## Supplementary material for "All-at-once RNA folding with 3D motif prediction framed by evolutionary information": RF00448_IRES_EBNA.surv

```
5.611295	0.0285714
2.206210	0.0571429
0.438542	0.0857143
-0.008027	0.942857
-0.082455	0.971429
-1.105841	1
&
5.871794	4.27332e-05
5.667116	8.54664e-05
5.369404	0.0001282
4.941442	0.000170933
4.904228	0.000256399
4.885621	0.000341866
4.792586	0.000384599
4.718158	0.000470065
4.420446	0.000512799
4.290196	0.000555532
4.104126	0.000726465
4.066912	0.000854664
4.029698	0.00106833
4.011091	0.0011538
3.992484	0.00119653
3.973877	0.00136746
3.955270	0.00158113
3.936663	0.0016666
3.918056	0.00196573
3.899449	0.00200846
3.880842	0.00209393
3.862235	0.00213666
3.825021	0.00222213
3.787807	0.00252126
3.731986	0.00256399
3.676165	0.00260673
3.638951	0.00311952
3.601737	0.00316226
3.583129	0.00333319
3.545915	0.00337592
3.471487	0.00341866
3.397059	0.00346139
3.359845	0.00350412
3.341238	0.00371779
3.266810	0.00376052
3.248203	0.00380326
3.210989	0.00384599
3.173775	0.00393146
3.136561	0.00401692
3.080740	0.00414512
3.043526	0.00423059
2.969098	0.00427332
2.913277	0.00440152
2.876062	0.00444425
2.820241	0.00448699
2.801634	0.00457245
2.708599	0.00461519
2.671385	0.00470065
2.652778	0.00474339
2.634171	0.00478612
2.615564	0.00482885
2.596957	0.00491432
2.559743	0.00495705
2.522529	0.00504252
2.485315	0.00508525
2.466708	0.00512799
2.448101	0.00525619
2.410887	0.00534165
2.392280	0.00542712
2.355066	0.00546985
2.336459	0.00555532
2.317852	0.00559805
2.243424	0.00576898
2.224817	0.00782018
2.206210	0.00811931
2.187602	0.00846118
2.168995	0.00850391
2.131781	0.00854664
2.113174	0.00867484
2.075960	0.00871758
2.020139	0.00876031
2.001532	0.00880304
1.982925	0.00888851
1.945711	0.00897398
1.927104	0.00918764
1.889890	0.00923037
1.834069	0.00965771
1.815462	0.00970044
1.778248	0.010897
1.759641	0.0109824
1.741034	0.0110252
1.722427	0.0110679
1.703820	0.0114098
1.666606	0.0114525
1.647999	0.011538
1.629392	0.0118798
1.610785	0.0123499
1.592178	0.0124781
1.573571	0.0125636
1.536357	0.0132473
1.480535	0.0133755
1.461928	0.0134182
1.443321	0.013461
1.424714	0.0143156
1.406107	0.0143584
1.387500	0.0144866
1.350286	0.0146148
1.331679	0.0146575
1.313072	0.0147002
1.294465	0.0148712
1.275858	0.0149566
1.257251	0.0150421
1.238644	0.0151276
1.220037	0.0151703
1.201430	0.015213
1.182823	0.015384
1.164216	0.0156831
1.145609	0.0157258
1.127002	0.0158968
1.108395	0.0161104
1.089788	0.0161959
1.071181	0.0162386
1.052574	0.0166232
1.033967	0.0167087
1.015360	0.0168369
0.996753	0.0170506
0.978146	0.0174352
0.959539	0.0176061
0.940932	0.017777
0.922325	0.0178625
0.903718	0.0179052
0.885111	0.0180334
0.866504	0.0181189
0.847897	0.0181616
0.829290	0.0182898
0.810682	0.018418
0.792075	0.0184607
0.754861	0.0185889
0.736254	0.0189735
0.717647	0.0191017
0.699040	0.0191872
0.680433	0.0196145
0.661826	0.0197
0.643219	0.0199564
0.624612	0.0199991
0.606005	0.0204692
0.587398	0.0206401
0.550184	0.020982
0.531577	0.0213239
0.512970	0.0214521
0.494363	0.0217512
0.475756	0.0218794
0.457149	0.0223922
0.438542	0.0224349
0.419935	0.0226059
0.401328	0.022905
0.382721	0.0231187
0.364114	0.0234178
0.345507	0.0244861
0.326900	0.0246571
0.308293	0.0252126
0.289686	0.0257681
0.271079	0.0287167
0.252472	0.0288022
0.233865	0.0290159
0.215258	0.0294005
0.196651	0.0295714
0.178044	0.0299133
0.159437	0.0304688
0.140830	0.0308961
0.122223	0.0313234
0.103615	0.0316226
0.085008	0.031879
0.066401	0.0333746
0.047794	0.0338874
0.029187	0.0350412
0.010580	0.0361096
-0.008027	0.889107
-0.026634	0.895304
-0.045241	0.900175
-0.063848	0.903978
-0.082455	0.908209
-0.101062	0.915004
-0.119669	0.917952
-0.138276	0.922995
-0.156883	0.924918
-0.175490	0.928251
-0.194097	0.933336
-0.212704	0.935345
-0.231311	0.93855
-0.249918	0.940045
-0.268525	0.943464
-0.287132	0.945686
-0.305739	0.946968
-0.324346	0.947951
-0.342953	0.950088
-0.361560	0.9509
-0.380167	0.952438
-0.398774	0.954062
-0.417381	0.95701
-0.435988	0.958292
-0.454595	0.959019
-0.473202	0.960515
-0.491809	0.962096
-0.510416	0.963207
-0.529023	0.965557
-0.547630	0.966412
-0.566237	0.967736
-0.584845	0.969275
-0.603452	0.970813
-0.622059	0.971753
-0.640666	0.972907
-0.659273	0.974104
-0.677880	0.975514
-0.696487	0.976539
-0.715094	0.979445
-0.733701	0.980343
-0.752308	0.981112
-0.770915	0.981881
-0.789522	0.983249
-0.808129	0.984018
-0.826736	0.985727
-0.845343	0.98671
-0.863950	0.98718
-0.882557	0.987821
-0.901164	0.988334
-0.919771	0.988462
-0.938378	0.988975
-0.956985	0.989829
-0.975592	0.990385
-0.994199	0.990983
-1.012806	0.991582
-1.031413	0.992735
-1.050020	0.993376
-1.068627	0.993505
-1.087234	0.994146
-1.105841	0.994658
-1.124448	0.994829
-1.143055	0.995086
-1.161662	0.995257
-1.180269	0.995727
-1.198876	0.995855
-1.217483	0.995898
-1.236090	0.99594
-1.254697	0.99641
-1.273304	0.996581
-1.291912	0.997351
-1.310519	0.997436
-1.329126	0.997906
-1.347733	0.997949
-1.366340	0.998162
-1.384947	0.998291
-1.403554	0.998504
-1.422161	0.998547
-1.440768	0.99859
-1.459375	0.998803
-1.496589	0.998932
-1.533803	0.998974
-1.589624	0.999274
-1.608231	0.999316
-1.645445	0.999402
-1.682659	0.999444
-1.701266	0.999573
-1.831515	0.999701
-1.905943	0.999744
-2.259477	0.999872
-2.594403	1
&
6.578861	2.13347e-06
6.504433	4.26694e-06
6.448612	6.40041e-06
6.411398	8.53388e-06
6.299755	1.06673e-05
6.206720	1.28008e-05
6.188113	1.70678e-05
6.150899	1.92012e-05
6.113685	2.13347e-05
6.076471	2.34682e-05
6.057864	2.56016e-05
6.039257	2.77351e-05
6.020650	3.41355e-05
6.002043	3.6269e-05
5.983436	3.84025e-05
5.964829	4.90698e-05
5.927615	5.33367e-05
5.853187	6.18706e-05
5.815973	6.40041e-05
5.778759	6.61376e-05
5.760152	6.8271e-05
5.741545	7.2538e-05
5.704331	7.68049e-05
5.685723	7.89384e-05
5.629902	8.32053e-05
5.592688	9.17392e-05
5.574081	9.81396e-05
5.536867	0.000100273
5.518260	0.000102407
5.499653	0.00011094
5.481046	0.000113074
5.462439	0.000115207
5.425225	0.000117341
5.406618	0.000119474
5.369404	0.000130142
5.350797	0.000134409
5.332190	0.000138676
5.313583	0.000140809
5.294976	0.000142942
5.276369	0.000149343
5.220548	0.00015361
5.201941	0.00016001
5.183334	0.000168544
5.164727	0.000177078
5.146120	0.000189879
5.127513	0.00020268
5.108906	0.000206947
5.090299	0.000224014
5.071692	0.000232548
5.053085	0.000234682
5.034478	0.000238949
4.997264	0.000249616
4.978656	0.000270951
4.960049	0.000296552
4.941442	0.000302953
4.922835	0.000315754
4.904228	0.000337088
4.885621	0.000356289
4.867014	0.00036269
4.848407	0.000379758
4.829800	0.000403226
4.811193	0.00041176
4.792586	0.00041816
4.773979	0.000439495
4.755372	0.000469363
4.736765	0.000482164
4.718158	0.000501365
4.699551	0.0005163
4.680944	0.000529101
4.662337	0.000537634
4.643730	0.000550435
4.625123	0.000590971
4.606516	0.00062724
4.587909	0.000665643
4.569302	0.000697645
4.550695	0.000733914
4.532088	0.000755248
4.513481	0.000797918
4.494874	0.000821386
4.476267	0.00083632
4.457660	0.000874723
4.439053	0.000906725
4.420446	0.0010262
4.401839	0.00107314
4.383232	0.00114354
4.364625	0.00123528
4.346018	0.00127581
4.327411	0.00134622
4.308804	0.00141236
4.290196	0.00150196
4.271589	0.0016001
4.252982	0.00169611
4.234375	0.00174091
4.215768	0.00178571
4.197161	0.00186039
4.178554	0.00190092
4.159947	0.00198199
4.141340	0.00208653
4.122733	0.00213134
4.104126	0.00219321
4.085519	0.00223588
4.066912	0.00228281
4.048305	0.00240015
4.029698	0.00249616
4.011091	0.00252176
3.992484	0.00256016
3.973877	0.00262417
3.955270	0.0026775
3.936663	0.00273511
3.918056	0.00280551
3.899449	0.00284605
3.880842	0.00289299
3.862235	0.00291859
3.843628	0.00301033
3.825021	0.00307646
3.806414	0.0031362
3.787807	0.0031746
3.769200	0.00321727
3.750593	0.00333035
3.731986	0.00336662
3.713379	0.00342635
3.694772	0.00348182
3.676165	0.00350316
3.657558	0.00353516
3.638951	0.0036909
3.620344	0.0037229
3.601737	0.00375704
3.583129	0.00379331
3.564522	0.00385731
3.545915	0.00387651
3.527308	0.00389358
3.508701	0.00394905
3.490094	0.00405999
3.471487	0.00407493
3.452880	0.0041176
3.434273	0.00414747
3.415666	0.00419227
3.397059	0.00424134
3.378452	0.00428401
3.359845	0.00430108
3.341238	0.00435655
3.322631	0.00445895
3.304024	0.00447602
3.285417	0.00453789
3.266810	0.00458056
3.248203	0.0046595
3.229596	0.00468937
3.210989	0.0047171
3.192382	0.00481311
3.173775	0.00484084
3.155168	0.00489205
3.136561	0.00491765
3.117954	0.00498165
3.099347	0.0051502
3.080740	0.00519073
3.062133	0.0052462
3.043526	0.00528247
3.024919	0.00535501
3.006312	0.00539555
2.987705	0.00547875
2.969098	0.00554275
2.950491	0.00563876
2.931884	0.00571557
2.913277	0.00584144
2.894669	0.00595238
2.876062	0.00601425
2.857455	0.00605265
2.838848	0.00608252
2.820241	0.00610812
2.801634	0.00613586
2.783027	0.00615719
2.764420	0.0062148
2.745813	0.00628947
2.727206	0.0063044
2.708599	0.00635987
2.689992	0.00638334
2.671385	0.00640468
2.652778	0.00642601
2.634171	0.00644308
2.615564	0.00648148
2.596957	0.00651988
2.578350	0.00655829
2.559743	0.00658389
2.541136	0.00665429
2.522529	0.00673323
2.503922	0.00676523
2.485315	0.00683137
2.466708	0.00692951
2.448101	0.00699351
2.429494	0.00705112
2.410887	0.00712579
2.392280	0.00720259
2.373673	0.00731567
2.355066	0.00758022
2.336459	0.00792584
2.317852	0.00811359
2.299245	0.00832907
2.280638	0.00857442
2.262031	0.0087835
2.243424	0.00890937
2.224817	0.00907151
2.206210	0.00912272
2.187602	0.00918459
2.168995	0.00925073
2.150388	0.0093254
2.131781	0.00940007
2.113174	0.00958568
2.094567	0.00963688
2.075960	0.00974142
2.057353	0.0098737
2.038746	0.00997824
2.020139	0.0100764
2.001532	0.0101126
1.982925	0.0102428
1.964318	0.0103345
1.945711	0.0104348
1.927104	0.0105457
1.908497	0.0106503
1.889890	0.010725
1.871283	0.0108487
1.852676	0.0110066
1.834069	0.011141
1.815462	0.0112903
1.796855	0.0114866
1.778248	0.0116765
1.759641	0.0118472
1.741034	0.0119496
1.722427	0.0120562
1.703820	0.0122525
1.685213	0.0123805
1.666606	0.0125853
1.647999	0.0128478
1.629392	0.0133107
1.610785	0.0136201
1.592178	0.0139102
1.573571	0.0141193
1.554964	0.0143327
1.536357	0.0144777
1.517750	0.0146911
1.499142	0.0148852
1.480535	0.0151327
1.461928	0.0155871
1.443321	0.0159093
1.424714	0.0161568
1.406107	0.016368
1.387500	0.0168544
1.368893	0.0171147
1.350286	0.017296
1.331679	0.0175371
1.313072	0.0177419
1.294465	0.0179553
1.275858	0.0181217
1.257251	0.0183073
1.238644	0.0185079
1.220037	0.0187447
1.201430	0.0189367
1.182823	0.0191799
1.164216	0.019406
1.145609	0.0196151
1.127002	0.0197986
1.108395	0.0200162
1.089788	0.0201741
1.071181	0.0203768
1.052574	0.0205901
1.033967	0.0208931
1.015360	0.0210979
0.996753	0.0213582
0.978146	0.0215928
0.959539	0.0218638
0.940932	0.0220878
0.922325	0.0223033
0.903718	0.0225892
0.885111	0.0227961
0.866504	0.0230351
0.847897	0.0232911
0.829290	0.0235727
0.810682	0.0240655
0.792075	0.0243685
0.773468	0.0248443
0.754861	0.0253094
0.736254	0.0257595
0.717647	0.0260817
0.699040	0.0264486
0.680433	0.0268006
0.661826	0.0271335
0.643219	0.0274663
0.624612	0.0277394
0.606005	0.0280615
0.587398	0.0283794
0.568791	0.028708
0.550184	0.029028
0.531577	0.0294056
0.512970	0.029779
0.494363	0.0303038
0.475756	0.0308286
0.457149	0.0312852
0.438542	0.0316735
0.419935	0.0321834
0.401328	0.0328533
0.382721	0.0334528
0.364114	0.0341505
0.345507	0.0348502
0.326900	0.0355543
0.308293	0.0362775
0.289686	0.0371565
0.271079	0.0379352
0.252472	0.0388633
0.233865	0.0400367
0.215258	0.0412058
0.196651	0.0424454
0.178044	0.0435591
0.159437	0.0447687
0.140830	0.0459997
0.122223	0.047107
0.103615	0.048466
0.085008	0.0500341
0.066401	0.0516022
0.047794	0.0536333
0.029187	0.0558265
0.010580	0.0592763
-0.008027	0.817923
-0.026634	0.834411
-0.045241	0.847322
-0.063848	0.859189
-0.082455	0.870398
-0.101062	0.879105
-0.119669	0.886122
-0.138276	0.892392
-0.156883	0.898611
-0.175490	0.904881
-0.194097	0.910495
-0.212704	0.916336
-0.231311	0.921409
-0.249918	0.925614
-0.268525	0.929478
-0.287132	0.933141
-0.305739	0.936412
-0.324346	0.939354
-0.342953	0.941701
-0.361560	0.943881
-0.380167	0.945906
-0.398774	0.947715
-0.417381	0.94955
-0.435988	0.951562
-0.454595	0.953273
-0.473202	0.954969
-0.491809	0.956528
-0.510416	0.958391
-0.529023	0.96026
-0.547630	0.962127
-0.566237	0.963524
-0.584845	0.965077
-0.603452	0.966746
-0.622059	0.968002
-0.640666	0.969368
-0.659273	0.970392
-0.677880	0.971746
-0.696487	0.972892
-0.715094	0.973978
-0.733701	0.975053
-0.752308	0.97624
-0.770915	0.97733
-0.789522	0.978232
-0.808129	0.979252
-0.826736	0.980212
-0.845343	0.9811
-0.863950	0.982047
-0.882557	0.982892
-0.901164	0.983971
-0.919771	0.984714
-0.938378	0.985659
-0.956985	0.986318
-0.975592	0.987263
-0.994199	0.988208
-1.012806	0.988701
-1.031413	0.989499
-1.050020	0.99009
-1.068627	0.99054
-1.087234	0.991197
-1.105841	0.991726
-1.124448	0.992164
-1.143055	0.992601
-1.161662	0.993034
-1.180269	0.993329
-1.198876	0.993583
-1.217483	0.994011
-1.236090	0.994319
-1.254697	0.994624
-1.273304	0.995123
-1.291912	0.99555
-1.310519	0.995833
-1.329126	0.996187
-1.347733	0.996441
-1.366340	0.996616
-1.384947	0.996855
-1.403554	0.997056
-1.422161	0.997244
-1.440768	0.997363
-1.459375	0.997502
-1.477982	0.997634
-1.496589	0.997766
-1.515196	0.997933
-1.533803	0.998031
-1.552410	0.998193
-1.571017	0.998289
-1.589624	0.998374
-1.608231	0.998479
-1.626838	0.998579
-1.645445	0.998671
-1.664052	0.99875
-1.682659	0.998839
-1.701266	0.998927
-1.719873	0.999027
-1.738480	0.999106
-1.757087	0.999168
-1.775694	0.999213
-1.794301	0.999264
-1.812908	0.999351
-1.831515	0.999424
-1.850122	0.999447
-1.868729	0.999479
-1.887336	0.999548
-1.905943	0.99958
-1.924550	0.999627
-1.943157	0.99968
-1.961764	0.99971
-1.980372	0.999731
-1.998979	0.999757
-2.017586	0.999767
-2.036193	0.999804
-2.054800	0.999825
-2.073407	0.999842
-2.092014	0.999866
-2.110621	0.999883
-2.129228	0.999887
-2.147835	0.999902
-2.166442	0.999915
-2.185049	0.999917
-2.203656	0.999919
-2.222263	0.999942
-2.240870	0.999947
-2.259477	0.999955
-2.278084	0.999959
-2.296691	0.999962
-2.315298	0.999964
-2.333905	0.999977
-2.352512	0.999981
-2.426940	0.999983
-2.445547	0.999985
-2.482761	0.999994
-2.910723	0.999996
-3.431720	0.999998
-3.468934	1
&
23.325185	3.31648e-24
23.306578	3.47654e-24
23.287971	3.64431e-24
23.269364	3.82018e-24
23.250757	4.00454e-24
23.232150	4.19779e-24
23.213543	4.40037e-24
23.194936	4.61273e-24
23.176329	4.83533e-24
23.157722	5.06867e-24
23.139115	5.31327e-24
23.120507	5.56968e-24
23.101900	5.83846e-24
23.083293	6.1202e-24
23.064686	6.41554e-24
23.046079	6.72513e-24
23.027472	7.04966e-24
23.008865	7.38985e-24
22.990258	7.74646e-24
22.971651	8.12027e-24
22.953044	8.51211e-24
22.934437	8.92287e-24
22.915830	9.35344e-24
22.897223	9.80479e-24
22.878616	1.02779e-23
22.860009	1.07739e-23
22.841402	1.12937e-23
22.822795	1.18387e-23
22.804188	1.241e-23
22.785581	1.30088e-23
22.766974	1.36365e-23
22.748367	1.42945e-23
22.729760	1.49843e-23
22.711153	1.57073e-23
22.692546	1.64652e-23
22.673939	1.72597e-23
22.655332	1.80925e-23
22.636725	1.89655e-23
22.618118	1.98806e-23
22.599511	2.08398e-23
22.580904	2.18454e-23
22.562297	2.28994e-23
22.543690	2.40043e-23
22.525083	2.51626e-23
22.506476	2.63766e-23
22.487869	2.76493e-23
22.469262	2.89834e-23
22.450655	3.03818e-23
22.432047	3.18477e-23
22.413440	3.33843e-23
22.394833	3.4995e-23
22.376226	3.66835e-23
22.357619	3.84534e-23
22.339012	4.03087e-23
22.320405	4.22535e-23
22.301798	4.42921e-23
22.283191	4.6429e-23
22.264584	4.86691e-23
22.245977	5.10172e-23
22.227370	5.34786e-23
22.208763	5.60587e-23
22.190156	5.87633e-23
22.171549	6.15984e-23
22.152942	6.45702e-23
22.134335	6.76854e-23
22.115728	7.09509e-23
22.097121	7.43739e-23
22.078514	7.7962e-23
22.059907	8.17232e-23
22.041300	8.56658e-23
22.022693	8.97987e-23
22.004086	9.41309e-23
21.985479	9.8672e-23
21.966872	1.03432e-22
21.948265	1.08422e-22
21.929658	1.13653e-22
21.911051	1.19135e-22
21.892444	1.24883e-22
21.873837	1.30907e-22
21.855230	1.37222e-22
21.836623	1.43842e-22
21.818016	1.50781e-22
21.799409	1.58055e-22
21.780802	1.6568e-22
21.762195	1.73672e-22
21.743588	1.8205e-22
21.724980	1.90832e-22
21.706373	2.00038e-22
21.687766	2.09687e-22
21.669159	2.19802e-22
21.650552	2.30405e-22
21.631945	2.41519e-22
21.613338	2.5317e-22
21.594731	2.65382e-22
21.576124	2.78184e-22
21.557517	2.91602e-22
21.538910	3.05668e-22
21.520303	3.20413e-22
21.501696	3.35868e-22
21.483089	3.52069e-22
21.464482	3.69052e-22
21.445875	3.86853e-22
21.427268	4.05513e-22
21.408661	4.25073e-22
21.390054	4.45576e-22
21.371447	4.67069e-22
21.352840	4.89597e-22
21.334233	5.13212e-22
21.315626	5.37967e-22
21.297019	5.63915e-22
21.278412	5.91114e-22
21.259805	6.19625e-22
21.241198	6.49511e-22
21.222591	6.80839e-22
21.203984	7.13677e-22
21.185377	7.48099e-22
21.166770	7.84181e-22
21.148163	8.22003e-22
21.129556	8.61649e-22
21.110949	9.03207e-22
21.092342	9.46769e-22
21.073735	9.92432e-22
21.055128	1.0403e-21
21.036520	1.09047e-21
21.017913	1.14306e-21
20.999306	1.19819e-21
20.980699	1.25598e-21
20.962092	1.31655e-21
20.943485	1.38005e-21
20.924878	1.4466e-21
20.906271	1.51637e-21
20.887664	1.5895e-21
20.869057	1.66616e-21
20.850450	1.74651e-21
20.831843	1.83074e-21
20.813236	1.91903e-21
20.794629	2.01158e-21
20.776022	2.10859e-21
20.757415	2.21027e-21
20.738808	2.31686e-21
20.720201	2.42859e-21
20.701594	2.54571e-21
20.682987	2.66848e-21
20.664380	2.79716e-21
20.645773	2.93205e-21
20.627166	3.07344e-21
20.608559	3.22165e-21
20.589952	3.37701e-21
20.571345	3.53986e-21
20.552738	3.71056e-21
20.534131	3.88949e-21
20.515524	4.07705e-21
20.496917	4.27365e-21
20.478310	4.47973e-21
20.459703	4.69574e-21
20.441096	4.92217e-21
20.422489	5.15952e-21
20.403882	5.40831e-21
20.385275	5.66909e-21
20.366668	5.94245e-21
20.348061	6.22899e-21
20.329453	6.52934e-21
20.310846	6.84418e-21
20.292239	7.17419e-21
20.273632	7.52011e-21
20.255025	7.88271e-21
20.236418	8.26279e-21
20.217811	8.6612e-21
20.199204	9.07881e-21
20.180597	9.51655e-21
20.161990	9.9754e-21
20.143383	1.04564e-20
20.124776	1.09605e-20
20.106169	1.1489e-20
20.087562	1.20429e-20
20.068955	1.26236e-20
20.050348	1.32322e-20
20.031741	1.38702e-20
20.013134	1.45389e-20
19.994527	1.52399e-20
19.975920	1.59746e-20
19.957313	1.67448e-20
19.938706	1.75521e-20
19.920099	1.83983e-20
19.901492	1.92853e-20
19.882885	2.02151e-20
19.864278	2.11896e-20
19.845671	2.22112e-20
19.827064	2.3282e-20
19.808457	2.44044e-20
19.789850	2.5581e-20
19.771243	2.68142e-20
19.752636	2.81069e-20
19.734029	2.94619e-20
19.715422	3.08822e-20
19.696815	3.23709e-20
19.678208	3.39314e-20
19.659601	3.55672e-20
19.640993	3.72817e-20
19.622386	3.9079e-20
19.603779	4.09628e-20
19.585172	4.29375e-20
19.566565	4.50073e-20
19.547958	4.71769e-20
19.529351	4.9451e-20
19.510744	5.18348e-20
19.492137	5.43334e-20
19.473530	5.69525e-20
19.454923	5.96978e-20
19.436316	6.25754e-20
19.417709	6.55917e-20
19.399102	6.87534e-20
19.380495	7.20674e-20
19.361888	7.55412e-20
19.343281	7.91824e-20
19.324674	8.29991e-20
19.306067	8.69997e-20
19.287460	9.11931e-20
19.268853	9.55886e-20
19.250246	1.00196e-19
19.231639	1.05025e-19
19.213032	1.10087e-19
19.194425	1.15393e-19
19.175818	1.20955e-19
19.157211	1.26785e-19
19.138604	1.32896e-19
19.119997	1.39301e-19
19.101390	1.46015e-19
19.082783	1.53052e-19
19.064176	1.60429e-19
19.045569	1.68161e-19
19.026962	1.76265e-19
19.008355	1.8476e-19
18.989748	1.93665e-19
18.971141	2.02998e-19
18.952534	2.12782e-19
18.933926	2.23036e-19
18.915319	2.33785e-19
18.896712	2.45052e-19
18.878105	2.56862e-19
18.859498	2.6924e-19
18.840891	2.82215e-19
18.822284	2.95816e-19
18.803677	3.10071e-19
18.785070	3.25014e-19
18.766463	3.40676e-19
18.747856	3.57093e-19
18.729249	3.74302e-19
18.710642	3.92339e-19
18.692035	4.11245e-19
18.673428	4.31062e-19
18.654821	4.51834e-19
18.636214	4.73607e-19
18.617607	4.96429e-19
18.599000	5.2035e-19
18.580393	5.45424e-19
18.561786	5.71706e-19
18.543179	5.99254e-19
18.524572	6.28129e-19
18.505965	6.58396e-19
18.487358	6.9012e-19
18.468751	7.23373e-19
18.450144	7.58228e-19
18.431537	7.94762e-19
18.412930	8.33056e-19
18.394323	8.73194e-19
18.375716	9.15267e-19
18.357109	9.59366e-19
18.338502	1.00559e-18
18.319895	1.05404e-18
18.301288	1.10482e-18
18.282681	1.15805e-18
18.264074	1.21385e-18
18.245466	1.27233e-18
18.226859	1.33363e-18
18.208252	1.39788e-18
18.189645	1.46523e-18
18.171038	1.53582e-18
18.152431	1.60981e-18
18.133824	1.68737e-18
18.115217	1.76866e-18
18.096610	1.85387e-18
18.078003	1.94318e-18
18.059396	2.03679e-18
18.040789	2.13492e-18
18.022182	2.23777e-18
18.003575	2.34557e-18
17.984968	2.45856e-18
17.966361	2.577e-18
17.947754	2.70114e-18
17.929147	2.83126e-18
17.910540	2.96765e-18
17.891933	3.1106e-18
17.873326	3.26045e-18
17.854719	3.4175e-18
17.836112	3.58213e-18
17.817505	3.75468e-18
17.798898	3.93554e-18
17.780291	4.12511e-18
17.761684	4.32381e-18
17.743077	4.53208e-18
17.724470	4.75038e-18
17.705863	4.97919e-18
17.687256	5.21902e-18
17.668649	5.4704e-18
17.650042	5.73389e-18
17.631435	6.01006e-18
17.612828	6.29954e-18
17.594221	6.60295e-18
17.575614	6.92098e-18
17.557007	7.25432e-18
17.538399	7.60371e-18
17.519792	7.96993e-18
17.501185	8.35378e-18
17.482578	8.75611e-18
17.463971	9.17782e-18
17.445364	9.61983e-18
17.426757	1.00831e-17
17.408150	1.05687e-17
17.389543	1.10777e-17
17.370936	1.16112e-17
17.352329	1.21704e-17
17.333722	1.27565e-17
17.315115	1.33708e-17
17.296508	1.40147e-17
17.277901	1.46896e-17
17.259294	1.5397e-17
17.240687	1.61385e-17
17.222080	1.69157e-17
17.203473	1.77302e-17
17.184866	1.8584e-17
17.166259	1.94789e-17
17.147652	2.04169e-17
17.129045	2.14e-17
17.110438	2.24305e-17
17.091831	2.35106e-17
17.073224	2.46427e-17
17.054617	2.58292e-17
17.036010	2.70729e-17
17.017403	2.83765e-17
16.998796	2.97428e-17
16.980189	3.11749e-17
16.961582	3.26759e-17
16.942975	3.42492e-17
16.924368	3.58983e-17
16.905761	3.76267e-17
16.887154	3.94383e-17
16.868547	4.13371e-17
16.849939	4.33273e-17
16.831332	4.54133e-17
16.812725	4.75997e-17
16.794118	4.98914e-17
16.775511	5.22933e-17
16.756904	5.48109e-17
16.738297	5.74497e-17
16.719690	6.02154e-17
16.701083	6.31143e-17
16.682476	6.61527e-17
16.663869	6.93374e-17
16.645262	7.26753e-17
16.626655	7.61738e-17
16.608048	7.98408e-17
16.589441	8.36842e-17
16.570834	8.77127e-17
16.552227	9.19349e-17
16.533620	9.63604e-17
16.515013	1.00999e-16
16.496406	1.05861e-16
16.477799	1.10956e-16
16.459192	1.16297e-16
16.440585	1.21895e-16
16.421978	1.27762e-16
16.403371	1.33912e-16
16.384764	1.40358e-16
16.366157	1.47113e-16
16.347550	1.54194e-16
16.328943	1.61616e-16
16.310336	1.69394e-16
16.291729	1.77547e-16
16.273122	1.86093e-16
16.254515	1.95049e-16
16.235908	2.04437e-16
16.217301	2.14276e-16
16.198694	2.24588e-16
16.180087	2.35397e-16
16.161480	2.46726e-16
16.142872	2.586e-16
16.124265	2.71045e-16
16.105658	2.84089e-16
16.087051	2.97761e-16
16.068444	3.1209e-16
16.049837	3.27109e-16
16.031230	3.4285e-16
16.012623	3.59348e-16
15.994016	3.76641e-16
15.975409	3.94765e-16
15.956802	4.13761e-16
15.938195	4.33671e-16
15.919588	4.54539e-16
15.900981	4.76411e-16
15.882374	4.99335e-16
15.863767	5.23361e-16
15.845160	5.48544e-16
15.826553	5.74937e-16
15.807946	6.02601e-16
15.789339	6.31595e-16
15.770732	6.61984e-16
15.752125	6.93834e-16
15.733518	7.27217e-16
15.714911	7.62205e-16
15.696304	7.98876e-16
15.677697	8.37311e-16
15.659090	8.77595e-16
15.640483	9.19816e-16
15.621876	9.64068e-16
15.603269	1.01045e-15
15.584662	1.05906e-15
15.566055	1.11001e-15
15.547448	1.16341e-15
15.528841	1.21937e-15
15.510234	1.27803e-15
15.491627	1.33951e-15
15.473020	1.40395e-15
15.454412	1.47149e-15
15.435805	1.54227e-15
15.417198	1.61646e-15
15.398591	1.69421e-15
15.379984	1.77571e-15
15.361377	1.86112e-15
15.342770	1.95064e-15
15.324163	2.04446e-15
15.305556	2.1428e-15
15.286949	2.24586e-15
15.268342	2.35388e-15
15.249735	2.4671e-15
15.231128	2.58576e-15
15.212521	2.71012e-15
15.193914	2.84046e-15
15.175307	2.97707e-15
15.156700	3.12025e-15
15.138093	3.27031e-15
15.119486	3.42759e-15
15.100879	3.59243e-15
15.082272	3.76519e-15
15.063665	3.94626e-15
15.045058	4.13603e-15
15.026451	4.33493e-15
15.007844	4.54339e-15
14.989237	4.76187e-15
14.970630	4.99086e-15
14.952023	5.23085e-15
14.933416	5.48237e-15
14.914809	5.74599e-15
14.896202	6.02228e-15
14.877595	6.31185e-15
14.858988	6.61535e-15
14.840381	6.93342e-15
14.821774	7.26679e-15
14.803167	7.61618e-15
14.784560	7.98237e-15
14.765953	8.36615e-15
14.747345	8.76839e-15
14.728738	9.18995e-15
14.710131	9.63177e-15
14.691524	1.00948e-14
14.672917	1.05801e-14
14.654310	1.10888e-14
14.635703	1.16219e-14
14.617096	1.21806e-14
14.598489	1.27661e-14
14.579882	1.33798e-14
14.561275	1.4023e-14
14.542668	1.46971e-14
14.524061	1.54036e-14
14.505454	1.6144e-14
14.486847	1.692e-14
14.468240	1.77333e-14
14.449633	1.85857e-14
14.431026	1.9479e-14
14.412419	2.04153e-14
14.393812	2.13965e-14
14.375205	2.24249e-14
14.356598	2.35027e-14
14.337991	2.46323e-14
14.319384	2.58162e-14
14.300777	2.70569e-14
14.282170	2.83573e-14
14.263563	2.97201e-14
14.244956	3.11484e-14
14.226349	3.26453e-14
14.207742	3.42141e-14
14.189135	3.58583e-14
14.170528	3.75814e-14
14.151921	3.93874e-14
14.133314	4.12801e-14
14.114707	4.32637e-14
14.096100	4.53426e-14
14.077493	4.75213e-14
14.058885	4.98047e-14
14.040278	5.21978e-14
14.021671	5.47058e-14
14.003064	5.73343e-14
13.984457	6.0089e-14
13.965850	6.29761e-14
13.947243	6.60017e-14
13.928636	6.91727e-14
13.910029	7.2496e-14
13.891422	7.59789e-14
13.872815	7.96291e-14
13.854208	8.34545e-14
13.835601	8.74636e-14
13.816994	9.16653e-14
13.798387	9.60687e-14
13.779780	1.00684e-13
13.761173	1.0552e-13
13.742566	1.10589e-13
13.723959	1.15901e-13
13.705352	1.21468e-13
13.686745	1.27303e-13
13.668138	1.33417e-13
13.649531	1.39825e-13
13.630924	1.46541e-13
13.612317	1.53579e-13
13.593710	1.60956e-13
13.575103	1.68686e-13
13.556496	1.76787e-13
13.537889	1.85278e-13
13.519282	1.94176e-13
13.500675	2.03501e-13
13.482068	2.13273e-13
13.463461	2.23515e-13
13.444854	2.34249e-13
13.426247	2.45497e-13
13.407640	2.57286e-13
13.389033	2.6964e-13
13.370426	2.82588e-13
13.351818	2.96156e-13
13.333211	3.10376e-13
13.314604	3.25279e-13
13.295997	3.40897e-13
13.277390	3.57264e-13
13.258783	3.74417e-13
13.240176	3.92393e-13
13.221569	4.11231e-13
13.202962	4.30974e-13
13.184355	4.51664e-13
13.165748	4.73347e-13
13.147141	4.9607e-13
13.128534	5.19883e-13
13.109927	5.4484e-13
13.091320	5.70993e-13
13.072713	5.98402e-13
13.054106	6.27126e-13
13.035499	6.57227e-13
13.016892	6.88773e-13
12.998285	7.21832e-13
12.979678	7.56478e-13
12.961071	7.92785e-13
12.942464	8.30834e-13
12.923857	8.70709e-13
12.905250	9.12496e-13
12.886643	9.56288e-13
12.868036	1.00218e-12
12.849429	1.05027e-12
12.830822	1.10067e-12
12.812215	1.15349e-12
12.793608	1.20884e-12
12.775001	1.26685e-12
12.756394	1.32764e-12
12.737787	1.39134e-12
12.719180	1.4581e-12
12.700573	1.52806e-12
12.681966	1.60137e-12
12.663358	1.6782e-12
12.644751	1.75872e-12
12.626144	1.84309e-12
12.607537	1.93152e-12
12.588930	2.02418e-12
12.570323	2.12128e-12
12.551716	2.22304e-12
12.533109	2.32968e-12
12.514502	2.44143e-12
12.495895	2.55854e-12
12.477288	2.68127e-12
12.458681	2.80988e-12
12.440074	2.94465e-12
12.421467	3.08588e-12
12.402860	3.23389e-12
12.384253	3.38899e-12
12.365646	3.55152e-12
12.347039	3.72185e-12
12.328432	3.90034e-12
12.309825	4.08738e-12
12.291218	4.28339e-12
12.272611	4.48879e-12
12.254004	4.70404e-12
12.235397	4.9296e-12
12.216790	5.16597e-12
12.198183	5.41367e-12
12.179576	5.67324e-12
12.160969	5.94525e-12
12.142362	6.23029e-12
12.123755	6.52899e-12
12.105148	6.842e-12
12.086541	7.17001e-12
12.067934	7.51374e-12
12.049327	7.87393e-12
12.030720	8.25138e-12
12.012113	8.64692e-12
11.993506	9.0614e-12
11.974899	9.49574e-12
11.956291	9.95088e-12
11.937684	1.04278e-11
11.919077	1.09276e-11
11.900470	1.14514e-11
11.881863	1.20002e-11
11.863256	1.25753e-11
11.844649	1.31779e-11
11.826042	1.38094e-11
11.807435	1.44712e-11
11.788828	1.51646e-11
11.770221	1.58913e-11
11.751614	1.66528e-11
11.733007	1.74507e-11
11.714400	1.82868e-11
11.695793	1.91629e-11
11.677186	2.00811e-11
11.658579	2.10431e-11
11.639972	2.20513e-11
11.621365	2.31076e-11
11.602758	2.42146e-11
11.584151	2.53746e-11
11.565544	2.65901e-11
11.546937	2.78637e-11
11.528330	2.91984e-11
11.509723	3.05969e-11
11.491116	3.20624e-11
11.472509	3.3598e-11
11.453902	3.52071e-11
11.435295	3.68932e-11
11.416688	3.866e-11
11.398081	4.05113e-11
11.379474	4.24513e-11
11.360867	4.44841e-11
11.342260	4.66141e-11
11.323653	4.88461e-11
11.305046	5.11848e-11
11.286439	5.36355e-11
11.267831	5.62034e-11
11.249224	5.88942e-11
11.230617	6.17137e-11
11.212010	6.4668e-11
11.193403	6.77637e-11
11.174796	7.10075e-11
11.156189	7.44064e-11
11.137582	7.79679e-11
11.118975	8.16998e-11
11.100368	8.56101e-11
11.081761	8.97074e-11
11.063154	9.40007e-11
11.044547	9.84993e-11
11.025940	1.03213e-10
11.007333	1.08152e-10
10.988726	1.13327e-10
10.970119	1.1875e-10
10.951512	1.24432e-10
10.932905	1.30386e-10
10.914298	1.36624e-10
10.895691	1.4316e-10
10.877084	1.50009e-10
10.858477	1.57186e-10
10.839870	1.64705e-10
10.821263	1.72584e-10
10.802656	1.80839e-10
10.784049	1.89489e-10
10.765442	1.98552e-10
10.746835	2.08049e-10
10.728228	2.17999e-10
10.709621	2.28424e-10
10.691014	2.39348e-10
10.672407	2.50794e-10
10.653800	2.62786e-10
10.635193	2.75352e-10
10.616586	2.88518e-10
10.597979	3.02313e-10
10.579372	3.16766e-10
10.560764	3.3191e-10
10.542157	3.47778e-10
10.523550	3.64403e-10
10.504943	3.81823e-10
10.486336	4.00074e-10
10.467729	4.19197e-10
10.449122	4.39233e-10
10.430515	4.60226e-10
10.411908	4.82221e-10
10.393301	5.05266e-10
10.374694	5.29412e-10
10.356087	5.5471e-10
10.337480	5.81216e-10
10.318873	6.08988e-10
10.300266	6.38085e-10
10.281659	6.6857e-10
10.263052	7.00511e-10
10.244445	7.33977e-10
10.225838	7.69039e-10
10.207231	8.05775e-10
10.188624	8.44263e-10
10.170017	8.84588e-10
10.151410	9.26837e-10
10.132803	9.71102e-10
10.114196	1.01748e-09
10.095589	1.06607e-09
10.076982	1.11697e-09
10.058375	1.17031e-09
10.039768	1.22619e-09
10.021161	1.28473e-09
10.002554	1.34607e-09
9.983947	1.41033e-09
9.965340	1.47766e-09
9.946733	1.54819e-09
9.928126	1.62209e-09
9.909519	1.69951e-09
9.890912	1.78063e-09
9.872304	1.86561e-09
9.853697	1.95464e-09
9.835090	2.04792e-09
9.816483	2.14564e-09
9.797876	2.24802e-09
9.779269	2.35527e-09
9.760662	2.46764e-09
9.742055	2.58537e-09
9.723448	2.7087e-09
9.704841	2.83791e-09
9.686234	2.97327e-09
9.667627	3.11509e-09
9.649020	3.26366e-09
9.630413	3.4193e-09
9.611806	3.58236e-09
9.593199	3.75319e-09
9.574592	3.93215e-09
9.555985	4.11963e-09
9.537378	4.31604e-09
9.518771	4.5218e-09
9.500164	4.73736e-09
9.481557	4.96318e-09
9.462950	5.19974e-09
9.444343	5.44757e-09
9.425736	5.7072e-09
9.407129	5.97918e-09
9.388522	6.26411e-09
9.369915	6.56259e-09
9.351308	6.87527e-09
9.332701	7.20284e-09
9.314094	7.54598e-09
9.295487	7.90545e-09
9.276880	8.28202e-09
9.258273	8.6765e-09
9.239666	9.08974e-09
9.221059	9.52264e-09
9.202452	9.97612e-09
9.183845	1.04512e-08
9.165237	1.09488e-08
9.146630	1.14701e-08
9.128023	1.20161e-08
9.109416	1.25882e-08
9.090809	1.31874e-08
9.072202	1.3815e-08
9.053595	1.44726e-08
9.034988	1.51613e-08
9.016381	1.58828e-08
8.997774	1.66386e-08
8.979167	1.74302e-08
8.960560	1.82595e-08
8.941953	1.91281e-08
8.923346	2.0038e-08
8.904739	2.09911e-08
8.886132	2.19895e-08
8.867525	2.30353e-08
8.848918	2.41307e-08
8.830311	2.52781e-08
8.811704	2.648e-08
8.793097	2.77389e-08
8.774490	2.90576e-08
8.755883	3.04388e-08
8.737276	3.18856e-08
8.718669	3.3401e-08
8.700062	3.49882e-08
8.681455	3.66508e-08
8.662848	3.83922e-08
8.644241	4.02163e-08
8.625634	4.21267e-08
8.607027	4.41278e-08
8.588420	4.62238e-08
8.569813	4.8419e-08
8.551206	5.07184e-08
8.532599	5.31267e-08
8.513992	5.56491e-08
8.495385	5.82911e-08
8.476777	6.10582e-08
8.458170	6.39563e-08
8.439563	6.69918e-08
8.420956	7.0171e-08
8.402349	7.35007e-08
8.383742	7.69881e-08
8.365135	8.06406e-08
8.346528	8.4466e-08
8.327921	8.84725e-08
8.309314	9.26685e-08
8.290707	9.70631e-08
8.272100	1.01666e-07
8.253493	1.06486e-07
8.234886	1.11534e-07
8.216279	1.16821e-07
8.197672	1.22358e-07
8.179065	1.28157e-07
8.160458	1.3423e-07
8.141851	1.4059e-07
8.123244	1.4725e-07
8.104637	1.54226e-07
8.086030	1.61531e-07
8.067423	1.69181e-07
8.048816	1.77192e-07
8.030209	1.85582e-07
8.011602	1.94367e-07
7.992995	2.03568e-07
7.974388	2.13203e-07
7.955781	2.23293e-07
7.937174	2.33859e-07
7.918567	2.44923e-07
7.899960	2.5651e-07
7.881353	2.68643e-07
7.862746	2.81348e-07
7.844139	2.94652e-07
7.825532	3.08584e-07
7.806925	3.23172e-07
7.788318	3.38448e-07
7.769710	3.54444e-07
7.751103	3.71193e-07
7.732496	3.88731e-07
7.713889	4.07095e-07
7.695282	4.26324e-07
7.676675	4.46459e-07
7.658068	4.67541e-07
7.639461	4.89615e-07
7.620854	5.12728e-07
7.602247	5.36928e-07
7.583640	5.62266e-07
7.565033	5.88796e-07
7.546426	6.16574e-07
7.527819	6.45657e-07
7.509212	6.76107e-07
7.490605	7.07988e-07
7.471998	7.41366e-07
7.453391	7.76312e-07
7.434784	8.12899e-07
7.416177	8.51204e-07
7.397570	8.91306e-07
7.378963	9.33291e-07
7.360356	9.77245e-07
7.341749	1.02326e-06
7.323142	1.07143e-06
7.304535	1.12187e-06
7.285928	1.17466e-06
7.267321	1.22993e-06
7.248714	1.28779e-06
7.230107	1.34836e-06
7.211500	1.41176e-06
7.192893	1.47814e-06
7.174286	1.54762e-06
7.155679	1.62034e-06
7.137072	1.69648e-06
7.118465	1.77617e-06
7.099858	1.85958e-06
7.081250	1.9469e-06
7.062643	2.03829e-06
7.044036	2.13395e-06
7.025429	2.23408e-06
7.006822	2.33889e-06
6.988215	2.44858e-06
6.969608	2.56339e-06
6.951001	2.68355e-06
6.932394	2.80932e-06
6.913787	2.94094e-06
6.895180	3.0787e-06
6.876573	3.22288e-06
6.857966	3.37376e-06
6.839359	3.53167e-06
6.820752	3.69692e-06
6.802145	3.86986e-06
6.783538	4.05084e-06
6.764931	4.24023e-06
6.746324	4.43841e-06
6.727717	4.6458e-06
6.709110	4.86281e-06
6.690503	5.08989e-06
6.671896	5.3275e-06
6.653289	5.57612e-06
6.634682	5.83627e-06
6.616075	6.10846e-06
6.597468	6.39325e-06
6.578861	6.69122e-06
6.560254	7.00297e-06
6.541647	7.32914e-06
6.523040	7.67037e-06
6.504433	8.02736e-06
6.485826	8.40083e-06
6.467219	8.79152e-06
6.448612	9.20023e-06
6.430005	9.62778e-06
6.411398	1.0075e-05
6.392791	1.05428e-05
6.374183	1.10322e-05
6.355576	1.1544e-05
6.336969	1.20794e-05
6.318362	1.26393e-05
6.299755	1.3225e-05
6.281148	1.38375e-05
6.262541	1.44781e-05
6.243934	1.5148e-05
6.225327	1.58485e-05
6.206720	1.65811e-05
6.188113	1.73472e-05
6.169506	1.81483e-05
6.150899	1.89859e-05
6.132292	1.98617e-05
6.113685	2.07774e-05
6.095078	2.17348e-05
6.076471	2.27357e-05
6.057864	2.37821e-05
6.039257	2.4876e-05
6.020650	2.60195e-05
6.002043	2.72148e-05
5.983436	2.84643e-05
5.964829	2.97702e-05
5.946222	3.11351e-05
5.927615	3.25616e-05
5.909008	3.40523e-05
5.890401	3.56102e-05
5.871794	3.72381e-05
5.853187	3.89391e-05
5.834580	4.07164e-05
5.815973	4.25734e-05
5.797366	4.45133e-05
5.778759	4.65399e-05
5.760152	4.86569e-05
5.741545	5.08682e-05
5.722938	5.31777e-05
5.704331	5.55898e-05
5.685723	5.81088e-05
5.667116	6.07391e-05
5.648509	6.34857e-05
5.629902	6.63532e-05
5.611295	6.93468e-05
5.592688	7.24718e-05
5.574081	7.57337e-05
5.555474	7.91381e-05
5.536867	8.26909e-05
5.518260	8.63981e-05
5.499653	9.02661e-05
5.481046	9.43013e-05
5.462439	9.85106e-05
5.443832	0.000102901
5.425225	0.000107479
5.406618	0.000112253
5.388011	0.00011723
5.369404	0.000122418
5.350797	0.000127826
5.332190	0.00013346
5.313583	0.000139331
5.294976	0.000145446
5.276369	0.000151814
5.257762	0.000158445
5.239155	0.000165348
5.220548	0.000172532
5.201941	0.000180007
5.183334	0.000187782
5.164727	0.000195866
5.146120	0.00020427
5.127513	0.000213002
5.108906	0.000222073
5.090299	0.000231491
5.071692	0.000241264
5.053085	0.000251402
5.034478	0.000261911
5.015871	0.000272799
4.997264	0.000284071
4.978656	0.000295731
4.960049	0.000307783
4.941442	0.000320225
4.922835	0.000333057
4.904228	0.000346271
4.885621	0.000359857
4.867014	0.000373798
4.848407	0.000388069
4.829800	0.000402633
4.811193	0.00041744
4.792586	0.000432414
4.773979	0.000447449
4.755372	0.000462379
4.736765	0.00047693
4.718158	0.000490567
&
```
