## Supplementary material for "All-at-once RNA folding with 3D motif prediction framed by evolutionary information": RF00449_IRES_HIF1.cacofold.cov

```
#
# Method Target_E-val [cov_min,cov_max] [FP | TP True Found | Sen PPV F] 
# GTp    0.05           [-9.35,21.58]    [0 | 2 394 2 | 0.51 100.00 1.01] 
#
# in_CaCoFold in_given  left_pos      right_pos  score            E-value       pvalue       substitutions    power
#------------------------------------------------------------------------------------------------------------------------
*	~	        28	        41	21.57860	0.00981849	2.41134e-07	4		0.07
*	*	        97	       182	14.64557	0.0246031	0.000664949	5		0.11
```
