## Supplementary material for "All-at-once RNA folding with 3D motif prediction framed by evolutionary information": RF00449_IRES_HIF1.cacofold.power

```
# Power analysis of CaCoFold structure
#
# Powertype = SINGLE SUBSTITUTIONS
# covary left_pos right_pos substitutions power
#----------------------------------------------------------------
7		222		5		0.11
8		220		2		0.00
10		219		4		0.07
11		218		2		0.00
12		217		1		0.00
13		216		1		0.00
14		215		2		0.00
16		214		0		0.00
17		213		3		0.02
18		212		6		0.16
19		211		0		0.00
23		45		3		0.02
25		44		2		0.00
26		43		3		0.02
27		42		4		0.07
* 28		41		4		0.07
29		40		6		0.16
30		39		5		0.11
46		206		1		0.00
47		205		5		0.11
48		204		4		0.07
49		203		2		0.00
50		202		5		0.11
51		200		4		0.07
52		199		2		0.00
53		198		2		0.00
54		197		3		0.02
55		196		3		0.02
56		195		5		0.11
57		194		3		0.02
58		193		5		0.11
59		192		4		0.07
60		191		2		0.00
61		190		0		0.00
62		188		2		0.00
63		187		3		0.02
64		85		1		0.00
65		84		6		0.16
66		83		1		0.00
67		82		0		0.00
68		81		1		0.00
69		80		3		0.02
87		186		0		0.00
89		185		2		0.00
93		184		4		0.07
96		183		2		0.00
* 97		182		5		0.11
98		181		8		0.24
99		180		4		0.07
100		178		1		0.00
104		176		2		0.00
105		171		4		0.07
106		170		4		0.07
110		169		6		0.16
111		168		2		0.00
112		167		6		0.16
113		166		5		0.11
114		163		2		0.00
115		162		5		0.11
117		161		3		0.02
118		160		5		0.11
119		159		6		0.16
120		158		2		0.00
121		157		4		0.07
122		155		3		0.02
123		154		2		0.00
124		153		1		0.00
125		152		7		0.20
126		151		5		0.11
127		150		7		0.20
128		149		4		0.07
129		148		7		0.20
130		147		4		0.07
131		146		4		0.07
132		145		0		0.00
223		260		2		0.00
224		259		2		0.00
225		258		4		0.07
226		257		6		0.16
227		256		2		0.00
228		255		4		0.07
229		254		6		0.16
230		253		4		0.07
231		252		5		0.11
232		251		2		0.00
261		277		1		0.00
262		275		4		0.07
263		274		3		0.02
264		273		2		0.00
265		272		1		0.00
279		330		0		0.00
280		329		2		0.00
281		328		0		0.00
282		327		0		0.00
283		326		0		0.00
284		325		2		0.00
285		324		2		0.00
289		323		3		0.02
290		322		0		0.00
292		320		3		0.02
293		319		2		0.00
294		318		1		0.00
295		317		3		0.02
296		316		2		0.00
297		315		2		0.00
299		312		4		0.07
300		311		0		0.00
301		310		4		0.07
302		309		1		0.00
#
# BPAIRS 109
# avg substitutions per BP 3.0
# BPAIRS expected to covary 5.0 +/- 2.1
# BPAIRS observed to covary 2
#
```
