## Supplementary material for "All-at-once RNA folding with 3D motif prediction framed by evolutionary information": RF00449_IRES_HIF1.power

```
# Power analysis of given structure 
#
# Powertype = SINGLE SUBSTITUTIONS
# covary  left_pos      right_pos    substitutions      power
#----------------------------------------------------------------
          1		14		2		0.00
          2		13		2		0.00
          3		12		3		0.02
          17		38		6		0.16
          18		37		6		0.16
          19		36		2		0.00
          21		32		1		0.00
          22		31		2		0.00
          23		30		3		0.02
          40		68		2		0.00
          41		67		2		0.00
          42		66		1		0.00
          96		183		2		0.00
     *    97		182		5		0.11
          98		181		8		0.24
          100		178		1		0.00
          152		176		4		0.07
          153		175		5		0.11
          154		174		2		0.00
          155		173		6		0.16
          156		171		6		0.16
          212		264		3		0.02
          213		263		3		0.02
          214		262		1		0.00
          216		260		1		0.00
          217		259		1		0.00
          218		258		3		0.02
          219		257		4		0.07
          226		255		4		0.07
          227		254		2		0.00
          228		253		4		0.07
          274		300		1		0.00
          275		299		5		0.11
          277		298		1		0.00
          279		297		0		0.00
          280		296		1		0.00
          281		295		2		0.00
#
# BPAIRS 37
# avg substitutions per BP  2.9
# BPAIRS expected to covary 1.6 +/- 1.2
# BPAIRS observed to covary 1
#
```
