## Supplementary material for "All-at-once RNA folding with 3D motif prediction framed by evolutionary information": RF00449_IRES_HIF1.sorted.cacofold.cov

```
# The predicted CaCoFold structure
# BPAIRS observed to covary 2
#
#
# Method Target_E-val [cov_min,cov_max] [FP | TP True Found | Sen PPV F] 
# GTp    0.05         [-9.35,21.58]     [0 | 2 394 2 | 0.51 100.00 1.01] 
#
# in_fold in_given   left_pos       right_pos      score           E-value    pvalue       substitutions      power
#-----------------------------------------------------------------------------------------------------------------------
*	~	        28	        41	21.57860	0.00981849	2.41134e-07	4		0.07
*	*	        97	       182	14.64557	0.0246031	0.000664949	5		0.11
```
