## Supplementary material for "All-at-once RNA folding with 3D motif prediction framed by evolutionary information": RF00449_IRES_HIF1.sorted.cov

```
#
# Method Target_E-val [cov_min,cov_max] [FP | TP True Found | Sen PPV F] 
# GTp    0.05         [-9.35,21.58]     [1 | 1 37 2 | 2.70 50.00 5.13] 
#
#       left_pos       right_pos        score          E-value           pvalue       substitutions      power
#--------------------------------------------------------------------------------------------------------------
~	      28	      41	21.57860	0.00981849	2.41134e-07	4		0.07
*	      97	     182	14.64557	0.0246031	0.000664949	5		0.11
```
