## Supplementary material for "All-at-once RNA folding with 3D motif prediction framed by evolutionary information": RF00449_IRES_HIF1.surv

```
14.600000	0.027027
10.500000	0.0540541
9.800000	0.0810811
9.450000	0.108108
9.000000	0.135135
6.900000	0.162162
6.450000	0.189189
6.050000	0.216216
5.900000	0.243243
3.900000	0.27027
3.150000	0.297297
2.900000	0.324324
2.850000	0.351351
1.150000	0.378378
0.500000	0.405405
0.000000	0.594595
-0.050000	0.783784
-0.100000	0.837838
-0.600000	0.864865
-0.650000	0.891892
-0.950000	0.918919
-1.700000	0.945946
-2.100000	0.972973
-3.250000	1
&
21.550000	2.45592e-05
19.900000	4.91183e-05
18.200000	7.36775e-05
17.300000	9.82367e-05
16.500000	0.000147355
16.450000	0.000171914
16.250000	0.000196473
16.000000	0.000221032
15.650000	0.000245592
15.500000	0.000270151
15.250000	0.00029471
14.900000	0.000343828
14.700000	0.000368387
14.650000	0.000417506
14.500000	0.000491183
14.400000	0.000515742
14.200000	0.000540302
14.150000	0.000564861
13.950000	0.00058942
13.900000	0.000638538
13.850000	0.000712216
13.750000	0.000736775
13.500000	0.000761334
13.450000	0.000785893
13.400000	0.000835012
13.350000	0.000859571
13.300000	0.00088413
13.250000	0.000982367
13.200000	0.00103148
13.100000	0.0010806
13.050000	0.00110516
12.950000	0.00115428
12.900000	0.00117884
12.850000	0.0012034
12.650000	0.00135075
12.600000	0.00137531
12.550000	0.00139987
12.450000	0.00154723
12.350000	0.00159635
12.200000	0.00171914
12.150000	0.0017437
12.100000	0.00176826
12.000000	0.00181738
11.950000	0.0018665
11.900000	0.00191561
11.850000	0.00198929
11.800000	0.00201385
11.650000	0.00203841
11.600000	0.00211209
11.550000	0.00216121
11.500000	0.00223488
11.450000	0.00225944
11.400000	0.00233312
11.350000	0.00238224
11.300000	0.00245592
11.250000	0.00255415
11.200000	0.00262783
11.150000	0.00265239
11.050000	0.00267695
11.000000	0.00270151
10.950000	0.00277519
10.900000	0.0028243
10.850000	0.00289798
10.700000	0.00292254
10.650000	0.00297166
10.600000	0.00302078
10.550000	0.00314357
10.500000	0.00316813
10.450000	0.00321725
10.400000	0.00324181
10.350000	0.00326637
10.300000	0.00329093
10.250000	0.00334005
10.200000	0.00338916
10.150000	0.00353652
10.100000	0.00356108
10.050000	0.00380667
10.000000	0.00439609
9.950000	0.00446977
9.900000	0.00449433
9.850000	0.00454345
9.800000	0.00564861
9.750000	0.00567317
9.700000	0.0057714
9.650000	0.00586964
9.600000	0.0058942
9.500000	0.00596788
9.450000	0.0065573
9.400000	0.00672921
9.350000	0.00844835
9.300000	0.00876762
9.250000	0.00901321
9.200000	0.00911145
9.150000	0.00928336
9.100000	0.00945528
9.050000	0.00947984
9.000000	0.00984822
8.950000	0.00987278
8.900000	0.010364
8.850000	0.0107078
8.800000	0.0108306
8.750000	0.0112235
8.700000	0.0112727
8.650000	0.011641
8.600000	0.0119358
8.550000	0.0131146
8.500000	0.0131637
8.450000	0.0132374
8.400000	0.013483
8.350000	0.0138022
8.300000	0.0142443
8.250000	0.0146864
8.200000	0.0147109
8.150000	0.0149811
8.100000	0.015546
8.050000	0.0158652
8.000000	0.0162827
7.950000	0.0165529
7.900000	0.0167739
7.850000	0.0170686
7.800000	0.0177563
7.750000	0.0181738
7.700000	0.0183211
7.650000	0.0189106
7.600000	0.0194017
7.550000	0.0199912
7.500000	0.0205069
7.450000	0.02117
7.400000	0.0215138
7.350000	0.0218331
7.300000	0.022398
7.250000	0.0227909
7.200000	0.0231593
7.150000	0.023675
7.100000	0.0239697
7.050000	0.0242153
7.000000	0.025124
6.950000	0.0266713
6.900000	0.0272607
6.850000	0.0283167
6.800000	0.0291026
6.750000	0.0292991
6.700000	0.0301587
6.650000	0.0304779
6.600000	0.0310919
6.550000	0.031976
6.500000	0.0328602
6.450000	0.0336952
6.400000	0.0339899
6.350000	0.0343828
6.300000	0.0348249
6.250000	0.0352424
6.200000	0.0357581
6.150000	0.0364704
6.100000	0.0372808
6.050000	0.0380667
6.000000	0.0384105
5.950000	0.0387052
5.900000	0.0390982
5.850000	0.0398104
5.800000	0.0402279
5.750000	0.0405963
5.700000	0.0414313
5.650000	0.0418979
5.600000	0.042954
5.550000	0.0434943
5.500000	0.0441083
5.450000	0.0449433
5.400000	0.0453362
5.350000	0.0457046
5.300000	0.0459256
5.250000	0.0464414
5.200000	0.0469571
5.150000	0.0477676
5.100000	0.0480868
5.050000	0.0485535
5.000000	0.048971
4.950000	0.0493148
4.900000	0.0497077
4.850000	0.0508129
4.800000	0.0511076
4.750000	0.0516479
4.700000	0.0524338
4.650000	0.053146
4.600000	0.0542512
4.550000	0.0546441
4.500000	0.0557739
4.450000	0.0561422
4.400000	0.0569773
4.350000	0.0577877
4.300000	0.0582543
4.250000	0.0592613
4.200000	0.0596051
4.150000	0.0609313
4.100000	0.0615944
4.050000	0.062282
4.000000	0.0631907
3.950000	0.0639275
3.900000	0.064959
3.850000	0.0657203
3.800000	0.0664325
3.750000	0.0675623
3.700000	0.0683973
3.650000	0.0694533
3.600000	0.0701901
3.550000	0.0709514
3.500000	0.0715163
3.450000	0.0727934
3.400000	0.0735056
3.350000	0.074095
3.300000	0.0753475
3.250000	0.076158
3.200000	0.0773122
3.150000	0.0800138
3.100000	0.0814873
3.050000	0.08301
3.000000	0.0839678
2.950000	0.0850484
2.900000	0.0864237
2.850000	0.0874306
2.800000	0.0894199
2.750000	0.0905005
2.700000	0.0919249
2.650000	0.0937914
2.600000	0.0954123
2.550000	0.0971315
2.500000	0.0981139
2.450000	0.0996365
2.400000	0.100987
2.350000	0.102215
2.300000	0.103222
2.250000	0.104597
2.200000	0.105531
2.150000	0.106464
2.100000	0.107643
2.050000	0.108846
2.000000	0.109927
1.950000	0.111253
1.900000	0.112334
1.850000	0.113562
1.800000	0.115698
1.750000	0.116582
1.700000	0.117859
1.650000	0.119186
1.600000	0.120389
1.550000	0.122378
1.500000	0.123434
1.450000	0.124761
1.400000	0.126676
1.350000	0.128248
1.300000	0.129304
1.250000	0.131121
1.200000	0.133135
1.150000	0.134756
1.100000	0.137384
1.050000	0.139029
1.000000	0.14065
0.950000	0.142787
0.900000	0.144064
0.850000	0.145881
0.800000	0.148706
0.750000	0.150425
0.700000	0.152095
0.650000	0.156196
0.600000	0.158186
0.550000	0.160666
0.500000	0.162704
0.450000	0.164743
0.400000	0.167027
0.350000	0.1699
0.300000	0.173044
0.250000	0.175623
0.200000	0.179012
0.150000	0.181762
0.100000	0.186011
0.050000	0.18972
0.000000	0.339383
-0.050000	0.605236
-0.100000	0.613635
-0.150000	0.619873
-0.200000	0.628469
-0.250000	0.63758
-0.300000	0.649271
-0.350000	0.659757
-0.400000	0.668476
-0.450000	0.6769
-0.500000	0.687657
-0.550000	0.696596
-0.600000	0.704578
-0.650000	0.711061
-0.700000	0.718331
-0.750000	0.725257
-0.800000	0.733238
-0.850000	0.739894
-0.900000	0.745297
-0.950000	0.752542
-1.000000	0.757847
-1.050000	0.763348
-1.100000	0.769537
-1.150000	0.776217
-1.200000	0.783315
-1.250000	0.790461
-1.300000	0.796306
-1.350000	0.804141
-1.400000	0.809347
-1.450000	0.814726
-1.500000	0.820669
-1.550000	0.826072
-1.600000	0.832187
-1.650000	0.838327
-1.700000	0.84287
-1.750000	0.849305
-1.800000	0.855101
-1.850000	0.860111
-1.900000	0.865072
-1.950000	0.871114
-2.000000	0.876934
-2.050000	0.882779
-2.100000	0.887789
-2.150000	0.892284
-2.200000	0.896213
-2.250000	0.89889
-2.300000	0.90277
-2.350000	0.905889
-2.400000	0.909156
-2.450000	0.915295
-2.500000	0.918243
-2.550000	0.921018
-2.600000	0.925487
-2.650000	0.928533
-2.700000	0.931357
-2.750000	0.934673
-2.800000	0.937693
-2.850000	0.94037
-2.900000	0.942384
-2.950000	0.944644
-3.000000	0.94651
-3.050000	0.948475
-3.100000	0.950783
-3.150000	0.954074
-3.200000	0.956506
-3.250000	0.958348
-3.300000	0.960533
-3.350000	0.962056
-3.400000	0.964144
-3.450000	0.965445
-3.500000	0.966722
-3.550000	0.968417
-3.600000	0.970136
-3.650000	0.971487
-3.700000	0.972641
-3.750000	0.974115
-3.800000	0.975711
-3.850000	0.977135
-3.900000	0.978191
-3.950000	0.97996
-4.000000	0.980819
-4.050000	0.981605
-4.100000	0.982612
-4.150000	0.983423
-4.200000	0.984282
-4.250000	0.985166
-4.300000	0.985608
-4.350000	0.9861
-4.400000	0.986861
-4.450000	0.987327
-4.500000	0.987524
-4.550000	0.987966
-4.600000	0.988555
-4.650000	0.988875
-4.700000	0.989317
-4.750000	0.98971
-4.800000	0.990643
-4.850000	0.991355
-4.900000	0.991773
-4.950000	0.992264
-5.000000	0.992559
-5.050000	0.992853
-5.100000	0.993173
-5.150000	0.993443
-5.200000	0.993811
-5.250000	0.994179
-5.300000	0.994401
-5.350000	0.994916
-5.400000	0.995162
-5.450000	0.995358
-5.500000	0.995579
-5.550000	0.995874
-5.600000	0.996071
-5.650000	0.996292
-5.700000	0.996685
-5.750000	0.996881
-5.800000	0.996955
-5.850000	0.997077
-5.900000	0.997225
-5.950000	0.997397
-6.000000	0.997544
-6.100000	0.997741
-6.150000	0.99779
-6.200000	0.997839
-6.250000	0.997986
-6.350000	0.99806
-6.400000	0.998183
-6.450000	0.998453
-6.500000	0.998477
-6.550000	0.998526
-6.600000	0.998551
-6.650000	0.998674
-6.700000	0.998772
-6.750000	0.998821
-6.800000	0.998969
-6.850000	0.999042
-6.900000	0.999067
-6.950000	0.999165
-7.000000	0.99919
-7.050000	0.999214
-7.100000	0.999288
-7.150000	0.999361
-7.250000	0.999509
-7.300000	0.999533
-7.500000	0.999558
-7.600000	0.999582
-7.650000	0.999607
-7.750000	0.999632
-7.800000	0.999656
-7.900000	0.999705
-7.950000	0.999779
-8.000000	0.999828
-8.300000	0.999877
-8.600000	0.999902
-8.650000	0.999926
-8.700000	0.999951
-9.050000	0.999975
-9.400000	1
&
21.850000	1.22684e-06
20.200000	2.45369e-06
19.500000	3.68053e-06
19.150000	4.90737e-06
18.900000	8.5879e-06
18.850000	9.81475e-06
18.700000	1.10416e-05
18.600000	1.34953e-05
18.550000	1.47221e-05
18.500000	1.71758e-05
18.400000	1.96295e-05
18.350000	2.08563e-05
18.200000	2.20832e-05
18.150000	2.69906e-05
18.100000	3.06711e-05
18.000000	3.31248e-05
17.800000	3.68053e-05
17.700000	3.80321e-05
17.600000	3.9259e-05
17.500000	4.04858e-05
17.450000	4.17127e-05
17.350000	4.53932e-05
17.300000	4.78469e-05
17.250000	5.03006e-05
17.200000	5.27543e-05
17.150000	5.39811e-05
17.100000	6.01153e-05
17.050000	6.13422e-05
17.000000	6.2569e-05
16.950000	6.74764e-05
16.900000	7.23838e-05
16.850000	7.36106e-05
16.800000	7.48374e-05
16.750000	7.72911e-05
16.700000	9.56938e-05
16.650000	9.69206e-05
16.600000	9.93743e-05
16.550000	0.000106735
16.500000	0.000111643
16.450000	0.00011287
16.400000	0.000115323
16.350000	0.000127592
16.300000	0.000132499
16.250000	0.00013986
16.200000	0.000145994
16.150000	0.000155809
16.100000	0.000160716
16.050000	0.000169304
16.000000	0.000180346
15.950000	0.000187707
15.900000	0.000197522
15.850000	0.000203656
15.800000	0.000217151
15.750000	0.000224512
15.700000	0.000226966
15.650000	0.000250276
15.600000	0.000262544
15.550000	0.000271132
15.500000	0.000284628
15.450000	0.000316526
15.400000	0.000347197
15.350000	0.000354558
15.300000	0.000385229
15.250000	0.000391363
15.200000	0.0004159
15.150000	0.000452705
15.100000	0.000458839
15.050000	0.000478469
15.000000	0.000504233
14.950000	0.000515274
14.900000	0.000526316
14.850000	0.000544718
14.800000	0.000566802
14.750000	0.000604834
14.700000	0.000628144
14.650000	0.000655134
14.600000	0.000664949
14.550000	0.000687032
14.500000	0.000693166
14.450000	0.000714023
14.400000	0.000726291
14.350000	0.000753282
14.300000	0.000777819
14.250000	0.000790087
14.200000	0.00080849
14.150000	0.000830573
14.100000	0.000857563
14.050000	0.000891915
14.000000	0.00092504
13.950000	0.000947123
13.900000	0.000983928
13.850000	0.00100969
13.800000	0.00102932
13.750000	0.00107349
13.700000	0.00113728
13.650000	0.00119372
13.600000	0.00123175
13.550000	0.00125874
13.500000	0.0013299
13.450000	0.00135812
13.400000	0.00144645
13.350000	0.00151147
13.300000	0.00154092
13.250000	0.00162066
13.200000	0.00167587
13.150000	0.00173476
13.100000	0.00178628
13.050000	0.00182309
13.000000	0.00186358
12.950000	0.00194332
12.900000	0.0019973
12.850000	0.00203533
12.800000	0.00209913
12.750000	0.00215924
12.700000	0.00220464
12.650000	0.00225126
12.600000	0.00230278
12.550000	0.00235063
12.500000	0.00239848
12.450000	0.00244142
12.400000	0.00252607
12.350000	0.00258741
12.300000	0.00263526
12.250000	0.00268924
12.200000	0.0027285
12.150000	0.00279107
12.100000	0.00284137
12.050000	0.00290762
12.000000	0.00299963
11.950000	0.00305852
11.900000	0.00312109
11.850000	0.00321924
11.800000	0.00327935
11.750000	0.00333456
11.700000	0.00339345
11.650000	0.00345356
11.600000	0.0035468
11.550000	0.00360201
11.500000	0.00365477
11.450000	0.00374187
11.400000	0.00381548
11.350000	0.00389645
11.300000	0.00399706
11.250000	0.00408171
11.200000	0.00417495
11.150000	0.00426573
11.100000	0.00437983
11.050000	0.00443136
11.000000	0.00452214
10.950000	0.0046117
10.900000	0.00471599
10.850000	0.00480555
10.800000	0.00489265
10.750000	0.00498712
10.700000	0.00512084
10.650000	0.00522881
10.600000	0.00532082
10.550000	0.00541283
10.500000	0.00550485
10.450000	0.00560177
10.400000	0.00569378
10.350000	0.00579561
10.300000	0.0058913
10.250000	0.00600785
10.200000	0.00620905
10.150000	0.00640044
10.100000	0.00677095
10.050000	0.00701264
10.000000	0.00750215
9.950000	0.00777819
9.900000	0.00809471
9.850000	0.00841124
9.800000	0.0089032
9.750000	0.00919764
9.700000	0.00944915
9.650000	0.00992516
9.600000	0.0102981
9.550000	0.0107177
9.500000	0.0112649
9.450000	0.0116366
9.400000	0.0121273
9.350000	0.0124107
9.300000	0.0127616
9.250000	0.0130548
9.200000	0.0133309
9.150000	0.0136057
9.100000	0.0138793
9.050000	0.0142559
9.000000	0.0145823
8.950000	0.0148325
8.900000	0.0152325
8.850000	0.0156545
8.800000	0.0160213
8.750000	0.0164004
8.700000	0.0168838
8.650000	0.0173905
8.600000	0.0177033
8.550000	0.0180604
8.500000	0.0184701
8.450000	0.0189118
8.400000	0.0192982
8.350000	0.0197007
8.300000	0.0200797
8.250000	0.0205668
8.200000	0.0211213
8.150000	0.0216611
8.100000	0.0222329
8.050000	0.0226623
8.000000	0.0230634
7.950000	0.0235615
7.900000	0.0240596
7.850000	0.0246804
7.800000	0.0252349
7.750000	0.0257171
7.700000	0.0262078
7.650000	0.0267452
7.600000	0.02735
7.550000	0.027988
7.500000	0.0285401
7.450000	0.0291424
7.400000	0.0298466
7.350000	0.0304122
7.300000	0.0309582
7.250000	0.031563
7.200000	0.0321592
7.150000	0.0327162
7.100000	0.0333272
7.050000	0.0339492
7.000000	0.0344804
6.950000	0.0352509
6.900000	0.0357882
6.850000	0.036425
6.800000	0.0369955
6.750000	0.0375561
6.700000	0.0381413
6.650000	0.0387094
6.600000	0.0392848
6.550000	0.0398969
6.500000	0.0404515
6.450000	0.0410036
6.400000	0.0416636
6.350000	0.0422353
6.300000	0.0428904
6.250000	0.0434756
6.200000	0.0440253
6.150000	0.0445835
6.100000	0.0452362
6.050000	0.0457674
6.000000	0.0462949
5.950000	0.0468752
5.900000	0.0475414
5.850000	0.0481327
5.800000	0.0487425
5.750000	0.0494123
5.700000	0.050054
5.650000	0.0506453
5.600000	0.0512219
5.550000	0.0517998
5.500000	0.0523874
5.450000	0.0530303
5.400000	0.053591
5.350000	0.0541406
5.300000	0.0547871
5.250000	0.0553981
5.200000	0.0560054
5.150000	0.0565906
5.100000	0.0572322
5.050000	0.0578739
5.000000	0.0584076
4.950000	0.0589891
4.900000	0.0596921
4.850000	0.0603681
4.800000	0.0609594
4.750000	0.061671
4.700000	0.062412
4.650000	0.0631972
4.600000	0.0638596
4.550000	0.0644804
4.500000	0.0652521
4.450000	0.0659391
4.400000	0.0666532
4.350000	0.0674739
4.300000	0.0680996
4.250000	0.0688811
4.200000	0.0697387
4.150000	0.0704552
4.100000	0.0711937
4.050000	0.0719102
4.000000	0.0727126
3.950000	0.0734303
3.900000	0.0741774
3.850000	0.0748976
3.800000	0.0758165
3.750000	0.0767415
3.700000	0.0776346
3.650000	0.0787302
3.600000	0.0796503
3.550000	0.0804527
3.500000	0.0812857
3.450000	0.08232
3.400000	0.0833505
3.350000	0.084597
3.300000	0.0856656
3.250000	0.0868446
3.200000	0.0885928
3.150000	0.0899153
3.100000	0.0914649
3.050000	0.0929285
3.000000	0.0944645
2.950000	0.095868
2.900000	0.0974028
2.850000	0.0988787
2.800000	0.100433
2.750000	0.101856
2.700000	0.103409
2.650000	0.104922
2.600000	0.106397
2.550000	0.10789
2.500000	0.109331
2.450000	0.110941
2.400000	0.112454
2.350000	0.113975
2.300000	0.115493
2.250000	0.116897
2.200000	0.118312
2.150000	0.119818
2.100000	0.121402
2.050000	0.122982
2.000000	0.124397
1.950000	0.125964
1.900000	0.127517
1.850000	0.129139
1.800000	0.130785
1.750000	0.132506
1.700000	0.134298
1.650000	0.136131
1.600000	0.137998
1.550000	0.13994
1.500000	0.141884
1.450000	0.143786
1.400000	0.14608
1.350000	0.147959
1.300000	0.14992
1.250000	0.152039
1.200000	0.154111
1.150000	0.156128
1.100000	0.158308
1.050000	0.160456
1.000000	0.162868
0.950000	0.165343
0.900000	0.167631
0.850000	0.16986
0.800000	0.172189
0.750000	0.174397
0.700000	0.176797
0.650000	0.179394
0.600000	0.182118
0.550000	0.18465
0.500000	0.187056
0.450000	0.189612
0.400000	0.192395
0.350000	0.195131
0.300000	0.198053
0.250000	0.201096
0.200000	0.204295
0.150000	0.207451
0.100000	0.21095
0.050000	0.215145
0.000000	0.321969
-0.050000	0.513773
-0.100000	0.522126
-0.150000	0.530739
-0.200000	0.540125
-0.250000	0.551166
-0.300000	0.563492
-0.350000	0.575277
-0.400000	0.586667
-0.450000	0.598138
-0.500000	0.609731
-0.550000	0.620724
-0.600000	0.631492
-0.650000	0.641802
-0.700000	0.651813
-0.750000	0.661737
-0.800000	0.67131
-0.850000	0.681249
-0.900000	0.691226
-0.950000	0.700716
-1.000000	0.710005
-1.050000	0.71896
-1.100000	0.727606
-1.150000	0.73662
-1.200000	0.745702
-1.250000	0.754257
-1.300000	0.762558
-1.350000	0.770853
-1.400000	0.779615
-1.450000	0.787598
-1.500000	0.795413
-1.550000	0.803552
-1.600000	0.810941
-1.650000	0.818155
-1.700000	0.825778
-1.750000	0.832217
-1.800000	0.839039
-1.850000	0.845302
-1.900000	0.851392
-1.950000	0.857053
-2.000000	0.862687
-2.050000	0.868289
-2.100000	0.873295
-2.150000	0.878623
-2.200000	0.883744
-2.250000	0.888614
-2.300000	0.893355
-2.350000	0.897773
-2.400000	0.902098
-2.450000	0.906614
-2.500000	0.910936
-2.550000	0.914812
-2.600000	0.918546
-2.650000	0.922223
-2.700000	0.925559
-2.750000	0.928636
-2.800000	0.931778
-2.850000	0.934783
-2.900000	0.937745
-2.950000	0.940545
-3.000000	0.943111
-3.050000	0.94555
-3.100000	0.948027
-3.150000	0.950357
-3.200000	0.952589
-3.250000	0.954831
-3.300000	0.956705
-3.350000	0.958701
-3.400000	0.960651
-3.450000	0.962652
-3.500000	0.964612
-3.550000	0.966321
-3.600000	0.967956
-3.650000	0.969453
-3.700000	0.970966
-3.750000	0.972468
-3.800000	0.973811
-3.850000	0.975159
-3.900000	0.976515
-3.950000	0.977723
-4.000000	0.97883
-4.050000	0.979828
-4.100000	0.980791
-4.150000	0.98171
-4.200000	0.982618
-4.250000	0.983515
-4.300000	0.984328
-4.350000	0.985153
-4.400000	0.985964
-4.450000	0.986627
-4.500000	0.987238
-4.550000	0.987894
-4.600000	0.988481
-4.650000	0.989112
-4.700000	0.989702
-4.750000	0.990238
-4.800000	0.990763
-4.850000	0.991249
-4.900000	0.991729
-4.950000	0.99216
-5.000000	0.992583
-5.050000	0.993006
-5.100000	0.993417
-5.150000	0.9938
-5.200000	0.994161
-5.250000	0.994452
-5.300000	0.99481
-5.350000	0.995116
-5.400000	0.995431
-5.450000	0.995694
-5.500000	0.995912
-5.550000	0.996134
-5.600000	0.996349
-5.650000	0.99653
-5.700000	0.996735
-5.750000	0.996926
-5.800000	0.997128
-5.850000	0.9973
-5.900000	0.997462
-5.950000	0.997635
-6.000000	0.997767
-6.050000	0.997898
-6.100000	0.998019
-6.150000	0.998152
-6.200000	0.998287
-6.250000	0.998377
-6.300000	0.99848
-6.350000	0.998589
-6.400000	0.998669
-6.450000	0.998762
-6.500000	0.998859
-6.550000	0.998934
-6.600000	0.999004
-6.650000	0.999077
-6.700000	0.999163
-6.750000	0.999217
-6.800000	0.999279
-6.850000	0.999326
-6.900000	0.999368
-6.950000	0.999414
-7.000000	0.999443
-7.050000	0.99948
-7.100000	0.999522
-7.150000	0.99955
-7.200000	0.999588
-7.250000	0.999614
-7.300000	0.999643
-7.350000	0.999663
-7.400000	0.999683
-7.450000	0.999707
-7.500000	0.999733
-7.550000	0.999751
-7.600000	0.999766
-7.650000	0.999784
-7.700000	0.999806
-7.750000	0.999821
-7.800000	0.999842
-7.850000	0.999852
-7.900000	0.999865
-7.950000	0.999879
-8.000000	0.999883
-8.050000	0.999891
-8.100000	0.999897
-8.150000	0.999904
-8.200000	0.999915
-8.250000	0.999925
-8.350000	0.999931
-8.400000	0.999935
-8.450000	0.999939
-8.500000	0.999941
-8.550000	0.999947
-8.600000	0.999948
-8.650000	0.999955
-8.700000	0.999958
-8.750000	0.99996
-8.800000	0.999961
-8.850000	0.999966
-8.900000	0.999971
-9.050000	0.999972
-9.100000	0.999975
-9.150000	0.999982
-9.200000	0.999984
-9.250000	0.999987
-9.300000	0.999988
-9.550000	0.99999
-9.650000	0.999991
-9.700000	0.999993
-9.950000	1
&
54.150000	4.66042e-25
54.100000	4.96378e-25
54.050000	5.28688e-25
54.000000	5.63102e-25
53.950000	5.99754e-25
53.900000	6.38793e-25
53.850000	6.80372e-25
53.800000	7.24657e-25
53.750000	7.71824e-25
53.700000	8.22061e-25
53.650000	8.75567e-25
53.600000	9.32555e-25
53.550000	9.93252e-25
53.500000	1.0579e-24
53.450000	1.12675e-24
53.400000	1.20009e-24
53.350000	1.2782e-24
53.300000	1.36139e-24
53.250000	1.44999e-24
53.200000	1.54436e-24
53.150000	1.64487e-24
53.100000	1.75192e-24
53.050000	1.86594e-24
53.000000	1.98738e-24
52.950000	2.11672e-24
52.900000	2.25447e-24
52.850000	2.40119e-24
52.800000	2.55746e-24
52.750000	2.7239e-24
52.700000	2.90116e-24
52.650000	3.08996e-24
52.600000	3.29104e-24
52.550000	3.50521e-24
52.500000	3.73332e-24
52.450000	3.97626e-24
52.400000	4.23501e-24
52.350000	4.5106e-24
52.300000	4.80412e-24
52.250000	5.11674e-24
52.200000	5.4497e-24
52.150000	5.80432e-24
52.100000	6.18201e-24
52.050000	6.58428e-24
52.000000	7.01272e-24
51.950000	7.46903e-24
51.900000	7.95503e-24
51.850000	8.47265e-24
51.800000	9.02395e-24
51.750000	9.61111e-24
51.700000	1.02365e-23
51.650000	1.09025e-23
51.600000	1.16119e-23
51.550000	1.23674e-23
51.500000	1.31721e-23
51.450000	1.40291e-23
51.400000	1.49419e-23
51.350000	1.59141e-23
51.300000	1.69495e-23
51.250000	1.80522e-23
51.200000	1.92267e-23
51.150000	2.04776e-23
51.100000	2.18098e-23
51.050000	2.32288e-23
51.000000	2.474e-23
50.950000	2.63495e-23
50.900000	2.80637e-23
50.850000	2.98895e-23
50.800000	3.1834e-23
50.750000	3.39049e-23
50.700000	3.61106e-23
50.650000	3.84598e-23
50.600000	4.09617e-23
50.550000	4.36264e-23
50.500000	4.64644e-23
50.450000	4.94869e-23
50.400000	5.27061e-23
50.350000	5.61347e-23
50.300000	5.97862e-23
50.250000	6.36753e-23
50.200000	6.78172e-23
50.150000	7.22286e-23
50.100000	7.69269e-23
50.050000	8.19307e-23
50.000000	8.726e-23
49.950000	9.29359e-23
49.900000	9.89808e-23
49.850000	1.05419e-22
49.800000	1.12276e-22
49.750000	1.19579e-22
49.700000	1.27356e-22
49.650000	1.3564e-22
49.600000	1.44462e-22
49.550000	1.53858e-22
49.500000	1.63864e-22
49.450000	1.74522e-22
49.400000	1.85873e-22
49.350000	1.97961e-22
49.300000	2.10836e-22
49.250000	2.24548e-22
49.200000	2.39152e-22
49.150000	2.54705e-22
49.100000	2.7127e-22
49.050000	2.88911e-22
49.000000	3.077e-22
48.950000	3.2771e-22
48.900000	3.49022e-22
48.850000	3.71719e-22
48.800000	3.95892e-22
48.750000	4.21637e-22
48.700000	4.49056e-22
48.650000	4.78257e-22
48.600000	5.09357e-22
48.550000	5.42479e-22
48.500000	5.77754e-22
48.450000	6.15323e-22
48.400000	6.55334e-22
48.350000	6.97947e-22
48.300000	7.43329e-22
48.250000	7.91663e-22
48.200000	8.43138e-22
48.150000	8.9796e-22
48.100000	9.56346e-22
48.050000	1.01853e-21
48.000000	1.08475e-21
47.950000	1.15528e-21
47.900000	1.23039e-21
47.850000	1.31039e-21
47.800000	1.39559e-21
47.750000	1.48632e-21
47.700000	1.58296e-21
47.650000	1.68587e-21
47.600000	1.79548e-21
47.550000	1.9122e-21
47.500000	2.03652e-21
47.450000	2.16892e-21
47.400000	2.30992e-21
47.350000	2.46009e-21
47.300000	2.62002e-21
47.250000	2.79034e-21
47.200000	2.97173e-21
47.150000	3.16492e-21
47.100000	3.37065e-21
47.050000	3.58977e-21
47.000000	3.82312e-21
46.950000	4.07163e-21
46.900000	4.3363e-21
46.850000	4.61817e-21
46.800000	4.91836e-21
46.750000	5.23806e-21
46.700000	5.57853e-21
46.650000	5.94113e-21
46.600000	6.3273e-21
46.550000	6.73856e-21
46.500000	7.17655e-21
46.450000	7.64299e-21
46.400000	8.13975e-21
46.350000	8.66879e-21
46.300000	9.23221e-21
46.250000	9.83224e-21
46.200000	1.04713e-20
46.150000	1.11518e-20
46.100000	1.18766e-20
46.050000	1.26484e-20
46.000000	1.34704e-20
45.950000	1.43459e-20
45.900000	1.52782e-20
45.850000	1.6271e-20
45.800000	1.73284e-20
45.750000	1.84545e-20
45.700000	1.96538e-20
45.650000	2.09309e-20
45.600000	2.22911e-20
45.550000	2.37396e-20
45.500000	2.52822e-20
45.450000	2.69251e-20
45.400000	2.86746e-20
45.350000	3.05379e-20
45.300000	3.25221e-20
45.250000	3.46353e-20
45.200000	3.68858e-20
45.150000	3.92824e-20
45.100000	4.18348e-20
45.050000	4.45529e-20
45.000000	4.74477e-20
44.950000	5.05304e-20
44.900000	5.38134e-20
44.850000	5.73097e-20
44.800000	6.1033e-20
44.750000	6.49983e-20
44.700000	6.9221e-20
44.650000	7.37181e-20
44.600000	7.85072e-20
44.550000	8.36074e-20
44.500000	8.90389e-20
44.450000	9.48231e-20
44.400000	1.00983e-19
44.350000	1.07543e-19
44.300000	1.14529e-19
44.250000	1.21969e-19
44.200000	1.29892e-19
44.150000	1.38329e-19
44.100000	1.47315e-19
44.050000	1.56883e-19
44.000000	1.67074e-19
43.950000	1.77926e-19
43.900000	1.89483e-19
43.850000	2.0179e-19
43.800000	2.14897e-19
43.750000	2.28854e-19
43.700000	2.43718e-19
43.650000	2.59547e-19
43.600000	2.76404e-19
43.550000	2.94356e-19
43.500000	3.13473e-19
43.450000	3.33831e-19
43.400000	3.55512e-19
43.350000	3.786e-19
43.300000	4.03186e-19
43.250000	4.2937e-19
43.200000	4.57253e-19
43.150000	4.86947e-19
43.100000	5.18568e-19
43.050000	5.52242e-19
43.000000	5.88103e-19
42.950000	6.26291e-19
42.900000	6.66959e-19
42.850000	7.10266e-19
42.800000	7.56386e-19
42.750000	8.05499e-19
42.700000	8.578e-19
42.650000	9.13496e-19
42.600000	9.72807e-19
42.550000	1.03597e-18
42.500000	1.10323e-18
42.450000	1.17486e-18
42.400000	1.25113e-18
42.350000	1.33236e-18
42.300000	1.41886e-18
42.250000	1.51098e-18
42.200000	1.60907e-18
42.150000	1.71353e-18
42.100000	1.82477e-18
42.050000	1.94322e-18
42.000000	2.06937e-18
41.950000	2.2037e-18
41.900000	2.34675e-18
41.850000	2.49909e-18
41.800000	2.66131e-18
41.750000	2.83405e-18
41.700000	3.01801e-18
41.650000	3.21391e-18
41.600000	3.42251e-18
41.550000	3.64465e-18
41.500000	3.88121e-18
41.450000	4.13312e-18
41.400000	4.40137e-18
41.350000	4.68703e-18
41.300000	4.99122e-18
41.250000	5.31515e-18
41.200000	5.66009e-18
41.150000	6.02742e-18
41.100000	6.41857e-18
41.050000	6.83511e-18
41.000000	7.27867e-18
40.950000	7.751e-18
40.900000	8.25398e-18
40.850000	8.78958e-18
40.800000	9.35994e-18
40.750000	9.96729e-18
40.700000	1.0614e-17
40.650000	1.13027e-17
40.600000	1.20361e-17
40.550000	1.28171e-17
40.500000	1.36487e-17
40.450000	1.45342e-17
40.400000	1.54772e-17
40.350000	1.64814e-17
40.300000	1.75506e-17
40.250000	1.86893e-17
40.200000	1.99017e-17
40.150000	2.11928e-17
40.100000	2.25677e-17
40.050000	2.40317e-17
40.000000	2.55906e-17
39.950000	2.72507e-17
39.900000	2.90184e-17
39.850000	3.09007e-17
39.800000	3.29051e-17
39.750000	3.50395e-17
39.700000	3.73123e-17
39.650000	3.97324e-17
39.600000	4.23095e-17
39.550000	4.50537e-17
39.500000	4.79758e-17
39.450000	5.10874e-17
39.400000	5.44007e-17
39.350000	5.79288e-17
39.300000	6.16857e-17
39.250000	6.56861e-17
39.200000	6.99459e-17
39.150000	7.44818e-17
39.100000	7.93118e-17
39.050000	8.4455e-17
39.000000	8.99315e-17
38.950000	9.5763e-17
38.900000	1.01973e-16
38.850000	1.08585e-16
38.800000	1.15625e-16
38.750000	1.23122e-16
38.700000	1.31105e-16
38.650000	1.39605e-16
38.600000	1.48657e-16
38.550000	1.58295e-16
38.500000	1.68557e-16
38.450000	1.79485e-16
38.400000	1.91121e-16
38.350000	2.03511e-16
38.300000	2.16704e-16
38.250000	2.30751e-16
38.200000	2.4571e-16
38.150000	2.61637e-16
38.100000	2.78596e-16
38.050000	2.96655e-16
38.000000	3.15883e-16
37.950000	3.36358e-16
37.900000	3.58159e-16
37.850000	3.81373e-16
37.800000	4.0609e-16
37.750000	4.32409e-16
37.700000	4.60433e-16
37.650000	4.90273e-16
37.600000	5.22046e-16
37.550000	5.55877e-16
37.500000	5.919e-16
37.450000	6.30256e-16
37.400000	6.71097e-16
37.350000	7.14583e-16
37.300000	7.60886e-16
37.250000	8.10188e-16
37.200000	8.62684e-16
37.150000	9.1858e-16
37.100000	9.78096e-16
37.050000	1.04147e-15
37.000000	1.10894e-15
36.950000	1.18079e-15
36.900000	1.25728e-15
36.850000	1.33873e-15
36.800000	1.42546e-15
36.750000	1.5178e-15
36.700000	1.61612e-15
36.650000	1.72081e-15
36.600000	1.83228e-15
36.550000	1.95096e-15
36.500000	2.07733e-15
36.450000	2.21188e-15
36.400000	2.35514e-15
36.350000	2.50767e-15
36.300000	2.67008e-15
36.250000	2.84301e-15
36.200000	3.02713e-15
36.150000	3.22317e-15
36.100000	3.4319e-15
36.050000	3.65414e-15
36.000000	3.89076e-15
35.950000	4.14271e-15
35.900000	4.41096e-15
35.850000	4.69657e-15
35.800000	5.00066e-15
35.750000	5.32444e-15
35.700000	5.66917e-15
35.650000	6.03622e-15
35.600000	6.42701e-15
35.550000	6.84309e-15
35.500000	7.2861e-15
35.450000	7.75778e-15
35.400000	8.25998e-15
35.350000	8.79467e-15
35.300000	9.36395e-15
35.250000	9.97008e-15
35.200000	1.06154e-14
35.150000	1.13025e-14
35.100000	1.2034e-14
35.050000	1.28129e-14
35.000000	1.36422e-14
34.950000	1.4525e-14
34.900000	1.5465e-14
34.850000	1.64659e-14
34.800000	1.75314e-14
34.750000	1.86659e-14
34.700000	1.98737e-14
34.650000	2.11597e-14
34.600000	2.25288e-14
34.550000	2.39865e-14
34.500000	2.55384e-14
34.450000	2.71907e-14
34.400000	2.89499e-14
34.350000	3.08228e-14
34.300000	3.28168e-14
34.250000	3.49397e-14
34.200000	3.71999e-14
34.150000	3.96063e-14
34.100000	4.21682e-14
34.050000	4.48957e-14
34.000000	4.77996e-14
33.950000	5.08912e-14
33.900000	5.41827e-14
33.850000	5.76869e-14
33.800000	6.14177e-14
33.750000	6.53896e-14
33.700000	6.96182e-14
33.650000	7.41201e-14
33.600000	7.8913e-14
33.550000	8.40156e-14
33.500000	8.9448e-14
33.450000	9.52315e-14
33.400000	1.01389e-13
33.350000	1.07944e-13
33.300000	1.14922e-13
33.250000	1.22352e-13
33.200000	1.30262e-13
33.150000	1.38682e-13
33.100000	1.47647e-13
33.050000	1.57191e-13
33.000000	1.67351e-13
32.950000	1.78168e-13
32.900000	1.89683e-13
32.850000	2.01942e-13
32.800000	2.14993e-13
32.750000	2.28887e-13
32.700000	2.43679e-13
32.650000	2.59426e-13
32.600000	2.76189e-13
32.550000	2.94036e-13
32.500000	3.13034e-13
32.450000	3.3326e-13
32.400000	3.54791e-13
32.350000	3.77713e-13
32.300000	4.02115e-13
32.250000	4.28092e-13
32.200000	4.55746e-13
32.150000	4.85186e-13
32.100000	5.16526e-13
32.050000	5.49889e-13
32.000000	5.85406e-13
31.950000	6.23215e-13
31.900000	6.63464e-13
31.850000	7.06311e-13
31.800000	7.51924e-13
31.750000	8.0048e-13
31.700000	8.52169e-13
31.650000	9.07194e-13
31.600000	9.6577e-13
31.550000	1.02813e-12
31.500000	1.0945e-12
31.450000	1.16516e-12
31.400000	1.24038e-12
31.350000	1.32046e-12
31.300000	1.40569e-12
31.250000	1.49643e-12
31.200000	1.59302e-12
31.150000	1.69584e-12
31.100000	1.80529e-12
31.050000	1.9218e-12
31.000000	2.04582e-12
30.950000	2.17784e-12
30.900000	2.31837e-12
30.850000	2.46797e-12
30.800000	2.62721e-12
30.750000	2.79672e-12
30.700000	2.97715e-12
30.650000	3.16922e-12
30.600000	3.37367e-12
30.550000	3.5913e-12
30.500000	3.82296e-12
30.450000	4.06955e-12
30.400000	4.33203e-12
30.350000	4.61143e-12
30.300000	4.90883e-12
30.250000	5.2254e-12
30.200000	5.56237e-12
30.150000	5.92105e-12
30.100000	6.30284e-12
30.050000	6.70922e-12
30.000000	7.14179e-12
29.950000	7.60223e-12
29.900000	8.09232e-12
29.850000	8.61398e-12
29.800000	9.16925e-12
29.750000	9.76027e-12
29.700000	1.03894e-11
29.650000	1.1059e-11
29.600000	1.17717e-11
29.550000	1.25303e-11
29.500000	1.33377e-11
29.450000	1.41972e-11
29.400000	1.5112e-11
29.350000	1.60856e-11
29.300000	1.71219e-11
29.250000	1.8225e-11
29.200000	1.9399e-11
29.150000	2.06486e-11
29.100000	2.19786e-11
29.050000	2.33942e-11
29.000000	2.49009e-11
28.950000	2.65046e-11
28.900000	2.82114e-11
28.850000	3.0028e-11
28.800000	3.19615e-11
28.750000	3.40194e-11
28.700000	3.62096e-11
28.650000	3.85407e-11
28.600000	4.10218e-11
28.550000	4.36623e-11
28.500000	4.64727e-11
28.450000	4.94638e-11
28.400000	5.26472e-11
28.350000	5.60353e-11
28.300000	5.96412e-11
28.250000	6.34789e-11
28.200000	6.75632e-11
28.150000	7.19101e-11
28.100000	7.65363e-11
28.050000	8.14599e-11
28.000000	8.66998e-11
27.950000	9.22765e-11
27.900000	9.82114e-11
27.850000	1.04528e-10
27.800000	1.1125e-10
27.750000	1.18403e-10
27.700000	1.26017e-10
27.650000	1.34119e-10
27.600000	1.42741e-10
27.550000	1.51918e-10
27.500000	1.61683e-10
27.450000	1.72075e-10
27.400000	1.83135e-10
27.350000	1.94905e-10
27.300000	2.0743e-10
27.250000	2.20759e-10
27.200000	2.34943e-10
27.150000	2.50038e-10
27.100000	2.66101e-10
27.050000	2.83195e-10
27.000000	3.01386e-10
26.950000	3.20744e-10
26.900000	3.41343e-10
26.850000	3.63264e-10
26.800000	3.8659e-10
26.750000	4.11412e-10
26.700000	4.37826e-10
26.650000	4.65934e-10
26.600000	4.95844e-10
26.550000	5.27671e-10
26.500000	5.61538e-10
26.450000	5.97576e-10
26.400000	6.35923e-10
26.350000	6.76728e-10
26.300000	7.20147e-10
26.250000	7.66348e-10
26.200000	8.15509e-10
26.150000	8.67819e-10
26.100000	9.23479e-10
26.050000	9.82704e-10
26.000000	1.04572e-09
25.950000	1.11277e-09
25.900000	1.18412e-09
25.850000	1.26003e-09
25.800000	1.3408e-09
25.750000	1.42674e-09
25.700000	1.51819e-09
25.650000	1.61548e-09
25.600000	1.719e-09
25.550000	1.82913e-09
25.500000	1.94632e-09
25.450000	2.071e-09
25.400000	2.20365e-09
25.350000	2.34479e-09
25.300000	2.49495e-09
25.250000	2.65471e-09
25.200000	2.82468e-09
25.150000	3.00552e-09
25.100000	3.19791e-09
25.050000	3.4026e-09
25.000000	3.62037e-09
24.950000	3.85204e-09
24.900000	4.09852e-09
24.850000	4.36073e-09
24.800000	4.6397e-09
24.750000	4.93647e-09
24.700000	5.25219e-09
24.650000	5.58806e-09
24.600000	5.94537e-09
24.550000	6.32549e-09
24.500000	6.72986e-09
24.450000	7.16002e-09
24.400000	7.61763e-09
24.350000	8.10442e-09
24.300000	8.62226e-09
24.250000	9.17311e-09
24.200000	9.75909e-09
24.150000	1.03824e-08
24.100000	1.10455e-08
24.050000	1.17508e-08
24.000000	1.2501e-08
23.950000	1.32991e-08
23.900000	1.41479e-08
23.850000	1.50509e-08
23.800000	1.60113e-08
23.750000	1.70329e-08
23.700000	1.81195e-08
23.650000	1.92752e-08
23.600000	2.05045e-08
23.550000	2.1812e-08
23.500000	2.32027e-08
23.450000	2.46818e-08
23.400000	2.6255e-08
23.350000	2.79282e-08
23.300000	2.97078e-08
23.250000	3.16005e-08
23.200000	3.36134e-08
23.150000	3.57542e-08
23.100000	3.8031e-08
23.050000	4.04524e-08
23.000000	4.30276e-08
22.950000	4.57662e-08
22.900000	4.86786e-08
22.850000	5.17759e-08
22.800000	5.50696e-08
22.750000	5.85723e-08
22.700000	6.22971e-08
22.650000	6.62581e-08
22.600000	7.04702e-08
22.550000	7.49492e-08
22.500000	7.97121e-08
22.450000	8.47766e-08
22.400000	9.01619e-08
22.350000	9.58883e-08
22.300000	1.01977e-07
22.250000	1.08451e-07
22.200000	1.15335e-07
22.150000	1.22654e-07
22.100000	1.30437e-07
22.050000	1.38711e-07
22.000000	1.47508e-07
21.950000	1.56862e-07
21.900000	1.66806e-07
21.850000	1.77378e-07
21.800000	1.88618e-07
21.750000	2.00568e-07
21.700000	2.13272e-07
21.650000	2.26777e-07
21.600000	2.41134e-07
21.550000	2.56396e-07
21.500000	2.72621e-07
21.450000	2.89868e-07
21.400000	3.08202e-07
21.350000	3.2769e-07
21.300000	3.48406e-07
21.250000	3.70425e-07
21.200000	3.9383e-07
21.150000	4.18707e-07
21.100000	4.45149e-07
21.050000	4.73252e-07
21.000000	5.03122e-07
20.950000	5.34868e-07
20.900000	5.68607e-07
20.850000	6.04464e-07
20.800000	6.42571e-07
20.750000	6.83069e-07
20.700000	7.26106e-07
20.650000	7.7184e-07
20.600000	8.20439e-07
20.550000	8.72083e-07
20.500000	9.26959e-07
20.450000	9.85269e-07
20.400000	1.04723e-06
20.350000	1.11306e-06
20.300000	1.183e-06
20.250000	1.25732e-06
20.200000	1.33627e-06
20.150000	1.42015e-06
20.100000	1.50927e-06
20.050000	1.60394e-06
20.000000	1.70451e-06
19.950000	1.81134e-06
19.900000	1.92482e-06
19.850000	2.04537e-06
19.800000	2.17341e-06
19.750000	2.30941e-06
19.700000	2.45386e-06
19.650000	2.60728e-06
19.600000	2.77022e-06
19.550000	2.94326e-06
19.500000	3.12702e-06
19.450000	3.32216e-06
19.400000	3.52939e-06
19.350000	3.74943e-06
19.300000	3.98307e-06
19.250000	4.23114e-06
19.200000	4.49453e-06
19.150000	4.77417e-06
19.100000	5.07103e-06
19.050000	5.38619e-06
19.000000	5.72074e-06
18.950000	6.07586e-06
18.900000	6.4528e-06
18.850000	6.85289e-06
18.800000	7.27751e-06
18.750000	7.72816e-06
18.700000	8.20641e-06
18.650000	8.71391e-06
18.600000	9.25242e-06
18.550000	9.82382e-06
18.500000	1.04301e-05
18.450000	1.10733e-05
18.400000	1.17556e-05
18.350000	1.24794e-05
18.300000	1.32472e-05
18.250000	1.40616e-05
18.200000	1.49252e-05
18.150000	1.58412e-05
18.100000	1.68125e-05
18.050000	1.78424e-05
18.000000	1.89345e-05
17.950000	2.00922e-05
17.900000	2.13195e-05
17.850000	2.26204e-05
17.800000	2.39993e-05
17.750000	2.54607e-05
17.700000	2.70093e-05
17.650000	2.86502e-05
17.600000	3.03888e-05
17.550000	3.22306e-05
17.500000	3.41816e-05
17.450000	3.62479e-05
17.400000	3.84362e-05
17.350000	4.07534e-05
17.300000	4.32067e-05
17.250000	4.58038e-05
17.200000	4.85527e-05
17.150000	5.14618e-05
17.100000	5.45401e-05
17.050000	5.77969e-05
17.000000	6.12418e-05
16.950000	6.48852e-05
16.900000	6.87377e-05
16.850000	7.28106e-05
16.800000	7.71155e-05
16.750000	8.16647e-05
16.700000	8.64711e-05
16.650000	9.15477e-05
16.600000	9.69086e-05
16.550000	0.000102568
16.500000	0.000108541
16.450000	0.000114843
16.400000	0.00012149
16.350000	0.000128497
16.300000	0.000135883
16.250000	0.000143665
16.200000	0.000151859
16.150000	0.000160484
16.100000	0.000169558
16.050000	0.000179099
16.000000	0.000189125
15.950000	0.000199653
15.900000	0.000210701
15.850000	0.000222285
15.800000	0.00023442
15.750000	0.00024712
15.700000	0.000260397
15.650000	0.000274257
15.600000	0.000288708
15.550000	0.000303747
15.500000	0.000319368
15.450000	0.000335557
15.400000	0.000352287
15.350000	0.000369517
15.300000	0.000387188
15.250000	0.00040521
15.200000	0.000423457
15.150000	0.00044174
15.100000	0.000459777
15.050000	0.000477106
15.000000	0.000492857
&
```
