## Supplementary material for "All-at-once RNA folding with 3D motif prediction framed by evolutionary information": RF00451_mir-395.cacofold.helixcov

```
# RMs = 2 L = 147

# RM_HELIX NESTED 40-56 65-108, nbp = 13 nbp_cov = 0
# pvals: 0.678034,0.872907,0.814758,0.0789762,0.286896,0.684611,0.232801,0.34249,0.20905,0.115741,0.159574,0.549984,0.972662
# aggregated NONE
NESTED  ::::::::::::::::::::::::::::::::::::::<<<<<<<<<<<<<________>>>>>>>>>>>>>:::::::::::::::::::::::::::::::::::::::
        :::::::::::::::::::::::::::::::::::::::::::::::::::::::::::::::::::::::::::::::::::::::::::::::::::::::::::::::

# RM_HELIX NESTED 1-38 112-147, nbp = 36 nbp_cov = 0
# pvals: 0.0373055,0.0157903,0.300893,0.356519,0.375651,0.00429975,0.0401966,0.0940131,0.971695,0.870074,0.40742,0.40742,0.40742,0.40742,0.40742,0.59783,0.40742,0.40742,0.450868,0.419328,0.40742,0.389279,0.063579,0.40742,0.389279,0.40742,0.40742,0.40742,0.375651,0.40742,0.0732514,0.216519,0.450868,0.20905,0.0086077,0.103743
# aggregated NONE
NESTED  <<<<<<<<<<<<<<<<<<<-<<<<<<<<<<<<<<<<<______________________________________>>>>>>>>>>>>>>>>>>>>>>>>>>>>>>>>>>>>
        :::::::::::::::::::::::::::::::::::::::::::::::::::::::::::::::::::::::::::::::::::::::::::::::::::::::::::::::
```
