## Supplementary material for "All-at-once RNA folding with 3D motif prediction framed by evolutionary information": RF00451_mir-395.cacofold.power

```
# Power analysis of CaCoFold structure
#
# Powertype = SINGLE SUBSTITUTIONS
# covary left_pos right_pos substitutions power
#----------------------------------------------------------------
1		147		8		0.24
2		146		3		0.02
3		145		5		0.11
4		144		7		0.20
5		143		9		0.28
6		142		6		0.16
7		141		10		0.32
8		140		3		0.02
9		139		11		0.35
10		138		8		0.24
11		137		0		0.00
12		136		0		0.00
13		135		0		0.00
14		134		0		0.00
15		133		2		0.00
16		132		3		0.02
17		131		3		0.02
18		130		3		0.02
19		129		3		0.02
21		128		4		0.07
22		127		0		0.00
23		126		2		0.00
24		125		4		0.07
26		124		0		0.00
27		123		2		0.00
28		122		0		0.00
29		121		0		0.00
30		120		0		0.00
31		119		1		0.00
32		118		0		0.00
33		117		5		0.11
34		116		8		0.24
35		115		12		0.39
36		114		13		0.42
37		113		12		0.39
38		112		12		0.39
40		108		6		0.16
41		107		7		0.20
42		106		9		0.28
43		105		6		0.16
47		104		7		0.20
48		103		6		0.16
49		71		6		0.16
50		70		3		0.02
52		69		7		0.20
53		68		10		0.32
54		67		10		0.32
55		66		11		0.35
56		65		7		0.20
#
# BPAIRS 49
# avg substitutions per BP 5.2
# BPAIRS expected to covary 6.8 +/- 2.2
# BPAIRS observed to covary 0
#
```
