## Supplementary material for "All-at-once RNA folding with 3D motif prediction framed by evolutionary information": RF00451_mir-395.helixcov

```
# RMs = 1 L = 147

# RM_HELIX NESTED 5-37 113-143, nbp = 30 nbp_cov = 0
# pvals: 0.375651,0.00429975,0.0401966,0.0940131,0.971695,0.40742,0.40742,0.40742,0.40742,0.40742,0.59783,0.40742,0.40742,0.450868,0.389279,0.40742,0.389279,0.063579,0.40742,0.389279,0.40742,0.40742,0.40742,0.375651,0.40742,0.0732514,0.216519,0.450868,0.20905,0.0086077
# aggregated NONE
NESTED  ::::<<<<<-<<<<<<<<<<-<<<<<<<<<<<<<<<________________________________________>>>>>>>>>>>>>>>>>>>>>>>>>->>>>>::::
        :::::::::::::::::::::::::::::::::::::::::::::::::::::::::::::::::::::::::::::::::::::::::::::::::::::::::::::::
```
