## Supplementary material for "All-at-once RNA folding with 3D motif prediction framed by evolutionary information": RF00451_mir-395.power

```
# Power analysis of given structure 
#
# Powertype = SINGLE SUBSTITUTIONS
# covary  left_pos      right_pos    substitutions      power
#----------------------------------------------------------------
          5		143		9		0.28
          6		142		6		0.16
          7		141		10		0.32
          8		140		3		0.02
          9		139		11		0.35
          11		137		0		0.00
          12		136		0		0.00
          13		135		0		0.00
          14		134		0		0.00
          15		133		2		0.00
          16		132		3		0.02
          17		131		3		0.02
          18		130		3		0.02
          19		129		3		0.02
          20		128		2		0.00
          22		127		0		0.00
          23		126		2		0.00
          24		125		4		0.07
          26		124		0		0.00
          27		123		2		0.00
          28		122		0		0.00
          29		121		0		0.00
          30		120		0		0.00
          31		119		1		0.00
          32		118		0		0.00
          33		117		5		0.11
          34		116		8		0.24
          35		115		12		0.39
          36		114		13		0.42
          37		113		12		0.39
#
# BPAIRS 30
# avg substitutions per BP  3.8
# BPAIRS expected to covary 2.8 +/- 1.4
# BPAIRS observed to covary 0
#
```
