## Supplementary material for "All-at-once RNA folding with 3D motif prediction framed by evolutionary information": RF00451_mir-395.surv

```
15.200000	0.0333333
13.400000	0.0666667
8.800000	0.1
7.250000	0.133333
6.700000	0.166667
5.700000	0.2
2.350000	0.233333
2.200000	0.266667
0.050000	0.333333
0.000000	0.433333
-0.050000	0.866667
-0.300000	0.933333
-1.200000	0.966667
-6.400000	1
&
23.600000	0.000164609
23.350000	0.000329218
20.150000	0.000493827
19.200000	0.000658436
18.850000	0.000823045
18.550000	0.000987654
18.300000	0.00115226
17.850000	0.00131687
17.400000	0.00148148
17.200000	0.00164609
16.850000	0.0018107
16.800000	0.00197531
16.750000	0.00230453
16.450000	0.00246914
16.350000	0.00263374
16.000000	0.00279835
15.950000	0.00296296
15.300000	0.00312757
15.250000	0.00329218
14.800000	0.00345679
14.450000	0.0036214
14.200000	0.00378601
14.150000	0.00395062
13.950000	0.00411523
13.800000	0.00427984
13.650000	0.00444444
13.600000	0.00460905
13.250000	0.00477366
13.200000	0.00493827
13.050000	0.00510288
13.000000	0.00526749
12.750000	0.0054321
12.600000	0.00576132
12.550000	0.00592593
12.500000	0.00625514
12.400000	0.00658436
12.350000	0.00691358
12.200000	0.00707819
12.150000	0.0072428
12.050000	0.00740741
12.000000	0.00823045
11.950000	0.00839506
11.900000	0.00855967
11.800000	0.00872428
11.750000	0.00888889
11.600000	0.00954733
11.550000	0.00987654
11.350000	0.0100412
11.250000	0.0102058
11.150000	0.0103704
11.100000	0.010535
10.950000	0.0110288
10.850000	0.011358
10.750000	0.0115226
10.650000	0.0116872
10.600000	0.0118519
10.500000	0.0121811
10.450000	0.0123457
10.350000	0.0128395
10.250000	0.0130041
10.200000	0.0133333
10.150000	0.0138272
10.050000	0.0141564
10.000000	0.014321
9.950000	0.0144856
9.900000	0.0148148
9.850000	0.0154733
9.800000	0.0159671
9.700000	0.0164609
9.650000	0.0166255
9.600000	0.0169547
9.550000	0.017284
9.500000	0.0177778
9.450000	0.018107
9.400000	0.0184362
9.350000	0.0186008
9.300000	0.0187654
9.250000	0.01893
9.200000	0.0190947
9.150000	0.0192593
9.100000	0.0202469
9.050000	0.02107
9.000000	0.0213992
8.950000	0.0217284
8.900000	0.0220576
8.850000	0.0222222
8.800000	0.022716
8.750000	0.0230453
8.700000	0.0240329
8.650000	0.0241975
8.600000	0.0243621
8.550000	0.024856
8.500000	0.0251852
8.450000	0.0255144
8.300000	0.0261728
8.250000	0.0268313
8.200000	0.0273251
8.150000	0.0281481
8.100000	0.0283128
8.050000	0.0284774
8.000000	0.0293004
7.950000	0.029465
7.900000	0.0299588
7.850000	0.0302881
7.800000	0.0309465
7.750000	0.0316049
7.700000	0.0320988
7.650000	0.032428
7.600000	0.033251
7.550000	0.0334156
7.450000	0.0340741
7.400000	0.0347325
7.350000	0.0352263
7.300000	0.0357202
7.250000	0.0363786
7.150000	0.0367078
7.100000	0.0373663
7.050000	0.0376955
7.000000	0.0386831
6.950000	0.039177
6.900000	0.0396708
6.850000	0.0406584
6.800000	0.0409877
6.750000	0.0416461
6.700000	0.0421399
6.650000	0.0432922
6.600000	0.0441152
6.550000	0.0442798
6.500000	0.0449383
6.450000	0.0452675
6.400000	0.0459259
6.350000	0.0472428
6.300000	0.0477366
6.150000	0.0483951
6.100000	0.0485597
6.050000	0.0493827
6.000000	0.0506996
5.950000	0.0510288
5.900000	0.051358
5.850000	0.0520165
5.800000	0.0523457
5.750000	0.0530041
5.700000	0.055144
5.650000	0.0559671
5.600000	0.0571193
5.550000	0.058107
5.500000	0.0592593
5.450000	0.0604115
5.400000	0.0612346
5.350000	0.0615638
5.300000	0.0630453
5.250000	0.0640329
5.200000	0.0651852
5.150000	0.0658436
5.100000	0.0671605
5.050000	0.0683128
5.000000	0.0684774
4.950000	0.0691358
4.900000	0.0697942
4.850000	0.0709465
4.800000	0.0722634
4.750000	0.0735802
4.700000	0.0748971
4.650000	0.0750617
4.600000	0.0758848
4.550000	0.0783539
4.500000	0.079177
4.450000	0.0801646
4.400000	0.0813169
4.350000	0.0818107
4.250000	0.0823045
4.200000	0.0831276
4.150000	0.0847737
4.100000	0.0862551
4.050000	0.086749
4.000000	0.0874074
3.950000	0.0885597
3.900000	0.0898765
3.850000	0.0910288
3.800000	0.091358
3.750000	0.0916872
3.700000	0.0931687
3.650000	0.0936626
3.600000	0.0949794
3.550000	0.0959671
3.500000	0.0976132
3.450000	0.0994239
3.400000	0.100247
3.350000	0.101399
3.300000	0.10321
3.250000	0.104691
3.200000	0.106667
3.150000	0.108313
3.100000	0.110123
3.050000	0.11177
3.000000	0.112593
2.950000	0.113745
2.900000	0.115062
2.850000	0.116049
2.800000	0.117202
2.750000	0.118519
2.700000	0.120988
2.650000	0.121975
2.600000	0.123128
2.550000	0.124774
2.500000	0.125926
2.450000	0.127243
2.400000	0.128395
2.350000	0.130206
2.300000	0.132346
2.250000	0.134486
2.200000	0.136296
2.150000	0.137449
2.100000	0.139588
2.050000	0.140905
2.000000	0.142222
1.950000	0.143868
1.900000	0.146502
1.850000	0.148642
1.800000	0.150947
1.750000	0.152263
1.700000	0.155062
1.650000	0.157202
1.600000	0.160165
1.550000	0.161811
1.500000	0.164115
1.450000	0.168066
1.400000	0.169712
1.350000	0.17251
1.300000	0.174815
1.250000	0.176626
1.200000	0.179753
1.150000	0.181893
1.100000	0.184691
1.050000	0.186667
1.000000	0.190123
0.950000	0.193745
0.900000	0.196214
0.850000	0.198354
0.800000	0.200658
0.750000	0.202798
0.700000	0.204938
0.650000	0.207243
0.600000	0.209218
0.550000	0.212181
0.500000	0.215144
0.450000	0.219424
0.400000	0.220905
0.350000	0.228313
0.300000	0.230782
0.250000	0.233086
0.200000	0.243951
0.150000	0.268642
0.100000	0.293498
0.050000	0.332675
0.000000	0.405267
-0.050000	0.544033
-0.100000	0.623704
-0.150000	0.677366
-0.200000	0.685597
-0.250000	0.689383
-0.300000	0.691687
-0.350000	0.695473
-0.400000	0.699918
-0.450000	0.704856
-0.500000	0.706667
-0.550000	0.710617
-0.600000	0.715062
-0.650000	0.719342
-0.700000	0.724774
-0.750000	0.72823
-0.800000	0.731523
-0.850000	0.73465
-0.900000	0.739918
-0.950000	0.744691
-1.000000	0.747819
-1.050000	0.751934
-1.100000	0.757037
-1.150000	0.761152
-1.200000	0.763621
-1.250000	0.766914
-1.300000	0.771523
-1.350000	0.775144
-1.400000	0.777613
-1.450000	0.78107
-1.500000	0.785679
-1.550000	0.78963
-1.600000	0.79358
-1.650000	0.798848
-1.700000	0.801481
-1.750000	0.806749
-1.800000	0.811193
-1.850000	0.813333
-1.900000	0.816461
-1.950000	0.819259
-2.000000	0.823045
-2.050000	0.825679
-2.100000	0.8293
-2.150000	0.832263
-2.200000	0.835226
-2.250000	0.839177
-2.300000	0.841975
-2.350000	0.846091
-2.400000	0.849877
-2.450000	0.852181
-2.500000	0.857119
-2.550000	0.859424
-2.600000	0.863539
-2.650000	0.866008
-2.700000	0.8693
-2.750000	0.871111
-2.800000	0.875391
-2.850000	0.878683
-2.900000	0.880658
-2.950000	0.882634
-3.000000	0.884444
-3.050000	0.886091
-3.100000	0.888395
-3.150000	0.890864
-3.200000	0.892181
-3.250000	0.893827
-3.300000	0.896296
-3.350000	0.898436
-3.400000	0.899918
-3.450000	0.901564
-3.500000	0.903374
-3.550000	0.904856
-3.600000	0.906996
-3.650000	0.909465
-3.700000	0.911111
-3.750000	0.913909
-3.800000	0.916214
-3.850000	0.917366
-3.900000	0.918683
-3.950000	0.920988
-4.000000	0.922305
-4.050000	0.924609
-4.100000	0.926091
-4.150000	0.92823
-4.200000	0.929547
-4.250000	0.932016
-4.300000	0.933004
-4.350000	0.934979
-4.400000	0.936461
-4.450000	0.937778
-4.500000	0.938601
-4.550000	0.940741
-4.600000	0.941893
-4.650000	0.94321
-4.700000	0.944362
-4.750000	0.945844
-4.800000	0.94749
-4.850000	0.947984
-4.900000	0.948971
-4.950000	0.949959
-5.000000	0.951276
-5.050000	0.952593
-5.100000	0.953745
-5.150000	0.954403
-5.200000	0.955391
-5.250000	0.956049
-5.300000	0.95786
-5.350000	0.958354
-5.400000	0.958683
-5.450000	0.959506
-5.500000	0.960494
-5.550000	0.961646
-5.600000	0.962798
-5.650000	0.964115
-5.700000	0.965761
-5.750000	0.967243
-5.800000	0.967737
-5.850000	0.968066
-5.900000	0.96823
-5.950000	0.969218
-6.000000	0.970864
-6.050000	0.971358
-6.100000	0.972181
-6.150000	0.973169
-6.200000	0.974979
-6.250000	0.975473
-6.300000	0.975967
-6.350000	0.976296
-6.400000	0.97679
-6.450000	0.977449
-6.500000	0.978107
-6.550000	0.97893
-6.600000	0.979918
-6.650000	0.980412
-6.700000	0.982222
-6.750000	0.982551
-6.800000	0.98321
-6.850000	0.983539
-6.900000	0.983704
-6.950000	0.983868
-7.000000	0.984198
-7.050000	0.984691
-7.100000	0.985185
-7.150000	0.98535
-7.200000	0.985679
-7.250000	0.986337
-7.300000	0.986502
-7.350000	0.986831
-7.400000	0.98716
-7.450000	0.987325
-7.500000	0.987819
-7.550000	0.987984
-7.600000	0.988642
-7.650000	0.989136
-7.700000	0.989465
-7.750000	0.989794
-7.800000	0.989959
-7.850000	0.990453
-7.900000	0.990782
-7.950000	0.991605
-8.000000	0.991934
-8.100000	0.992593
-8.150000	0.992757
-8.200000	0.99358
-8.250000	0.993909
-8.300000	0.994403
-8.350000	0.994568
-8.450000	0.994733
-8.550000	0.994897
-8.600000	0.995062
-8.650000	0.995556
-8.700000	0.995885
-8.750000	0.996214
-9.000000	0.996379
-9.050000	0.996543
-9.350000	0.996872
-9.450000	0.997037
-9.650000	0.997202
-9.750000	0.997366
-9.800000	0.997695
-9.850000	0.99786
-9.900000	0.998025
-9.950000	1
&
25.500000	8.19001e-06
25.450000	1.638e-05
24.900000	2.457e-05
24.750000	3.276e-05
24.700000	4.095e-05
24.100000	4.914e-05
23.950000	5.73301e-05
23.400000	6.55201e-05
23.350000	7.37101e-05
22.700000	8.19001e-05
22.300000	9.82801e-05
22.250000	0.00011466
22.200000	0.00012285
21.800000	0.00013923
21.700000	0.00014742
21.600000	0.00015561
21.500000	0.0001638
21.450000	0.00018018
21.400000	0.00019656
21.250000	0.00020475
21.150000	0.00022113
21.100000	0.00022932
21.050000	0.0002457
21.000000	0.00025389
20.850000	0.00026208
20.750000	0.00027846
20.700000	0.00028665
20.550000	0.00031122
20.500000	0.0003276
20.450000	0.00033579
20.400000	0.00034398
20.250000	0.00035217
20.200000	0.00036036
20.050000	0.00039312
20.000000	0.00040131
19.950000	0.00043407
19.900000	0.00045045
19.850000	0.00045864
19.800000	0.00046683
19.700000	0.00049959
19.650000	0.000515971
19.600000	0.000532351
19.550000	0.000548731
19.500000	0.000556921
19.400000	0.000573301
19.300000	0.000581491
19.250000	0.000606061
19.200000	0.000663391
19.150000	0.000679771
19.100000	0.000712531
19.050000	0.000720721
19.000000	0.000728911
18.950000	0.000737101
18.900000	0.000761671
18.850000	0.000794431
18.800000	0.000802621
18.750000	0.000819001
18.700000	0.000843571
18.650000	0.000851761
18.600000	0.000892711
18.550000	0.000900901
18.500000	0.000933661
18.450000	0.000958231
18.400000	0.000966421
18.350000	0.000990991
18.300000	0.00101556
18.250000	0.00104832
18.200000	0.0010647
18.150000	0.00109746
18.100000	0.00112203
18.050000	0.0011466
18.000000	0.00119574
17.950000	0.00126945
17.900000	0.00129402
17.850000	0.00131859
17.800000	0.00137592
17.750000	0.00143325
17.700000	0.0014742
17.650000	0.00150696
17.600000	0.00156429
17.550000	0.00158886
17.500000	0.00162162
17.450000	0.001638
17.400000	0.00166257
17.350000	0.00171171
17.300000	0.00173628
17.250000	0.0018018
17.200000	0.00187551
17.150000	0.00191646
17.100000	0.00192465
17.050000	0.00193284
17.000000	0.00201474
16.950000	0.0020475
16.900000	0.00207207
16.850000	0.00210483
16.800000	0.00213759
16.750000	0.0022113
16.700000	0.00224406
16.650000	0.00228501
16.600000	0.00234234
16.550000	0.00239967
16.500000	0.00243243
16.450000	0.00248157
16.400000	0.00251433
16.350000	0.00255528
16.300000	0.00260442
16.250000	0.00266175
16.200000	0.00268632
16.150000	0.00281736
16.100000	0.00291564
16.050000	0.00302211
16.000000	0.00307125
15.950000	0.00314496
15.900000	0.0031941
15.850000	0.003276
15.800000	0.00332514
15.750000	0.00337428
15.700000	0.00340704
15.650000	0.00351351
15.600000	0.00359541
15.550000	0.00375921
15.500000	0.0038493
15.450000	0.00392301
15.400000	0.00397215
15.350000	0.00403767
15.300000	0.00414414
15.250000	0.00419328
15.200000	0.00429975
15.150000	0.00446355
15.100000	0.00455364
15.050000	0.00464373
15.000000	0.00473382
14.950000	0.00484848
14.900000	0.00497952
14.850000	0.00504505
14.800000	0.00511876
14.750000	0.00520066
14.700000	0.00531532
14.650000	0.00542998
14.600000	0.00556102
14.550000	0.00565111
14.500000	0.00573301
14.450000	0.00589681
14.400000	0.00603604
14.350000	0.00613432
14.300000	0.00624079
14.250000	0.00634726
14.200000	0.00650287
14.150000	0.00665029
14.100000	0.00671581
14.050000	0.00679771
14.000000	0.00690418
13.950000	0.00701884
13.900000	0.00712531
13.850000	0.00723178
13.800000	0.0073792
13.750000	0.00750205
13.700000	0.00766585
13.650000	0.00779689
13.600000	0.0079525
13.550000	0.00814087
13.500000	0.00824734
13.450000	0.00841114
13.400000	0.0086077
13.350000	0.0087715
13.300000	0.00894349
13.250000	0.00907453
13.200000	0.00918919
13.150000	0.00937756
13.100000	0.00950041
13.050000	0.00969697
13.000000	0.00985258
12.950000	0.0100164
12.900000	0.0102048
12.850000	0.010344
12.800000	0.0104914
12.750000	0.0107289
12.700000	0.0108927
12.650000	0.0110074
12.600000	0.011163
12.550000	0.0113432
12.500000	0.0114906
12.450000	0.0116462
12.400000	0.0118428
12.350000	0.0119984
12.300000	0.0122195
12.250000	0.0124406
12.200000	0.0126699
12.150000	0.0129566
12.100000	0.0131122
12.050000	0.013317
12.000000	0.0135627
11.950000	0.0138657
11.900000	0.0141605
11.850000	0.0143817
11.800000	0.0146847
11.750000	0.0149713
11.700000	0.0152252
11.650000	0.0154791
11.600000	0.0157903
11.550000	0.0160442
11.500000	0.0164046
11.450000	0.0166175
11.400000	0.0170188
11.350000	0.0172973
11.300000	0.0175266
11.250000	0.0177887
11.200000	0.0182146
11.150000	0.0186405
11.100000	0.019009
11.050000	0.0192875
11.000000	0.0196233
10.950000	0.019959
10.900000	0.0202293
10.850000	0.0206634
10.800000	0.0209664
10.750000	0.0213022
10.700000	0.021638
10.650000	0.0220147
10.600000	0.022326
10.550000	0.0226699
10.500000	0.0231777
10.450000	0.0235708
10.400000	0.023923
10.350000	0.0243161
10.300000	0.0247502
10.250000	0.025086
10.200000	0.0254873
10.150000	0.0258477
10.100000	0.0262654
10.050000	0.026724
10.000000	0.0271581
9.950000	0.0277887
9.900000	0.0282965
9.850000	0.0287633
9.800000	0.0292301
9.750000	0.0297707
9.700000	0.0302703
9.650000	0.0308108
9.600000	0.0312776
9.550000	0.0318428
9.500000	0.0323505
9.450000	0.032801
9.400000	0.0333088
9.350000	0.0338575
9.300000	0.0343898
9.250000	0.0348567
9.200000	0.0355446
9.150000	0.0361261
9.100000	0.036724
9.050000	0.0373055
9.000000	0.0378788
8.950000	0.0383129
8.900000	0.038878
8.850000	0.0395414
8.800000	0.0401966
8.750000	0.04086
8.700000	0.0414496
8.650000	0.0419001
8.600000	0.0426208
8.550000	0.0433907
8.500000	0.0440295
8.450000	0.0447748
8.400000	0.0453808
8.350000	0.046077
8.300000	0.046724
8.250000	0.0473874
8.200000	0.0481163
8.150000	0.0487961
8.100000	0.0495495
8.050000	0.0504505
8.000000	0.051294
7.950000	0.0521048
7.900000	0.0529156
7.850000	0.053792
7.800000	0.0545127
7.750000	0.0553317
7.700000	0.0559951
7.650000	0.0570106
7.600000	0.0578215
7.550000	0.0586241
7.500000	0.0592711
7.450000	0.0602048
7.400000	0.06095
7.350000	0.0618755
7.300000	0.0627109
7.250000	0.063579
7.200000	0.0645127
7.150000	0.0653645
7.100000	0.0662899
7.050000	0.067199
7.000000	0.0680016
6.950000	0.0687961
6.900000	0.0697133
6.850000	0.0705979
6.800000	0.0713841
6.750000	0.0723505
6.700000	0.0732514
6.650000	0.0741441
6.600000	0.0751843
6.550000	0.0761671
6.500000	0.0771826
6.450000	0.078018
6.400000	0.0789762
6.350000	0.0799263
6.300000	0.0810319
6.250000	0.0819738
6.200000	0.0828583
6.150000	0.083923
6.100000	0.0850532
6.050000	0.0862408
6.000000	0.0872727
5.950000	0.0883292
5.900000	0.089353
5.850000	0.0904832
5.800000	0.0915725
5.750000	0.0928174
5.700000	0.0940131
5.650000	0.0953563
5.600000	0.0965438
5.550000	0.0976986
5.500000	0.0989353
5.450000	0.100172
5.400000	0.101327
5.350000	0.10258
5.300000	0.103743
5.250000	0.105192
5.200000	0.10638
5.150000	0.107486
5.100000	0.108845
5.050000	0.110319
5.000000	0.111687
4.950000	0.112965
4.900000	0.114333
4.850000	0.115741
4.800000	0.117068
4.750000	0.118485
4.700000	0.119738
4.650000	0.120966
4.600000	0.122391
4.550000	0.124013
4.500000	0.125455
4.450000	0.126806
4.400000	0.128231
4.350000	0.12973
4.300000	0.131458
4.250000	0.132858
4.200000	0.134341
4.150000	0.135831
4.100000	0.137805
4.050000	0.139509
4.000000	0.141294
3.950000	0.142998
3.900000	0.144742
3.850000	0.146486
3.800000	0.148157
3.750000	0.149812
3.700000	0.151532
3.650000	0.153415
3.600000	0.155536
3.550000	0.157502
3.500000	0.159574
3.450000	0.16136
3.400000	0.163292
3.350000	0.165373
3.300000	0.167117
3.250000	0.168812
3.200000	0.170917
3.150000	0.172916
3.100000	0.175004
3.050000	0.177068
3.000000	0.179124
2.950000	0.1814
2.900000	0.18353
2.850000	0.185643
2.800000	0.187748
2.750000	0.189812
2.700000	0.191982
2.650000	0.194283
2.600000	0.196781
2.550000	0.199173
2.500000	0.201458
2.450000	0.203841
2.400000	0.206421
2.350000	0.20905
2.300000	0.211458
2.250000	0.21398
2.200000	0.216519
2.150000	0.219238
2.100000	0.22181
2.050000	0.224586
2.000000	0.22733
1.950000	0.229992
1.900000	0.232801
1.850000	0.235741
1.800000	0.238763
1.750000	0.241704
1.700000	0.24457
1.650000	0.247322
1.600000	0.250524
1.550000	0.25353
1.500000	0.256798
1.450000	0.259975
1.400000	0.263202
1.350000	0.266413
1.300000	0.269574
1.250000	0.272809
1.200000	0.276388
1.150000	0.28
1.100000	0.283366
1.050000	0.286896
1.000000	0.290139
0.950000	0.293653
0.900000	0.297305
0.850000	0.300893
0.800000	0.304873
0.750000	0.308698
0.700000	0.312613
0.650000	0.316839
0.600000	0.32095
0.550000	0.325381
0.500000	0.329386
0.450000	0.333898
0.400000	0.338034
0.350000	0.34249
0.300000	0.347158
0.250000	0.351679
0.200000	0.356519
0.150000	0.361826
0.100000	0.368034
0.050000	0.375651
0.000000	0.389279
-0.050000	0.40742
-0.100000	0.419328
-0.150000	0.426691
-0.200000	0.434423
-0.250000	0.442391
-0.300000	0.450868
-0.350000	0.45914
-0.400000	0.467371
-0.450000	0.475831
-0.500000	0.483456
-0.550000	0.491605
-0.600000	0.499926
-0.650000	0.508231
-0.700000	0.516323
-0.750000	0.524881
-0.800000	0.533391
-0.850000	0.541704
-0.900000	0.549984
-0.950000	0.558264
-1.000000	0.566257
-1.050000	0.574144
-1.100000	0.582301
-1.150000	0.59009
-1.200000	0.59783
-1.250000	0.605741
-1.300000	0.613047
-1.350000	0.620549
-1.400000	0.628239
-1.450000	0.635577
-1.500000	0.642973
-1.550000	0.649722
-1.600000	0.65715
-1.650000	0.664136
-1.700000	0.671466
-1.750000	0.678034
-1.800000	0.684611
-1.850000	0.691278
-1.900000	0.69769
-1.950000	0.703997
-2.000000	0.710287
-2.050000	0.716724
-2.100000	0.722744
-2.150000	0.728608
-2.200000	0.734578
-2.250000	0.740483
-2.300000	0.746183
-2.350000	0.752105
-2.400000	0.757715
-2.450000	0.762924
-2.500000	0.768411
-2.550000	0.773407
-2.600000	0.778616
-2.650000	0.783448
-2.700000	0.788256
-2.750000	0.792662
-2.800000	0.797314
-2.850000	0.801695
-2.900000	0.80611
-2.950000	0.810262
-3.000000	0.814758
-3.050000	0.818903
-3.100000	0.823063
-3.150000	0.826667
-3.200000	0.83059
-3.250000	0.834693
-3.300000	0.838657
-3.350000	0.842482
-3.400000	0.846249
-3.450000	0.849648
-3.500000	0.853235
-3.550000	0.856609
-3.600000	0.859877
-3.650000	0.863301
-3.700000	0.866986
-3.750000	0.870074
-3.800000	0.872907
-3.850000	0.875987
-3.900000	0.878894
-3.950000	0.882211
-4.000000	0.885217
-4.050000	0.888215
-4.100000	0.89104
-4.150000	0.893923
-4.200000	0.896904
-4.250000	0.89964
-4.300000	0.902269
-4.350000	0.904898
-4.400000	0.907412
-4.450000	0.90982
-4.500000	0.912334
-4.550000	0.914775
-4.600000	0.916732
-4.650000	0.919156
-4.700000	0.921433
-4.750000	0.92353
-4.800000	0.925553
-4.850000	0.927469
-4.900000	0.929337
-4.950000	0.93113
-5.000000	0.933186
-5.050000	0.93498
-5.100000	0.936749
-5.150000	0.938493
-5.200000	0.940147
-5.250000	0.941761
-5.300000	0.943473
-5.350000	0.945119
-5.400000	0.94679
-5.450000	0.948387
-5.500000	0.949836
-5.550000	0.951409
-5.600000	0.95276
-5.650000	0.954226
-5.700000	0.955545
-5.750000	0.956937
-5.800000	0.95828
-5.850000	0.959492
-5.900000	0.960614
-5.950000	0.961835
-6.000000	0.963014
-6.050000	0.964038
-6.100000	0.96525
-6.150000	0.966486
-6.200000	0.967641
-6.250000	0.968616
-6.300000	0.9695
-6.350000	0.970541
-6.400000	0.971695
-6.450000	0.972662
-6.500000	0.973612
-6.550000	0.974464
-6.600000	0.975332
-6.650000	0.976102
-6.700000	0.977002
-6.750000	0.977699
-6.800000	0.97837
-6.850000	0.979001
-6.900000	0.979697
-6.950000	0.980434
-7.000000	0.981073
-7.050000	0.981695
-7.100000	0.982277
-7.150000	0.98294
-7.200000	0.983612
-7.250000	0.984152
-7.300000	0.98457
-7.350000	0.984996
-7.400000	0.985504
-7.450000	0.986044
-7.500000	0.986618
-7.550000	0.987158
-7.600000	0.987617
-7.650000	0.9881
-7.700000	0.988706
-7.750000	0.989042
-7.800000	0.989558
-7.850000	0.990066
-7.900000	0.990426
-7.950000	0.990819
-8.000000	0.991245
-8.050000	0.991581
-8.100000	0.991892
-8.150000	0.992129
-8.200000	0.992441
-8.250000	0.992785
-8.300000	0.99303
-8.350000	0.993284
-8.400000	0.993612
-8.450000	0.993833
-8.500000	0.994136
-8.550000	0.994431
-8.600000	0.994611
-8.650000	0.994799
-8.700000	0.995127
-8.750000	0.995332
-8.800000	0.995455
-8.850000	0.9957
-8.900000	0.995905
-8.950000	0.996134
-9.000000	0.996265
-9.050000	0.996396
-9.100000	0.996478
-9.150000	0.996667
-9.200000	0.996814
-9.250000	0.996978
-9.300000	0.997068
-9.350000	0.997248
-9.400000	0.997363
-9.450000	0.997461
-9.500000	0.997625
-9.550000	0.997731
-9.600000	0.997813
-9.650000	0.997961
-9.700000	0.998043
-9.750000	0.998198
-9.800000	0.998321
-9.850000	0.998395
-9.900000	0.998411
-9.950000	1
&
61.450000	5.00667e-16
61.400000	5.17752e-16
61.350000	5.3542e-16
61.300000	5.5369e-16
61.250000	5.72584e-16
61.200000	5.92123e-16
61.150000	6.12328e-16
61.100000	6.33222e-16
61.050000	6.5483e-16
61.000000	6.77174e-16
60.950000	7.00281e-16
60.900000	7.24176e-16
60.850000	7.48886e-16
60.800000	7.7444e-16
60.750000	8.00865e-16
60.700000	8.28191e-16
60.650000	8.5645e-16
60.600000	8.85673e-16
60.550000	9.15893e-16
60.500000	9.47143e-16
60.450000	9.7946e-16
60.400000	1.01288e-15
60.350000	1.04744e-15
60.300000	1.08318e-15
60.250000	1.12013e-15
60.200000	1.15835e-15
60.150000	1.19787e-15
60.100000	1.23874e-15
60.050000	1.28101e-15
60.000000	1.32471e-15
59.950000	1.36991e-15
59.900000	1.41665e-15
59.850000	1.46498e-15
59.800000	1.51496e-15
59.750000	1.56665e-15
59.700000	1.6201e-15
59.650000	1.67537e-15
59.600000	1.73253e-15
59.550000	1.79164e-15
59.500000	1.85276e-15
59.450000	1.91597e-15
59.400000	1.98133e-15
59.350000	2.04893e-15
59.300000	2.11883e-15
59.250000	2.19111e-15
59.200000	2.26586e-15
59.150000	2.34316e-15
59.100000	2.42309e-15
59.050000	2.50575e-15
59.000000	2.59124e-15
58.950000	2.67963e-15
58.900000	2.77104e-15
58.850000	2.86557e-15
58.800000	2.96333e-15
58.750000	3.06441e-15
58.700000	3.16895e-15
58.650000	3.27705e-15
58.600000	3.38883e-15
58.550000	3.50443e-15
58.500000	3.62397e-15
58.450000	3.74759e-15
58.400000	3.87543e-15
58.350000	4.00762e-15
58.300000	4.14432e-15
58.250000	4.28569e-15
58.200000	4.43187e-15
58.150000	4.58304e-15
58.100000	4.73937e-15
58.050000	4.90102e-15
58.000000	5.06819e-15
57.950000	5.24106e-15
57.900000	5.41983e-15
57.850000	5.60469e-15
57.800000	5.79586e-15
57.750000	5.99354e-15
57.700000	6.19797e-15
57.650000	6.40936e-15
57.600000	6.62797e-15
57.550000	6.85403e-15
57.500000	7.0878e-15
57.450000	7.32954e-15
57.400000	7.57952e-15
57.350000	7.83802e-15
57.300000	8.10535e-15
57.250000	8.38178e-15
57.200000	8.66764e-15
57.150000	8.96325e-15
57.100000	9.26894e-15
57.050000	9.58505e-15
57.000000	9.91194e-15
56.950000	1.025e-14
56.900000	1.05995e-14
56.850000	1.0961e-14
56.800000	1.13348e-14
56.750000	1.17214e-14
56.700000	1.21211e-14
56.650000	1.25345e-14
56.600000	1.29619e-14
56.550000	1.34039e-14
56.500000	1.3861e-14
56.450000	1.43337e-14
56.400000	1.48225e-14
56.350000	1.5328e-14
56.300000	1.58507e-14
56.250000	1.63912e-14
56.200000	1.69501e-14
56.150000	1.75281e-14
56.100000	1.81258e-14
56.050000	1.87439e-14
56.000000	1.9383e-14
55.950000	2.0044e-14
55.900000	2.07274e-14
55.850000	2.14342e-14
55.800000	2.21651e-14
55.750000	2.29208e-14
55.700000	2.37024e-14
55.650000	2.45106e-14
55.600000	2.53463e-14
55.550000	2.62105e-14
55.500000	2.71042e-14
55.450000	2.80283e-14
55.400000	2.8984e-14
55.350000	2.99722e-14
55.300000	3.09941e-14
55.250000	3.20509e-14
55.200000	3.31436e-14
55.150000	3.42736e-14
55.100000	3.54421e-14
55.050000	3.66505e-14
55.000000	3.79e-14
54.950000	3.91922e-14
54.900000	4.05284e-14
54.850000	4.19101e-14
54.800000	4.33389e-14
54.750000	4.48164e-14
54.700000	4.63443e-14
54.650000	4.79242e-14
54.600000	4.9558e-14
54.550000	5.12475e-14
54.500000	5.29945e-14
54.450000	5.48011e-14
54.400000	5.66693e-14
54.350000	5.86011e-14
54.300000	6.05988e-14
54.250000	6.26646e-14
54.200000	6.48007e-14
54.150000	6.70097e-14
54.100000	6.92939e-14
54.050000	7.1656e-14
54.000000	7.40986e-14
53.950000	7.66244e-14
53.900000	7.92363e-14
53.850000	8.19373e-14
53.800000	8.47302e-14
53.750000	8.76183e-14
53.700000	9.06049e-14
53.650000	9.36932e-14
53.600000	9.68867e-14
53.550000	1.00189e-13
53.500000	1.03604e-13
53.450000	1.07135e-13
53.400000	1.10787e-13
53.350000	1.14563e-13
53.300000	1.18468e-13
53.250000	1.22505e-13
53.200000	1.26681e-13
53.150000	1.30998e-13
53.100000	1.35463e-13
53.050000	1.4008e-13
53.000000	1.44854e-13
52.950000	1.49791e-13
52.900000	1.54896e-13
52.850000	1.60175e-13
52.800000	1.65633e-13
52.750000	1.71278e-13
52.700000	1.77115e-13
52.650000	1.83151e-13
52.600000	1.89393e-13
52.550000	1.95847e-13
52.500000	2.02521e-13
52.450000	2.09423e-13
52.400000	2.16559e-13
52.350000	2.23939e-13
52.300000	2.3157e-13
52.250000	2.39462e-13
52.200000	2.47622e-13
52.150000	2.56059e-13
52.100000	2.64785e-13
52.050000	2.73808e-13
52.000000	2.83138e-13
51.950000	2.92785e-13
51.900000	3.02762e-13
51.850000	3.13078e-13
51.800000	3.23746e-13
51.750000	3.34777e-13
51.700000	3.46184e-13
51.650000	3.57979e-13
51.600000	3.70176e-13
51.550000	3.82789e-13
51.500000	3.95831e-13
51.450000	4.09318e-13
51.400000	4.23264e-13
51.350000	4.37684e-13
51.300000	4.52596e-13
51.250000	4.68016e-13
51.200000	4.83961e-13
51.150000	5.0045e-13
51.100000	5.17499e-13
51.050000	5.3513e-13
51.000000	5.53361e-13
50.950000	5.72212e-13
50.900000	5.91706e-13
50.850000	6.11864e-13
50.800000	6.32708e-13
50.750000	6.54262e-13
50.700000	6.7655e-13
50.650000	6.99597e-13
50.600000	7.23429e-13
50.550000	7.48073e-13
50.500000	7.73555e-13
50.450000	7.99906e-13
50.400000	8.27154e-13
50.350000	8.55329e-13
50.300000	8.84464e-13
50.250000	9.14592e-13
50.200000	9.45745e-13
50.150000	9.77959e-13
50.100000	1.01127e-12
50.050000	1.04571e-12
50.000000	1.08133e-12
49.950000	1.11816e-12
49.900000	1.15625e-12
49.850000	1.19563e-12
49.800000	1.23635e-12
49.750000	1.27846e-12
49.700000	1.322e-12
49.650000	1.36703e-12
49.600000	1.41359e-12
49.550000	1.46173e-12
49.500000	1.51151e-12
49.450000	1.56299e-12
49.400000	1.61622e-12
49.350000	1.67126e-12
49.300000	1.72817e-12
49.250000	1.78703e-12
49.200000	1.84788e-12
49.150000	1.91081e-12
49.100000	1.97588e-12
49.050000	2.04317e-12
49.000000	2.11274e-12
48.950000	2.18469e-12
48.900000	2.25908e-12
48.850000	2.33601e-12
48.800000	2.41555e-12
48.750000	2.4978e-12
48.700000	2.58285e-12
48.650000	2.6708e-12
48.600000	2.76174e-12
48.550000	2.85577e-12
48.500000	2.95301e-12
48.450000	3.05356e-12
48.400000	3.15752e-12
48.350000	3.26503e-12
48.300000	3.3762e-12
48.250000	3.49114e-12
48.200000	3.61e-12
48.150000	3.73291e-12
48.100000	3.86e-12
48.050000	3.99141e-12
48.000000	4.1273e-12
47.950000	4.26781e-12
47.900000	4.4131e-12
47.850000	4.56334e-12
47.800000	4.71869e-12
47.750000	4.87933e-12
47.700000	5.04543e-12
47.650000	5.21718e-12
47.600000	5.39478e-12
47.550000	5.57842e-12
47.500000	5.76831e-12
47.450000	5.96467e-12
47.400000	6.1677e-12
47.350000	6.37764e-12
47.300000	6.59473e-12
47.250000	6.8192e-12
47.200000	7.05131e-12
47.150000	7.29132e-12
47.100000	7.53949e-12
47.050000	7.7961e-12
47.000000	8.06145e-12
46.950000	8.33582e-12
46.900000	8.61953e-12
46.850000	8.91289e-12
46.800000	9.21623e-12
46.750000	9.52989e-12
46.700000	9.85422e-12
46.650000	1.01896e-11
46.600000	1.05364e-11
46.550000	1.08949e-11
46.500000	1.12657e-11
46.450000	1.16491e-11
46.400000	1.20455e-11
46.350000	1.24554e-11
46.300000	1.28792e-11
46.250000	1.33175e-11
46.200000	1.37707e-11
46.150000	1.42393e-11
46.100000	1.47238e-11
46.050000	1.52248e-11
46.000000	1.57428e-11
45.950000	1.62785e-11
45.900000	1.68324e-11
45.850000	1.74051e-11
45.800000	1.79973e-11
45.750000	1.86096e-11
45.700000	1.92428e-11
45.650000	1.98975e-11
45.600000	2.05744e-11
45.550000	2.12744e-11
45.500000	2.19982e-11
45.450000	2.27466e-11
45.400000	2.35204e-11
45.350000	2.43206e-11
45.300000	2.51479e-11
45.250000	2.60034e-11
45.200000	2.6888e-11
45.150000	2.78027e-11
45.100000	2.87484e-11
45.050000	2.97263e-11
45.000000	3.07375e-11
44.950000	3.17831e-11
44.900000	3.28642e-11
44.850000	3.3982e-11
44.800000	3.51379e-11
44.750000	3.6333e-11
44.700000	3.75688e-11
44.650000	3.88466e-11
44.600000	4.01678e-11
44.550000	4.1534e-11
44.500000	4.29466e-11
44.450000	4.44072e-11
44.400000	4.59175e-11
44.350000	4.74791e-11
44.300000	4.90937e-11
44.250000	5.07633e-11
44.200000	5.24896e-11
44.150000	5.42746e-11
44.100000	5.61203e-11
44.050000	5.80287e-11
44.000000	6.00019e-11
43.950000	6.20423e-11
43.900000	6.41519e-11
43.850000	6.63333e-11
43.800000	6.85888e-11
43.750000	7.0921e-11
43.700000	7.33324e-11
43.650000	7.58257e-11
43.600000	7.84038e-11
43.550000	8.10695e-11
43.500000	8.38258e-11
43.450000	8.66758e-11
43.400000	8.96225e-11
43.350000	9.26695e-11
43.300000	9.58199e-11
43.250000	9.90774e-11
43.200000	1.02446e-10
43.150000	1.05928e-10
43.100000	1.09529e-10
43.050000	1.13252e-10
43.000000	1.17102e-10
42.950000	1.21083e-10
42.900000	1.25199e-10
42.850000	1.29454e-10
42.800000	1.33854e-10
42.750000	1.38404e-10
42.700000	1.43108e-10
42.650000	1.47972e-10
42.600000	1.53002e-10
42.550000	1.58202e-10
42.500000	1.63579e-10
42.450000	1.69138e-10
42.400000	1.74886e-10
42.350000	1.8083e-10
42.300000	1.86975e-10
42.250000	1.93329e-10
42.200000	1.99899e-10
42.150000	2.06692e-10
42.100000	2.13715e-10
42.050000	2.20978e-10
42.000000	2.28486e-10
41.950000	2.3625e-10
41.900000	2.44278e-10
41.850000	2.52578e-10
41.800000	2.6116e-10
41.750000	2.70033e-10
41.700000	2.79207e-10
41.650000	2.88694e-10
41.600000	2.98502e-10
41.550000	3.08643e-10
41.500000	3.19129e-10
41.450000	3.2997e-10
41.400000	3.4118e-10
41.350000	3.5277e-10
41.300000	3.64754e-10
41.250000	3.77144e-10
41.200000	3.89955e-10
41.150000	4.03201e-10
41.100000	4.16897e-10
41.050000	4.31058e-10
41.000000	4.45699e-10
40.950000	4.60837e-10
40.900000	4.76489e-10
40.850000	4.92673e-10
40.800000	5.09405e-10
40.750000	5.26706e-10
40.700000	5.44593e-10
40.650000	5.63088e-10
40.600000	5.8221e-10
40.550000	6.01982e-10
40.500000	6.22424e-10
40.450000	6.4356e-10
40.400000	6.65413e-10
40.350000	6.88008e-10
40.300000	7.1137e-10
40.250000	7.35524e-10
40.200000	7.60498e-10
40.150000	7.86319e-10
40.100000	8.13016e-10
40.050000	8.40619e-10
40.000000	8.69158e-10
39.950000	8.98666e-10
39.900000	9.29175e-10
39.850000	9.60719e-10
39.800000	9.93332e-10
39.750000	1.02705e-09
39.700000	1.06192e-09
39.650000	1.09796e-09
39.600000	1.13523e-09
39.550000	1.17377e-09
39.500000	1.21361e-09
39.450000	1.2548e-09
39.400000	1.29739e-09
39.350000	1.34142e-09
39.300000	1.38694e-09
39.250000	1.43401e-09
39.200000	1.48268e-09
39.150000	1.533e-09
39.100000	1.58502e-09
39.050000	1.63881e-09
39.000000	1.69442e-09
38.950000	1.75191e-09
38.900000	1.81136e-09
38.850000	1.87282e-09
38.800000	1.93637e-09
38.750000	2.00207e-09
38.700000	2.06999e-09
38.650000	2.14022e-09
38.600000	2.21283e-09
38.550000	2.2879e-09
38.500000	2.36552e-09
38.450000	2.44577e-09
38.400000	2.52873e-09
38.350000	2.61451e-09
38.300000	2.7032e-09
38.250000	2.79489e-09
38.200000	2.88969e-09
38.150000	2.9877e-09
38.100000	3.08904e-09
38.050000	3.19381e-09
38.000000	3.30212e-09
37.950000	3.41411e-09
37.900000	3.5299e-09
37.850000	3.6496e-09
37.800000	3.77336e-09
37.750000	3.90132e-09
37.700000	4.03361e-09
37.650000	4.17038e-09
37.600000	4.31179e-09
37.550000	4.45798e-09
37.500000	4.60913e-09
37.450000	4.7654e-09
37.400000	4.92696e-09
37.350000	5.09399e-09
37.300000	5.26668e-09
37.250000	5.44522e-09
37.200000	5.62981e-09
37.150000	5.82065e-09
37.100000	6.01795e-09
37.050000	6.22193e-09
37.000000	6.43282e-09
36.950000	6.65085e-09
36.900000	6.87626e-09
36.850000	7.10931e-09
36.800000	7.35024e-09
36.750000	7.59934e-09
36.700000	7.85686e-09
36.650000	8.1231e-09
36.600000	8.39836e-09
36.550000	8.68294e-09
36.500000	8.97714e-09
36.450000	9.28131e-09
36.400000	9.59577e-09
36.350000	9.92087e-09
36.300000	1.0257e-08
36.250000	1.06045e-08
36.200000	1.09637e-08
36.150000	1.13351e-08
36.100000	1.17191e-08
36.050000	1.2116e-08
36.000000	1.25264e-08
35.950000	1.29507e-08
35.900000	1.33893e-08
35.850000	1.38428e-08
35.800000	1.43116e-08
35.750000	1.47963e-08
35.700000	1.52973e-08
35.650000	1.58153e-08
35.600000	1.63509e-08
35.550000	1.69045e-08
35.500000	1.74769e-08
35.450000	1.80686e-08
35.400000	1.86804e-08
35.350000	1.93128e-08
35.300000	1.99666e-08
35.250000	2.06425e-08
35.200000	2.13413e-08
35.150000	2.20637e-08
35.100000	2.28106e-08
35.050000	2.35826e-08
35.000000	2.43808e-08
34.950000	2.5206e-08
34.900000	2.6059e-08
34.850000	2.69409e-08
34.800000	2.78526e-08
34.750000	2.87951e-08
34.700000	2.97695e-08
34.650000	3.07768e-08
34.600000	3.18181e-08
34.550000	3.28946e-08
34.500000	3.40075e-08
34.450000	3.5158e-08
34.400000	3.63473e-08
34.350000	3.75769e-08
34.300000	3.8848e-08
34.250000	4.0162e-08
34.200000	4.15204e-08
34.150000	4.29247e-08
34.100000	4.43764e-08
34.050000	4.58772e-08
34.000000	4.74286e-08
33.950000	4.90324e-08
33.900000	5.06904e-08
33.850000	5.24044e-08
33.800000	5.41762e-08
33.750000	5.60079e-08
33.700000	5.79014e-08
33.650000	5.98588e-08
33.600000	6.18823e-08
33.550000	6.39741e-08
33.500000	6.61365e-08
33.450000	6.83719e-08
33.400000	7.06827e-08
33.350000	7.30715e-08
33.300000	7.55409e-08
33.250000	7.80937e-08
33.200000	8.07326e-08
33.150000	8.34605e-08
33.100000	8.62804e-08
33.050000	8.91955e-08
33.000000	9.22089e-08
32.950000	9.53239e-08
32.900000	9.85441e-08
32.850000	1.01873e-07
32.800000	1.05314e-07
32.750000	1.08871e-07
32.700000	1.12548e-07
32.650000	1.16349e-07
32.600000	1.20278e-07
32.550000	1.24339e-07
32.500000	1.28538e-07
32.450000	1.32878e-07
32.400000	1.37364e-07
32.350000	1.42001e-07
32.300000	1.46795e-07
32.250000	1.51751e-07
32.200000	1.56873e-07
32.150000	1.62168e-07
32.100000	1.67641e-07
32.050000	1.73299e-07
32.000000	1.79147e-07
31.950000	1.85192e-07
31.900000	1.91441e-07
31.850000	1.979e-07
31.800000	2.04577e-07
31.750000	2.11479e-07
31.700000	2.18613e-07
31.650000	2.25987e-07
31.600000	2.3361e-07
31.550000	2.41489e-07
31.500000	2.49633e-07
31.450000	2.58052e-07
31.400000	2.66754e-07
31.350000	2.75748e-07
31.300000	2.85046e-07
31.250000	2.94656e-07
31.200000	3.0459e-07
31.150000	3.14857e-07
31.100000	3.25471e-07
31.050000	3.36441e-07
31.000000	3.4778e-07
30.950000	3.595e-07
30.900000	3.71615e-07
30.850000	3.84137e-07
30.800000	3.9708e-07
30.750000	4.10458e-07
30.700000	4.24286e-07
30.650000	4.38578e-07
30.600000	4.53351e-07
30.550000	4.6862e-07
30.500000	4.84403e-07
30.450000	5.00716e-07
30.400000	5.17577e-07
30.350000	5.35004e-07
30.300000	5.53017e-07
30.250000	5.71634e-07
30.200000	5.90877e-07
30.150000	6.10766e-07
30.100000	6.31323e-07
30.050000	6.5257e-07
30.000000	6.74531e-07
29.950000	6.97228e-07
29.900000	7.20687e-07
29.850000	7.44934e-07
29.800000	7.69994e-07
29.750000	7.95895e-07
29.700000	8.22665e-07
29.650000	8.50333e-07
29.600000	8.78929e-07
29.550000	9.08484e-07
29.500000	9.3903e-07
29.450000	9.706e-07
29.400000	1.00323e-06
29.350000	1.03695e-06
29.300000	1.0718e-06
29.250000	1.10783e-06
29.200000	1.14505e-06
29.150000	1.18353e-06
29.100000	1.22329e-06
29.050000	1.26439e-06
29.000000	1.30686e-06
28.950000	1.35076e-06
28.900000	1.39612e-06
28.850000	1.443e-06
28.800000	1.49146e-06
28.750000	1.54153e-06
28.700000	1.59328e-06
28.650000	1.64677e-06
28.600000	1.70204e-06
28.550000	1.75916e-06
28.500000	1.81819e-06
28.450000	1.8792e-06
28.400000	1.94224e-06
28.350000	2.00739e-06
28.300000	2.07473e-06
28.250000	2.14431e-06
28.200000	2.21621e-06
28.150000	2.29052e-06
28.100000	2.36732e-06
28.050000	2.44667e-06
28.000000	2.52868e-06
27.950000	2.61343e-06
27.900000	2.70101e-06
27.850000	2.7915e-06
27.800000	2.88502e-06
27.750000	2.98166e-06
27.700000	3.08153e-06
27.650000	3.18473e-06
27.600000	3.29137e-06
27.550000	3.40156e-06
27.500000	3.51543e-06
27.450000	3.63309e-06
27.400000	3.75468e-06
27.350000	3.88032e-06
27.300000	4.01014e-06
27.250000	4.14429e-06
27.200000	4.28291e-06
27.150000	4.42614e-06
27.100000	4.57414e-06
27.050000	4.72706e-06
27.000000	4.88508e-06
26.950000	5.04835e-06
26.900000	5.21705e-06
26.850000	5.39137e-06
26.800000	5.57148e-06
26.750000	5.75757e-06
26.700000	5.94986e-06
26.650000	6.14853e-06
26.600000	6.3538e-06
26.550000	6.56589e-06
26.500000	6.78502e-06
26.450000	7.01142e-06
26.400000	7.24534e-06
26.350000	7.48702e-06
26.300000	7.73672e-06
26.250000	7.9947e-06
26.200000	8.26123e-06
26.150000	8.5366e-06
26.100000	8.82109e-06
26.050000	9.11501e-06
26.000000	9.41866e-06
25.950000	9.73237e-06
25.900000	1.00565e-05
25.850000	1.03913e-05
25.800000	1.07372e-05
25.750000	1.10945e-05
25.700000	1.14636e-05
25.650000	1.1845e-05
25.600000	1.22389e-05
25.550000	1.26459e-05
25.500000	1.30663e-05
25.450000	1.35006e-05
25.400000	1.39492e-05
25.350000	1.44126e-05
25.300000	1.48913e-05
25.250000	1.53857e-05
25.200000	1.58965e-05
25.150000	1.64241e-05
25.100000	1.69691e-05
25.050000	1.7532e-05
25.000000	1.81134e-05
24.950000	1.87139e-05
24.900000	1.93342e-05
24.850000	1.99749e-05
24.800000	2.06367e-05
24.750000	2.13201e-05
24.700000	2.2026e-05
24.650000	2.27551e-05
24.600000	2.35081e-05
24.550000	2.42857e-05
24.500000	2.50888e-05
24.450000	2.59183e-05
24.400000	2.67749e-05
24.350000	2.76595e-05
24.300000	2.8573e-05
24.250000	2.95164e-05
24.200000	3.04906e-05
24.150000	3.14967e-05
24.100000	3.25355e-05
24.050000	3.36083e-05
24.000000	3.4716e-05
23.950000	3.58598e-05
23.900000	3.70408e-05
23.850000	3.82602e-05
23.800000	3.95194e-05
23.750000	4.08194e-05
23.700000	4.21616e-05
23.650000	4.35474e-05
23.600000	4.49782e-05
23.550000	4.64553e-05
23.500000	4.79802e-05
23.450000	4.95545e-05
23.400000	5.11797e-05
23.350000	5.28573e-05
23.300000	5.45892e-05
23.250000	5.63769e-05
23.200000	5.82222e-05
23.150000	6.01269e-05
23.100000	6.2093e-05
23.050000	6.41222e-05
23.000000	6.62165e-05
22.950000	6.8378e-05
22.900000	7.06088e-05
22.850000	7.2911e-05
22.800000	7.52868e-05
22.750000	7.77385e-05
22.700000	8.02685e-05
22.650000	8.2879e-05
22.600000	8.55726e-05
22.550000	8.83518e-05
22.500000	9.12193e-05
22.450000	9.41776e-05
22.400000	9.72297e-05
22.350000	0.000100378
22.300000	0.000103626
22.250000	0.000106976
22.200000	0.000110432
22.150000	0.000113996
22.100000	0.000117672
22.050000	0.000121463
22.000000	0.000125372
21.950000	0.000129403
21.900000	0.000133559
21.850000	0.000137845
21.800000	0.000142263
21.750000	0.000146818
21.700000	0.000151513
21.650000	0.000156352
21.600000	0.00016134
21.550000	0.00016648
21.500000	0.000171777
21.450000	0.000177234
21.400000	0.000182857
21.350000	0.000188649
21.300000	0.000194615
21.250000	0.00020076
21.200000	0.000207088
21.150000	0.000213604
21.100000	0.000220311
21.050000	0.000227216
21.000000	0.000234322
20.950000	0.000241635
20.900000	0.000249158
20.850000	0.000256896
20.800000	0.000264855
20.750000	0.000273037
20.700000	0.000281448
20.650000	0.000290092
20.600000	0.000298971
20.550000	0.000308091
20.500000	0.000317453
20.450000	0.000327062
20.400000	0.000336918
20.350000	0.000347023
20.300000	0.000357378
20.250000	0.000367983
20.200000	0.000378836
20.150000	0.000389933
20.100000	0.00040127
20.050000	0.000412837
20.000000	0.000424625
19.950000	0.000436617
19.900000	0.000448792
19.850000	0.000461119
19.800000	0.000473555
19.750000	0.000486039
19.700000	0.000498475
19.650000	0.000510705
19.600000	0.000522411
&
```
