## Supplementary material for "All-at-once RNA folding with 3D motif prediction framed by evolutionary information": RF00452_mir-172.cacofold.helixcov

```
# RMs = 2 L = 187

# RM_HELIX NESTED 41-106 115-151, nbp = 32 nbp_cov = 0
# pvals: 0.945048,0.684875,0.243357,0.955192,0.568218,0.50887,0.209162,0.477615,0.594732,0.140939,0.129732,0.42796,0.132356,0.114823,0.253726,0.648362,0.635546,0.144148,0.3041,0.791609,0.101403,0.160029,0.879722,0.972663,0.990843,0.0157759,0.20488,0.957251,0.138118,0.22796,0.94227,0.912409
# aggregated NONE
NESTED  :::::::::::::::::::::::::::::::::::::<<<<<<<<<<<<<<<-<<<<<<<<<<<<<<<<<________>>>>>>>>>>>>>>>>>->>>>>>>>>>>>>>>::::::::::::::::::::::::::::::::::
        :::::::::::::::::::::::::::::::::::::::::::::::::::::::::::::::::::::::::::::::::::::::::::::::::::::::::::::::::::::::::::::::::::::::::::::::::

# RM_HELIX NESTED 1-37 154-187, nbp = 34 nbp_cov = 0
# pvals: 0.00600575,0.209162,0.0704646,0.18137,0.771341,0.855603,0.42796,0.0112308,0.0660393,0.42796,0.707644,0.363635,0.389674,0.348889,0.461561,0.42796,0.389674,0.42796,0.461561,0.389674,0.42796,0.389674,0.389674,0.389674,0.389674,0.389674,0.389674,0.389674,0.389674,0.389674,0.3041,0.42796,0.140939,0.648362
# aggregated NONE
NESTED  <<<<<<<<<<<<<<<<<<<<<<<<<<<<<<<<<<_____________________________________________________________________________>>>>>>>>>>>>>>>>>>>>>>>>>>>>>>>>>>
        :::::::::::::::::::::::::::::::::::::::::::::::::::::::::::::::::::::::::::::::::::::::::::::::::::::::::::::::::::::::::::::::::::::::::::::::::
```
