## Supplementary material for "All-at-once RNA folding with 3D motif prediction framed by evolutionary information": RF00452_mir-172.cacofold.power

```
# Power analysis of CaCoFold structure
#
# Powertype = SINGLE SUBSTITUTIONS
# covary left_pos right_pos substitutions power
#----------------------------------------------------------------
1		187		8		0.24
2		186		2		0.00
3		185		3		0.02
4		184		5		0.11
5		183		1		0.00
6		182		2		0.00
7		181		0		0.00
8		180		2		0.00
9		179		7		0.20
10		178		1		0.00
11		177		8		0.24
15		176		2		0.00
16		175		0		0.00
17		174		4		0.07
18		173		1		0.00
19		172		1		0.00
20		171		0		0.00
21		170		1		0.00
22		169		3		0.02
23		168		0		0.00
24		167		1		0.00
25		166		0		0.00
26		165		1		0.00
27		164		0		0.00
28		163		0		0.00
29		162		0		0.00
30		161		0		0.00
31		160		0		0.00
32		159		0		0.00
33		158		0		0.00
34		157		3		0.02
35		156		1		0.00
36		155		1		0.00
37		154		1		0.00
41		151		5		0.11
42		150		4		0.07
43		149		3		0.02
44		148		4		0.07
45		147		5		0.11
46		146		3		0.02
47		145		6		0.16
48		144		4		0.07
49		143		2		0.00
50		142		3		0.02
51		141		5		0.11
52		140		3		0.02
53		139		7		0.20
54		138		5		0.11
55		137		5		0.11
57		132		2		0.00
58		131		3		0.02
59		130		5		0.11
60		129		5		0.11
61		128		7		0.20
62		127		3		0.02
63		126		2		0.00
64		125		4		0.07
97		124		8		0.24
98		123		8		0.24
100		122		9		0.28
101		121		6		0.16
102		120		8		0.24
103		118		6		0.16
104		117		10		0.32
105		116		11		0.35
106		115		9		0.28
#
# BPAIRS 66
# avg substitutions per BP 3.5
# BPAIRS expected to covary 4.9 +/- 2.0
# BPAIRS observed to covary 0
#
```
