## Supplementary material for "All-at-once RNA folding with 3D motif prediction framed by evolutionary information": RF00452_mir-172.helixcov

```
# RMs = 1 L = 187

# RM_HELIX NESTED 10-36 155-178, nbp = 23 nbp_cov = 0
# pvals: 0.42796,0.707644,0.363635,0.389674,0.348889,0.461561,0.42796,0.389674,0.42796,0.461561,0.389674,0.42796,0.389674,0.389674,0.389674,0.389674,0.389674,0.389674,0.389674,0.389674,0.389674,0.42796,0.140939
# aggregated NONE
NESTED  :::::::::<<<<<<<<<<<<<<<<<<<<<-<<_______________________________________________________________________________>>->>>>>>>>>>>>>>>>>>>>>:::::::::
        :::::::::::::::::::::::::::::::::::::::::::::::::::::::::::::::::::::::::::::::::::::::::::::::::::::::::::::::::::::::::::::::::::::::::::::::::
```
