## Supplementary material for "All-at-once RNA folding with 3D motif prediction framed by evolutionary information": RF00452_mir-172.power

```
# Power analysis of given structure 
#
# Powertype = SINGLE SUBSTITUTIONS
# covary  left_pos      right_pos    substitutions      power
#----------------------------------------------------------------
          10		178		1		0.00
          11		177		8		0.24
          15		176		2		0.00
          16		175		0		0.00
          17		174		4		0.07
          18		173		1		0.00
          19		172		1		0.00
          20		171		0		0.00
          21		170		1		0.00
          22		169		3		0.02
          23		168		0		0.00
          24		167		1		0.00
          25		166		0		0.00
          26		165		1		0.00
          27		164		0		0.00
          28		163		0		0.00
          29		162		0		0.00
          30		161		0		0.00
          31		160		0		0.00
          32		159		0		0.00
          33		158		0		0.00
          35		156		1		0.00
          36		155		1		0.00
#
# BPAIRS 23
# avg substitutions per BP  1.1
# BPAIRS expected to covary 0.3 +/- 0.5
# BPAIRS observed to covary 0
#
```
