## Supplementary material for "All-at-once RNA folding with 3D motif prediction framed by evolutionary information": RF00452_mir-172.surv

```
1.647092	0.0434783
0.065864	0.0869565
0.027297	0.130435
-0.011269	0.652174
-0.049836	0.869565
-0.126969	0.956522
-0.821166	1
&
11.018758	9.59969e-05
9.861762	0.000191994
9.784629	0.000287991
9.051865	0.000479985
8.434801	0.000575982
8.280535	0.000863972
8.087702	0.000959969
8.010569	0.00105597
7.894869	0.00124796
7.817736	0.00134396
7.740603	0.00143995
7.354938	0.00153595
7.277805	0.00163195
7.239238	0.00172794
7.123539	0.00191994
7.084972	0.00201594
7.046406	0.00211193
6.930706	0.00230393
6.892140	0.00249592
6.737873	0.00259192
6.699307	0.00278391
6.660740	0.00287991
6.622174	0.0029759
6.545041	0.0030719
6.506474	0.0031679
6.429341	0.00393587
6.352208	0.00403187
6.313642	0.00412787
6.236509	0.00422386
6.159376	0.00441586
6.120809	0.00451186
6.082243	0.00470385
5.927976	0.00479985
5.812277	0.00508784
5.735144	0.00527983
5.696577	0.00556782
5.658011	0.00575982
5.619444	0.00585581
5.542311	0.00595181
5.503745	0.0062398
5.465178	0.00643179
5.426612	0.00671978
5.388045	0.00729577
5.349478	0.00758376
5.310912	0.00787175
5.272345	0.00844773
5.233779	0.00892771
5.195212	0.00902371
5.156646	0.00921571
5.118079	0.00959969
5.079513	0.0100797
5.040946	0.0102717
5.002380	0.0105597
4.963813	0.0106557
4.925247	0.0108477
4.886680	0.0111356
4.848114	0.0113276
4.809547	0.0115196
4.770981	0.0118076
4.732414	0.0124796
4.693847	0.0132476
4.655281	0.0135356
4.616714	0.0138236
4.578148	0.0142075
4.539581	0.0146875
4.501015	0.0152635
4.462448	0.0157435
4.423882	0.0159355
4.385315	0.0161275
4.346749	0.0164155
4.308182	0.0172794
4.269616	0.0191994
4.231049	0.0199674
4.153916	0.0205433
4.115350	0.0210233
4.076783	0.0215993
4.038216	0.0222713
3.999650	0.0228473
3.961083	0.0234233
3.922517	0.0239992
3.883950	0.0242872
3.845384	0.0253432
3.806817	0.0257272
3.768251	0.0263992
3.729684	0.0268791
3.691118	0.0271671
3.652551	0.0280311
3.613985	0.0284151
3.575418	0.029759
3.536852	0.030335
3.498285	0.031103
3.459719	0.031583
3.421152	0.032351
3.382585	0.032735
3.344019	0.0334069
3.305452	0.0342709
3.266886	0.0351349
3.228319	0.0359988
3.189753	0.0363828
3.151186	0.0370548
3.112620	0.0378228
3.074053	0.0392627
3.035487	0.0402227
2.996920	0.0409907
2.958354	0.0412787
2.919787	0.0422386
2.881221	0.0432946
2.842654	0.0442546
2.804088	0.0447346
2.765521	0.0451186
2.726955	0.0467505
2.688388	0.0484784
2.649821	0.0496304
2.611255	0.0505904
2.572688	0.0520303
2.534122	0.0540463
2.495555	0.0555822
2.456989	0.0575982
2.418422	0.0591341
2.379856	0.061054
2.341289	0.063358
2.302723	0.0649899
2.264156	0.0671978
2.225590	0.0734376
2.187023	0.0743976
2.148457	0.0763176
2.109890	0.0785255
2.071324	0.0800614
2.032757	0.0818854
1.994190	0.0843813
1.955624	0.0860132
1.917057	0.0870692
1.878491	0.0903331
1.839924	0.0918691
1.801358	0.093981
1.762791	0.0983009
1.724225	0.0998368
1.685658	0.102909
1.647092	0.107901
1.608525	0.109916
1.569959	0.112892
1.531392	0.115484
1.492826	0.118268
1.454259	0.129404
1.415693	0.131708
1.377126	0.1343
1.338559	0.137564
1.299993	0.139676
1.261426	0.142747
1.222860	0.144667
1.184293	0.148027
1.145727	0.149755
1.107160	0.152827
1.068594	0.156187
1.030027	0.161851
0.991461	0.164923
0.952894	0.170491
0.914328	0.174714
0.875761	0.177114
0.837195	0.179802
0.798628	0.18153
0.760062	0.185178
0.721495	0.187098
0.682928	0.191034
0.644362	0.192858
0.605795	0.195738
0.567229	0.198618
0.528662	0.20073
0.490096	0.203513
0.451529	0.206009
0.412963	0.209753
0.374396	0.213113
0.335830	0.216569
0.297263	0.224249
0.258697	0.231545
0.220130	0.23692
0.181564	0.244792
0.142997	0.263128
0.104431	0.281655
0.065864	0.306326
0.027297	0.32255
-0.011269	0.412403
-0.049836	0.514928
-0.088402	0.603629
-0.126969	0.671403
-0.165535	0.682634
-0.204102	0.686858
-0.242668	0.692618
-0.281235	0.696938
-0.319801	0.703177
-0.358368	0.709705
-0.396934	0.715657
-0.435501	0.724105
-0.474067	0.733225
-0.512634	0.7434
-0.551200	0.74964
-0.589767	0.755688
-0.628334	0.762312
-0.666900	0.769223
-0.705467	0.776711
-0.744033	0.785351
-0.782600	0.794471
-0.821166	0.806086
-0.859733	0.812326
-0.898299	0.818374
-0.936866	0.827302
-0.975432	0.834405
-1.013999	0.842565
-1.052565	0.849381
-1.091132	0.856773
-1.129698	0.860228
-1.168265	0.865412
-1.206831	0.87002
-1.245398	0.875108
-1.283964	0.881156
-1.322531	0.884708
-1.361098	0.88826
-1.399664	0.891619
-1.438231	0.896035
-1.476797	0.898051
-1.515364	0.901987
-1.553930	0.904771
-1.592497	0.907939
-1.631063	0.911683
-1.669630	0.913027
-1.708196	0.914947
-1.746763	0.917443
-1.785329	0.919459
-1.823896	0.923586
-1.862462	0.92637
-1.901029	0.929922
-1.939595	0.93261
-1.978162	0.934722
-2.016729	0.937122
-2.055295	0.940962
-2.093862	0.942114
-2.132428	0.942786
-2.170995	0.944514
-2.209561	0.946818
-2.248128	0.949122
-2.286694	0.950274
-2.325261	0.951618
-2.363827	0.952578
-2.402394	0.953921
-2.440960	0.955265
-2.479527	0.955745
-2.518093	0.957953
-2.556660	0.959393
-2.595226	0.960833
-2.633793	0.962081
-2.672360	0.962753
-2.710926	0.964481
-2.749493	0.965537
-2.788059	0.966209
-2.826626	0.967841
-2.865192	0.968993
-2.903759	0.971393
-2.942325	0.972929
-2.980892	0.973601
-3.019458	0.974177
-3.058025	0.975233
-3.096591	0.975809
-3.135158	0.976385
-3.173724	0.977729
-3.212291	0.978209
-3.250857	0.978785
-3.289424	0.979553
-3.327991	0.980609
-3.366557	0.981281
-3.405124	0.982337
-3.443690	0.983777
-3.482257	0.984353
-3.520823	0.984832
-3.559390	0.985216
-3.597956	0.9856
-3.636523	0.98656
-3.675089	0.987712
-3.713656	0.988096
-3.752222	0.989248
-3.790789	0.989824
-3.829355	0.990112
-3.867922	0.990304
-3.906488	0.990496
-3.945055	0.990688
-3.983622	0.990784
-4.022188	0.992032
-4.060755	0.99232
-4.099321	0.992608
-4.137888	0.992704
-4.176454	0.992992
-4.215021	0.993376
-4.253587	0.993952
-4.292154	0.994336
-4.330720	0.99472
-4.369287	0.994816
-4.407853	0.995008
-4.484986	0.9952
-4.523553	0.995296
-4.562119	0.995776
-4.639252	0.995872
-4.677819	0.996064
-4.716386	0.996448
-4.754952	0.996736
-4.793519	0.996928
-4.832085	0.99712
-4.870652	0.997216
-4.909218	0.997408
-5.024918	0.997504
-5.140617	0.9976
-5.179184	0.997696
-5.217750	0.997792
-5.256317	0.997984
-5.294883	0.99808
-5.333450	0.998176
-5.410583	0.998272
-5.449150	0.998464
-5.487716	0.99856
-5.526283	0.998656
-5.564849	0.998752
-5.603416	0.998848
-5.641982	0.998944
-5.719115	0.999136
-5.873381	0.999424
-5.911948	0.99952
-6.490446	0.999616
-6.683279	0.999712
-6.721845	0.999904
-8.495905	1
&
12.599986	4.78927e-06
12.021488	9.57854e-06
11.867222	1.43678e-05
11.520123	1.91571e-05
11.442990	2.39464e-05
11.018758	2.87356e-05
10.903059	3.35249e-05
10.671659	3.83142e-05
10.633093	4.31034e-05
10.555960	4.78927e-05
10.401694	5.2682e-05
10.324561	5.74713e-05
10.170295	7.18391e-05
10.093162	9.57854e-05
10.054595	0.000114943
10.016028	0.000124521
9.977462	0.0001341
9.938895	0.000138889
9.900329	0.000143678
9.823196	0.000148467
9.746063	0.000158046
9.707496	0.000167625
9.668930	0.000172414
9.630363	0.000186782
9.553230	0.000191571
9.514664	0.000205939
9.476097	0.000210728
9.437531	0.000225096
9.398964	0.000229885
9.360397	0.000234674
9.321831	0.000244253
9.283264	0.000253831
9.244698	0.000268199
9.206131	0.000272989
9.167565	0.000296935
9.128998	0.000311303
9.090432	0.00032567
9.051865	0.000335249
9.013299	0.000373563
8.974732	0.000402299
8.897599	0.000421456
8.859033	0.000426245
8.820466	0.000445402
8.781900	0.000454981
8.743333	0.000464559
8.704766	0.000483716
8.666200	0.000522031
8.627633	0.000541188
8.589067	0.000550766
8.550500	0.000574713
8.511934	0.000598659
8.473367	0.000632184
8.434801	0.00065613
8.396234	0.000684866
8.357668	0.000727969
8.319101	0.000747126
8.280535	0.000775862
8.241968	0.000818966
8.203402	0.00085249
8.164835	0.00091954
8.126269	0.00098659
8.087702	0.00102011
8.049135	0.00104885
8.010569	0.00107759
7.972002	0.00111111
7.933436	0.00116379
7.894869	0.00121169
7.856303	0.00125
7.817736	0.00130268
7.779170	0.00134579
7.740603	0.00139847
7.702037	0.00143199
7.663470	0.0015182
7.624904	0.00155651
7.586337	0.00159004
7.547771	0.00165709
7.509204	0.00173372
7.470638	0.00178161
7.432071	0.00184387
7.393504	0.00189655
7.354938	0.00200192
7.316371	0.00207375
7.277805	0.0021887
7.239238	0.0023228
7.200672	0.00239464
7.162105	0.00252874
7.123539	0.002591
7.084972	0.00267241
7.046406	0.00279215
7.007839	0.00288314
6.969273	0.00298851
6.930706	0.00308429
6.892140	0.00320881
6.853573	0.00328065
6.815007	0.00338602
6.776440	0.00352969
6.737873	0.00363506
6.699307	0.00371648
6.660740	0.00384579
6.622174	0.00400383
6.583607	0.00414751
6.545041	0.00431513
6.506474	0.00445402
6.467908	0.00456897
6.429341	0.00467912
6.390775	0.00483716
6.352208	0.00499042
6.313642	0.00516762
6.275075	0.00530651
6.236509	0.00547414
6.197942	0.00562739
6.159376	0.00583812
6.120809	0.00600575
6.082243	0.0062069
6.043676	0.00650383
6.005109	0.00670498
5.966543	0.0069205
5.927976	0.00714559
5.889410	0.00732759
5.850843	0.00761973
5.812277	0.00779215
5.773710	0.00804119
5.735144	0.00829502
5.696577	0.0086159
5.658011	0.00897989
5.619444	0.00931034
5.580878	0.0095977
5.542311	0.00990421
5.503745	0.0102395
5.465178	0.0106082
5.426612	0.0109579
5.388045	0.0112308
5.349478	0.0116523
5.310912	0.0120354
5.272345	0.0124425
5.233779	0.0129358
5.195212	0.0133429
5.156646	0.0139033
5.118079	0.0143295
5.079513	0.0148563
5.040946	0.0152538
5.002380	0.0157759
4.963813	0.0163458
4.925247	0.0168295
4.886680	0.0172749
4.848114	0.0178927
4.809547	0.0185201
4.770981	0.0192098
4.732414	0.0199569
4.693847	0.0205268
4.655281	0.0212021
4.616714	0.0219061
4.578148	0.0225814
4.539581	0.0233333
4.501015	0.0241571
4.462448	0.0248946
4.423882	0.025637
4.385315	0.0263793
4.346749	0.0271121
4.308182	0.0280029
4.269616	0.0288314
4.231049	0.029636
4.192483	0.0305268
4.153916	0.0313458
4.115350	0.0322222
4.076783	0.0331561
4.038216	0.0340661
3.999650	0.0351245
3.961083	0.0360249
3.922517	0.0370402
3.883950	0.0381753
3.845384	0.0393487
3.806817	0.0403496
3.768251	0.0412452
3.729684	0.0422797
3.691118	0.0434339
3.652551	0.0446025
3.613985	0.04591
3.575418	0.0471695
3.536852	0.0484052
3.498285	0.0496695
3.459719	0.0509052
3.421152	0.0520067
3.382585	0.0534722
3.344019	0.0547031
3.305452	0.0560728
3.266886	0.0574377
3.228319	0.0587644
3.189753	0.060067
3.151186	0.0615326
3.112620	0.0630316
3.074053	0.0645594
3.035487	0.0660393
2.996920	0.0674425
2.958354	0.0689511
2.919787	0.0704646
2.881221	0.072136
2.842654	0.0735728
2.804088	0.0753927
2.765521	0.077045
2.726955	0.0789033
2.688388	0.0806418
2.649821	0.0823563
2.611255	0.0840038
2.572688	0.0858716
2.534122	0.0877586
2.495555	0.089569
2.456989	0.0914559
2.418422	0.0932232
2.379856	0.0953592
2.341289	0.0973611
2.302723	0.0994923
2.264156	0.101403
2.225590	0.103654
2.187023	0.105723
2.148457	0.107945
2.109890	0.110153
2.071324	0.112457
2.032757	0.114823
1.994190	0.117112
1.955624	0.119416
1.917057	0.121758
1.878491	0.1242
1.839924	0.126968
1.801358	0.129732
1.762791	0.132356
1.724225	0.135206
1.685658	0.138118
1.647092	0.140939
1.608525	0.144148
1.569959	0.147256
1.531392	0.150268
1.492826	0.153554
1.454259	0.156657
1.415693	0.160029
1.377126	0.163228
1.338559	0.166518
1.299993	0.170139
1.261426	0.173922
1.222860	0.177481
1.184293	0.18137
1.145727	0.184895
1.107160	0.188913
1.068594	0.192807
1.030027	0.196839
0.991461	0.20079
0.952894	0.20488
0.914328	0.209162
0.875761	0.213889
0.837195	0.218477
0.798628	0.22295
0.760062	0.22796
0.721495	0.233012
0.682928	0.23808
0.644362	0.243357
0.605795	0.248496
0.567229	0.253726
0.528662	0.259033
0.490096	0.264818
0.451529	0.270934
0.412963	0.277083
0.374396	0.283602
0.335830	0.290038
0.297263	0.297031
0.258697	0.3041
0.220130	0.31192
0.181564	0.320129
0.142997	0.32807
0.104431	0.337452
0.065864	0.348889
0.027297	0.363635
-0.011269	0.389674
-0.049836	0.42796
-0.088402	0.444449
-0.126969	0.461561
-0.165535	0.477615
-0.204102	0.493975
-0.242668	0.50887
-0.281235	0.524104
-0.319801	0.539262
-0.358368	0.553922
-0.396934	0.568218
-0.435501	0.581504
-0.474067	0.594732
-0.512634	0.608884
-0.551200	0.622323
-0.589767	0.635546
-0.628334	0.648362
-0.666900	0.661111
-0.705467	0.673175
-0.744033	0.684875
-0.782600	0.696681
-0.821166	0.707644
-0.859733	0.71864
-0.898299	0.729291
-0.936866	0.740307
-0.975432	0.750963
-1.013999	0.761408
-1.052565	0.771341
-1.091132	0.781375
-1.129698	0.791609
-1.168265	0.801068
-1.206831	0.810182
-1.245398	0.818343
-1.283964	0.826537
-1.322531	0.833989
-1.361098	0.841609
-1.399664	0.848851
-1.438231	0.855603
-1.476797	0.862174
-1.515364	0.868204
-1.553930	0.874339
-1.592497	0.879722
-1.631063	0.885053
-1.669630	0.890321
-1.708196	0.895148
-1.746763	0.899722
-1.785329	0.904167
-1.823896	0.908429
-1.862462	0.912409
-1.901029	0.916312
-1.939595	0.919995
-1.978162	0.923693
-2.016729	0.927122
-2.055295	0.930431
-2.093862	0.933578
-2.132428	0.936595
-2.170995	0.939579
-2.209561	0.94227
-2.248128	0.945048
-2.286694	0.947749
-2.325261	0.950345
-2.363827	0.952759
-2.402394	0.955192
-2.440960	0.957251
-2.479527	0.959411
-2.518093	0.961317
-2.556660	0.963046
-2.595226	0.964919
-2.633793	0.966537
-2.672360	0.968233
-2.710926	0.969852
-2.749493	0.97137
-2.788059	0.972663
-2.826626	0.97408
-2.865192	0.975378
-2.903759	0.97671
-2.942325	0.977893
-2.980892	0.979033
-3.019458	0.980115
-3.058025	0.981216
-3.096591	0.982227
-3.135158	0.983142
-3.173724	0.984148
-3.212291	0.985043
-3.250857	0.985838
-3.289424	0.986566
-3.327991	0.987395
-3.366557	0.988156
-3.405124	0.988884
-3.443690	0.989559
-3.482257	0.990235
-3.520823	0.990843
-3.559390	0.991413
-3.597956	0.99193
-3.636523	0.99239
-3.675089	0.992893
-3.713656	0.993319
-3.752222	0.993678
-3.790789	0.994042
-3.829355	0.994502
-3.867922	0.994799
-3.906488	0.995129
-3.945055	0.995517
-3.983622	0.995805
-4.022188	0.996025
-4.060755	0.996327
-4.099321	0.996504
-4.137888	0.996676
-4.176454	0.996901
-4.215021	0.997131
-4.253587	0.997328
-4.292154	0.997505
-4.330720	0.997668
-4.369287	0.997807
-4.407853	0.99796
-4.446420	0.998089
-4.484986	0.998228
-4.523553	0.998352
-4.562119	0.998482
-4.600686	0.998578
-4.639252	0.998707
-4.677819	0.998812
-4.716386	0.998932
-4.754952	0.998989
-4.793519	0.999042
-4.832085	0.9991
-4.870652	0.999157
-4.909218	0.999243
-4.947785	0.999325
-4.986351	0.999373
-5.024918	0.99942
-5.063484	0.999459
-5.102051	0.999507
-5.140617	0.999545
-5.179184	0.999593
-5.217750	0.999622
-5.256317	0.999646
-5.294883	0.99967
-5.333450	0.999674
-5.372017	0.999708
-5.410583	0.999737
-5.449150	0.999751
-5.487716	0.999775
-5.526283	0.999804
-5.564849	0.999832
-5.603416	0.999847
-5.641982	0.999861
-5.680549	0.999866
-5.719115	0.999875
-5.757682	0.999885
-5.796248	0.99989
-5.873381	0.999919
-5.911948	0.999928
-5.950514	0.999938
-5.989081	0.999952
-6.027648	0.999957
-6.066214	0.999962
-6.181914	0.999971
-6.220480	0.999976
-6.259047	0.999981
-6.297613	0.999986
-6.336180	0.99999
-6.644712	0.999995
-6.837545	1
&
35.547071	3.03339e-22
35.508504	3.22837e-22
35.469937	3.43588e-22
35.431371	3.65673e-22
35.392804	3.89176e-22
35.354238	4.1419e-22
35.315671	4.40812e-22
35.277105	4.69144e-22
35.238538	4.99296e-22
35.199972	5.31386e-22
35.161405	5.65538e-22
35.122839	6.01884e-22
35.084272	6.40566e-22
35.045706	6.81732e-22
35.007139	7.25544e-22
34.968573	7.7217e-22
34.930006	8.21792e-22
34.891440	8.74602e-22
34.852873	9.30804e-22
34.814306	9.90618e-22
34.775740	1.05427e-21
34.737173	1.12202e-21
34.698607	1.19412e-21
34.660040	1.27084e-21
34.621474	1.3525e-21
34.582907	1.4394e-21
34.544341	1.53189e-21
34.505774	1.63031e-21
34.467208	1.73506e-21
34.428641	1.84654e-21
34.390075	1.96517e-21
34.351508	2.09143e-21
34.312942	2.22579e-21
34.274375	2.36879e-21
34.235809	2.52097e-21
34.197242	2.68292e-21
34.158675	2.85527e-21
34.120109	3.0387e-21
34.081542	3.2339e-21
34.042976	3.44164e-21
34.004409	3.66271e-21
33.965843	3.89799e-21
33.927276	4.14837e-21
33.888710	4.41484e-21
33.850143	4.69841e-21
33.811577	5.00019e-21
33.773010	5.32135e-21
33.734444	5.66314e-21
33.695877	6.02687e-21
33.657311	6.41395e-21
33.618744	6.82588e-21
33.580178	7.26427e-21
33.541611	7.7308e-21
33.503044	8.22728e-21
33.464478	8.75564e-21
33.425911	9.31792e-21
33.387345	9.9163e-21
33.348778	1.05531e-20
33.310212	1.12308e-20
33.271645	1.19519e-20
33.233079	1.27194e-20
33.194512	1.35361e-20
33.155946	1.44053e-20
33.117379	1.53303e-20
33.078813	1.63146e-20
33.040246	1.73621e-20
33.001680	1.84769e-20
32.963113	1.96632e-20
32.924547	2.09256e-20
32.885980	2.22691e-20
32.847413	2.36988e-20
32.808847	2.52202e-20
32.770280	2.68393e-20
32.731714	2.85623e-20
32.693147	3.03959e-20
32.654581	3.23471e-20
32.616014	3.44236e-20
32.577448	3.66333e-20
32.538881	3.89848e-20
32.500315	4.14873e-20
32.461748	4.41502e-20
32.423182	4.69841e-20
32.384615	4.99998e-20
32.346049	5.3209e-20
32.307482	5.66241e-20
32.268916	6.02584e-20
32.230349	6.41258e-20
32.191782	6.82413e-20
32.153216	7.26209e-20
32.114649	7.72814e-20
32.076083	8.2241e-20
32.037516	8.75187e-20
31.998950	9.3135e-20
31.960383	9.91116e-20
31.921817	1.05472e-19
31.883250	1.12239e-19
31.844684	1.19442e-19
31.806117	1.27106e-19
31.767551	1.35261e-19
31.728984	1.4394e-19
31.690418	1.53175e-19
31.651851	1.63003e-19
31.613285	1.73461e-19
31.574718	1.8459e-19
31.536152	1.96433e-19
31.497585	2.09035e-19
31.459018	2.22445e-19
31.420452	2.36715e-19
31.381885	2.51901e-19
31.343319	2.6806e-19
31.304752	2.85256e-19
31.266186	3.03554e-19
31.227619	3.23025e-19
31.189053	3.43745e-19
31.150486	3.65793e-19
31.111920	3.89256e-19
31.073353	4.14222e-19
31.034787	4.40789e-19
30.996220	4.6906e-19
30.957654	4.99143e-19
30.919087	5.31155e-19
30.880521	5.65219e-19
30.841954	6.01466e-19
30.803387	6.40038e-19
30.764821	6.81082e-19
30.726254	7.24757e-19
30.687688	7.71231e-19
30.649121	8.20685e-19
30.610555	8.73308e-19
30.571988	9.29305e-19
30.533422	9.8889e-19
30.494855	1.0523e-18
30.456289	1.11976e-18
30.417722	1.19156e-18
30.379156	1.26795e-18
30.340589	1.34924e-18
30.302023	1.43574e-18
30.263456	1.52778e-18
30.224890	1.62572e-18
30.186323	1.72993e-18
30.147756	1.84083e-18
30.109190	1.95883e-18
30.070623	2.08439e-18
30.032057	2.21799e-18
29.993490	2.36016e-18
29.954924	2.51144e-18
29.916357	2.6724e-18
29.877791	2.84368e-18
29.839224	3.02593e-18
29.800658	3.21986e-18
29.762091	3.42621e-18
29.723525	3.64578e-18
29.684958	3.87942e-18
29.646392	4.12802e-18
29.607825	4.39255e-18
29.569259	4.67402e-18
29.530692	4.97351e-18
29.492125	5.29219e-18
29.453559	5.63129e-18
29.414992	5.99209e-18
29.376426	6.37601e-18
29.337859	6.78451e-18
29.299293	7.21918e-18
29.260726	7.68168e-18
29.222160	8.1738e-18
29.183593	8.69743e-18
29.145027	9.25459e-18
29.106460	9.84742e-18
29.067894	1.04782e-17
29.029327	1.11494e-17
28.990761	1.18636e-17
28.952194	1.26234e-17
28.913628	1.3432e-17
28.875061	1.42923e-17
28.836494	1.52076e-17
28.797928	1.61816e-17
28.759361	1.72179e-17
28.720795	1.83206e-17
28.682228	1.94938e-17
28.643662	2.07421e-17
28.605095	2.20704e-17
28.566529	2.34836e-17
28.527962	2.49873e-17
28.489396	2.65872e-17
28.450829	2.82896e-17
28.412263	3.01009e-17
28.373696	3.20281e-17
28.335130	3.40786e-17
28.296563	3.62603e-17
28.257997	3.85817e-17
28.219430	4.10516e-17
28.180864	4.36795e-17
28.142297	4.64755e-17
28.103730	4.94505e-17
28.065164	5.26158e-17
28.026597	5.59836e-17
27.988031	5.95669e-17
27.949464	6.33794e-17
27.910898	6.74358e-17
27.872331	7.17517e-17
27.833765	7.63437e-17
27.795198	8.12293e-17
27.756632	8.64275e-17
27.718065	9.19582e-17
27.679499	9.78426e-17
27.640932	1.04103e-16
27.602366	1.10765e-16
27.563799	1.17852e-16
27.525233	1.25392e-16
27.486666	1.33415e-16
27.448099	1.4195e-16
27.409533	1.51032e-16
27.370966	1.60694e-16
27.332400	1.70974e-16
27.293833	1.81911e-16
27.255267	1.93547e-16
27.216700	2.05928e-16
27.178134	2.19099e-16
27.139567	2.33113e-16
27.101001	2.48023e-16
27.062434	2.63886e-16
27.023868	2.80763e-16
26.985301	2.98719e-16
26.946735	3.17822e-16
26.908168	3.38146e-16
26.869602	3.59769e-16
26.831035	3.82775e-16
26.792468	4.0725e-16
26.753902	4.3329e-16
26.715335	4.60993e-16
26.676769	4.90467e-16
26.638202	5.21825e-16
26.599636	5.55185e-16
26.561069	5.90678e-16
26.522503	6.28438e-16
26.483936	6.68611e-16
26.445370	7.1135e-16
26.406803	7.56819e-16
26.368237	8.05193e-16
26.329670	8.56657e-16
26.291104	9.11409e-16
26.252537	9.69658e-16
26.213971	1.03163e-15
26.175404	1.09755e-15
26.136837	1.16769e-15
26.098271	1.24231e-15
26.059704	1.32169e-15
26.021138	1.40614e-15
25.982571	1.49599e-15
25.944005	1.59157e-15
25.905438	1.69326e-15
25.866872	1.80143e-15
25.828305	1.91652e-15
25.789739	2.03895e-15
25.751172	2.1692e-15
25.712606	2.30776e-15
25.674039	2.45517e-15
25.635473	2.61199e-15
25.596906	2.77881e-15
25.558340	2.95629e-15
25.519773	3.14509e-15
25.481206	3.34595e-15
25.442640	3.55962e-15
25.404073	3.78693e-15
25.365507	4.02874e-15
25.326940	4.28599e-15
25.288374	4.55965e-15
25.249807	4.85077e-15
25.211241	5.16047e-15
25.172674	5.48992e-15
25.134108	5.84039e-15
25.095541	6.21323e-15
25.056975	6.60984e-15
25.018408	7.03176e-15
24.979842	7.48059e-15
24.941275	7.95805e-15
24.902709	8.46596e-15
24.864142	9.00626e-15
24.825575	9.58102e-15
24.787009	1.01924e-14
24.748442	1.08428e-14
24.709876	1.15347e-14
24.671309	1.22707e-14
24.632743	1.30537e-14
24.594176	1.38865e-14
24.555610	1.47724e-14
24.517043	1.57149e-14
24.478477	1.67174e-14
24.439910	1.77838e-14
24.401344	1.89181e-14
24.362777	2.01248e-14
24.324211	2.14084e-14
24.285644	2.27738e-14
24.247078	2.42263e-14
24.208511	2.57712e-14
24.169945	2.74147e-14
24.131378	2.91628e-14
24.092811	3.10224e-14
24.054245	3.30004e-14
24.015678	3.51044e-14
23.977112	3.73425e-14
23.938545	3.97232e-14
23.899979	4.22555e-14
23.861412	4.49491e-14
23.822846	4.78143e-14
23.784279	5.0862e-14
23.745713	5.41038e-14
23.707146	5.7552e-14
23.668580	6.12198e-14
23.630013	6.51212e-14
23.591447	6.9271e-14
23.552880	7.3685e-14
23.514314	7.83801e-14
23.475747	8.3374e-14
23.437180	8.86859e-14
23.398614	9.43359e-14
23.360047	1.00346e-13
23.321481	1.06738e-13
23.282914	1.13537e-13
23.244348	1.20769e-13
23.205781	1.28461e-13
23.167215	1.36642e-13
23.128648	1.45344e-13
23.090082	1.546e-13
23.051515	1.64444e-13
23.012949	1.74915e-13
22.974382	1.86053e-13
22.935816	1.97898e-13
22.897249	2.10497e-13
22.858683	2.23898e-13
22.820116	2.38151e-13
22.781549	2.5331e-13
22.742983	2.69433e-13
22.704416	2.86582e-13
22.665850	3.04821e-13
22.627283	3.2422e-13
22.588717	3.44852e-13
22.550150	3.66796e-13
22.511584	3.90134e-13
22.473017	4.14957e-13
22.434451	4.41357e-13
22.395884	4.69435e-13
22.357318	4.99298e-13
22.318751	5.31059e-13
22.280185	5.64838e-13
22.241618	6.00763e-13
22.203052	6.38971e-13
22.164485	6.79607e-13
22.125918	7.22824e-13
22.087352	7.68786e-13
22.048785	8.17669e-13
22.010219	8.69656e-13
21.971652	9.24945e-13
21.933086	9.83745e-13
21.894519	1.04628e-12
21.855953	1.11279e-12
21.817386	1.18351e-12
21.778820	1.25873e-12
21.740253	1.33873e-12
21.701687	1.4238e-12
21.663120	1.51427e-12
21.624554	1.61049e-12
21.585987	1.71281e-12
21.547421	1.82163e-12
21.508854	1.93735e-12
21.470287	2.06042e-12
21.431721	2.19129e-12
21.393154	2.33047e-12
21.354588	2.47848e-12
21.316021	2.63588e-12
21.277455	2.80326e-12
21.238888	2.98126e-12
21.200322	3.17054e-12
21.161755	3.37183e-12
21.123189	3.58589e-12
21.084622	3.81352e-12
21.046056	4.05558e-12
21.007489	4.31299e-12
20.968923	4.58671e-12
20.930356	4.87779e-12
20.891790	5.18731e-12
20.853223	5.51646e-12
20.814657	5.86646e-12
20.776090	6.23864e-12
20.737523	6.6344e-12
20.698957	7.05524e-12
20.660390	7.50274e-12
20.621824	7.97859e-12
20.583257	8.48457e-12
20.544691	9.02261e-12
20.506124	9.59472e-12
20.467558	1.02031e-11
20.428991	1.08499e-11
20.390425	1.15377e-11
20.351858	1.22691e-11
20.313292	1.30467e-11
20.274725	1.38736e-11
20.236159	1.47528e-11
20.197592	1.56877e-11
20.159026	1.66817e-11
20.120459	1.77386e-11
20.081892	1.88624e-11
20.043326	2.00573e-11
20.004759	2.13277e-11
19.966193	2.26786e-11
19.927626	2.41148e-11
19.889060	2.56419e-11
19.850493	2.72656e-11
19.811927	2.89919e-11
19.773360	3.08273e-11
19.734794	3.27788e-11
19.696227	3.48536e-11
19.657661	3.70596e-11
19.619094	3.94049e-11
19.580528	4.18985e-11
19.541961	4.45496e-11
19.503395	4.73682e-11
19.464828	5.03649e-11
19.426261	5.35509e-11
19.387695	5.6938e-11
19.349128	6.05391e-11
19.310562	6.43676e-11
19.271995	6.84378e-11
19.233429	7.27649e-11
19.194862	7.73652e-11
19.156296	8.22559e-11
19.117729	8.74552e-11
19.079163	9.29826e-11
19.040596	9.88587e-11
19.002030	1.05106e-10
18.963463	1.11747e-10
18.924897	1.18806e-10
18.886330	1.26312e-10
18.847764	1.3429e-10
18.809197	1.42771e-10
18.770630	1.51787e-10
18.732064	1.61372e-10
18.693497	1.71561e-10
18.654931	1.82391e-10
18.616364	1.93905e-10
18.577798	2.06143e-10
18.539231	2.19153e-10
18.500665	2.32982e-10
18.462098	2.47683e-10
18.423532	2.63309e-10
18.384965	2.79919e-10
18.346399	2.97575e-10
18.307832	3.16342e-10
18.269266	3.36291e-10
18.230699	3.57495e-10
18.192133	3.80033e-10
18.153566	4.0399e-10
18.114999	4.29454e-10
18.076433	4.56519e-10
18.037866	4.85287e-10
17.999300	5.15864e-10
17.960733	5.48363e-10
17.922167	5.82906e-10
17.883600	6.1962e-10
17.845034	6.58642e-10
17.806467	7.00115e-10
17.767901	7.44195e-10
17.729334	7.91044e-10
17.690768	8.40835e-10
17.652201	8.93754e-10
17.613635	9.49996e-10
17.575068	1.00977e-09
17.536502	1.07329e-09
17.497935	1.14081e-09
17.459369	1.21256e-09
17.420802	1.28881e-09
17.382235	1.36984e-09
17.343669	1.45596e-09
17.305102	1.54748e-09
17.266536	1.64474e-09
17.227969	1.7481e-09
17.189403	1.85793e-09
17.150836	1.97465e-09
17.112270	2.09869e-09
17.073703	2.23049e-09
17.035137	2.37055e-09
16.996570	2.51939e-09
16.958004	2.67754e-09
16.919437	2.8456e-09
16.880871	3.02418e-09
16.842304	3.21393e-09
16.803738	3.41556e-09
16.765171	3.62981e-09
16.726604	3.85746e-09
16.688038	4.09934e-09
16.649471	4.35635e-09
16.610905	4.62943e-09
16.572338	4.91958e-09
16.533772	5.22786e-09
16.495205	5.5554e-09
16.456639	5.90341e-09
16.418072	6.27315e-09
16.379506	6.66598e-09
16.340939	7.08334e-09
16.302373	7.52675e-09
16.263806	7.99783e-09
16.225240	8.4983e-09
16.186673	9.02999e-09
16.148107	9.59485e-09
16.109540	1.01949e-08
16.070973	1.08324e-08
16.032407	1.15096e-08
15.993840	1.2229e-08
15.955274	1.29933e-08
15.916707	1.38051e-08
15.878141	1.46675e-08
15.839574	1.55836e-08
15.801008	1.65567e-08
15.762441	1.75903e-08
15.723875	1.86883e-08
15.685308	1.98545e-08
15.646742	2.10933e-08
15.608175	2.2409e-08
15.569609	2.38066e-08
15.531042	2.5291e-08
15.492476	2.68675e-08
15.453909	2.8542e-08
15.415342	3.03205e-08
15.376776	3.22093e-08
15.338209	3.42154e-08
15.299643	3.63459e-08
15.261076	3.86085e-08
15.222510	4.10114e-08
15.183943	4.35633e-08
15.145377	4.62732e-08
15.106810	4.91511e-08
15.068244	5.22071e-08
15.029677	5.54524e-08
14.991111	5.88986e-08
14.952544	6.25579e-08
14.913978	6.64436e-08
14.875411	7.05696e-08
14.836845	7.49506e-08
14.798278	7.96024e-08
14.759711	8.45415e-08
14.721145	8.97857e-08
14.682578	9.53536e-08
14.644012	1.01265e-07
14.605445	1.07541e-07
14.566879	1.14205e-07
14.528312	1.21279e-07
14.489746	1.28789e-07
14.451179	1.36761e-07
14.412613	1.45225e-07
14.374046	1.5421e-07
14.335480	1.63747e-07
14.296913	1.73872e-07
14.258347	1.84619e-07
14.219780	1.96026e-07
14.181214	2.08134e-07
14.142647	2.20986e-07
14.104080	2.34628e-07
14.065514	2.49106e-07
14.026947	2.64472e-07
13.988381	2.8078e-07
13.949814	2.98089e-07
13.911248	3.16457e-07
13.872681	3.3595e-07
13.834115	3.56636e-07
13.795548	3.78588e-07
13.756982	4.01882e-07
13.718415	4.266e-07
13.679849	4.52828e-07
13.641282	4.80658e-07
13.602716	5.10186e-07
13.564149	5.41515e-07
13.525583	5.74755e-07
13.487016	6.1002e-07
13.448450	6.47433e-07
13.409883	6.87124e-07
13.371316	7.29229e-07
13.332750	7.73894e-07
13.294183	8.21274e-07
13.255617	8.71532e-07
13.217050	9.24841e-07
13.178484	9.81383e-07
13.139917	1.04135e-06
13.101351	1.10496e-06
13.062784	1.17241e-06
13.024218	1.24395e-06
12.985651	1.31982e-06
12.947085	1.40027e-06
12.908518	1.48557e-06
12.869952	1.57603e-06
12.831385	1.67194e-06
12.792819	1.77364e-06
12.754252	1.88145e-06
12.715685	1.99576e-06
12.677119	2.11694e-06
12.638552	2.2454e-06
12.599986	2.38158e-06
12.561419	2.52592e-06
12.522853	2.67892e-06
12.484286	2.84108e-06
12.445720	3.01294e-06
12.407153	3.19509e-06
12.368587	3.38811e-06
12.330020	3.59265e-06
12.291454	3.80939e-06
12.252887	4.03904e-06
12.214321	4.28236e-06
12.175754	4.54015e-06
12.137188	4.81324e-06
12.098621	5.10254e-06
12.060054	5.40899e-06
12.021488	5.73359e-06
11.982921	6.07738e-06
11.944355	6.44148e-06
11.905788	6.82706e-06
11.867222	7.23537e-06
11.828655	7.66772e-06
11.790089	8.12548e-06
11.751522	8.61012e-06
11.712956	9.12317e-06
11.674389	9.66627e-06
11.635823	1.02411e-05
11.597256	1.08496e-05
11.558690	1.14935e-05
11.520123	1.21749e-05
11.481557	1.28959e-05
11.442990	1.36587e-05
11.404423	1.44657e-05
11.365857	1.53195e-05
11.327290	1.62225e-05
11.288724	1.71776e-05
11.250157	1.81876e-05
11.211591	1.92556e-05
11.173024	2.03848e-05
11.134458	2.15787e-05
11.095891	2.28406e-05
11.057325	2.41745e-05
11.018758	2.55841e-05
10.980192	2.70736e-05
10.941625	2.86474e-05
10.903059	3.031e-05
10.864492	3.20661e-05
10.825926	3.39208e-05
10.787359	3.58793e-05
10.748792	3.79471e-05
10.710226	4.013e-05
10.671659	4.24339e-05
10.633093	4.48652e-05
10.594526	4.74305e-05
10.555960	5.01366e-05
10.517393	5.29908e-05
10.478827	5.60006e-05
10.440260	5.91737e-05
10.401694	6.25183e-05
10.363127	6.6043e-05
10.324561	6.97564e-05
10.285994	7.36679e-05
10.247428	7.77868e-05
10.208861	8.2123e-05
10.170295	8.66867e-05
10.131728	9.14883e-05
10.093162	9.65389e-05
10.054595	0.000101849
10.016028	0.000107431
9.977462	0.000113296
9.938895	0.000119457
9.900329	0.000125924
9.861762	0.000132712
9.823196	0.000139832
9.784629	0.000147296
9.746063	0.000155119
9.707496	0.000163311
9.668930	0.000171886
9.630363	0.000180855
9.591797	0.000190231
9.553230	0.000200023
9.514664	0.000210244
9.476097	0.000220901
9.437531	0.000232003
9.398964	0.000243557
9.360397	0.000255566
9.321831	0.000268033
9.283264	0.000280956
9.244698	0.000294332
9.206131	0.000308151
9.167565	0.000322399
9.128998	0.000337056
9.090432	0.000352092
9.051865	0.00036747
9.013299	0.000383139
8.974732	0.000399034
8.936166	0.000415071
8.897599	0.000431143
8.859033	0.000447108
8.820466	0.000462784
8.781900	0.000477924
8.743333	0.000492189
8.704766	0.000505077
8.666200	0.000515747
&
```
