## Supplementary material for "All-at-once RNA folding with 3D motif prediction framed by evolutionary information": RF00453_Cardiovirus_CRE.cacofold.helixcov

```
# RMs = 1 L = 33

# RM_HELIX NESTED 1-6 28-33, nbp = 6 nbp_cov = 0
# pvals: 0.932462,0.932462,0.932462,0.932462,0.932462,0.932462
# aggregated NONE
NESTED  <<<<<<_____________________>>>>>>
        :::::::::::::::::::::::::::::::::
```
