## Supplementary material for "All-at-once RNA folding with 3D motif prediction framed by evolutionary information": RF00453_Cardiovirus_CRE.helixcov

```
# RMs = 2 L = 33

# RM_HELIX NESTED 11-13 24-26, nbp = 3 nbp_cov = 0
# pvals: 0.932462,0.932462,0.932462
# aggregated NONE
NESTED  ::::::::::<<<__________>>>:::::::
        :::::::::::::::::::::::::::::::::

# RM_HELIX NESTED 1-7 27-33, nbp = 7 nbp_cov = 0
# pvals: 0.932462,0.932462,0.932462,0.932462,0.932462,0.932462,0.97839
# aggregated NONE
NESTED  <<<<<<<___________________>>>>>>>
        :::::::::::::::::::::::::::::::::
```
