## Supplementary material for "All-at-once RNA folding with 3D motif prediction framed by evolutionary information": RF00453_Cardiovirus_CRE.surv

```
0.000000	0.1
-0.008652	0.9
-0.336411	1
&
2.380813	0.0019305
1.714723	0.00579151
0.625719	0.00772201
0.562282	0.00965251
0.467126	0.011583
0.340252	0.015444
0.287388	0.0173745
0.266242	0.019305
0.192232	0.0212355
0.181659	0.023166
0.171086	0.0250965
0.075931	0.0289575
0.044212	0.0328185
0.001921	0.0366795
-0.008652	0.969112
-0.029798	0.971042
-0.040371	0.972973
-0.061516	0.974903
-0.156672	0.976834
-0.167245	0.978764
-0.177818	0.980695
-0.220109	0.984556
-0.294119	0.986486
-0.304692	0.988417
-0.357556	0.990347
-0.579586	0.992278
-0.621878	0.994208
-0.854480	0.998069
-0.896772	1
&
4.220490	6.31313e-06
4.209917	1.26263e-05
4.157053	1.89394e-05
4.146480	3.15657e-05
4.114761	4.41919e-05
4.072470	5.05051e-05
4.009033	5.68182e-05
3.987887	6.31313e-05
3.956169	7.57576e-05
3.882159	8.20707e-05
3.871586	8.83838e-05
3.808149	9.4697e-05
3.787003	0.00010101
3.776430	0.000107323
3.744711	0.000113636
3.734139	0.000119949
3.723566	0.000126263
3.702420	0.000138889
3.670701	0.000151515
3.628410	0.000157828
3.607264	0.000170455
3.596691	0.000176768
3.586119	0.000183081
3.564973	0.000195707
3.554400	0.000208333
3.543827	0.000214646
3.533254	0.00022096
3.512109	0.000233586
3.490963	0.000239899
3.480390	0.000246212
3.469817	0.000252525
3.459244	0.000296717
3.438099	0.00030303
3.427526	0.000309343
3.416953	0.000315657
3.406380	0.000334596
3.395807	0.000340909
3.385234	0.000353535
3.374662	0.000378788
3.364089	0.000397727
3.353516	0.00040404
3.342943	0.00042298
3.332370	0.000448232
3.300652	0.000479798
3.290079	0.000486111
3.268933	0.000492424
3.258360	0.000498737
3.247787	0.00052399
3.237214	0.000536616
3.216069	0.000549242
3.194923	0.000561869
3.184350	0.000580808
3.173777	0.000593434
3.152632	0.000606061
3.131486	0.000612374
3.120913	0.000625
3.110340	0.000637626
3.099767	0.000656566
3.089194	0.000662879
3.078622	0.000669192
3.057476	0.000681818
3.046903	0.000688131
3.025757	0.000700758
3.015184	0.000713384
3.004612	0.000732323
2.994039	0.000751263
2.972893	0.000757576
2.951747	0.000770202
2.941174	0.000789141
2.930602	0.000808081
2.920029	0.00082702
2.909456	0.000839646
2.898883	0.000852273
2.877737	0.000877525
2.867164	0.000883838
2.835446	0.000896465
2.824873	0.000915404
2.793154	0.00092803
2.782582	0.000940657
2.772009	0.000959596
2.761436	0.000972222
2.750863	0.000978535
2.740290	0.000991162
2.729717	0.000997475
2.719145	0.00101641
2.708572	0.00103535
2.697999	0.00104798
2.676853	0.00106061
2.666280	0.00109217
2.655707	0.00111111
2.645135	0.00111742
2.634562	0.0011553
2.613416	0.00116793
2.602843	0.00118056
2.592270	0.00121212
2.581697	0.00121843
2.571125	0.00122475
2.560552	0.00123737
2.549979	0.00125
2.539406	0.00126263
2.528833	0.00128788
2.518260	0.00129419
2.507687	0.00131944
2.497115	0.00132576
2.486542	0.00133838
2.465396	0.0013447
2.454823	0.00135101
2.444250	0.00135732
2.423105	0.0013952
2.412532	0.00141414
2.401959	0.00142045
2.391386	0.00142677
2.380813	0.00144571
2.370240	0.00147727
2.349095	0.00148359
2.327949	0.00153409
2.306803	0.00157197
2.296230	0.0015846
2.275085	0.00159722
2.264512	0.00160985
2.232793	0.00166035
2.211647	0.00166667
2.201075	0.00167298
2.190502	0.00170455
2.179929	0.00171086
2.169356	0.00173611
2.158783	0.00176136
2.148210	0.00176768
2.137637	0.00179293
2.127065	0.00179924
2.116492	0.00180556
2.105919	0.00183712
2.095346	0.00184343
2.074200	0.00184975
2.063628	0.00186237
2.053055	0.00188763
2.042482	0.00189394
2.031909	0.00190657
2.021336	0.00191288
2.010763	0.00192551
2.000190	0.00193182
1.979045	0.00194444
1.968472	0.00196338
1.926180	0.00198864
1.915608	0.00199495
1.894462	0.00200126
1.883889	0.00201389
1.873316	0.00202652
1.862743	0.00203283
1.852170	0.00205177
1.841598	0.00209596
1.831025	0.00212753
1.820452	0.00215278
1.809879	0.0021654
1.799306	0.00217172
1.778160	0.00219066
1.767588	0.00219697
1.757015	0.0022096
1.735869	0.00222854
1.725296	0.00223485
1.693578	0.00224116
1.661859	0.00224747
1.651286	0.00230429
1.640713	0.00234848
1.630140	0.0023548
1.619568	0.00238636
1.608995	0.00242424
1.598422	0.00246212
1.587849	0.00251894
1.577276	0.00258838
1.566703	0.00267045
1.556130	0.00268939
1.545558	0.00274621
1.534985	0.0027904
1.524412	0.00284722
1.513839	0.00289141
1.503266	0.00294823
1.492693	0.00304293
1.482120	0.00315025
1.471548	0.00329545
1.460975	0.00339646
1.450402	0.00355429
1.439829	0.00369318
1.429256	0.00378788
1.418683	0.00395202
1.408110	0.00407828
1.397538	0.00417929
1.386965	0.00430556
1.376392	0.00445076
1.365819	0.00455177
1.355246	0.00464015
1.344673	0.00472854
1.334101	0.00488005
1.323528	0.00494318
1.312955	0.00506313
1.302382	0.00523359
1.291809	0.00527778
1.281236	0.00535354
1.270663	0.00549874
1.260091	0.00556187
1.249518	0.00567551
1.238945	0.00572601
1.228372	0.00581439
1.217799	0.00587121
1.207226	0.00592172
1.196653	0.00599747
1.186081	0.00604798
1.175508	0.00609217
1.164935	0.00616162
1.154362	0.00625
1.143789	0.00635732
1.133216	0.00642677
1.122643	0.00655303
1.112071	0.00664773
1.101498	0.00669192
1.090925	0.0067298
1.080352	0.00681187
1.069779	0.00686869
1.059206	0.00694444
1.048633	0.00703914
1.038061	0.00717172
1.027488	0.0072601
1.016915	0.00734217
1.006342	0.00738005
0.995769	0.00742424
0.985196	0.00747475
0.974623	0.00753157
0.964051	0.00758838
0.953478	0.00767677
0.942905	0.00777146
0.932332	0.00782197
0.921759	0.00792929
0.911186	0.00805556
0.900613	0.00813131
0.890041	0.0082197
0.879468	0.00837753
0.868895	0.00862374
0.858322	0.00887626
0.847749	0.00919192
0.837176	0.00941288
0.826603	0.00970328
0.816031	0.01
0.805458	0.0102083
0.794885	0.0104482
0.784312	0.010625
0.773739	0.0108712
0.763166	0.011029
0.752593	0.0111742
0.742021	0.0113636
0.731448	0.0115783
0.720875	0.0117614
0.710302	0.0119886
0.699729	0.0121717
0.689156	0.0123422
0.678584	0.0124874
0.668011	0.0127273
0.657438	0.0129672
0.646865	0.013125
0.636292	0.0133586
0.625719	0.0135985
0.615146	0.0138573
0.604574	0.014173
0.594001	0.0143876
0.583428	0.0147159
0.572855	0.0149053
0.562282	0.0151389
0.551709	0.0154293
0.541136	0.0157197
0.530564	0.0160669
0.519991	0.0163952
0.509418	0.0166162
0.498845	0.0169003
0.488272	0.0171843
0.477699	0.0176073
0.467126	0.0178598
0.456554	0.0182323
0.445981	0.0185354
0.435408	0.0188005
0.424835	0.0191288
0.414262	0.0195644
0.403689	0.0200253
0.393116	0.0205619
0.382544	0.0211869
0.371971	0.0216856
0.361398	0.0221275
0.350825	0.0226263
0.340252	0.0230808
0.329679	0.0235606
0.319106	0.0239457
0.308534	0.0244508
0.297961	0.024899
0.287388	0.0253662
0.276815	0.0258207
0.266242	0.0261048
0.255669	0.0264583
0.245096	0.0268561
0.234524	0.0273169
0.223951	0.0277652
0.213378	0.0281881
0.202805	0.0286869
0.192232	0.0292929
0.181659	0.0299242
0.171086	0.0304924
0.160514	0.0310922
0.149941	0.0317677
0.139368	0.0325568
0.128795	0.0330934
0.118222	0.0336553
0.107649	0.0341098
0.097076	0.0346212
0.086504	0.035303
0.075931	0.0358712
0.065358	0.0364962
0.054785	0.0373043
0.044212	0.0381629
0.033639	0.0391477
0.023066	0.0400947
0.012494	0.0409596
0.001921	0.0417866
-0.008652	0.932462
-0.019225	0.934634
-0.029798	0.936534
-0.040371	0.938693
-0.050943	0.940669
-0.061516	0.942828
-0.072089	0.94471
-0.082662	0.946705
-0.093235	0.94851
-0.103808	0.950417
-0.114381	0.952096
-0.124953	0.954104
-0.135526	0.955556
-0.146099	0.956944
-0.156672	0.958352
-0.167245	0.959747
-0.177818	0.961288
-0.188391	0.962677
-0.198963	0.964205
-0.209536	0.965436
-0.220109	0.966768
-0.230682	0.968232
-0.241255	0.96928
-0.251828	0.970436
-0.262401	0.971465
-0.272973	0.972614
-0.283546	0.973655
-0.294119	0.974836
-0.304692	0.975928
-0.315265	0.976799
-0.325838	0.977664
-0.336411	0.97839
-0.346983	0.979135
-0.357556	0.979823
-0.368129	0.980316
-0.378702	0.980922
-0.389275	0.981458
-0.399848	0.982197
-0.410421	0.982835
-0.420993	0.983409
-0.431566	0.983902
-0.442139	0.984514
-0.452712	0.985057
-0.463285	0.985581
-0.473858	0.986275
-0.484431	0.986768
-0.495003	0.987247
-0.505576	0.987677
-0.516149	0.98803
-0.526722	0.988434
-0.537295	0.988908
-0.547868	0.989318
-0.558441	0.989703
-0.569013	0.990133
-0.579586	0.990593
-0.590159	0.990928
-0.600732	0.991231
-0.611305	0.991591
-0.621878	0.991919
-0.632451	0.992273
-0.643023	0.992639
-0.653596	0.993049
-0.664169	0.99339
-0.674742	0.993662
-0.685315	0.993952
-0.695888	0.994261
-0.706460	0.994438
-0.717033	0.994716
-0.727606	0.995126
-0.738179	0.995404
-0.748752	0.995587
-0.759325	0.995777
-0.769898	0.99596
-0.780470	0.996187
-0.791043	0.996364
-0.801616	0.996591
-0.812189	0.996793
-0.822762	0.99702
-0.833335	0.997203
-0.843908	0.997386
-0.854480	0.997551
-0.865053	0.997689
-0.875626	0.997828
-0.886199	0.99798
-0.896772	0.998056
-0.907345	0.998157
-0.917918	0.998277
-0.928490	0.99839
-0.939063	0.998491
-0.949636	0.99858
-0.960209	0.998649
-0.970782	0.998706
-0.981355	0.998769
-0.991928	0.998851
-1.002500	0.998933
-1.013073	0.998965
-1.023646	0.999021
-1.034219	0.999059
-1.044792	0.999078
-1.055365	0.99911
-1.065938	0.999205
-1.076510	0.999261
-1.087083	0.999318
-1.097656	0.999343
-1.108229	0.999369
-1.118802	0.999419
-1.129375	0.999501
-1.139948	0.999552
-1.150520	0.999634
-1.161093	0.999646
-1.171666	0.999672
-1.182239	0.999684
-1.192812	0.999697
-1.203385	0.999735
-1.213958	0.999766
-1.235103	0.999804
-1.245676	0.999817
-1.256249	0.999823
-1.266822	0.99983
-1.277395	0.999855
-1.287968	0.999867
-1.298540	0.99988
-1.309113	0.999899
-1.361978	0.999905
-1.372550	0.999931
-1.383123	0.999937
-1.414842	0.999943
-1.425415	0.999949
-1.435987	0.999956
-1.467706	0.999962
-1.488852	0.999968
-1.520570	0.999975
-1.531143	0.999981
-1.584007	0.999994
-1.753173	1
&
18.536136	1.99452e-34
18.525563	2.0964e-34
18.514990	2.20349e-34
18.504417	2.31604e-34
18.493844	2.43434e-34
18.483271	2.55869e-34
18.472698	2.68938e-34
18.462126	2.82675e-34
18.451553	2.97114e-34
18.440980	3.1229e-34
18.430407	3.28241e-34
18.419834	3.45006e-34
18.409261	3.62628e-34
18.398688	3.8115e-34
18.388116	4.00618e-34
18.377543	4.2108e-34
18.366970	4.42588e-34
18.356397	4.65193e-34
18.345824	4.88953e-34
18.335251	5.13926e-34
18.324678	5.40175e-34
18.314106	5.67764e-34
18.303533	5.96763e-34
18.292960	6.27242e-34
18.282387	6.59277e-34
18.271814	6.92949e-34
18.261241	7.2834e-34
18.250668	7.65538e-34
18.240096	8.04636e-34
18.229523	8.45731e-34
18.218950	8.88924e-34
18.208377	9.34323e-34
18.197804	9.8204e-34
18.187231	1.03219e-33
18.176658	1.08491e-33
18.166086	1.14032e-33
18.155513	1.19855e-33
18.144940	1.25976e-33
18.134367	1.3241e-33
18.123794	1.39172e-33
18.113221	1.46279e-33
18.102648	1.53749e-33
18.092076	1.61601e-33
18.081503	1.69854e-33
18.070930	1.78528e-33
18.060357	1.87645e-33
18.049784	1.97227e-33
18.039211	2.07299e-33
18.028638	2.17885e-33
18.018066	2.29012e-33
18.007493	2.40707e-33
17.996920	2.52998e-33
17.986347	2.65918e-33
17.975774	2.79497e-33
17.965201	2.93769e-33
17.954629	3.08771e-33
17.944056	3.24538e-33
17.933483	3.4111e-33
17.922910	3.58528e-33
17.912337	3.76836e-33
17.901764	3.96078e-33
17.891191	4.16303e-33
17.880619	4.3756e-33
17.870046	4.59903e-33
17.859473	4.83386e-33
17.848900	5.08069e-33
17.838327	5.34011e-33
17.827754	5.61278e-33
17.817181	5.89937e-33
17.806609	6.20059e-33
17.796036	6.5172e-33
17.785463	6.84996e-33
17.774890	7.19971e-33
17.764317	7.56732e-33
17.753744	7.9537e-33
17.743171	8.3598e-33
17.732599	8.78663e-33
17.722026	9.23526e-33
17.711453	9.70678e-33
17.700880	1.02024e-32
17.690307	1.07233e-32
17.679734	1.12708e-32
17.669161	1.18462e-32
17.658589	1.2451e-32
17.648016	1.30867e-32
17.637443	1.37549e-32
17.626870	1.44571e-32
17.616297	1.51952e-32
17.605724	1.5971e-32
17.595151	1.67864e-32
17.584579	1.76434e-32
17.574006	1.85441e-32
17.563433	1.94909e-32
17.552860	2.04859e-32
17.542287	2.15318e-32
17.531714	2.2631e-32
17.521141	2.37863e-32
17.510569	2.50007e-32
17.499996	2.6277e-32
17.489423	2.76184e-32
17.478850	2.90283e-32
17.468277	3.05102e-32
17.457704	3.20678e-32
17.447131	3.37048e-32
17.436559	3.54254e-32
17.425986	3.72338e-32
17.415413	3.91345e-32
17.404840	4.11323e-32
17.394267	4.3232e-32
17.383694	4.54388e-32
17.373121	4.77583e-32
17.362549	5.01962e-32
17.351976	5.27586e-32
17.341403	5.54517e-32
17.330830	5.82822e-32
17.320257	6.12573e-32
17.309684	6.43841e-32
17.299111	6.76706e-32
17.288539	7.11248e-32
17.277966	7.47553e-32
17.267393	7.8571e-32
17.256820	8.25815e-32
17.246247	8.67967e-32
17.235674	9.12271e-32
17.225102	9.58835e-32
17.214529	1.00778e-31
17.203956	1.05921e-31
17.193383	1.11328e-31
17.182810	1.1701e-31
17.172237	1.22982e-31
17.161664	1.29259e-31
17.151092	1.35857e-31
17.140519	1.42791e-31
17.129946	1.50079e-31
17.119373	1.57738e-31
17.108800	1.65789e-31
17.098227	1.74251e-31
17.087654	1.83144e-31
17.077082	1.92491e-31
17.066509	2.02315e-31
17.055936	2.12641e-31
17.045363	2.23493e-31
17.034790	2.349e-31
17.024217	2.46888e-31
17.013644	2.59488e-31
17.003072	2.72731e-31
16.992499	2.86649e-31
16.981926	3.01278e-31
16.971353	3.16654e-31
16.960780	3.32814e-31
16.950207	3.49798e-31
16.939634	3.6765e-31
16.929062	3.86412e-31
16.918489	4.06131e-31
16.907916	4.26857e-31
16.897343	4.4864e-31
16.886770	4.71534e-31
16.876197	4.95597e-31
16.865624	5.20887e-31
16.855052	5.47468e-31
16.844479	5.75405e-31
16.833906	6.04768e-31
16.823333	6.35629e-31
16.812760	6.68064e-31
16.802187	7.02154e-31
16.791614	7.37983e-31
16.781042	7.75641e-31
16.770469	8.15219e-31
16.759896	8.56817e-31
16.749323	9.00538e-31
16.738750	9.46488e-31
16.728177	9.94784e-31
16.717604	1.04554e-30
16.707032	1.09889e-30
16.696459	1.15496e-30
16.685886	1.21389e-30
16.675313	1.27583e-30
16.664740	1.34093e-30
16.654167	1.40935e-30
16.643594	1.48125e-30
16.633022	1.55683e-30
16.622449	1.63626e-30
16.611876	1.71975e-30
16.601303	1.80749e-30
16.590730	1.89971e-30
16.580157	1.99664e-30
16.569585	2.09851e-30
16.559012	2.20557e-30
16.548439	2.3181e-30
16.537866	2.43636e-30
16.527293	2.56066e-30
16.516720	2.69131e-30
16.506147	2.82861e-30
16.495575	2.97292e-30
16.485002	3.12459e-30
16.474429	3.28399e-30
16.463856	3.45153e-30
16.453283	3.62762e-30
16.442710	3.81268e-30
16.432137	4.00719e-30
16.421565	4.21161e-30
16.410992	4.42646e-30
16.400419	4.65228e-30
16.389846	4.88961e-30
16.379273	5.13904e-30
16.368700	5.4012e-30
16.358127	5.67673e-30
16.347555	5.96631e-30
16.336982	6.27066e-30
16.326409	6.59054e-30
16.315836	6.92673e-30
16.305263	7.28006e-30
16.294690	7.65142e-30
16.284117	8.04172e-30
16.273545	8.45192e-30
16.262972	8.88305e-30
16.252399	9.33616e-30
16.241826	9.81238e-30
16.231253	1.03129e-29
16.220680	1.08389e-29
16.210107	1.13918e-29
16.199535	1.19728e-29
16.188962	1.25835e-29
16.178389	1.32254e-29
16.167816	1.38999e-29
16.157243	1.46089e-29
16.146670	1.5354e-29
16.136097	1.61371e-29
16.125525	1.69602e-29
16.114952	1.78252e-29
16.104379	1.87344e-29
16.093806	1.96899e-29
16.083233	2.06941e-29
16.072660	2.17496e-29
16.062087	2.28588e-29
16.051515	2.40246e-29
16.040942	2.52499e-29
16.030369	2.65377e-29
16.019796	2.78911e-29
16.009223	2.93135e-29
15.998650	3.08085e-29
15.988077	3.23797e-29
15.977505	3.4031e-29
15.966932	3.57665e-29
15.956359	3.75905e-29
15.945786	3.95075e-29
15.935213	4.15222e-29
15.924640	4.36397e-29
15.914067	4.58652e-29
15.903495	4.82041e-29
15.892922	5.06622e-29
15.882349	5.32457e-29
15.871776	5.5961e-29
15.861203	5.88146e-29
15.850630	6.18138e-29
15.840058	6.49658e-29
15.829485	6.82786e-29
15.818912	7.17603e-29
15.808339	7.54195e-29
15.797766	7.92652e-29
15.787193	8.3307e-29
15.776620	8.75548e-29
15.766048	9.20193e-29
15.755475	9.67113e-29
15.744902	1.01643e-28
15.734329	1.06825e-28
15.723756	1.12272e-28
15.713183	1.17996e-28
15.702610	1.24013e-28
15.692038	1.30336e-28
15.681465	1.36981e-28
15.670892	1.43965e-28
15.660319	1.51306e-28
15.649746	1.5902e-28
15.639173	1.67128e-28
15.628600	1.75648e-28
15.618028	1.84604e-28
15.607455	1.94015e-28
15.596882	2.03907e-28
15.586309	2.14303e-28
15.575736	2.25228e-28
15.565163	2.36711e-28
15.554590	2.48779e-28
15.544018	2.61462e-28
15.533445	2.74791e-28
15.522872	2.888e-28
15.512299	3.03523e-28
15.501726	3.18996e-28
15.491153	3.35259e-28
15.480580	3.52349e-28
15.470008	3.70311e-28
15.459435	3.89189e-28
15.448862	4.09029e-28
15.438289	4.2988e-28
15.427716	4.51793e-28
15.417143	4.74824e-28
15.406570	4.99028e-28
15.395998	5.24466e-28
15.385425	5.512e-28
15.374852	5.79297e-28
15.364279	6.08826e-28
15.353706	6.39859e-28
15.343133	6.72475e-28
15.332560	7.06752e-28
15.321988	7.42776e-28
15.311415	7.80637e-28
15.300842	8.20426e-28
15.290269	8.62244e-28
15.279696	9.06192e-28
15.269123	9.5238e-28
15.258550	1.00092e-27
15.247978	1.05194e-27
15.237405	1.10555e-27
15.226832	1.1619e-27
15.216259	1.22112e-27
15.205686	1.28335e-27
15.195113	1.34876e-27
15.184541	1.4175e-27
15.173968	1.48975e-27
15.163395	1.56567e-27
15.152822	1.64546e-27
15.142249	1.72932e-27
15.131676	1.81746e-27
15.121103	1.91008e-27
15.110531	2.00742e-27
15.099958	2.10972e-27
15.089385	2.21724e-27
15.078812	2.33023e-27
15.068239	2.44898e-27
15.057666	2.57378e-27
15.047093	2.70494e-27
15.036521	2.84278e-27
15.025948	2.98765e-27
15.015375	3.13989e-27
15.004802	3.29989e-27
14.994229	3.46805e-27
14.983656	3.64477e-27
14.973083	3.83049e-27
14.962511	4.02567e-27
14.951938	4.2308e-27
14.941365	4.44638e-27
14.930792	4.67295e-27
14.920219	4.91105e-27
14.909646	5.16129e-27
14.899073	5.42427e-27
14.888501	5.70065e-27
14.877928	5.99111e-27
14.867355	6.29636e-27
14.856782	6.61717e-27
14.846209	6.95432e-27
14.835636	7.30864e-27
14.825063	7.68101e-27
14.814491	8.07235e-27
14.803918	8.48363e-27
14.793345	8.91585e-27
14.782772	9.37009e-27
14.772199	9.84747e-27
14.761626	1.03492e-26
14.751053	1.08764e-26
14.740481	1.14305e-26
14.729908	1.20128e-26
14.719335	1.26248e-26
14.708762	1.3268e-26
14.698189	1.39439e-26
14.687616	1.46543e-26
14.677043	1.54008e-26
14.666471	1.61853e-26
14.655898	1.70098e-26
14.645325	1.78763e-26
14.634752	1.8787e-26
14.624179	1.9744e-26
14.613606	2.07497e-26
14.603033	2.18067e-26
14.592461	2.29175e-26
14.581888	2.40849e-26
14.571315	2.53117e-26
14.560742	2.6601e-26
14.550169	2.79559e-26
14.539596	2.93799e-26
14.529023	3.08764e-26
14.518451	3.24491e-26
14.507878	3.41018e-26
14.497305	3.58388e-26
14.486732	3.76642e-26
14.476159	3.95825e-26
14.465586	4.15985e-26
14.455014	4.37172e-26
14.444441	4.59438e-26
14.433868	4.82837e-26
14.423295	5.07428e-26
14.412722	5.33271e-26
14.402149	5.6043e-26
14.391576	5.88972e-26
14.381004	6.18967e-26
14.370431	6.5049e-26
14.359858	6.83617e-26
14.349285	7.18432e-26
14.338712	7.55018e-26
14.328139	7.93468e-26
14.317566	8.33875e-26
14.306994	8.7634e-26
14.296421	9.20966e-26
14.285848	9.67865e-26
14.275275	1.01715e-25
14.264702	1.06895e-25
14.254129	1.12338e-25
14.243556	1.18058e-25
14.232984	1.2407e-25
14.222411	1.30388e-25
14.211838	1.37027e-25
14.201265	1.44004e-25
14.190692	1.51336e-25
14.180119	1.59042e-25
14.169546	1.6714e-25
14.158974	1.7565e-25
14.148401	1.84594e-25
14.137828	1.93993e-25
14.127255	2.0387e-25
14.116682	2.1425e-25
14.106109	2.25158e-25
14.095536	2.36621e-25
14.084964	2.48669e-25
14.074391	2.61329e-25
14.063818	2.74633e-25
14.053245	2.88615e-25
14.042672	3.03309e-25
14.032099	3.1875e-25
14.021526	3.34978e-25
14.010954	3.52031e-25
14.000381	3.69952e-25
13.989808	3.88786e-25
13.979235	4.08578e-25
13.968662	4.29377e-25
13.958089	4.51235e-25
13.947516	4.74205e-25
13.936944	4.98345e-25
13.926371	5.23713e-25
13.915798	5.50372e-25
13.905225	5.78387e-25
13.894652	6.07829e-25
13.884079	6.38768e-25
13.873506	6.71282e-25
13.862934	7.05451e-25
13.852361	7.41359e-25
13.841788	7.79094e-25
13.831215	8.18749e-25
13.820642	8.60422e-25
13.810069	9.04216e-25
13.799497	9.50238e-25
13.788924	9.98602e-25
13.778351	1.04943e-24
13.767778	1.10284e-24
13.757205	1.15897e-24
13.746632	1.21795e-24
13.736059	1.27994e-24
13.725487	1.34508e-24
13.714914	1.41353e-24
13.704341	1.48547e-24
13.693768	1.56107e-24
13.683195	1.64051e-24
13.672622	1.724e-24
13.662049	1.81173e-24
13.651477	1.90393e-24
13.640904	2.00082e-24
13.630331	2.10263e-24
13.619758	2.20963e-24
13.609185	2.32207e-24
13.598612	2.44023e-24
13.588039	2.5644e-24
13.577467	2.69489e-24
13.566894	2.83202e-24
13.556321	2.97612e-24
13.545748	3.12755e-24
13.535175	3.28669e-24
13.524602	3.45392e-24
13.514029	3.62966e-24
13.503457	3.81434e-24
13.492884	4.00841e-24
13.482311	4.21236e-24
13.471738	4.42668e-24
13.461165	4.65189e-24
13.450592	4.88857e-24
13.440019	5.13728e-24
13.429447	5.39865e-24
13.418874	5.67331e-24
13.408301	5.96193e-24
13.397728	6.26524e-24
13.387155	6.58398e-24
13.376582	6.91892e-24
13.366009	7.2709e-24
13.355437	7.64078e-24
13.344864	8.02948e-24
13.334291	8.43794e-24
13.323718	8.86717e-24
13.313145	9.31823e-24
13.302572	9.79224e-24
13.291999	1.02903e-23
13.281427	1.08138e-23
13.270854	1.13638e-23
13.260281	1.19419e-23
13.249708	1.25493e-23
13.239135	1.31876e-23
13.228562	1.38584e-23
13.217989	1.45633e-23
13.207417	1.5304e-23
13.196844	1.60824e-23
13.186271	1.69003e-23
13.175698	1.77599e-23
13.165125	1.86631e-23
13.154552	1.96123e-23
13.143979	2.06098e-23
13.133407	2.1658e-23
13.122834	2.27594e-23
13.112261	2.39169e-23
13.101688	2.51332e-23
13.091115	2.64113e-23
13.080542	2.77545e-23
13.069970	2.91659e-23
13.059397	3.06491e-23
13.048824	3.22076e-23
13.038251	3.38455e-23
13.027678	3.55665e-23
13.017105	3.73751e-23
13.006532	3.92756e-23
12.995960	4.12727e-23
12.985387	4.33714e-23
12.974814	4.55767e-23
12.964241	4.78941e-23
12.953668	5.03294e-23
12.943095	5.28884e-23
12.932522	5.55775e-23
12.921950	5.84033e-23
12.911377	6.13727e-23
12.900804	6.4493e-23
12.890231	6.7772e-23
12.879658	7.12176e-23
12.869085	7.48383e-23
12.858512	7.86431e-23
12.847940	8.26413e-23
12.837367	8.68426e-23
12.826794	9.12575e-23
12.816221	9.58967e-23
12.805648	1.00772e-22
12.795075	1.05895e-22
12.784502	1.11278e-22
12.773930	1.16934e-22
12.763357	1.22879e-22
12.752784	1.29125e-22
12.742211	1.35688e-22
12.731638	1.42586e-22
12.721065	1.49833e-22
12.710492	1.57449e-22
12.699920	1.65452e-22
12.689347	1.73862e-22
12.678774	1.82699e-22
12.668201	1.91985e-22
12.657628	2.01743e-22
12.647055	2.11997e-22
12.636482	2.22771e-22
12.625910	2.34093e-22
12.615337	2.45991e-22
12.604764	2.58493e-22
12.594191	2.7163e-22
12.583618	2.85434e-22
12.573045	2.9994e-22
12.562472	3.15183e-22
12.551900	3.312e-22
12.541327	3.48031e-22
12.530754	3.65717e-22
12.520181	3.84301e-22
12.509608	4.0383e-22
12.499035	4.2435e-22
12.488462	4.45913e-22
12.477890	4.68571e-22
12.467317	4.92381e-22
12.456744	5.174e-22
12.446171	5.43689e-22
12.435598	5.71314e-22
12.425025	6.00342e-22
12.414453	6.30845e-22
12.403880	6.62897e-22
12.393307	6.96577e-22
12.382734	7.31967e-22
12.372161	7.69155e-22
12.361588	8.08232e-22
12.351015	8.49294e-22
12.340443	8.92441e-22
12.329870	9.37779e-22
12.319297	9.85419e-22
12.308724	1.03548e-21
12.298151	1.08808e-21
12.287578	1.14336e-21
12.277005	1.20144e-21
12.266433	1.26247e-21
12.255860	1.3266e-21
12.245287	1.39398e-21
12.234714	1.46479e-21
12.224141	1.53919e-21
12.213568	1.61737e-21
12.202995	1.69953e-21
12.192423	1.78585e-21
12.181850	1.87655e-21
12.171277	1.97186e-21
12.160704	2.07201e-21
12.150131	2.17725e-21
12.139558	2.28783e-21
12.128985	2.40402e-21
12.118413	2.52611e-21
12.107840	2.6544e-21
12.097267	2.7892e-21
12.086694	2.93085e-21
12.076121	3.07969e-21
12.065548	3.23608e-21
12.054975	3.40041e-21
12.044403	3.57309e-21
12.033830	3.75453e-21
12.023257	3.94518e-21
12.012684	4.1455e-21
12.002111	4.356e-21
11.991538	4.57718e-21
11.980965	4.80959e-21
11.970393	5.0538e-21
11.959820	5.31039e-21
11.949247	5.58002e-21
11.938674	5.86333e-21
11.928101	6.16101e-21
11.917528	6.47381e-21
11.906955	6.80248e-21
11.896383	7.14783e-21
11.885810	7.51071e-21
11.875237	7.89201e-21
11.864664	8.29265e-21
11.854091	8.71363e-21
11.843518	9.15597e-21
11.832945	9.62075e-21
11.822373	1.01091e-20
11.811800	1.06223e-20
11.801227	1.11615e-20
11.790654	1.1728e-20
11.780081	1.23233e-20
11.769508	1.29488e-20
11.758935	1.36061e-20
11.748363	1.42967e-20
11.737790	1.50223e-20
11.727217	1.57847e-20
11.716644	1.65859e-20
11.706071	1.74276e-20
11.695498	1.83121e-20
11.684926	1.92415e-20
11.674353	2.0218e-20
11.663780	2.1244e-20
11.653207	2.23221e-20
11.642634	2.34549e-20
11.632061	2.46451e-20
11.621488	2.58958e-20
11.610916	2.72098e-20
11.600343	2.85905e-20
11.589770	3.00413e-20
11.579197	3.15656e-20
11.568624	3.31673e-20
11.558051	3.48502e-20
11.547478	3.66184e-20
11.536906	3.84764e-20
11.526333	4.04285e-20
11.515760	4.24797e-20
11.505187	4.46349e-20
11.494614	4.68994e-20
11.484041	4.92787e-20
11.473468	5.17788e-20
11.462896	5.44055e-20
11.452323	5.71655e-20
11.441750	6.00655e-20
11.431177	6.31125e-20
11.420604	6.6314e-20
11.410031	6.96779e-20
11.399458	7.32123e-20
11.388886	7.69259e-20
11.378313	8.08279e-20
11.367740	8.49277e-20
11.357167	8.92353e-20
11.346594	9.37613e-20
11.336021	9.85169e-20
11.325448	1.03513e-19
11.314876	1.08763e-19
11.304303	1.14279e-19
11.293730	1.20075e-19
11.283157	1.26165e-19
11.272584	1.32563e-19
11.262011	1.39286e-19
11.251438	1.46349e-19
11.240866	1.5377e-19
11.230293	1.61568e-19
11.219720	1.69761e-19
11.209147	1.78369e-19
11.198574	1.87413e-19
11.188001	1.96916e-19
11.177428	2.069e-19
11.166856	2.17391e-19
11.156283	2.28413e-19
11.145710	2.39994e-19
11.135137	2.52162e-19
11.124564	2.64946e-19
11.113991	2.78378e-19
11.103418	2.92491e-19
11.092846	3.07319e-19
11.082273	3.22899e-19
11.071700	3.39268e-19
11.061127	3.56466e-19
11.050554	3.74536e-19
11.039981	3.93521e-19
11.029409	4.13469e-19
11.018836	4.34427e-19
11.008263	4.56447e-19
10.997690	4.79582e-19
10.987117	5.0389e-19
10.976544	5.29429e-19
10.965971	5.56262e-19
10.955399	5.84455e-19
10.944826	6.14076e-19
10.934253	6.45197e-19
10.923680	6.77894e-19
10.913107	7.12249e-19
10.902534	7.48343e-19
10.891961	7.86265e-19
10.881389	8.26109e-19
10.870816	8.6797e-19
10.860243	9.11952e-19
10.849670	9.58162e-19
10.839097	1.00671e-18
10.828524	1.05772e-18
10.817951	1.11131e-18
10.807379	1.16762e-18
10.796806	1.22678e-18
10.786233	1.28893e-18
10.775660	1.35423e-18
10.765087	1.42284e-18
10.754514	1.49492e-18
10.743941	1.57065e-18
10.733369	1.65022e-18
10.722796	1.73382e-18
10.712223	1.82164e-18
10.701650	1.91392e-18
10.691077	2.01087e-18
10.680504	2.11272e-18
10.669931	2.21974e-18
10.659359	2.33217e-18
10.648786	2.45029e-18
10.638213	2.57439e-18
10.627640	2.70477e-18
10.617067	2.84176e-18
10.606494	2.98568e-18
10.595921	3.13688e-18
10.585349	3.29574e-18
10.574776	3.46264e-18
10.564203	3.63799e-18
10.553630	3.82221e-18
10.543057	4.01575e-18
10.532484	4.2191e-18
10.521911	4.43273e-18
10.511339	4.65717e-18
10.500766	4.89298e-18
10.490193	5.14071e-18
10.479620	5.40099e-18
10.469047	5.67443e-18
10.458474	5.96172e-18
10.447901	6.26353e-18
10.437329	6.58063e-18
10.426756	6.91376e-18
10.416183	7.26375e-18
10.405610	7.63145e-18
10.395037	8.01776e-18
10.384464	8.4236e-18
10.373892	8.84998e-18
10.363319	9.29794e-18
10.352746	9.76855e-18
10.342173	1.0263e-17
10.331600	1.07824e-17
10.321027	1.13281e-17
10.310454	1.19014e-17
10.299882	1.25037e-17
10.289309	1.31365e-17
10.278736	1.38013e-17
10.268163	1.44997e-17
10.257590	1.52334e-17
10.247017	1.60043e-17
10.236444	1.68141e-17
10.225872	1.76649e-17
10.215299	1.85587e-17
10.204726	1.94977e-17
10.194153	2.04842e-17
10.183580	2.15206e-17
10.173007	2.26094e-17
10.162434	2.37532e-17
10.151862	2.49549e-17
10.141289	2.62173e-17
10.130716	2.75436e-17
10.120143	2.89369e-17
10.109570	3.04006e-17
10.098997	3.19384e-17
10.088424	3.35539e-17
10.077852	3.52511e-17
10.067279	3.70341e-17
10.056706	3.89071e-17
10.046133	4.08749e-17
10.035560	4.29422e-17
10.024987	4.51139e-17
10.014414	4.73954e-17
10.003842	4.97922e-17
9.993269	5.23102e-17
9.982696	5.49554e-17
9.972123	5.77343e-17
9.961550	6.06537e-17
9.950977	6.37205e-17
9.940404	6.69424e-17
9.929832	7.0327e-17
9.919259	7.38827e-17
9.908686	7.76181e-17
9.898113	8.15422e-17
9.887540	8.56645e-17
9.876967	8.99952e-17
9.866394	9.45446e-17
9.855822	9.93239e-17
9.845249	1.04345e-16
9.834676	1.09619e-16
9.824103	1.1516e-16
9.813530	1.20981e-16
9.802957	1.27095e-16
9.792384	1.33519e-16
9.781812	1.40267e-16
9.771239	1.47356e-16
9.760666	1.54803e-16
9.750093	1.62626e-16
9.739520	1.70844e-16
9.728947	1.79477e-16
9.718374	1.88547e-16
9.707802	1.98074e-16
9.697229	2.08082e-16
9.686656	2.18596e-16
9.676083	2.2964e-16
9.665510	2.41243e-16
9.654937	2.53431e-16
9.644365	2.66234e-16
9.633792	2.79684e-16
9.623219	2.93813e-16
9.612646	3.08655e-16
9.602073	3.24246e-16
9.591500	3.40625e-16
9.580927	3.5783e-16
9.570355	3.75904e-16
9.559782	3.9489e-16
9.549209	4.14834e-16
9.538636	4.35785e-16
9.528063	4.57794e-16
9.517490	4.80913e-16
9.506917	5.05199e-16
9.496345	5.3071e-16
9.485772	5.57509e-16
9.475199	5.85661e-16
9.464626	6.15232e-16
9.454053	6.46296e-16
9.443480	6.78928e-16
9.432907	7.13205e-16
9.422335	7.49213e-16
9.411762	7.87037e-16
9.401189	8.26769e-16
9.390616	8.68505e-16
9.380043	9.12347e-16
9.369470	9.584e-16
9.358897	1.00678e-15
9.348325	1.05759e-15
9.337752	1.11097e-15
9.327179	1.16705e-15
9.316606	1.22595e-15
9.306033	1.28782e-15
9.295460	1.35281e-15
9.284887	1.42108e-15
9.274315	1.49279e-15
9.263742	1.56811e-15
9.253169	1.64724e-15
9.242596	1.73035e-15
9.232023	1.81766e-15
9.221450	1.90937e-15
9.210877	2.0057e-15
9.200305	2.10689e-15
9.189732	2.21318e-15
9.179159	2.32482e-15
9.168586	2.4421e-15
9.158013	2.56528e-15
9.147440	2.69468e-15
9.136867	2.8306e-15
9.126295	2.97337e-15
9.115722	3.12333e-15
9.105149	3.28085e-15
9.094576	3.44631e-15
9.084003	3.62011e-15
9.073430	3.80266e-15
9.062857	3.99441e-15
9.052285	4.19583e-15
9.041712	4.40739e-15
9.031139	4.62962e-15
9.020566	4.86304e-15
9.009993	5.10822e-15
8.999420	5.36575e-15
8.988848	5.63625e-15
8.978275	5.92038e-15
8.967702	6.21882e-15
8.957129	6.53229e-15
8.946556	6.86155e-15
8.935983	7.2074e-15
8.925410	7.57066e-15
8.914838	7.95222e-15
8.904265	8.35299e-15
8.893692	8.77394e-15
8.883119	9.21609e-15
8.872546	9.6805e-15
8.861973	1.01683e-14
8.851400	1.06806e-14
8.840828	1.12188e-14
8.830255	1.1784e-14
8.819682	1.23777e-14
8.809109	1.30013e-14
8.798536	1.36563e-14
8.787963	1.43442e-14
8.777390	1.50668e-14
8.766818	1.58257e-14
8.756245	1.66228e-14
8.745672	1.74601e-14
8.735099	1.83394e-14
8.724526	1.92631e-14
8.713953	2.02332e-14
8.703380	2.12521e-14
8.692808	2.23222e-14
8.682235	2.34463e-14
8.671662	2.46268e-14
8.661089	2.58668e-14
8.650516	2.71691e-14
8.639943	2.8537e-14
8.629370	2.99736e-14
8.618798	3.14825e-14
8.608225	3.30673e-14
8.597652	3.47318e-14
8.587079	3.648e-14
8.576506	3.83162e-14
8.565933	4.02446e-14
8.555360	4.227e-14
8.544788	4.43973e-14
8.534215	4.66315e-14
8.523642	4.89781e-14
8.513069	5.14426e-14
8.502496	5.4031e-14
8.491923	5.67496e-14
8.481350	5.96047e-14
8.470778	6.26034e-14
8.460205	6.57529e-14
8.449632	6.90606e-14
8.439059	7.25345e-14
8.428486	7.6183e-14
8.417913	8.00149e-14
8.407340	8.40393e-14
8.396768	8.82659e-14
8.386195	9.27049e-14
8.375622	9.73669e-14
8.365049	1.02263e-13
8.354476	1.07405e-13
8.343903	1.12806e-13
8.333330	1.18478e-13
8.322758	1.24434e-13
8.312185	1.3069e-13
8.301612	1.3726e-13
8.291039	1.4416e-13
8.280466	1.51406e-13
8.269893	1.59017e-13
8.259321	1.67009e-13
8.248748	1.75403e-13
8.238175	1.84218e-13
8.227602	1.93476e-13
8.217029	2.03198e-13
8.206456	2.13409e-13
8.195883	2.24132e-13
8.185311	2.35393e-13
8.174738	2.4722e-13
8.164165	2.5964e-13
8.153592	2.72683e-13
8.143019	2.86381e-13
8.132446	3.00766e-13
8.121873	3.15873e-13
8.111301	3.31738e-13
8.100728	3.48399e-13
8.090155	3.65896e-13
8.079582	3.8427e-13
8.069009	4.03566e-13
8.058436	4.2383e-13
8.047863	4.45111e-13
8.037291	4.67458e-13
8.026718	4.90927e-13
8.016145	5.15572e-13
8.005572	5.41453e-13
7.994999	5.68632e-13
7.984426	5.97173e-13
7.973853	6.27146e-13
7.963281	6.58621e-13
7.952708	6.91673e-13
7.942135	7.26383e-13
7.931562	7.62832e-13
7.920989	8.01108e-13
7.910416	8.41303e-13
7.899843	8.83511e-13
7.889271	9.27835e-13
7.878698	9.74379e-13
7.868125	1.02326e-12
7.857552	1.07458e-12
7.846979	1.12848e-12
7.836406	1.18508e-12
7.825833	1.24451e-12
7.815261	1.30692e-12
7.804688	1.37245e-12
7.794115	1.44127e-12
7.783542	1.51353e-12
7.772969	1.58941e-12
7.762396	1.66909e-12
7.751823	1.75276e-12
7.741251	1.84062e-12
7.730678	1.93287e-12
7.720105	2.02975e-12
7.709532	2.13147e-12
7.698959	2.23829e-12
7.688386	2.35045e-12
7.677813	2.46823e-12
7.667241	2.59189e-12
7.656668	2.72175e-12
7.646095	2.8581e-12
7.635522	3.00128e-12
7.624949	3.15162e-12
7.614376	3.30947e-12
7.603804	3.47523e-12
7.593231	3.64927e-12
7.582658	3.83202e-12
7.572085	4.02391e-12
7.561512	4.22539e-12
7.550939	4.43695e-12
7.540366	4.65909e-12
7.529794	4.89233e-12
7.519221	5.13723e-12
7.508648	5.39437e-12
7.498075	5.66437e-12
7.487502	5.94785e-12
7.476929	6.24551e-12
7.466356	6.55804e-12
7.455784	6.88619e-12
7.445211	7.23074e-12
7.434638	7.59249e-12
7.424065	7.97232e-12
7.413492	8.37113e-12
7.402919	8.78985e-12
7.392346	9.22948e-12
7.381774	9.69107e-12
7.371201	1.01757e-11
7.360628	1.06846e-11
7.350055	1.12188e-11
7.339482	1.17797e-11
7.328909	1.23686e-11
7.318336	1.2987e-11
7.307764	1.36361e-11
7.297191	1.43177e-11
7.286618	1.50333e-11
7.276045	1.57846e-11
7.265472	1.65734e-11
7.254899	1.74015e-11
7.244326	1.8271e-11
7.233754	1.91838e-11
7.223181	2.01422e-11
7.212608	2.11483e-11
7.202035	2.22047e-11
7.191462	2.33137e-11
7.180889	2.4478e-11
7.170316	2.57003e-11
7.159744	2.69836e-11
7.149171	2.83309e-11
7.138598	2.97453e-11
7.128025	3.12302e-11
7.117452	3.27891e-11
7.106879	3.44257e-11
7.096306	3.61439e-11
7.085734	3.79476e-11
7.075161	3.98412e-11
7.064588	4.18291e-11
7.054015	4.39161e-11
7.043442	4.61069e-11
7.032869	4.84069e-11
7.022296	5.08214e-11
7.011724	5.33561e-11
7.001151	5.6017e-11
6.990578	5.88103e-11
6.980005	6.17427e-11
6.969432	6.4821e-11
6.958859	6.80526e-11
6.948286	7.14449e-11
6.937714	7.5006e-11
6.927141	7.87442e-11
6.916568	8.26685e-11
6.905995	8.67879e-11
6.895422	9.11122e-11
6.884849	9.56515e-11
6.874277	1.00417e-10
6.863704	1.05419e-10
6.853131	1.10669e-10
6.842558	1.16181e-10
6.831985	1.21966e-10
6.821412	1.2804e-10
6.810839	1.34414e-10
6.800267	1.41106e-10
6.789694	1.4813e-10
6.779121	1.55503e-10
6.768548	1.63243e-10
6.757975	1.71366e-10
6.747402	1.79893e-10
6.736829	1.88844e-10
6.726257	1.98239e-10
6.715684	2.081e-10
6.705111	2.18451e-10
6.694538	2.29315e-10
6.683965	2.40719e-10
6.673392	2.52688e-10
6.662819	2.65252e-10
6.652247	2.78439e-10
6.641674	2.92279e-10
6.631101	3.06807e-10
6.620528	3.22054e-10
6.609955	3.38058e-10
6.599382	3.54855e-10
6.588809	3.72485e-10
6.578237	3.90989e-10
6.567664	4.1041e-10
6.557091	4.30793e-10
6.546518	4.52187e-10
6.535945	4.7464e-10
6.525372	4.98205e-10
6.514799	5.22938e-10
6.504227	5.48895e-10
6.493654	5.76138e-10
6.483081	6.0473e-10
6.472508	6.34737e-10
6.461935	6.6623e-10
6.451362	6.99281e-10
6.440789	7.33967e-10
6.430217	7.7037e-10
6.419644	8.08574e-10
6.409071	8.48667e-10
6.398498	8.90744e-10
6.387925	9.34901e-10
6.377352	9.81242e-10
6.366779	1.02987e-09
6.356207	1.08091e-09
6.345634	1.13447e-09
6.335061	1.19067e-09
6.324488	1.24965e-09
6.313915	1.31155e-09
6.303342	1.3765e-09
6.292769	1.44466e-09
6.282197	1.51619e-09
6.271624	1.59125e-09
6.261051	1.67001e-09
6.250478	1.75266e-09
6.239905	1.83939e-09
6.229332	1.9304e-09
6.218760	2.0259e-09
6.208187	2.12611e-09
6.197614	2.23126e-09
6.187041	2.3416e-09
6.176468	2.45738e-09
6.165895	2.57887e-09
6.155322	2.70634e-09
6.144750	2.8401e-09
6.134177	2.98044e-09
6.123604	3.12771e-09
6.113031	3.28222e-09
6.102458	3.44434e-09
6.091885	3.61445e-09
6.081312	3.79293e-09
6.070740	3.9802e-09
6.060167	4.17669e-09
6.049594	4.38284e-09
6.039021	4.59913e-09
6.028448	4.82607e-09
6.017875	5.06416e-09
6.007302	5.31397e-09
5.996730	5.57605e-09
5.986157	5.85102e-09
5.975584	6.1395e-09
5.965011	6.44215e-09
5.954438	6.75967e-09
5.943865	7.09279e-09
5.933292	7.44227e-09
5.922720	7.80891e-09
5.912147	8.19354e-09
5.901574	8.59705e-09
5.891001	9.02037e-09
5.880428	9.46445e-09
5.869855	9.93031e-09
5.859282	1.0419e-08
5.848710	1.09317e-08
5.838137	1.14695e-08
5.827564	1.20337e-08
5.816991	1.26255e-08
5.806418	1.32463e-08
5.795845	1.38975e-08
5.785272	1.45806e-08
5.774700	1.52971e-08
5.764127	1.60487e-08
5.753554	1.68371e-08
5.742981	1.76641e-08
5.732408	1.85315e-08
5.721835	1.94414e-08
5.711262	2.03957e-08
5.700690	2.13967e-08
5.690117	2.24466e-08
5.679544	2.35478e-08
5.668971	2.47028e-08
5.658398	2.59143e-08
5.647825	2.71848e-08
5.637252	2.85174e-08
5.626680	2.9915e-08
5.616107	3.13808e-08
5.605534	3.29182e-08
5.594961	3.45304e-08
5.584388	3.62213e-08
5.573815	3.79946e-08
5.563242	3.98544e-08
5.552670	4.18047e-08
5.542097	4.385e-08
5.531524	4.59949e-08
5.520951	4.82442e-08
5.510378	5.0603e-08
5.499805	5.30766e-08
5.489233	5.56705e-08
5.478660	5.83905e-08
5.468087	6.12427e-08
5.457514	6.42335e-08
5.446941	6.73697e-08
5.436368	7.06582e-08
5.425795	7.41063e-08
5.415223	7.77219e-08
5.404650	8.15129e-08
5.394077	8.54878e-08
5.383504	8.96555e-08
5.372931	9.40253e-08
5.362358	9.86069e-08
5.351785	1.0341e-07
5.341213	1.08447e-07
5.330640	1.13727e-07
5.320067	1.19263e-07
5.309494	1.25066e-07
5.298921	1.31151e-07
5.288348	1.37529e-07
5.277775	1.44217e-07
5.267203	1.51227e-07
5.256630	1.58576e-07
5.246057	1.6628e-07
5.235484	1.74355e-07
5.224911	1.82821e-07
5.214338	1.91695e-07
5.203765	2.00997e-07
5.193193	2.10747e-07
5.182620	2.20968e-07
5.172047	2.3168e-07
5.161474	2.42909e-07
5.150901	2.54678e-07
5.140328	2.67014e-07
5.129755	2.79942e-07
5.119183	2.93493e-07
5.108610	3.07694e-07
5.098037	3.22578e-07
5.087464	3.38177e-07
5.076891	3.54525e-07
5.066318	3.71657e-07
5.055745	3.8961e-07
5.045173	4.08425e-07
5.034600	4.28141e-07
5.024027	4.48802e-07
5.013454	4.70451e-07
5.002881	4.93137e-07
4.992308	5.16908e-07
4.981735	5.41816e-07
4.971163	5.67914e-07
4.960590	5.95259e-07
4.950017	6.2391e-07
4.939444	6.53927e-07
4.928871	6.85377e-07
4.918298	7.18326e-07
4.907725	7.52846e-07
4.897153	7.89009e-07
4.886580	8.26894e-07
4.876007	8.66581e-07
4.865434	9.08156e-07
4.854861	9.51707e-07
4.844288	9.97326e-07
4.833716	1.04511e-06
4.823143	1.09516e-06
4.812570	1.14759e-06
4.801997	1.2025e-06
4.791424	1.26001e-06
4.780851	1.32025e-06
4.770278	1.38333e-06
4.759706	1.4494e-06
4.749133	1.51859e-06
4.738560	1.59105e-06
4.727987	1.66692e-06
4.717414	1.74638e-06
4.706841	1.82958e-06
4.696268	1.9167e-06
4.685696	2.00792e-06
4.675123	2.10343e-06
4.664550	2.20343e-06
4.653977	2.30812e-06
4.643404	2.41773e-06
4.632831	2.53248e-06
4.622258	2.65261e-06
4.611686	2.77837e-06
4.601113	2.91001e-06
4.590540	3.04781e-06
4.579967	3.19204e-06
4.569394	3.34301e-06
4.558821	3.50102e-06
4.548248	3.6664e-06
4.537676	3.83948e-06
4.527103	4.02061e-06
4.516530	4.21016e-06
4.505957	4.40852e-06
4.495384	4.61608e-06
4.484811	4.83326e-06
4.474238	5.06051e-06
4.463666	5.29827e-06
4.453093	5.54702e-06
4.442520	5.80726e-06
4.431947	6.07951e-06
4.421374	6.36431e-06
4.410801	6.66222e-06
4.400228	6.97384e-06
4.389656	7.29977e-06
4.379083	7.64066e-06
4.368510	7.99717e-06
4.357937	8.37001e-06
4.347364	8.7599e-06
4.336791	9.16761e-06
4.326218	9.59391e-06
4.315646	1.00396e-05
4.305073	1.05057e-05
4.294500	1.09929e-05
4.283927	1.15022e-05
4.273354	1.20346e-05
4.262781	1.25911e-05
4.252208	1.31727e-05
4.241636	1.37806e-05
4.231063	1.44159e-05
4.220490	1.50798e-05
4.209917	1.57736e-05
4.199344	1.64984e-05
4.188771	1.72557e-05
4.178198	1.80469e-05
4.167626	1.88734e-05
4.157053	1.97367e-05
4.146480	2.06385e-05
4.135907	2.15802e-05
4.125334	2.25637e-05
4.114761	2.35907e-05
4.104189	2.46631e-05
4.093616	2.57827e-05
4.083043	2.69515e-05
4.072470	2.81716e-05
4.061897	2.9445e-05
4.051324	3.07742e-05
4.040751	3.21612e-05
4.030179	3.36085e-05
4.019606	3.51186e-05
4.009033	3.6694e-05
3.998460	3.83373e-05
3.987887	4.00514e-05
3.977314	4.1839e-05
3.966741	4.37031e-05
3.956169	4.56467e-05
3.945596	4.7673e-05
3.935023	4.97851e-05
3.924450	5.19866e-05
3.913877	5.42807e-05
3.903304	5.66712e-05
3.892731	5.91616e-05
3.882159	6.17558e-05
3.871586	6.44576e-05
3.861013	6.72712e-05
3.850440	7.02005e-05
3.839867	7.325e-05
3.829294	7.64239e-05
3.818721	7.97267e-05
3.808149	8.3163e-05
3.797576	8.67374e-05
3.787003	9.04549e-05
3.776430	9.43203e-05
3.765857	9.83386e-05
3.755284	0.000102515
3.744711	0.000106854
3.734139	0.000111362
3.723566	0.000116044
3.712993	0.000120905
3.702420	0.00012595
3.691847	0.000131186
3.681274	0.000136617
3.670701	0.000142249
3.660129	0.000148087
3.649556	0.000154137
3.638983	0.000160405
3.628410	0.000166895
3.617837	0.000173613
3.607264	0.000180564
3.596691	0.000187751
3.586119	0.000195181
3.575546	0.000202856
3.564973	0.000210781
3.554400	0.000218959
3.543827	0.000227393
3.533254	0.000236084
3.522681	0.000245035
3.512109	0.000254247
3.501536	0.000263717
3.490963	0.000273447
3.480390	0.000283431
3.469817	0.000293668
3.459244	0.00030415
3.448672	0.00031487
3.438099	0.000325819
3.427526	0.000336984
3.416953	0.00034835
3.406380	0.000359898
3.395807	0.000371607
3.385234	0.000383449
3.374662	0.000395394
3.364089	0.000407402
3.353516	0.000419431
3.342943	0.000431425
3.332370	0.000443323
3.321797	0.000455047
3.311224	0.000466508
3.300652	0.000477594
3.290079	0.000488169
3.279506	0.000498059
3.268933	0.000507038
3.258360	0.000514791
3.247787	0.000520823
&
```
