## Supplementary material for "All-at-once RNA folding with 3D motif prediction framed by evolutionary information": RF00454_p27_CRE.cacofold.helixcov

```
# RMs = 2 L = 60

# RM_HELIX NESTED 10-23 30-42, nbp = 13 nbp_cov = 0
# pvals: 0.882644,0.882644,0.882644,0.882644,0.882644,0.960048,0.998393,0.943153,0.882644,0.0221186,0.0927514,0.882644,0.909715
# aggregated NONE
NESTED  :::::::::<<<<<<<-<<<<<<______>>>>>>>>>>>>>::::::::::::::::::
        ::::::::::::::::::::::::::::::::::::::::::::::::::::::::::::

# RM_HELIX NESTED 45-46 55-56, nbp = 2 nbp_cov = 0
# pvals: 0.882644,0.882644
# aggregated NONE
NESTED  ::::::::::::::::::::::::::::::::::::::::::::<<________>>::::
        ::::::::::::::::::::::::::::::::::::::::::::::::::::::::::::
```
