## Supplementary material for "All-at-once RNA folding with 3D motif prediction framed by evolutionary information": RF00454_p27_CRE.cacofold.power

```
# Power analysis of CaCoFold structure 
#
# Powertype = SINGLE SUBSTITUTIONS
# covary  left_pos      right_pos    substitutions      power
#----------------------------------------------------------------
          10		42		0		0.00
          11		41		0		0.00
          12		40		1		0.00
          13		39		0		0.00
          14		38		0		0.00
          15		37		1		0.00
          16		36		2		0.00
          18		35		1		0.00
          19		34		0		0.00
          20		33		2		0.00
          21		32		3		0.02
          22		31		0		0.00
          23		30		0		0.00
          45		56		0		0.00
          46		55		1		0.00
#
# BPAIRS 15
# avg substitutions per BP  0.7
# BPAIRS expected to covary 0.0 +/- 0.1
# BPAIRS observed to covary 0
#
```
