## Supplementary material for "All-at-once RNA folding with 3D motif prediction framed by evolutionary information": RF00454_p27_CRE.surv

```
0.007285	0.0714286
-0.019908	0.785714
-0.183071	0.857143
-0.210264	0.928571
-0.781332	1
&
8.199682	0.000569476
8.192592	0.00170843
7.784687	0.0022779
7.050456	0.00284738
6.533776	0.00341686
5.554802	0.00398633
4.086342	0.00512528
2.781044	0.00569476
2.590688	0.00626424
2.454719	0.00683371
2.209976	0.00911162
2.101201	0.0148064
1.992426	0.0153759
1.938039	0.0159453
1.829264	0.0187927
1.638908	0.0199317
1.421358	0.0210706
1.095034	0.0216401
0.959065	0.0222096
0.931872	0.022779
0.768709	0.0244875
0.605547	0.0250569
0.551160	0.0267654
0.442385	0.0284738
0.387997	0.0301822
0.360804	0.0307517
0.306416	0.0313212
0.170448	0.0318907
0.034479	0.0324601
0.007285	0.094533
-0.019908	0.890661
-0.047102	0.903189
-0.074296	0.904328
-0.101489	0.906036
-0.128683	0.910023
-0.155877	0.911162
-0.183071	0.918565
-0.210264	0.920843
-0.237458	0.924829
-0.264652	0.925399
-0.291845	0.93451
-0.319039	0.93508
-0.346233	0.944191
-0.400620	0.947608
-0.427814	0.949317
-0.455008	0.952164
-0.509395	0.95672
-0.563782	0.966401
-0.672557	0.970957
-0.699751	0.972096
-0.754138	0.972665
-0.781332	0.976651
-0.808526	0.97836
-0.917301	0.981207
-1.080463	0.981777
-1.134850	0.982916
-1.189238	0.984055
-1.298013	0.984624
-1.325206	0.988041
-1.352400	0.98861
-1.488369	0.98918
-1.569950	0.990888
-1.651531	0.992027
-1.678725	0.993166
-1.787499	0.994875
-2.467342	0.998292
-2.548923	1
&
11.727775	2.82486e-06
10.612833	5.64972e-06
10.368089	8.47458e-06
9.987377	1.41243e-05
9.960184	1.9774e-05
9.932990	2.25989e-05
9.824215	2.54237e-05
9.797021	2.82486e-05
9.769828	3.10734e-05
9.742634	3.38983e-05
9.715440	3.9548e-05
9.633859	5.08475e-05
9.606665	5.9322e-05
9.579472	7.34463e-05
9.525084	8.47458e-05
9.497890	9.88701e-05
9.470697	0.000112994
9.443503	0.000121469
9.416309	0.000127119
9.361922	0.000132768
9.334728	0.000135593
9.280341	0.000138418
9.253147	0.000144068
9.198760	0.000146893
9.171566	0.000149718
9.117178	0.000158192
9.089985	0.000163842
9.062791	0.000166667
9.035597	0.000169492
9.008404	0.000175141
8.981210	0.000183616
8.926823	0.000186441
8.872435	0.000211864
8.845241	0.000214689
8.818048	0.000234463
8.790854	0.000257062
8.763660	0.000262712
8.736467	0.000276836
8.709273	0.000282486
8.682079	0.000285311
8.654885	0.00029096
8.627692	0.000299435
8.600498	0.000305085
8.573304	0.00030791
8.546111	0.000316384
8.518917	0.000324859
8.491723	0.000341808
8.464529	0.000375706
8.437336	0.000403955
8.410142	0.000426554
8.382948	0.000463277
8.355755	0.000514124
8.328561	0.000528249
8.301367	0.000590395
8.274173	0.000635593
8.246980	0.000655367
8.219786	0.000700565
8.192592	0.000737288
8.165399	0.000793785
8.138205	0.000822034
8.111011	0.000847458
8.083817	0.000884181
8.056624	0.00089548
8.029430	0.000926554
8.002236	0.000951977
7.975043	0.000971751
7.947849	0.00101695
7.920655	0.00102825
7.893462	0.00104237
7.839074	0.00105932
7.811880	0.0010678
7.784687	0.00108192
7.757493	0.00109605
7.730299	0.00110452
7.703106	0.00112147
7.675912	0.00113277
7.648718	0.00113842
7.621524	0.00115254
7.594331	0.00116384
7.567137	0.00117232
7.539943	0.00118079
7.512750	0.00119209
7.485556	0.00120339
7.458362	0.00120904
7.431168	0.00124859
7.403975	0.00126836
7.376781	0.00127966
7.349587	0.00131356
7.322394	0.00133898
7.295200	0.00137288
7.268006	0.00138136
7.240812	0.00138983
7.213619	0.00140113
7.186425	0.00141808
7.159231	0.00142938
7.132038	0.00146328
7.104844	0.00150847
7.077650	0.00153955
7.050456	0.00158757
7.023263	0.00162429
6.996069	0.00163559
6.968875	0.00165254
6.941682	0.00167232
6.914488	0.00168644
6.887294	0.00169774
6.860101	0.00170339
6.832907	0.00171751
6.805713	0.00172316
6.778519	0.00174859
6.751326	0.00175141
6.724132	0.00175706
6.696938	0.00177684
6.669745	0.00178814
6.642551	0.00179661
6.615357	0.00180508
6.588163	0.00182203
6.560970	0.00183616
6.533776	0.00186441
6.506582	0.00189548
6.479389	0.00191525
6.452195	0.00192655
6.425001	0.00195198
6.397807	0.00196893
6.370614	0.00199718
6.343420	0.00201695
6.316226	0.00201977
6.289033	0.00203672
6.261839	0.00208757
6.234645	0.00209887
6.207451	0.00211864
6.180258	0.00215819
6.153064	0.00216949
6.125870	0.00217797
6.098677	0.00221186
6.071483	0.00224859
6.044289	0.00226554
6.017095	0.00229096
5.989902	0.00229944
5.962708	0.00232768
5.935514	0.00233333
5.908321	0.00236441
5.881127	0.00238983
5.853933	0.00243503
5.826740	0.00244915
5.799546	0.00250565
5.772352	0.00255367
5.745158	0.00259322
5.717965	0.00264407
5.690771	0.00272316
5.663577	0.00278531
5.636384	0.00288983
5.609190	0.00293503
5.581996	0.00299435
5.554802	0.00307062
5.527609	0.00313559
5.500415	0.00316667
5.473221	0.00319774
5.446028	0.00320904
5.418834	0.00324011
5.391640	0.00326554
5.364446	0.00329379
5.337253	0.00333051
5.310059	0.00336441
5.282865	0.00337571
5.255672	0.0034096
5.228478	0.00346328
5.201284	0.00348305
5.174090	0.00350565
5.146897	0.00351695
5.119703	0.00353672
5.092509	0.00355085
5.065316	0.0035904
5.038122	0.00361864
5.010928	0.00364407
4.983734	0.00367797
4.956541	0.00369492
4.929347	0.00370621
4.902153	0.00373446
4.874960	0.00375424
4.847766	0.00376271
4.820572	0.00377401
4.793379	0.00379096
4.766185	0.00380791
4.738991	0.00384181
4.711797	0.00385876
4.684604	0.00387288
4.657410	0.00388418
4.630216	0.00390113
4.603023	0.0039322
4.575829	0.0039548
4.548635	0.004
4.521441	0.00403955
4.494248	0.00408475
4.467054	0.00413842
4.439860	0.00418644
4.412667	0.00425141
4.385473	0.00431356
4.358279	0.00437288
4.331085	0.00441525
4.303892	0.0044548
4.276698	0.0045339
4.249504	0.00460169
4.222311	0.00466384
4.195117	0.00471469
4.167923	0.00475424
4.140729	0.00482203
4.113536	0.00486723
4.086342	0.00490113
4.059148	0.00492373
4.031955	0.00494068
4.004761	0.00496328
3.977567	0.0049774
3.950373	0.005
3.923180	0.0050226
3.895986	0.00506215
3.868792	0.00510169
3.841599	0.00514689
3.814405	0.00518079
3.787211	0.00523729
3.760018	0.00532768
3.732824	0.00538701
3.705630	0.00542938
3.678436	0.00548023
3.651243	0.00550282
3.624049	0.00556497
3.596855	0.00559605
3.569662	0.00561864
3.542468	0.00565254
3.515274	0.00570621
3.488080	0.00575706
3.460887	0.00585311
3.433693	0.00600282
3.406499	0.00611017
3.379306	0.00619209
3.352112	0.00625989
3.324918	0.00629944
3.297724	0.00639548
3.270531	0.0064548
3.243337	0.00650847
3.216143	0.00659605
3.188950	0.00664972
3.161756	0.00669492
3.134562	0.00675141
3.107368	0.00683898
3.080175	0.00690113
3.052981	0.0069322
3.025787	0.00703955
2.998594	0.00712712
2.971400	0.00722881
2.944206	0.00731921
2.917012	0.00742655
2.889819	0.00764972
2.862625	0.00795198
2.835431	0.00818927
2.808238	0.00847458
2.781044	0.00869492
2.753850	0.00887006
2.726657	0.0090113
2.699463	0.00912429
2.672269	0.00923164
2.645075	0.00937571
2.617882	0.0094887
2.590688	0.00954802
2.563494	0.00961017
2.536301	0.00967514
2.509107	0.00972316
2.481913	0.00979944
2.454719	0.00985876
2.427526	0.00994068
2.400332	0.0100452
2.373138	0.0101554
2.345945	0.0104887
2.318751	0.0106469
2.291557	0.0109548
2.264363	0.0111638
2.237170	0.0113305
2.209976	0.0116186
2.182782	0.0120424
2.155589	0.0126299
2.128395	0.0140565
2.101201	0.014887
2.074007	0.0156384
2.046814	0.0163644
2.019620	0.016839
1.992426	0.0172401
1.965233	0.0175508
1.938039	0.0178249
1.910845	0.0181949
1.883651	0.0185424
1.856458	0.0188785
1.829264	0.0190226
1.802070	0.0192345
1.774877	0.0194915
1.747683	0.0196441
1.720489	0.0197966
1.693296	0.0199944
1.666102	0.0202232
1.638908	0.0204124
1.611714	0.0206497
1.584521	0.0208672
1.557327	0.0210593
1.530133	0.0213164
1.502940	0.0215113
1.475746	0.0217514
1.448552	0.0219266
1.421358	0.0221186
1.394165	0.0222994
1.366971	0.0224661
1.339777	0.0226638
1.312584	0.0228023
1.285390	0.0229972
1.258196	0.023161
1.231002	0.0233418
1.203809	0.0235113
1.176615	0.0236638
1.149421	0.0237853
1.122228	0.023935
1.095034	0.0240847
1.067840	0.0242542
1.040646	0.0244633
1.013453	0.0246864
0.986259	0.0248475
0.959065	0.0249548
0.931872	0.0251667
0.904678	0.0253136
0.877484	0.0254181
0.850290	0.0255791
0.823097	0.0258079
0.795903	0.0260593
0.768709	0.0263079
0.741516	0.0266102
0.714322	0.0268277
0.687128	0.0269605
0.659935	0.0271836
0.632741	0.027435
0.605547	0.0277203
0.578353	0.0279944
0.551160	0.0282232
0.523966	0.0284379
0.496772	0.0286384
0.469579	0.0288701
0.442385	0.0291158
0.415191	0.0293559
0.387997	0.0296441
0.360804	0.0298842
0.333610	0.0301384
0.306416	0.0303362
0.279223	0.0306102
0.252029	0.030839
0.224835	0.0311186
0.197641	0.0316808
0.170448	0.0320141
0.143254	0.0323757
0.116060	0.0328277
0.088867	0.0331949
0.061673	0.033613
0.034479	0.0342542
0.007285	0.0927514
-0.019908	0.882644
-0.047102	0.88702
-0.074296	0.889969
-0.101489	0.894088
-0.128683	0.897308
-0.155877	0.903192
-0.183071	0.909715
-0.210264	0.914322
-0.237458	0.918376
-0.264652	0.92254
-0.291845	0.92791
-0.319039	0.932805
-0.346233	0.937144
-0.373426	0.940579
-0.400620	0.943153
-0.427814	0.945534
-0.455008	0.94787
-0.482201	0.950977
-0.509395	0.954723
-0.536589	0.957791
-0.563782	0.960048
-0.590976	0.962119
-0.618170	0.964006
-0.645364	0.96609
-0.672557	0.967633
-0.699751	0.969325
-0.726945	0.970941
-0.754138	0.972167
-0.781332	0.973669
-0.808526	0.975195
-0.835720	0.9765
-0.862913	0.977723
-0.890107	0.978661
-0.917301	0.979472
-0.944494	0.980138
-0.971688	0.981023
-0.998882	0.981732
-1.026076	0.982438
-1.053269	0.983062
-1.080463	0.983661
-1.107657	0.984294
-1.134850	0.984794
-1.162044	0.98535
-1.189238	0.985805
-1.216432	0.986379
-1.243625	0.986751
-1.270819	0.987237
-1.298013	0.987672
-1.325206	0.988136
-1.352400	0.988523
-1.379594	0.989059
-1.406787	0.98941
-1.433981	0.989684
-1.461175	0.989969
-1.488369	0.990161
-1.515562	0.990339
-1.542756	0.990545
-1.569950	0.990743
-1.597143	0.990904
-1.624337	0.991088
-1.651531	0.991311
-1.678725	0.991559
-1.705918	0.991746
-1.733112	0.992011
-1.760306	0.992246
-1.787499	0.992438
-1.814693	0.99265
-1.841887	0.992825
-1.869081	0.993056
-1.896274	0.993268
-1.923468	0.993432
-1.950662	0.993703
-1.977855	0.993932
-2.005049	0.994172
-2.032243	0.994393
-2.059437	0.994638
-2.086630	0.994867
-2.113824	0.995124
-2.141018	0.995401
-2.168211	0.995729
-2.195405	0.99602
-2.222599	0.996297
-2.249793	0.996621
-2.276986	0.996876
-2.304180	0.997189
-2.331374	0.99746
-2.358567	0.997695
-2.385761	0.99789
-2.412955	0.99809
-2.440148	0.998226
-2.467342	0.998393
-2.494536	0.998506
-2.521730	0.998706
-2.548923	0.998839
-2.576117	0.998944
-2.603311	0.999023
-2.630504	0.999082
-2.657698	0.999161
-2.684892	0.999223
-2.712086	0.999316
-2.739279	0.999342
-2.766473	0.999381
-2.793667	0.999395
-2.820860	0.999463
-2.848054	0.999503
-2.875248	0.999545
-2.902442	0.999579
-2.929635	0.999593
-2.956829	0.999644
-2.984023	0.999675
-3.011216	0.999684
-3.038410	0.999703
-3.065604	0.99972
-3.092798	0.999726
-3.119991	0.999737
-3.147185	0.999754
-3.174379	0.999774
-3.201572	0.999808
-3.228766	0.999819
-3.255960	0.999836
-3.283154	0.999845
-3.310347	0.999847
-3.364735	0.999856
-3.391928	0.999859
-3.419122	0.999876
-3.446316	0.999881
-3.473509	0.999895
-3.500703	0.999907
-3.527897	0.999929
-3.555091	0.999944
-3.582284	0.99996
-3.636672	0.999966
-3.691059	0.999975
-3.745447	0.999983
-3.935803	0.999986
-4.017384	0.999994
-4.098965	0.999997
-4.207740	1
&
33.700293	4.74829e-23
33.673099	4.97681e-23
33.645905	5.21631e-23
33.618712	5.46735e-23
33.591518	5.73046e-23
33.564324	6.00624e-23
33.537131	6.29528e-23
33.509937	6.59824e-23
33.482743	6.91578e-23
33.455549	7.2486e-23
33.428356	7.59744e-23
33.401162	7.96306e-23
33.373968	8.34628e-23
33.346775	8.74794e-23
33.319581	9.16893e-23
33.292387	9.61018e-23
33.265193	1.00727e-22
33.238000	1.05574e-22
33.210806	1.10655e-22
33.183612	1.1598e-22
33.156419	1.21561e-22
33.129225	1.27412e-22
33.102031	1.33543e-22
33.074837	1.3997e-22
33.047644	1.46706e-22
33.020450	1.53766e-22
32.993256	1.61166e-22
32.966063	1.68922e-22
32.938869	1.77051e-22
32.911675	1.85571e-22
32.884481	1.94502e-22
32.857288	2.03862e-22
32.830094	2.13673e-22
32.802900	2.23956e-22
32.775707	2.34733e-22
32.748513	2.4603e-22
32.721319	2.5787e-22
32.694125	2.7028e-22
32.666932	2.83287e-22
32.639738	2.9692e-22
32.612544	3.11208e-22
32.585351	3.26185e-22
32.558157	3.41882e-22
32.530963	3.58335e-22
32.503770	3.7558e-22
32.476576	3.93654e-22
32.449382	4.12598e-22
32.422188	4.32454e-22
32.394995	4.53266e-22
32.367801	4.75079e-22
32.340607	4.97941e-22
32.313414	5.21904e-22
32.286220	5.4702e-22
32.259026	5.73345e-22
32.231832	6.00937e-22
32.204639	6.29856e-22
32.177445	6.60167e-22
32.150251	6.91937e-22
32.123058	7.25236e-22
32.095864	7.60137e-22
32.068670	7.96717e-22
32.041476	8.35058e-22
32.014283	8.75245e-22
31.987089	9.17365e-22
31.959895	9.61512e-22
31.932702	1.00778e-21
31.905508	1.05628e-21
31.878314	1.10711e-21
31.851120	1.16039e-21
31.823927	1.21623e-21
31.796733	1.27476e-21
31.769539	1.33611e-21
31.742346	1.40041e-21
31.715152	1.4678e-21
31.687958	1.53844e-21
31.660764	1.61247e-21
31.633571	1.69007e-21
31.606377	1.7714e-21
31.579183	1.85665e-21
31.551990	1.946e-21
31.524796	2.03964e-21
31.497602	2.1378e-21
31.470409	2.24068e-21
31.443215	2.34851e-21
31.416021	2.46152e-21
31.388827	2.57998e-21
31.361634	2.70414e-21
31.334440	2.83427e-21
31.307246	2.97066e-21
31.280053	3.11362e-21
31.252859	3.26346e-21
31.225665	3.42051e-21
31.198471	3.58511e-21
31.171278	3.75764e-21
31.144084	3.93847e-21
31.116890	4.128e-21
31.089697	4.32665e-21
31.062503	4.53487e-21
31.035309	4.7531e-21
31.008115	4.98183e-21
30.980922	5.22157e-21
30.953728	5.47285e-21
30.926534	5.73622e-21
30.899341	6.01226e-21
30.872147	6.30159e-21
30.844953	6.60484e-21
30.817759	6.92269e-21
30.790566	7.25583e-21
30.763372	7.605e-21
30.736178	7.97097e-21
30.708985	8.35456e-21
30.681791	8.75661e-21
30.654597	9.178e-21
30.627403	9.61967e-21
30.600210	1.00826e-20
30.573016	1.05678e-20
30.545822	1.10763e-20
30.518629	1.16094e-20
30.491435	1.2168e-20
30.464241	1.27536e-20
30.437048	1.33673e-20
30.409854	1.40106e-20
30.382660	1.46848e-20
30.355466	1.53915e-20
30.328273	1.61322e-20
30.301079	1.69085e-20
30.273885	1.77222e-20
30.246692	1.8575e-20
30.219498	1.94689e-20
30.192304	2.04058e-20
30.165110	2.13878e-20
30.137917	2.2417e-20
30.110723	2.34958e-20
30.083529	2.46265e-20
30.056336	2.58115e-20
30.029142	2.70536e-20
30.001948	2.83555e-20
29.974754	2.97201e-20
29.947561	3.11503e-20
29.920367	3.26493e-20
29.893173	3.42204e-20
29.865980	3.58672e-20
29.838786	3.75932e-20
29.811592	3.94023e-20
29.784398	4.12984e-20
29.757205	4.32858e-20
29.730011	4.53688e-20
29.702817	4.7552e-20
29.675624	4.98403e-20
29.648430	5.22388e-20
29.621236	5.47526e-20
29.594042	5.73874e-20
29.566849	6.0149e-20
29.539655	6.30435e-20
29.512461	6.60773e-20
29.485268	6.9257e-20
29.458074	7.25898e-20
29.430880	7.6083e-20
29.403687	7.97442e-20
29.376493	8.35817e-20
29.349299	8.76038e-20
29.322105	9.18194e-20
29.294912	9.62379e-20
29.267718	1.00869e-19
29.240524	1.05723e-19
29.213331	1.10811e-19
29.186137	1.16143e-19
29.158943	1.21732e-19
29.131749	1.2759e-19
29.104556	1.3373e-19
29.077362	1.40165e-19
29.050168	1.4691e-19
29.022975	1.5398e-19
28.995781	1.61389e-19
28.968587	1.69156e-19
28.941393	1.77296e-19
28.914200	1.85827e-19
28.887006	1.9477e-19
28.859812	2.04142e-19
28.832619	2.13966e-19
28.805425	2.24262e-19
28.778231	2.35054e-19
28.751037	2.46365e-19
28.723844	2.58221e-19
28.696650	2.70647e-19
28.669456	2.8367e-19
28.642263	2.97321e-19
28.615069	3.11628e-19
28.587875	3.26624e-19
28.560681	3.42342e-19
28.533488	3.58816e-19
28.506294	3.76082e-19
28.479100	3.9418e-19
28.451907	4.13148e-19
28.424713	4.33029e-19
28.397519	4.53867e-19
28.370326	4.75708e-19
28.343132	4.98599e-19
28.315938	5.22592e-19
28.288744	5.4774e-19
28.261551	5.74098e-19
28.234357	6.01724e-19
28.207163	6.30679e-19
28.179970	6.61028e-19
28.152776	6.92838e-19
28.125582	7.26177e-19
28.098388	7.61122e-19
28.071195	7.97747e-19
28.044001	8.36136e-19
28.016807	8.76371e-19
27.989614	9.18543e-19
27.962420	9.62743e-19
27.935226	1.00907e-18
27.908032	1.05763e-18
27.880839	1.10852e-18
27.853645	1.16186e-18
27.826451	1.21777e-18
27.799258	1.27637e-18
27.772064	1.33779e-18
27.744870	1.40217e-18
27.717676	1.46964e-18
27.690483	1.54036e-18
27.663289	1.61448e-18
27.636095	1.69217e-18
27.608902	1.7736e-18
27.581708	1.85895e-18
27.554514	1.9484e-18
27.527320	2.04216e-18
27.500127	2.14043e-18
27.472933	2.24343e-18
27.445739	2.35138e-18
27.418546	2.46453e-18
27.391352	2.58312e-18
27.364158	2.70742e-18
27.336965	2.8377e-18
27.309771	2.97425e-18
27.282577	3.11738e-18
27.255383	3.26738e-18
27.228190	3.42461e-18
27.200996	3.5894e-18
27.173802	3.76212e-18
27.146609	3.94316e-18
27.119415	4.1329e-18
27.092221	4.33177e-18
27.065027	4.54022e-18
27.037834	4.75869e-18
27.010640	4.98768e-18
26.983446	5.22769e-18
26.956253	5.47924e-18
26.929059	5.7429e-18
26.901865	6.01924e-18
26.874671	6.30889e-18
26.847478	6.61247e-18
26.820284	6.93066e-18
26.793090	7.26416e-18
26.765897	7.61371e-18
26.738703	7.98007e-18
26.711509	8.36407e-18
26.684315	8.76654e-18
26.657122	9.18838e-18
26.629928	9.63052e-18
26.602734	1.00939e-17
26.575541	1.05797e-17
26.548347	1.10887e-17
26.521153	1.16223e-17
26.493959	1.21816e-17
26.466766	1.27677e-17
26.439572	1.33821e-17
26.412378	1.4026e-17
26.385185	1.4701e-17
26.357991	1.54084e-17
26.330797	1.61498e-17
26.303604	1.69269e-17
26.276410	1.77414e-17
26.249216	1.85951e-17
26.222022	1.94899e-17
26.194829	2.04277e-17
26.167635	2.14107e-17
26.140441	2.24409e-17
26.113248	2.35208e-17
26.086054	2.46526e-17
26.058860	2.58388e-17
26.031666	2.70821e-17
26.004473	2.83853e-17
25.977279	2.97512e-17
25.950085	3.11827e-17
25.922892	3.26832e-17
25.895698	3.42559e-17
25.868504	3.59042e-17
25.841310	3.76319e-17
25.814117	3.94427e-17
25.786923	4.13406e-17
25.759729	4.33298e-17
25.732536	4.54148e-17
25.705342	4.76001e-17
25.678148	4.98905e-17
25.650954	5.22911e-17
25.623761	5.48073e-17
25.596567	5.74445e-17
25.569373	6.02087e-17
25.542180	6.31058e-17
25.514986	6.61423e-17
25.487792	6.9325e-17
25.460598	7.26607e-17
25.433405	7.6157e-17
25.406211	7.98215e-17
25.379017	8.36624e-17
25.351824	8.76881e-17
25.324630	9.19074e-17
25.297436	9.63298e-17
25.270243	1.00965e-16
25.243049	1.05823e-16
25.215855	1.10915e-16
25.188661	1.16252e-16
25.161468	1.21846e-16
25.134274	1.27709e-16
25.107080	1.33854e-16
25.079887	1.40295e-16
25.052693	1.47045e-16
25.025499	1.54121e-16
24.998305	1.61537e-16
24.971112	1.69309e-16
24.943918	1.77456e-16
24.916724	1.85995e-16
24.889531	1.94944e-16
24.862337	2.04325e-16
24.835143	2.14156e-16
24.807949	2.24461e-16
24.780756	2.35261e-16
24.753562	2.46581e-16
24.726368	2.58446e-16
24.699175	2.70882e-16
24.671981	2.83916e-16
24.644787	2.97577e-16
24.617593	3.11895e-16
24.590400	3.26903e-16
24.563206	3.42632e-16
24.536012	3.59119e-16
24.508819	3.76398e-16
24.481625	3.94509e-16
24.454431	4.13492e-16
24.427237	4.33388e-16
24.400044	4.54241e-16
24.372850	4.76098e-16
24.345656	4.99006e-16
24.318463	5.23016e-16
24.291269	5.48182e-16
24.264075	5.74558e-16
24.236882	6.02204e-16
24.209688	6.3118e-16
24.182494	6.6155e-16
24.155300	6.93382e-16
24.128107	7.26745e-16
24.100913	7.61713e-16
24.073719	7.98364e-16
24.046526	8.36778e-16
24.019332	8.7704e-16
23.992138	9.1924e-16
23.964944	9.6347e-16
23.937751	1.00983e-15
23.910557	1.05842e-15
23.883363	1.10934e-15
23.856170	1.16272e-15
23.828976	1.21867e-15
23.801782	1.2773e-15
23.774588	1.33876e-15
23.747395	1.40318e-15
23.720201	1.47069e-15
23.693007	1.54146e-15
23.665814	1.61562e-15
23.638620	1.69336e-15
23.611426	1.77484e-15
23.584232	1.86024e-15
23.557039	1.94974e-15
23.529845	2.04355e-15
23.502651	2.14188e-15
23.475458	2.24494e-15
23.448264	2.35295e-15
23.421070	2.46617e-15
23.393876	2.58483e-15
23.366683	2.7092e-15
23.339489	2.83955e-15
23.312295	2.97618e-15
23.285102	3.11937e-15
23.257908	3.26946e-15
23.230714	3.42677e-15
23.203521	3.59165e-15
23.176327	3.76446e-15
23.149133	3.94559e-15
23.121939	4.13543e-15
23.094746	4.33441e-15
23.067552	4.54296e-15
23.040358	4.76154e-15
23.013165	4.99064e-15
22.985971	5.23076e-15
22.958777	5.48244e-15
22.931583	5.74622e-15
22.904390	6.0227e-15
22.877196	6.31248e-15
22.850002	6.6162e-15
22.822809	6.93453e-15
22.795615	7.26818e-15
22.768421	7.61788e-15
22.741227	7.98441e-15
22.714034	8.36858e-15
22.686840	8.77122e-15
22.659646	9.19324e-15
22.632453	9.63557e-15
22.605259	1.00992e-14
22.578065	1.05851e-14
22.550871	1.10944e-14
22.523678	1.16282e-14
22.496484	1.21876e-14
22.469290	1.2774e-14
22.442097	1.33886e-14
22.414903	1.40328e-14
22.387709	1.4708e-14
22.360515	1.54156e-14
22.333322	1.61573e-14
22.306128	1.69347e-14
22.278934	1.77495e-14
22.251741	1.86035e-14
22.224547	1.94986e-14
22.197353	2.04367e-14
22.170160	2.142e-14
22.142966	2.24506e-14
22.115772	2.35307e-14
22.088578	2.46629e-14
22.061385	2.58495e-14
22.034191	2.70932e-14
22.006997	2.83967e-14
21.979804	2.97629e-14
21.952610	3.11949e-14
21.925416	3.26958e-14
21.898222	3.42689e-14
21.871029	3.59176e-14
21.843835	3.76457e-14
21.816641	3.9457e-14
21.789448	4.13553e-14
21.762254	4.3345e-14
21.735060	4.54305e-14
21.707866	4.76163e-14
21.680673	4.99072e-14
21.653479	5.23083e-14
21.626285	5.4825e-14
21.599092	5.74627e-14
21.571898	6.02274e-14
21.544704	6.3125e-14
21.517510	6.61621e-14
21.490317	6.93453e-14
21.463123	7.26816e-14
21.435929	7.61785e-14
21.408736	7.98436e-14
21.381542	8.3685e-14
21.354348	8.77112e-14
21.327154	9.19311e-14
21.299961	9.63541e-14
21.272767	1.0099e-13
21.245573	1.05849e-13
21.218380	1.10941e-13
21.191186	1.16279e-13
21.163992	1.21873e-13
21.136799	1.27736e-13
21.109605	1.33882e-13
21.082411	1.40323e-13
21.055217	1.47074e-13
21.028024	1.5415e-13
21.000830	1.61566e-13
20.973636	1.69339e-13
20.946443	1.77487e-13
20.919249	1.86026e-13
20.892055	1.94975e-13
20.864861	2.04356e-13
20.837668	2.14187e-13
20.810474	2.24492e-13
20.783280	2.35292e-13
20.756087	2.46612e-13
20.728893	2.58477e-13
20.701699	2.70912e-13
20.674505	2.83946e-13
20.647312	2.97607e-13
20.620118	3.11925e-13
20.592924	3.26931e-13
20.565731	3.4266e-13
20.538537	3.59145e-13
20.511343	3.76424e-13
20.484149	3.94533e-13
20.456956	4.13514e-13
20.429762	4.33408e-13
20.402568	4.54259e-13
20.375375	4.76114e-13
20.348181	4.99019e-13
20.320987	5.23027e-13
20.293793	5.48189e-13
20.266600	5.74562e-13
20.239406	6.02204e-13
20.212212	6.31175e-13
20.185019	6.6154e-13
20.157825	6.93366e-13
20.130631	7.26724e-13
20.103438	7.61685e-13
20.076244	7.98329e-13
20.049050	8.36736e-13
20.021856	8.7699e-13
19.994663	9.19181e-13
19.967469	9.63401e-13
19.940275	1.00975e-12
19.913082	1.05833e-12
19.885888	1.10924e-12
19.858694	1.1626e-12
19.831500	1.21853e-12
19.804307	1.27716e-12
19.777113	1.3386e-12
19.749919	1.40299e-12
19.722726	1.47049e-12
19.695532	1.54123e-12
19.668338	1.61538e-12
19.641144	1.69309e-12
19.613951	1.77454e-12
19.586757	1.85991e-12
19.559563	1.94938e-12
19.532370	2.04316e-12
19.505176	2.14145e-12
19.477982	2.24447e-12
19.450788	2.35245e-12
19.423595	2.46562e-12
19.396401	2.58423e-12
19.369207	2.70855e-12
19.342014	2.83885e-12
19.314820	2.97542e-12
19.287626	3.11856e-12
19.260432	3.26858e-12
19.233239	3.42582e-12
19.206045	3.59062e-12
19.178851	3.76336e-12
19.151658	3.9444e-12
19.124464	4.13415e-12
19.097270	4.33303e-12
19.070077	4.54147e-12
19.042883	4.75994e-12
19.015689	4.98892e-12
18.988495	5.22892e-12
18.961302	5.48046e-12
18.934108	5.7441e-12
18.906914	6.02043e-12
18.879721	6.31004e-12
18.852527	6.61359e-12
18.825333	6.93174e-12
18.798139	7.26519e-12
18.770946	7.61468e-12
18.743752	7.98099e-12
18.716558	8.36492e-12
18.689365	8.76731e-12
18.662171	9.18906e-12
18.634977	9.6311e-12
18.607783	1.00944e-11
18.580590	1.058e-11
18.553396	1.10889e-11
18.526202	1.16224e-11
18.499009	1.21814e-11
18.471815	1.27674e-11
18.444621	1.33816e-11
18.417427	1.40253e-11
18.390234	1.47e-11
18.363040	1.54071e-11
18.335846	1.61482e-11
18.308653	1.6925e-11
18.281459	1.77392e-11
18.254265	1.85925e-11
18.227071	1.94868e-11
18.199878	2.04242e-11
18.172684	2.14067e-11
18.145490	2.24364e-11
18.118297	2.35157e-11
18.091103	2.46469e-11
18.063909	2.58324e-11
18.036716	2.70751e-11
18.009522	2.83774e-11
17.982328	2.97425e-11
17.955134	3.11732e-11
17.927941	3.26727e-11
17.900747	3.42443e-11
17.873553	3.58915e-11
17.846360	3.7618e-11
17.819166	3.94275e-11
17.791972	4.1324e-11
17.764778	4.33118e-11
17.737585	4.53951e-11
17.710391	4.75787e-11
17.683197	4.98673e-11
17.656004	5.2266e-11
17.628810	5.478e-11
17.601616	5.7415e-11
17.574422	6.01767e-11
17.547229	6.30713e-11
17.520035	6.61051e-11
17.492841	6.92848e-11
17.465648	7.26174e-11
17.438454	7.61103e-11
17.411260	7.97713e-11
17.384066	8.36083e-11
17.356873	8.76299e-11
17.329679	9.18449e-11
17.302485	9.62626e-11
17.275292	1.00893e-10
17.248098	1.05746e-10
17.220904	1.10832e-10
17.193710	1.16163e-10
17.166517	1.2175e-10
17.139323	1.27606e-10
17.112129	1.33744e-10
17.084936	1.40177e-10
17.057742	1.4692e-10
17.030548	1.53986e-10
17.003355	1.61393e-10
16.976161	1.69156e-10
16.948967	1.77292e-10
16.921773	1.85819e-10
16.894580	1.94757e-10
16.867386	2.04124e-10
16.840192	2.13942e-10
16.812999	2.24232e-10
16.785805	2.35017e-10
16.758611	2.46321e-10
16.731417	2.58168e-10
16.704224	2.70586e-10
16.677030	2.836e-10
16.649836	2.9724e-10
16.622643	3.11537e-10
16.595449	3.2652e-10
16.568255	3.42225e-10
16.541061	3.58685e-10
16.513868	3.75936e-10
16.486674	3.94017e-10
16.459480	4.12968e-10
16.432287	4.3283e-10
16.405093	4.53648e-10
16.377899	4.75466e-10
16.350705	4.98334e-10
16.323512	5.22302e-10
16.296318	5.47422e-10
16.269124	5.7375e-10
16.241931	6.01345e-10
16.214737	6.30266e-10
16.187543	6.60579e-10
16.160349	6.92349e-10
16.133156	7.25647e-10
16.105962	7.60547e-10
16.078768	7.97124e-10
16.051575	8.35461e-10
16.024381	8.75642e-10
15.997187	9.17755e-10
15.969994	9.61893e-10
15.942800	1.00815e-09
15.915606	1.05664e-09
15.888412	1.10746e-09
15.861219	1.16072e-09
15.834025	1.21654e-09
15.806831	1.27505e-09
15.779638	1.33637e-09
15.752444	1.40063e-09
15.725250	1.46799e-09
15.698056	1.53859e-09
15.670863	1.61259e-09
15.643669	1.69014e-09
15.616475	1.77142e-09
15.589282	1.85661e-09
15.562088	1.9459e-09
15.534894	2.03948e-09
15.507700	2.13756e-09
15.480507	2.24035e-09
15.453313	2.34809e-09
15.426119	2.46101e-09
15.398926	2.57936e-09
15.371732	2.7034e-09
15.344538	2.83341e-09
15.317344	2.96967e-09
15.290151	3.11248e-09
15.262957	3.26215e-09
15.235763	3.41903e-09
15.208570	3.58344e-09
15.181376	3.75577e-09
15.154182	3.93638e-09
15.126988	4.12567e-09
15.099795	4.32407e-09
15.072601	4.532e-09
15.045407	4.74994e-09
15.018214	4.97835e-09
14.991020	5.21774e-09
14.963826	5.46865e-09
14.936633	5.73162e-09
14.909439	6.00724e-09
14.882245	6.2961e-09
14.855051	6.59886e-09
14.827858	6.91617e-09
14.800664	7.24874e-09
14.773470	7.59731e-09
14.746277	7.96263e-09
14.719083	8.34551e-09
14.691889	8.74681e-09
14.664695	9.16739e-09
14.637502	9.60821e-09
14.610308	1.00702e-08
14.583114	1.05544e-08
14.555921	1.10619e-08
14.528727	1.15938e-08
14.501533	1.21513e-08
14.474339	1.27356e-08
14.447146	1.33479e-08
14.419952	1.39897e-08
14.392758	1.46624e-08
14.365565	1.53674e-08
14.338371	1.61063e-08
14.311177	1.68807e-08
14.283983	1.76924e-08
14.256790	1.85431e-08
14.229596	1.94346e-08
14.202402	2.03691e-08
14.175209	2.13484e-08
14.148015	2.23749e-08
14.120821	2.34507e-08
14.093628	2.45782e-08
14.066434	2.57599e-08
14.039240	2.69984e-08
14.012046	2.82965e-08
13.984853	2.96569e-08
13.957659	3.10828e-08
13.930465	3.25772e-08
13.903272	3.41435e-08
13.876078	3.5785e-08
13.848884	3.75055e-08
13.821690	3.93086e-08
13.794497	4.11985e-08
13.767303	4.31792e-08
13.740109	4.52551e-08
13.712916	4.74307e-08
13.685722	4.9711e-08
13.658528	5.21009e-08
13.631334	5.46057e-08
13.604141	5.72308e-08
13.576947	5.99822e-08
13.549753	6.28658e-08
13.522560	6.5888e-08
13.495366	6.90555e-08
13.468172	7.23752e-08
13.440978	7.58545e-08
13.413785	7.95011e-08
13.386591	8.33229e-08
13.359397	8.73284e-08
13.332204	9.15264e-08
13.305010	9.59262e-08
13.277816	1.00538e-07
13.250622	1.0537e-07
13.223429	1.10436e-07
13.196235	1.15744e-07
13.169041	1.21308e-07
13.141848	1.27139e-07
13.114654	1.33251e-07
13.087460	1.39656e-07
13.060267	1.46369e-07
13.033073	1.53405e-07
13.005879	1.60778e-07
12.978685	1.68507e-07
12.951492	1.76606e-07
12.924298	1.85095e-07
12.897104	1.93992e-07
12.869911	2.03316e-07
12.842717	2.13089e-07
12.815523	2.23331e-07
12.788329	2.34065e-07
12.761136	2.45315e-07
12.733942	2.57106e-07
12.706748	2.69463e-07
12.679555	2.82414e-07
12.652361	2.95988e-07
12.625167	3.10213e-07
12.597973	3.25123e-07
12.570780	3.40749e-07
12.543586	3.57125e-07
12.516392	3.74289e-07
12.489199	3.92277e-07
12.462005	4.11129e-07
12.434811	4.30888e-07
12.407617	4.51595e-07
12.380424	4.73298e-07
12.353230	4.96043e-07
12.326036	5.19882e-07
12.298843	5.44865e-07
12.271649	5.71049e-07
12.244455	5.98491e-07
12.217261	6.27251e-07
12.190068	6.57394e-07
12.162874	6.88984e-07
12.135680	7.22092e-07
12.108487	7.5679e-07
12.081293	7.93155e-07
12.054099	8.31268e-07
12.026906	8.71211e-07
11.999712	9.13073e-07
11.972518	9.56946e-07
11.945324	1.00293e-06
11.918131	1.05112e-06
11.890937	1.10162e-06
11.863743	1.15455e-06
11.836550	1.21002e-06
11.809356	1.26816e-06
11.782162	1.32909e-06
11.754968	1.39294e-06
11.727775	1.45987e-06
11.700581	1.53e-06
11.673387	1.60351e-06
11.646194	1.68055e-06
11.619000	1.76128e-06
11.591806	1.84589e-06
11.564612	1.93457e-06
11.537419	2.02751e-06
11.510225	2.1249e-06
11.483031	2.22698e-06
11.455838	2.33396e-06
11.428644	2.44607e-06
11.401450	2.56357e-06
11.374256	2.68671e-06
11.347063	2.81576e-06
11.319869	2.95101e-06
11.292675	3.09276e-06
11.265482	3.24131e-06
11.238288	3.39699e-06
11.211094	3.56014e-06
11.183900	3.73113e-06
11.156707	3.91033e-06
11.129513	4.09813e-06
11.102319	4.29495e-06
11.075126	4.50121e-06
11.047932	4.71738e-06
11.020738	4.94392e-06
10.993545	5.18134e-06
10.966351	5.43015e-06
10.939157	5.69091e-06
10.911963	5.96418e-06
10.884770	6.25057e-06
10.857576	6.5507e-06
10.830382	6.86523e-06
10.803189	7.19487e-06
10.775995	7.54031e-06
10.748801	7.90234e-06
10.721607	8.28174e-06
10.694414	8.67934e-06
10.667220	9.09602e-06
10.640026	9.5327e-06
10.612833	9.99032e-06
10.585639	1.04699e-05
10.558445	1.09725e-05
10.531251	1.14992e-05
10.504058	1.20512e-05
10.476864	1.26296e-05
10.449670	1.32358e-05
10.422477	1.3871e-05
10.395283	1.45368e-05
10.368089	1.52344e-05
10.340895	1.59656e-05
10.313702	1.67317e-05
10.286508	1.75347e-05
10.259314	1.83761e-05
10.232121	1.92578e-05
10.204927	2.01819e-05
10.177733	2.11502e-05
10.150539	2.2165e-05
10.123346	2.32284e-05
10.096152	2.43428e-05
10.068958	2.55105e-05
10.041765	2.67343e-05
10.014571	2.80167e-05
9.987377	2.93606e-05
9.960184	3.07688e-05
9.932990	3.22445e-05
9.905796	3.3791e-05
9.878602	3.54115e-05
9.851409	3.71096e-05
9.824215	3.8889e-05
9.797021	4.07537e-05
9.769828	4.27077e-05
9.742634	4.47553e-05
9.715440	4.69008e-05
9.688246	4.91491e-05
9.661053	5.1505e-05
9.633859	5.39737e-05
9.606665	5.65605e-05
9.579472	5.92712e-05
9.552278	6.21115e-05
9.525084	6.50876e-05
9.497890	6.82062e-05
9.470697	7.14738e-05
9.443503	7.48978e-05
9.416309	7.84854e-05
9.389116	8.22445e-05
9.361922	8.61833e-05
9.334728	9.03103e-05
9.307534	9.46345e-05
9.280341	9.91652e-05
9.253147	0.000103912
9.225953	0.000108886
9.198760	0.000114097
9.171566	0.000119557
9.144372	0.000125277
9.117178	0.00013127
9.089985	0.000137549
9.062791	0.000144127
9.035597	0.000151019
9.008404	0.000158239
8.981210	0.000165802
8.954016	0.000173726
8.926823	0.000182026
8.899629	0.000190721
8.872435	0.000199829
8.845241	0.000209369
8.818048	0.000219362
8.790854	0.000229829
8.763660	0.000240792
8.736467	0.000252274
8.709273	0.000264298
8.682079	0.00027689
8.654885	0.000290076
8.627692	0.000303883
8.600498	0.000318338
8.573304	0.000333471
8.546111	0.000349312
8.518917	0.00036589
8.491723	0.000383239
8.464529	0.000401388
8.437336	0.000420368
8.410142	0.00044021
8.382948	0.000460938
8.355755	0.000482566
8.328561	0.000505079
&
```
