## Supplementary material for "All-at-once RNA folding with 3D motif prediction framed by evolutionary information": RF00455_mir-15.cacofold.cov

```
#
# Method Target_E-val [cov_min,cov_max] [FP | TP True Found | Sen PPV F] 
# GTp    0.05           [-9.95,140.01]    [0 | 13 56 13 | 23.21 100.00 37.68] 
#
# in_CaCoFold in_given  left_pos      right_pos  score            E-value       pvalue       substitutions    power
#------------------------------------------------------------------------------------------------------------------------
*	~	         9	        85	139.15753	0.0050853	1.25069e-06	26		0.69
*	 	        27	        28	130.58026	0.0139162	3.42258e-06	3		0.02
*	 	        27	        32	140.00928	0.00460195	1.13181e-06	2		0.00
*	 	        27	        65	133.97543	0.00935526	2.30085e-06	3		0.02
*	*	        27	        66	131.59439	8.83249e-05	3.04569e-06	6		0.16
*	 	        28	        32	130.58026	0.0139162	3.42258e-06	3		0.02
*	*	        28	        65	123.85720	0.00021619	7.45484e-06	4		0.07
*	 	        28	        66	121.20769	0.0411676	1.01249e-05	7		0.20
*	*	        29	        64	75.81887	0.0304518	0.00105006	7		0.20
*	*	        32	        60	104.65601	0.00191784	6.61325e-05	9		0.28
*	 	        32	        65	133.97543	0.00935526	2.30085e-06	3		0.02
*	 	        32	        66	131.59439	0.0123838	3.04569e-06	6		0.16
*	 	        65	        66	125.49695	0.025183	6.19355e-06	7		0.20
```
