## Supplementary material for "All-at-once RNA folding with 3D motif prediction framed by evolutionary information": RF00455_mir-15.cacofold.helixcov

```
# RMs = 9 L = 93

# RM_HELIX NESTED 1-41 52-93, nbp = 40 nbp_cov = 5
# pvals: 0.20398,0.289023,0.0540659,0.0102686,0.0176679,0.00956044,0.0142247,0.0161661,1.25069e-06,0.266435,0.000334704,0.0420635,0.0627839,0.180696,0.440647,0.441832,0.441832,0.441832,0.441832,0.440647,0.579536,0.307717,0.551893,0.291392,0.00315018,0.440647,3.04569e-06,7.45484e-06,0.00105006,0.104249,0.439194,6.61325e-05,0.441832,0.0185714,0.011746,1,0.45812,0.396838,0.0877411,0.43652
# aggregated NONE
NESTED  <<<<<<<<<<<<<<<<<<<<<<<<<<<<<<<<<<<<<<<<__________>>>>>>>>>>>>>>>>>>->>>>>>>>>>>>>>>>>>>>>>
        ::::::::<-----------------<<<--<__________________________>-->>>------------------>::::::::

# RM_HELIX XCOV 1-27 65-93, nbp = 26 nbp_cov = 1
# pvals: 0.20398,0.289023,0.0540659,0.0102686,0.0176679,0.00956044,0.0142247,0.0161661,0.266435,0.000334704,0.0420635,0.0627839,0.180696,0.440647,0.441832,0.441832,0.441832,0.441832,0.440647,0.579536,0.307717,0.192173,0.554969,0.376532,0.440647,2.30085e-06
# aggregated NONE
XCOV    <<<<<<<<-<<<<<<<<<<<<<<<<<<___________________________________>>>>-->>>>>>>>>>>>>>->>>>>>>>
        ::::::::::::::::::::::::::<___________________________________>::::::::::::::::::::::::::::

# RM_HELIX SCOV 27-27 28-28, nbp = 1 nbp_cov = 1
# pvals: 3.42258e-06
# aggregated NONE
SCOV    ::::::::::::::::::::::::::<>:::::::::::::::::::::::::::::::::::::::::::::::::::::::::::::::
        ::::::::::::::::::::::::::<>:::::::::::::::::::::::::::::::::::::::::::::::::::::::::::::::

# RM_HELIX SCOV 27-27 32-32, nbp = 1 nbp_cov = 1
# pvals: 1.13181e-06
# aggregated NONE
SCOV    ::::::::::::::::::::::::::<____>:::::::::::::::::::::::::::::::::::::::::::::::::::::::::::
        ::::::::::::::::::::::::::<____>:::::::::::::::::::::::::::::::::::::::::::::::::::::::::::

# RM_HELIX XCOV 27-29 65-67, nbp = 3 nbp_cov = 1
# pvals: 1,1.01249e-05,0.000634921
# aggregated NONE
XCOV    ::::::::::::::::::::::::::<<<_________________________________>>>::::::::::::::::::::::::::
        :::::::::::::::::::::::::::<___________________________________>:::::::::::::::::::::::::::

# RM_HELIX SCOV 28-29 31-32, nbp = 2 nbp_cov = 1
# pvals: 3.42258e-06,0.43348
# aggregated NONE
SCOV    :::::::::::::::::::::::::::<<_>>:::::::::::::::::::::::::::::::::::::::::::::::::::::::::::
        :::::::::::::::::::::::::::<___>:::::::::::::::::::::::::::::::::::::::::::::::::::::::::::

# RM_HELIX XCOV 31-32 65-66, nbp = 2 nbp_cov = 1
# pvals: 0.440647,2.30085e-06
# aggregated NONE
XCOV    ::::::::::::::::::::::::::::::<<______________________________>>:::::::::::::::::::::::::::
        :::::::::::::::::::::::::::::::<______________________________>::::::::::::::::::::::::::::

# RM_HELIX XCOV 32-32 66-66, nbp = 1 nbp_cov = 1
# pvals: 3.04569e-06
# aggregated NONE
XCOV    :::::::::::::::::::::::::::::::<_______________________________>:::::::::::::::::::::::::::
        :::::::::::::::::::::::::::::::<_______________________________>:::::::::::::::::::::::::::

# RM_HELIX SCOV 65-65 66-66, nbp = 1 nbp_cov = 1
# pvals: 6.19355e-06
# aggregated NONE
SCOV    ::::::::::::::::::::::::::::::::::::::::::::::::::::::::::::::<>:::::::::::::::::::::::::::
        ::::::::::::::::::::::::::::::::::::::::::::::::::::::::::::::<>:::::::::::::::::::::::::::
```
