## Supplementary material for "All-at-once RNA folding with 3D motif prediction framed by evolutionary information": RF00455_mir-15.cacofold.power

```
# Power analysis of CaCoFold structure
#
# Powertype = SINGLE SUBSTITUTIONS
# covary left_pos right_pos substitutions power
#----------------------------------------------------------------
1		93		17		0.52
2		92		16		0.50
3		91		20		0.59
4		90		29		0.73
5		89		26		0.69
6		88		31		0.75
7		87		22		0.63
8		86		23		0.64
* 9		85		26		0.69
10		84		27		0.70
11		83		12		0.39
12		82		24		0.66
13		81		35		0.78
14		80		18		0.55
15		79		5		0.11
16		78		2		0.00
17		77		0		0.00
18		76		2		0.00
19		75		1		0.00
20		74		2		0.00
21		73		5		0.11
22		72		6		0.16
23		70		21		0.61
23		71		16		0.50
24		68		21		0.61
24		69		20		0.59
25		67		7		0.20
25		68		21		0.61
26		66		5		0.11
26		67		2		0.00
* 27		28		3		0.02
* 27		32		2		0.00
* 27		65		3		0.02
* 27		66		6		0.16
27		67		3		0.02
* 28		32		3		0.02
* 28		65		4		0.07
* 28		66		7		0.20
29		31		5		0.11
* 29		64		7		0.20
29		65		7		0.20
30		63		10		0.32
31		61		3		0.02
31		66		5		0.11
* 32		60		9		0.28
* 32		65		3		0.02
* 32		66		6		0.16
33		59		2		0.00
35		58		30		0.74
36		57		6		0.16
37		56		22		0.63
38		55		18		0.55
39		54		20		0.59
40		53		26		0.69
41		52		32		0.76
* 65		66		7		0.20
#
# BPAIRS 56
# avg substitutions per BP 12.7
# BPAIRS expected to covary 18.7 +/- 2.8
# BPAIRS observed to covary 13
#
```
