## Supplementary material for "All-at-once RNA folding with 3D motif prediction framed by evolutionary information": RF00455_mir-15.helixcov

```
# RMs = 2 L = 93

# RM_HELIX NESTED 13-37 56-81, nbp = 23 nbp_cov = 4
# pvals: 0.0627839,0.180696,0.440647,0.441832,0.441832,0.441832,0.441832,0.440647,0.579536,0.307717,0.192173,0.291392,0.440647,3.04569e-06,7.45484e-06,0.00105006,0.104249,0.439194,6.61325e-05,0.441832,0.0185714,0.011746,1
# aggregated NONE
NESTED  ::::::::::::<<<<<<<<<<<<-<<<<<<<<<<<__________________>>>>>>>>>>>->->>>>>>>>>>>::::::::::::
        ::::::::::::::::::::::::::<<<--<__________________________>-->>>:::::::::::::::::::::::::::

# RM_HELIX NESTED 1-6 88-93, nbp = 6 nbp_cov = 0
# pvals: 0.20398,0.289023,0.0540659,0.0102686,0.0176679,0.00956044
# aggregated NONE
NESTED  <<<<<<_______________________________________________________________________________>>>>>>
        :::::::::::::::::::::::::::::::::::::::::::::::::::::::::::::::::::::::::::::::::::::::::::
```
