## Supplementary material for "All-at-once RNA folding with 3D motif prediction framed by evolutionary information": RF00455_mir-15.power

```
# Power analysis of given structure 
#
# Powertype = SINGLE SUBSTITUTIONS
# covary  left_pos      right_pos    substitutions      power
#----------------------------------------------------------------
          1		93		17		0.52
          2		92		16		0.50
          3		91		20		0.59
          4		90		29		0.73
          5		89		26		0.69
          6		88		31		0.75
          13		81		35		0.78
          14		80		18		0.55
          15		79		5		0.11
          16		78		2		0.00
          17		77		0		0.00
          18		76		2		0.00
          19		75		1		0.00
          20		74		2		0.00
          21		73		5		0.11
          22		72		6		0.16
          23		71		16		0.50
          24		69		20		0.59
          26		67		2		0.00
     *    27		66		6		0.16
     *    28		65		4		0.07
     *    29		64		7		0.20
          30		63		10		0.32
          31		61		3		0.02
     *    32		60		9		0.28
          33		59		2		0.00
          35		58		30		0.74
          36		57		6		0.16
          37		56		22		0.63
#
# BPAIRS 29
# avg substitutions per BP  12.1
# BPAIRS expected to covary 9.2 +/- 2.0
# BPAIRS observed to covary 4
#
```
