## Supplementary material for "All-at-once RNA folding with 3D motif prediction framed by evolutionary information": RF00455_mir-15.surv

```
131.550000	0.0344828
123.850000	0.0689655
104.650000	0.103448
75.800000	0.137931
53.050000	0.172414
52.200000	0.206897
50.350000	0.241379
45.600000	0.275862
44.900000	0.310345
31.050000	0.344828
28.900000	0.37931
21.900000	0.413793
13.850000	0.448276
12.950000	0.482759
12.050000	0.517241
6.700000	0.551724
6.550000	0.586207
5.700000	0.62069
0.050000	0.655172
0.000000	0.758621
-0.050000	0.931034
-4.750000	0.965517
-9.950000	1
&
140.000000	0.000245942
139.150000	0.000491884
133.950000	0.000983768
131.550000	0.00122971
130.550000	0.00172159
125.450000	0.00196754
121.200000	0.00221348
104.650000	0.00245942
99.450000	0.00270536
98.650000	0.0029513
94.100000	0.00319725
89.150000	0.00344319
86.400000	0.00393507
85.050000	0.00418101
82.000000	0.00442696
81.700000	0.0046729
79.900000	0.00491884
78.100000	0.00516478
77.000000	0.00541072
75.350000	0.00565667
65.050000	0.00590261
60.150000	0.00614855
57.250000	0.00639449
57.050000	0.00688637
52.700000	0.00713232
51.800000	0.00737826
51.500000	0.0076242
51.100000	0.00787014
50.750000	0.00811608
50.350000	0.00836203
50.250000	0.00860797
49.950000	0.00885391
49.350000	0.00909985
49.150000	0.00934579
48.500000	0.00983768
48.300000	0.0100836
48.200000	0.0103296
47.450000	0.0105755
47.200000	0.0110674
47.050000	0.0113133
46.650000	0.0118052
46.500000	0.0120512
46.300000	0.0122971
45.700000	0.012543
45.450000	0.012789
45.350000	0.0130349
45.200000	0.0132809
44.250000	0.0135268
44.050000	0.0137727
44.000000	0.0140187
42.900000	0.0142646
42.850000	0.0145106
42.750000	0.0147565
42.650000	0.0150025
42.600000	0.0152484
42.550000	0.0154943
42.500000	0.0157403
42.350000	0.0159862
42.150000	0.0164781
41.950000	0.0167241
41.000000	0.01697
40.900000	0.0172159
40.600000	0.0174619
39.800000	0.0177078
39.250000	0.0179538
39.000000	0.0186916
38.900000	0.0189375
38.600000	0.0191835
38.550000	0.0194294
38.400000	0.0196754
38.150000	0.0199213
38.000000	0.0201672
37.950000	0.0204132
37.700000	0.0206591
37.450000	0.0209051
36.850000	0.021151
36.700000	0.021397
36.600000	0.0216429
36.200000	0.0218888
36.150000	0.0221348
36.050000	0.0223807
35.950000	0.0226267
35.900000	0.0228726
35.700000	0.0231185
35.550000	0.0233645
35.150000	0.0236104
34.900000	0.0238564
34.550000	0.0241023
34.350000	0.0243483
34.150000	0.0245942
33.800000	0.0248401
33.450000	0.0250861
33.350000	0.025332
32.750000	0.025578
32.250000	0.0258239
31.900000	0.0263158
31.850000	0.0265617
31.800000	0.0268077
31.550000	0.0270536
31.350000	0.0272996
31.150000	0.0275455
31.050000	0.0277914
31.000000	0.0280374
30.850000	0.0282833
30.700000	0.0285293
30.500000	0.0287752
30.450000	0.0290212
30.250000	0.0292671
30.200000	0.029513
30.150000	0.029759
29.900000	0.0302509
29.800000	0.0304968
29.750000	0.0307427
29.700000	0.0314806
29.650000	0.0317265
29.350000	0.0319725
29.300000	0.0324643
29.250000	0.0329562
29.200000	0.0334481
29.150000	0.033694
28.900000	0.03394
28.750000	0.0341859
28.650000	0.0346778
28.600000	0.0349238
28.150000	0.0351697
28.050000	0.0359075
27.900000	0.0361535
27.800000	0.0363994
27.600000	0.0366454
27.550000	0.0368913
27.450000	0.0371372
27.400000	0.0373832
27.350000	0.0376291
27.150000	0.0378751
27.100000	0.038121
27.050000	0.0383669
26.950000	0.0386129
26.750000	0.0388588
26.650000	0.0391048
26.600000	0.0393507
26.550000	0.0398426
26.400000	0.0400885
26.350000	0.0403345
26.250000	0.0408264
26.100000	0.0410723
26.050000	0.0413182
26.000000	0.0418101
25.950000	0.0420561
25.800000	0.042302
25.650000	0.042548
25.550000	0.0427939
25.500000	0.0430398
25.450000	0.0435317
25.400000	0.0437777
25.300000	0.0440236
25.000000	0.0442696
24.950000	0.0447614
24.800000	0.0452533
24.700000	0.0454993
24.600000	0.0457452
24.550000	0.0462371
24.500000	0.046483
24.400000	0.0469749
24.350000	0.0472209
24.300000	0.0479587
24.200000	0.0482046
24.000000	0.0484506
23.950000	0.0489424
23.900000	0.0494343
23.850000	0.0496803
23.750000	0.0499262
23.650000	0.0504181
23.450000	0.050664
23.350000	0.0514019
23.300000	0.0516478
23.250000	0.0521397
23.200000	0.0523856
23.150000	0.0526316
23.100000	0.0531235
23.050000	0.0533694
23.000000	0.0538613
22.950000	0.0543532
22.900000	0.0545991
22.800000	0.0548451
22.500000	0.055091
22.450000	0.0553369
22.300000	0.0555829
22.250000	0.0558288
22.200000	0.0563207
22.100000	0.0565667
21.900000	0.0568126
21.750000	0.0570585
21.700000	0.0573045
21.600000	0.0575504
21.450000	0.0577964
21.350000	0.0580423
21.300000	0.0582882
21.200000	0.0587801
21.100000	0.0590261
21.000000	0.059518
20.950000	0.0602558
20.800000	0.0605017
20.750000	0.0607477
20.650000	0.0609936
20.600000	0.0614855
20.500000	0.0617314
20.350000	0.0622233
20.300000	0.0627152
20.250000	0.0629611
20.200000	0.0632071
20.100000	0.063453
20.050000	0.063699
20.000000	0.0639449
19.900000	0.0644368
19.850000	0.0654206
19.800000	0.0666503
19.750000	0.0668962
19.700000	0.0671422
19.650000	0.0673881
19.500000	0.0683719
19.250000	0.0686178
19.150000	0.0691097
19.100000	0.0696016
19.050000	0.0698475
19.000000	0.0703394
18.950000	0.0708313
18.900000	0.0710772
18.850000	0.0715691
18.800000	0.0718151
18.750000	0.0725529
18.700000	0.0727988
18.650000	0.0735366
18.600000	0.0737826
18.550000	0.0740285
18.400000	0.0747664
18.350000	0.0750123
18.150000	0.0752582
18.100000	0.0757501
18.050000	0.076242
18.000000	0.0767339
17.950000	0.0769798
17.850000	0.0774717
17.800000	0.0777177
17.750000	0.0779636
17.700000	0.0782095
17.650000	0.0784555
17.550000	0.0791933
17.500000	0.0794393
17.450000	0.0801771
17.400000	0.080669
17.300000	0.0814068
17.200000	0.0818987
17.150000	0.0823906
17.100000	0.0831284
17.050000	0.0841121
17.000000	0.084604
16.950000	0.08485
16.900000	0.0855878
16.850000	0.0860797
16.800000	0.0865716
16.750000	0.0870635
16.700000	0.0873094
16.650000	0.0878013
16.600000	0.088785
16.550000	0.0895229
16.500000	0.0905066
16.450000	0.0909985
16.400000	0.0919823
16.350000	0.0922282
16.300000	0.0924742
16.250000	0.0927201
16.200000	0.093212
16.150000	0.0934579
16.100000	0.0939498
16.050000	0.0954255
16.000000	0.0956714
15.950000	0.0959174
15.850000	0.0966552
15.800000	0.0969011
15.750000	0.0971471
15.700000	0.097639
15.650000	0.0981308
15.550000	0.0983768
15.500000	0.0991146
15.450000	0.0993606
15.400000	0.0996065
15.350000	0.0998524
15.300000	0.100836
15.250000	0.101082
15.200000	0.101328
15.150000	0.10182
15.100000	0.102312
14.800000	0.102558
14.750000	0.103296
14.600000	0.104279
14.550000	0.104771
14.500000	0.105755
14.400000	0.106001
14.300000	0.106739
14.250000	0.106985
14.200000	0.107231
14.150000	0.107477
14.100000	0.107723
14.050000	0.108214
13.950000	0.108706
13.900000	0.109198
13.850000	0.10969
13.800000	0.110182
13.650000	0.110428
13.600000	0.111904
13.550000	0.112641
13.450000	0.113625
13.400000	0.114363
13.350000	0.114855
13.300000	0.116576
13.250000	0.116822
13.200000	0.117068
13.150000	0.117314
13.100000	0.11756
13.050000	0.118052
13.000000	0.118298
12.950000	0.11879
12.900000	0.119528
12.850000	0.12002
12.800000	0.121249
12.750000	0.122725
12.700000	0.123955
12.650000	0.124693
12.600000	0.125184
12.550000	0.125922
12.500000	0.126168
12.400000	0.126414
12.350000	0.127152
12.300000	0.127398
12.200000	0.128382
12.150000	0.129365
12.100000	0.130103
12.050000	0.130349
12.000000	0.130595
11.950000	0.131579
11.900000	0.132317
11.850000	0.133055
11.800000	0.133301
11.750000	0.134284
11.700000	0.135268
11.650000	0.136252
11.600000	0.136744
11.550000	0.13699
11.500000	0.137236
11.450000	0.138711
11.400000	0.138957
11.350000	0.139203
11.300000	0.140679
11.250000	0.141909
11.200000	0.1424
11.100000	0.142646
11.050000	0.143138
11.000000	0.14363
10.950000	0.143876
10.900000	0.144368
10.850000	0.144614
10.800000	0.14486
10.750000	0.145598
10.700000	0.14609
10.650000	0.146335
10.600000	0.147073
10.550000	0.147811
10.500000	0.148057
10.450000	0.148795
10.400000	0.149041
10.350000	0.150271
10.300000	0.1515
10.250000	0.151992
10.200000	0.15273
10.150000	0.152976
10.100000	0.153468
10.050000	0.15396
10.000000	0.154452
9.950000	0.154943
9.900000	0.155189
9.850000	0.155681
9.800000	0.156173
9.750000	0.156419
9.700000	0.156911
9.650000	0.157895
9.550000	0.158879
9.500000	0.159616
9.450000	0.160108
9.400000	0.160846
9.350000	0.161584
9.300000	0.162076
9.250000	0.162814
9.200000	0.163551
9.150000	0.164043
9.100000	0.164289
9.050000	0.164781
9.000000	0.165273
8.950000	0.166257
8.900000	0.166749
8.850000	0.166995
8.800000	0.167978
8.750000	0.16847
8.700000	0.169454
8.650000	0.169946
8.600000	0.17093
8.550000	0.171422
8.500000	0.173143
8.450000	0.174373
8.400000	0.174619
8.300000	0.174865
8.250000	0.175848
8.200000	0.177078
8.100000	0.178308
8.050000	0.179292
8.000000	0.179784
7.950000	0.180767
7.900000	0.181013
7.850000	0.181505
7.800000	0.181751
7.750000	0.182243
7.700000	0.183227
7.650000	0.184456
7.600000	0.186178
7.550000	0.187408
7.450000	0.1879
7.400000	0.188392
7.350000	0.188883
7.300000	0.189867
7.250000	0.190605
7.200000	0.191835
7.150000	0.193064
7.100000	0.193556
7.050000	0.19454
7.000000	0.194786
6.950000	0.195032
6.900000	0.196016
6.850000	0.197245
6.750000	0.197737
6.700000	0.198229
6.650000	0.199213
6.600000	0.199705
6.550000	0.200443
6.500000	0.201672
6.450000	0.203148
6.400000	0.203394
6.350000	0.204378
6.300000	0.205853
6.250000	0.207083
6.200000	0.208313
6.150000	0.209297
6.100000	0.210034
6.050000	0.211018
6.000000	0.212494
5.950000	0.212986
5.900000	0.21397
5.850000	0.215445
5.800000	0.215937
5.750000	0.216675
5.700000	0.217659
5.650000	0.219134
5.600000	0.22061
5.550000	0.221348
5.500000	0.222086
5.450000	0.223315
5.400000	0.223807
5.350000	0.224299
5.300000	0.225283
5.250000	0.225529
5.200000	0.226513
5.150000	0.22725
5.100000	0.228726
5.050000	0.229956
5.000000	0.230448
4.950000	0.231185
4.900000	0.232169
4.850000	0.232907
4.800000	0.233153
4.750000	0.233645
4.700000	0.235121
4.650000	0.236596
4.600000	0.237334
4.550000	0.238564
4.500000	0.239056
4.450000	0.240285
4.400000	0.241269
4.350000	0.241515
4.300000	0.242499
4.250000	0.243483
4.200000	0.244712
4.150000	0.24545
4.100000	0.24668
4.050000	0.246926
4.000000	0.247664
3.950000	0.249385
3.900000	0.249877
3.850000	0.251107
3.800000	0.252336
3.750000	0.25332
3.700000	0.253812
3.650000	0.25578
3.600000	0.256763
3.450000	0.257747
3.400000	0.258731
3.350000	0.260207
3.300000	0.260698
3.250000	0.261682
3.200000	0.264142
3.150000	0.265371
3.100000	0.268077
3.050000	0.268815
3.000000	0.269552
2.950000	0.270782
2.900000	0.272258
2.850000	0.273733
2.800000	0.274225
2.750000	0.275455
2.700000	0.277423
2.650000	0.278652
2.600000	0.279144
2.550000	0.279636
2.500000	0.28062
2.450000	0.281112
2.400000	0.282341
2.350000	0.284063
2.300000	0.284555
2.250000	0.284801
2.200000	0.28603
2.150000	0.286522
2.100000	0.287506
2.050000	0.28849
2.000000	0.290212
1.950000	0.291195
1.900000	0.292671
1.850000	0.294393
1.800000	0.294884
1.750000	0.295622
1.700000	0.297098
1.650000	0.299803
1.600000	0.300787
1.550000	0.302017
1.500000	0.303246
1.450000	0.304722
1.400000	0.305706
1.350000	0.307427
1.300000	0.308903
1.250000	0.310871
1.200000	0.3121
1.150000	0.31333
1.100000	0.31456
1.050000	0.315544
1.000000	0.316527
0.950000	0.317265
0.900000	0.318003
0.850000	0.31997
0.800000	0.3212
0.750000	0.321692
0.700000	0.322676
0.650000	0.323168
0.600000	0.325135
0.550000	0.327103
0.500000	0.327595
0.450000	0.328578
0.400000	0.329562
0.350000	0.333251
0.300000	0.336695
0.250000	0.344319
0.200000	0.348254
0.150000	0.357108
0.100000	0.363748
0.050000	0.374816
0.000000	0.407772
-0.050000	0.481062
-0.100000	0.539351
-0.150000	0.552878
-0.200000	0.556567
-0.250000	0.55755
-0.300000	0.559272
-0.350000	0.560256
-0.400000	0.563453
-0.450000	0.566404
-0.500000	0.569602
-0.550000	0.571077
-0.600000	0.572061
-0.650000	0.574274
-0.700000	0.575258
-0.750000	0.576734
-0.800000	0.57821
-0.850000	0.579193
-0.900000	0.581653
-0.950000	0.582882
-1.000000	0.584112
-1.050000	0.586818
-1.100000	0.589277
-1.150000	0.592474
-1.200000	0.593212
-1.250000	0.595671
-1.300000	0.596409
-1.350000	0.598131
-1.400000	0.599361
-1.450000	0.600098
-1.500000	0.601082
-1.550000	0.602558
-1.600000	0.603788
-1.650000	0.605263
-1.700000	0.607723
-1.750000	0.60846
-1.800000	0.609936
-1.850000	0.611412
-1.900000	0.61215
-1.950000	0.614609
-2.000000	0.616085
-2.050000	0.617314
-2.100000	0.619774
-2.150000	0.621495
-2.200000	0.622479
-2.250000	0.624447
-2.300000	0.625922
-2.350000	0.627152
-2.400000	0.628874
-2.450000	0.630103
-2.500000	0.630841
-2.550000	0.632317
-2.600000	0.63453
-2.650000	0.635268
-2.700000	0.636006
-2.750000	0.63699
-2.800000	0.638465
-2.850000	0.640187
-2.900000	0.642892
-2.950000	0.643876
-3.000000	0.645844
-3.050000	0.646335
-3.100000	0.647319
-3.150000	0.649287
-3.200000	0.650271
-3.250000	0.651746
-3.300000	0.652484
-3.350000	0.655189
-3.400000	0.656419
-3.450000	0.657157
-3.500000	0.658387
-3.550000	0.659124
-3.600000	0.660846
-3.650000	0.663305
-3.700000	0.664043
-3.750000	0.665273
-3.800000	0.668224
-3.850000	0.6697
-3.900000	0.67093
-3.950000	0.671913
-4.000000	0.674127
-4.050000	0.676094
-4.100000	0.678308
-4.150000	0.679292
-4.200000	0.680767
-4.250000	0.682489
-4.300000	0.684211
-4.350000	0.685686
-4.400000	0.686916
-4.450000	0.688146
-4.500000	0.690851
-4.550000	0.693556
-4.600000	0.694786
-4.650000	0.696262
-4.700000	0.697245
-4.750000	0.699951
-4.800000	0.700935
-4.850000	0.702164
-4.900000	0.703148
-4.950000	0.70487
-5.000000	0.705607
-5.050000	0.706837
-5.100000	0.708559
-5.150000	0.708805
-5.200000	0.711018
-5.250000	0.713478
-5.300000	0.714461
-5.350000	0.714707
-5.400000	0.716921
-5.450000	0.718151
-5.500000	0.718888
-5.550000	0.721102
-5.600000	0.722332
-5.650000	0.723315
-5.700000	0.724053
-5.750000	0.726021
-5.800000	0.727742
-5.850000	0.728726
-5.900000	0.72971
-5.950000	0.731185
-6.000000	0.733153
-6.050000	0.733891
-6.100000	0.735121
-6.150000	0.736842
-6.200000	0.738564
-6.250000	0.740285
-6.300000	0.741761
-6.350000	0.742499
-6.400000	0.743974
-6.450000	0.745204
-6.500000	0.74668
-6.550000	0.748893
-6.600000	0.750369
-6.650000	0.751599
-6.700000	0.753074
-6.750000	0.753566
-6.800000	0.756272
-6.850000	0.758731
-6.900000	0.759469
-6.950000	0.760453
-7.000000	0.760944
-7.050000	0.76119
-7.100000	0.761436
-7.150000	0.762174
-7.200000	0.76365
-7.250000	0.764879
-7.300000	0.765371
-7.350000	0.767339
-7.400000	0.768815
-7.450000	0.77029
-7.500000	0.772012
-7.550000	0.77275
-7.600000	0.772996
-7.650000	0.775209
-7.700000	0.775947
-7.750000	0.777177
-7.800000	0.778406
-7.850000	0.778898
-7.900000	0.780374
-7.950000	0.782095
-8.000000	0.783079
-8.050000	0.784555
-8.100000	0.785539
-8.150000	0.786522
-8.200000	0.78726
-8.250000	0.787998
-8.300000	0.789228
-8.350000	0.790457
-8.400000	0.791441
-8.450000	0.792179
-8.500000	0.793655
-8.550000	0.794638
-8.600000	0.795622
-8.650000	0.795868
-8.700000	0.79759
-8.750000	0.799311
-8.800000	0.801279
-8.850000	0.802017
-8.900000	0.80423
-8.950000	0.805214
-9.000000	0.805952
-9.050000	0.806444
-9.100000	0.80669
-9.150000	0.807673
-9.250000	0.808165
-9.300000	0.808657
-9.350000	0.809149
-9.400000	0.809887
-9.450000	0.810871
-9.500000	0.811854
-9.550000	0.8121
-9.600000	0.812592
-9.650000	0.814068
-9.700000	0.815052
-9.750000	0.816035
-9.800000	0.816773
-9.850000	0.817511
-9.900000	0.819233
-9.950000	1
&
121.500000	1.221e-05
119.600000	2.442e-05
108.400000	3.663e-05
102.800000	4.884e-05
102.200000	6.10501e-05
101.450000	7.32601e-05
101.100000	8.54701e-05
99.950000	9.76801e-05
99.800000	0.00010989
99.650000	0.0001221
98.850000	0.00013431
97.400000	0.00014652
97.350000	0.00015873
97.150000	0.00017094
97.100000	0.00018315
96.100000	0.00019536
95.300000	0.00020757
94.750000	0.00021978
94.700000	0.00023199
94.150000	0.0002442
93.600000	0.00025641
93.350000	0.00028083
93.200000	0.00029304
91.300000	0.00030525
89.600000	0.00031746
89.050000	0.00032967
88.850000	0.00034188
88.100000	0.00035409
87.500000	0.0003663
87.150000	0.00037851
86.350000	0.00039072
85.600000	0.00041514
85.550000	0.00042735
85.450000	0.00043956
84.900000	0.00045177
84.800000	0.00046398
84.250000	0.00047619
83.950000	0.000500611
83.850000	0.000512821
83.600000	0.000525031
82.950000	0.000537241
82.800000	0.000549451
82.500000	0.000561661
82.450000	0.000573871
82.200000	0.000598291
82.100000	0.000610501
81.850000	0.000622711
81.800000	0.000634921
81.550000	0.000647131
81.500000	0.000659341
80.250000	0.000671551
80.150000	0.000683761
80.100000	0.000708181
80.000000	0.000720391
79.950000	0.000732601
79.750000	0.000744811
79.350000	0.000757021
79.000000	0.000769231
78.950000	0.000781441
78.900000	0.000793651
78.850000	0.000818071
78.550000	0.000830281
78.200000	0.000842491
77.900000	0.000854701
77.850000	0.000866911
77.550000	0.000879121
77.500000	0.000891331
77.250000	0.000903541
77.100000	0.000915751
76.900000	0.000940171
76.850000	0.000952381
76.700000	0.000964591
76.550000	0.000976801
76.500000	0.000989011
76.400000	0.00100122
76.300000	0.00101343
76.250000	0.00102564
75.900000	0.00103785
75.800000	0.00105006
75.750000	0.00106227
75.700000	0.00107448
75.650000	0.00108669
75.500000	0.0010989
75.350000	0.00111111
75.200000	0.00112332
75.150000	0.00113553
75.000000	0.00114774
74.850000	0.00117216
74.800000	0.00118437
74.750000	0.00119658
74.600000	0.001221
74.550000	0.00123321
74.500000	0.00124542
74.200000	0.00128205
74.150000	0.00129426
74.100000	0.00130647
74.050000	0.00131868
73.950000	0.00133089
73.900000	0.0013431
73.850000	0.00135531
73.800000	0.00136752
73.750000	0.00137973
73.700000	0.00139194
73.650000	0.00140415
73.550000	0.00141636
73.450000	0.00142857
73.400000	0.00144078
73.350000	0.00145299
73.300000	0.0014652
73.200000	0.00147741
73.150000	0.00148962
73.050000	0.00150183
73.000000	0.00151404
72.950000	0.00152625
72.250000	0.00153846
72.200000	0.00155067
72.150000	0.00157509
72.000000	0.0015873
71.950000	0.00159951
71.850000	0.00161172
71.750000	0.00162393
71.700000	0.00163614
71.650000	0.00164835
71.600000	0.00166056
71.300000	0.00168498
71.250000	0.0017094
71.200000	0.00172161
71.150000	0.00173382
71.050000	0.00174603
71.000000	0.00175824
70.950000	0.00177045
70.750000	0.00179487
70.650000	0.00181929
70.600000	0.0018315
70.500000	0.00185592
70.450000	0.00188034
70.350000	0.00190476
70.250000	0.00194139
70.150000	0.0019536
70.050000	0.00196581
70.000000	0.00197802
69.800000	0.00199023
69.650000	0.00200244
69.500000	0.00201465
69.400000	0.00203907
69.250000	0.0020757
69.200000	0.00208791
69.150000	0.00210012
69.100000	0.00211233
69.000000	0.00213675
68.950000	0.00214896
68.850000	0.00216117
68.800000	0.00217338
68.750000	0.00218559
68.650000	0.00221001
68.550000	0.00222222
68.450000	0.00224664
68.300000	0.00227106
68.050000	0.00228327
68.000000	0.00229548
67.900000	0.0023199
67.850000	0.00233211
67.800000	0.00234432
67.700000	0.00235653
67.550000	0.00236874
67.500000	0.00238095
67.400000	0.00240537
67.350000	0.00241758
67.300000	0.002442
67.250000	0.00246642
67.100000	0.00249084
67.050000	0.00253968
67.000000	0.0025641
66.950000	0.00257631
66.900000	0.00260073
66.750000	0.00261294
66.650000	0.00263736
66.550000	0.00264957
66.500000	0.00266178
66.450000	0.00267399
66.400000	0.00271062
66.350000	0.00274725
66.300000	0.00277167
66.250000	0.0028083
66.200000	0.00283272
66.150000	0.00284493
66.100000	0.00285714
66.050000	0.00286935
66.000000	0.00290598
65.950000	0.00291819
65.900000	0.0029304
65.850000	0.00294261
65.800000	0.00296703
65.750000	0.00299145
65.700000	0.00300366
65.650000	0.00301587
65.500000	0.00304029
65.450000	0.0030525
65.400000	0.00307692
65.300000	0.00308913
65.200000	0.00312576
65.050000	0.00315018
65.000000	0.0031746
64.950000	0.00321123
64.850000	0.00323565
64.750000	0.00330891
64.700000	0.00334554
64.650000	0.00336996
64.600000	0.00338217
64.450000	0.00339438
64.400000	0.00340659
64.300000	0.00344322
64.200000	0.00346764
64.150000	0.00347985
64.100000	0.00349206
64.050000	0.00351648
63.950000	0.0035409
63.900000	0.00355311
63.850000	0.00356532
63.800000	0.00357753
63.750000	0.00358974
63.700000	0.00362637
63.650000	0.00365079
63.550000	0.00367521
63.500000	0.00368742
63.450000	0.00369963
63.400000	0.00372405
63.350000	0.00376068
63.300000	0.0037851
63.250000	0.00382173
63.150000	0.00383394
63.100000	0.00384615
63.050000	0.00387057
63.000000	0.00389499
62.950000	0.00391941
62.850000	0.00393162
62.800000	0.00394383
62.600000	0.00396825
62.550000	0.00399267
62.450000	0.00404151
62.400000	0.00405372
62.350000	0.00406593
62.300000	0.00407814
62.150000	0.00410256
62.100000	0.00411477
62.050000	0.00416361
62.000000	0.00417582
61.950000	0.00421245
61.900000	0.00422466
61.850000	0.00424908
61.800000	0.00426129
61.750000	0.00429792
61.700000	0.00431013
61.650000	0.00432234
61.600000	0.00435897
61.500000	0.00443223
61.450000	0.00445665
61.400000	0.0045177
61.350000	0.00452991
61.300000	0.00455433
61.250000	0.00459096
61.200000	0.00460317
61.150000	0.0046398
61.100000	0.00465201
61.050000	0.00466422
61.000000	0.00468864
60.950000	0.00472527
60.900000	0.00474969
60.850000	0.00477411
60.800000	0.00478632
60.750000	0.00479853
60.700000	0.00481074
60.600000	0.00482295
60.550000	0.00484737
60.500000	0.00485958
60.400000	0.00490842
60.350000	0.00492063
60.300000	0.00494505
60.250000	0.00498168
60.200000	0.00506716
60.150000	0.00516484
60.100000	0.00517705
60.050000	0.00522589
60.000000	0.00529915
59.950000	0.00532357
59.900000	0.0053602
59.850000	0.00542125
59.750000	0.00545788
59.700000	0.00547009
59.650000	0.00549451
59.550000	0.00550672
59.500000	0.00554335
59.450000	0.00555556
59.400000	0.00557998
59.350000	0.0056044
59.300000	0.00562882
59.250000	0.00564103
59.200000	0.00565324
59.150000	0.00567766
59.100000	0.00568987
59.050000	0.00570208
59.000000	0.0057265
58.950000	0.00573871
58.900000	0.00576313
58.850000	0.00578755
58.800000	0.00581197
58.750000	0.0058486
58.700000	0.00586081
58.650000	0.00589744
58.600000	0.0059707
58.550000	0.00599512
58.500000	0.00603175
58.450000	0.00606838
58.400000	0.00608059
58.350000	0.00611722
58.300000	0.00615385
58.250000	0.00617827
58.200000	0.00619048
58.050000	0.00623932
58.000000	0.00630037
57.950000	0.00632479
57.900000	0.006337
57.850000	0.00637363
57.800000	0.00639805
57.750000	0.00641026
57.700000	0.00643468
57.600000	0.00649573
57.550000	0.00655678
57.450000	0.00659341
57.400000	0.00667888
57.350000	0.00669109
57.300000	0.0067033
57.250000	0.00672772
57.200000	0.00673993
57.150000	0.00678877
57.100000	0.00687424
57.050000	0.00689866
57.000000	0.00692308
56.950000	0.0069475
56.900000	0.00698413
56.850000	0.00699634
56.800000	0.00702076
56.750000	0.00703297
56.700000	0.00704518
56.650000	0.00708181
56.600000	0.00710623
56.550000	0.00716728
56.500000	0.00721612
56.450000	0.00724054
56.400000	0.00725275
56.350000	0.00727717
56.300000	0.00732601
56.250000	0.00739927
56.200000	0.0074359
56.150000	0.00749695
56.100000	0.00754579
56.050000	0.00757021
55.900000	0.00758242
55.850000	0.00761905
55.800000	0.00765568
55.750000	0.00766789
55.700000	0.00770452
55.650000	0.00772894
55.600000	0.00774115
55.550000	0.00776557
55.500000	0.00786325
55.450000	0.00789988
55.400000	0.0079243
55.350000	0.00793651
55.300000	0.00796093
55.250000	0.00800977
55.200000	0.0080464
55.150000	0.00808303
55.100000	0.00810745
55.050000	0.00813187
55.000000	0.00819292
54.950000	0.00824176
54.900000	0.00826618
54.850000	0.00833944
54.800000	0.00837607
54.750000	0.0084127
54.700000	0.00843712
54.650000	0.00847375
54.600000	0.00849817
54.550000	0.00854701
54.500000	0.00857143
54.450000	0.00859585
54.400000	0.0086569
54.350000	0.00868132
54.300000	0.00869353
54.250000	0.00873016
54.200000	0.00880342
54.150000	0.00881563
54.100000	0.00888889
54.050000	0.00892552
54.000000	0.00896215
53.950000	0.00897436
53.850000	0.0090232
53.800000	0.00903541
53.750000	0.00905983
53.700000	0.00908425
53.650000	0.00909646
53.600000	0.00912088
53.550000	0.0091453
53.500000	0.00916972
53.450000	0.00920635
53.400000	0.00930403
53.350000	0.00935287
53.300000	0.00941392
53.250000	0.00943834
53.200000	0.00947497
53.150000	0.0095116
53.100000	0.00956044
53.000000	0.00959707
52.950000	0.00960928
52.900000	0.00964591
52.850000	0.00970696
52.800000	0.00973138
52.750000	0.00979243
52.700000	0.00982906
52.650000	0.00990232
52.600000	0.00993895
52.550000	0.00995116
52.500000	0.00998779
52.450000	0.0100488
52.400000	0.0100855
52.350000	0.0101221
52.300000	0.0101954
52.250000	0.0102076
52.200000	0.0102686
52.150000	0.0103175
52.100000	0.0103297
52.050000	0.0103907
52.000000	0.010464
51.950000	0.0105128
51.900000	0.0105495
51.850000	0.0105617
51.800000	0.0105861
51.750000	0.0106716
51.700000	0.010696
51.650000	0.0107326
51.600000	0.0107692
51.550000	0.0108547
51.500000	0.0108791
51.450000	0.0109035
51.400000	0.0109402
51.350000	0.0109768
51.300000	0.0110379
51.250000	0.0111111
51.200000	0.01116
51.150000	0.0111844
51.100000	0.011221
51.050000	0.0112698
51.000000	0.0113309
50.950000	0.0113675
50.900000	0.0113919
50.850000	0.0114286
50.800000	0.011453
50.750000	0.0115018
50.700000	0.0115385
50.650000	0.0115995
50.600000	0.0116117
50.550000	0.0116361
50.500000	0.0116728
50.450000	0.011685
50.400000	0.0117094
50.350000	0.011746
50.300000	0.0118437
50.250000	0.0119048
50.200000	0.0119658
50.150000	0.0120513
50.100000	0.0121245
50.000000	0.012149
49.950000	0.0122466
49.900000	0.0123077
49.850000	0.0123443
49.800000	0.0123687
49.750000	0.0124542
49.700000	0.0125031
49.650000	0.0125397
49.600000	0.0125763
49.550000	0.0126129
49.500000	0.0127473
49.450000	0.0127961
49.400000	0.0128327
49.350000	0.0128938
49.300000	0.0130281
49.250000	0.0130403
49.200000	0.013138
49.150000	0.0131746
49.100000	0.0132357
49.050000	0.0133333
49.000000	0.0133578
48.950000	0.0133822
48.900000	0.0133944
48.850000	0.0135043
48.800000	0.0135165
48.750000	0.0135775
48.700000	0.0136142
48.650000	0.0136508
48.600000	0.0137607
48.550000	0.0138095
48.500000	0.0138462
48.450000	0.0138828
48.400000	0.0139683
48.350000	0.0140781
48.300000	0.0141392
48.250000	0.0142125
48.200000	0.0142247
48.150000	0.0143101
48.100000	0.0143956
48.050000	0.0144444
48.000000	0.0145421
47.950000	0.0145665
47.900000	0.014591
47.850000	0.0146764
47.800000	0.0147253
47.750000	0.0147863
47.700000	0.0148596
47.650000	0.0149206
47.600000	0.0149817
47.550000	0.0150183
47.500000	0.0150427
47.450000	0.0151282
47.400000	0.0151648
47.350000	0.0152503
47.300000	0.0153114
47.250000	0.0153236
47.200000	0.0154457
47.150000	0.0155433
47.100000	0.0156044
47.050000	0.0156777
47.000000	0.0157265
46.950000	0.0157875
46.900000	0.015873
46.850000	0.0158852
46.800000	0.0159829
46.750000	0.0160684
46.700000	0.0160928
46.650000	0.0161661
46.600000	0.0162515
46.550000	0.0163126
46.500000	0.0164225
46.450000	0.0165812
46.400000	0.0166178
46.350000	0.0166789
46.300000	0.0167643
46.250000	0.0168742
46.200000	0.0169231
46.150000	0.0169841
46.100000	0.0170818
46.050000	0.0171795
46.000000	0.0172527
45.950000	0.0172772
45.900000	0.0173748
45.850000	0.0173993
45.800000	0.0174115
45.750000	0.0174725
45.700000	0.0175458
45.650000	0.017619
45.600000	0.0176679
45.550000	0.0176923
45.500000	0.0177534
45.450000	0.0178144
45.400000	0.0178755
45.350000	0.0179121
45.300000	0.0180342
45.250000	0.018083
45.200000	0.0181319
45.150000	0.0181807
45.100000	0.0182418
45.050000	0.0183394
45.000000	0.0184005
44.950000	0.0184371
44.900000	0.0185714
44.850000	0.0187057
44.800000	0.0187912
44.750000	0.0188523
44.700000	0.0189377
44.650000	0.0190232
44.600000	0.0190965
44.550000	0.0192063
44.500000	0.019243
44.450000	0.0193895
44.400000	0.019475
44.350000	0.0195482
44.300000	0.0196459
44.250000	0.0197192
44.200000	0.0198657
44.150000	0.0199267
44.100000	0.0199878
44.050000	0.0200733
44.000000	0.0201587
43.950000	0.0202198
43.900000	0.0202808
43.850000	0.0203663
43.800000	0.0204151
43.750000	0.0204884
43.700000	0.0206349
43.650000	0.0207448
43.600000	0.0208303
43.550000	0.0208547
43.500000	0.0209402
43.450000	0.0210256
43.400000	0.0210867
43.350000	0.0211477
43.300000	0.0212332
43.250000	0.0212943
43.200000	0.0214164
43.150000	0.0215018
43.100000	0.0215629
43.050000	0.0216606
43.000000	0.0217216
42.950000	0.021746
42.900000	0.0218071
42.850000	0.0219414
42.800000	0.0220391
42.750000	0.0221368
42.700000	0.0222344
42.650000	0.0223077
42.600000	0.0224054
42.550000	0.0225031
42.500000	0.0226129
42.450000	0.022674
42.400000	0.022735
42.350000	0.0228205
42.300000	0.0228816
42.250000	0.022967
42.200000	0.0230037
42.150000	0.0231136
42.100000	0.0231746
42.050000	0.0232967
42.000000	0.0234188
41.950000	0.0234921
41.900000	0.0235287
41.850000	0.0236264
41.800000	0.0236996
41.750000	0.0237973
41.700000	0.0239194
41.650000	0.0240171
41.600000	0.0241026
41.550000	0.0242002
41.500000	0.0242735
41.450000	0.02442
41.400000	0.0245055
41.350000	0.0246154
41.300000	0.0247009
41.250000	0.024823
41.200000	0.024884
41.150000	0.0249817
41.100000	0.0251038
41.050000	0.025177
41.000000	0.0253114
40.950000	0.0253968
40.900000	0.0254945
40.850000	0.025641
40.800000	0.0257509
40.750000	0.0258486
40.700000	0.0259463
40.650000	0.0260562
40.600000	0.0261661
40.550000	0.0262027
40.500000	0.0262637
40.450000	0.0264103
40.400000	0.0265812
40.350000	0.0267643
40.300000	0.0268498
40.250000	0.0269109
40.200000	0.027033
40.150000	0.0271551
40.100000	0.0272527
40.050000	0.0273626
40.000000	0.0274481
39.950000	0.0275702
39.900000	0.0277045
39.850000	0.0278266
39.800000	0.0279365
39.750000	0.028083
39.700000	0.0281563
39.650000	0.028315
39.600000	0.0284371
39.550000	0.0285104
39.500000	0.0286081
39.450000	0.0286691
39.400000	0.0287912
39.350000	0.0288767
39.300000	0.0289988
39.250000	0.0291087
39.200000	0.0291941
39.150000	0.0293529
39.100000	0.0294383
39.050000	0.0295971
39.000000	0.029707
38.950000	0.0297558
38.900000	0.0299512
38.850000	0.0300977
38.800000	0.030232
38.750000	0.0303419
38.700000	0.0304396
38.650000	0.0305739
38.600000	0.0306593
38.550000	0.030757
38.500000	0.0309035
38.450000	0.0310745
38.400000	0.0312576
38.350000	0.0314286
38.300000	0.0315629
38.250000	0.0317338
38.200000	0.0318926
38.150000	0.0320269
38.100000	0.032149
38.050000	0.0322344
38.000000	0.0323932
37.950000	0.0324908
37.900000	0.0326862
37.850000	0.0328449
37.800000	0.0329426
37.750000	0.0330891
37.700000	0.0332112
37.650000	0.0332723
37.600000	0.0333944
37.550000	0.0334799
37.500000	0.0335775
37.450000	0.0336752
37.400000	0.0338095
37.350000	0.033956
37.300000	0.0340781
37.250000	0.0342002
37.200000	0.0342979
37.150000	0.0344567
37.100000	0.034591
37.050000	0.0347375
37.000000	0.0349206
36.950000	0.0350427
36.900000	0.0351893
36.850000	0.0353724
36.800000	0.0355067
36.750000	0.0357143
36.700000	0.035812
36.650000	0.0358852
36.600000	0.0360684
36.550000	0.0362271
36.500000	0.0363126
36.450000	0.0364469
36.400000	0.0366545
36.350000	0.0367521
36.300000	0.0368498
36.250000	0.0369719
36.200000	0.0371306
36.150000	0.0373382
36.100000	0.0374969
36.050000	0.037619
36.000000	0.0378022
35.950000	0.0379853
35.900000	0.0381197
35.850000	0.038254
35.800000	0.0383516
35.750000	0.038486
35.700000	0.0386081
35.650000	0.0388156
35.600000	0.0389621
35.550000	0.0391209
35.500000	0.0393407
35.450000	0.039475
35.400000	0.0395849
35.350000	0.0397314
35.300000	0.0398657
35.250000	0.0399634
35.200000	0.0401221
35.150000	0.0402686
35.100000	0.0404518
35.050000	0.0406716
35.000000	0.0407937
34.950000	0.0409646
34.900000	0.0410745
34.850000	0.04116
34.800000	0.0412821
34.750000	0.0414286
34.700000	0.0416239
34.650000	0.0417949
34.600000	0.0419048
34.550000	0.0420635
34.500000	0.0422466
34.450000	0.0423443
34.400000	0.0425031
34.350000	0.0426374
34.300000	0.0428327
34.250000	0.0430159
34.200000	0.0431624
34.150000	0.0432234
34.100000	0.0433822
34.050000	0.0435287
34.000000	0.0436996
33.950000	0.0438462
33.900000	0.0439927
33.850000	0.0441148
33.800000	0.0442979
33.750000	0.0444933
33.700000	0.0446398
33.650000	0.0448107
33.600000	0.0450183
33.550000	0.0452015
33.500000	0.0453968
33.450000	0.0456654
33.400000	0.0458486
33.350000	0.0459707
33.300000	0.0461294
33.250000	0.0463248
33.200000	0.0464957
33.150000	0.0468254
33.100000	0.0470085
33.050000	0.0472161
33.000000	0.0474237
32.950000	0.0475702
32.900000	0.0476557
32.850000	0.047851
32.800000	0.0480464
32.750000	0.0482295
32.700000	0.0483761
32.650000	0.048486
32.600000	0.0486447
32.550000	0.0487668
32.500000	0.0489133
32.450000	0.0490842
32.400000	0.0492186
32.350000	0.0493407
32.300000	0.0494628
32.250000	0.0495849
32.200000	0.0497192
32.150000	0.0499512
32.100000	0.0501587
32.050000	0.0503541
32.000000	0.0504884
31.950000	0.0506105
31.900000	0.0508547
31.850000	0.0510867
31.800000	0.0513065
31.750000	0.0514652
31.700000	0.0516484
31.650000	0.0518193
31.600000	0.0520024
31.550000	0.052149
31.500000	0.0523687
31.450000	0.0525641
31.400000	0.052735
31.350000	0.0530037
31.300000	0.0531502
31.250000	0.05337
31.200000	0.0535287
31.150000	0.0537118
31.100000	0.0538217
31.050000	0.0540659
31.000000	0.0542491
30.950000	0.0545543
30.900000	0.0547863
30.850000	0.0549573
30.800000	0.0551404
30.750000	0.0552625
30.700000	0.0554212
30.650000	0.055641
30.600000	0.0558364
30.550000	0.0560806
30.500000	0.0562759
30.450000	0.0564225
30.400000	0.0566911
30.350000	0.0568132
30.300000	0.0570452
30.250000	0.057265
30.200000	0.0574359
30.150000	0.057619
30.100000	0.0578266
30.050000	0.0579853
30.000000	0.0581685
29.950000	0.0583028
29.900000	0.0585104
29.850000	0.0587668
29.800000	0.0590598
29.750000	0.0592674
29.700000	0.0594383
29.650000	0.0596093
29.600000	0.059768
29.550000	0.0599756
29.500000	0.0601343
29.450000	0.0603785
29.400000	0.0606471
29.350000	0.0609402
29.300000	0.0611722
29.250000	0.0613553
29.200000	0.0615507
29.150000	0.0617949
29.100000	0.0619658
29.050000	0.0620635
29.000000	0.0623077
28.950000	0.0625397
28.900000	0.0627839
28.850000	0.0630159
28.800000	0.0632357
28.750000	0.063431
28.700000	0.0636996
28.650000	0.063956
28.600000	0.0641758
28.550000	0.0643834
28.500000	0.0646032
28.450000	0.0648352
28.400000	0.065116
28.350000	0.065409
28.300000	0.0656654
28.250000	0.0658242
28.200000	0.0659829
28.150000	0.0663248
28.100000	0.0665201
28.050000	0.0667277
28.000000	0.0669109
27.950000	0.0671306
27.900000	0.0674481
27.850000	0.0677289
27.800000	0.0680342
27.750000	0.0683028
27.700000	0.0686691
27.650000	0.0689011
27.600000	0.0691453
27.550000	0.0693773
27.500000	0.0697558
27.450000	0.07
27.400000	0.0702564
27.350000	0.0704518
27.300000	0.0706471
27.250000	0.0708547
27.200000	0.0711477
27.150000	0.0713797
27.100000	0.0716728
27.050000	0.0719414
27.000000	0.0722589
26.950000	0.0725153
26.900000	0.0727961
26.850000	0.0730525
26.800000	0.0733455
26.750000	0.0736264
26.700000	0.0740171
26.650000	0.0742613
26.600000	0.0746154
26.550000	0.0749328
26.500000	0.0752869
26.450000	0.0756899
26.400000	0.0759707
26.350000	0.0761783
26.300000	0.0764835
26.250000	0.07663
26.200000	0.0768987
26.150000	0.0771673
26.100000	0.0774603
26.050000	0.0777656
26.000000	0.0781074
25.950000	0.0784493
25.900000	0.0787424
25.850000	0.079011
25.800000	0.0793407
25.750000	0.0796703
25.700000	0.0800611
25.650000	0.0803907
25.600000	0.0806716
25.550000	0.0809646
25.500000	0.0812454
25.450000	0.0814408
25.400000	0.0817949
25.350000	0.0821001
25.300000	0.0823321
25.250000	0.0826252
25.200000	0.0828571
25.150000	0.0830403
25.100000	0.083431
25.050000	0.0837241
25.000000	0.083956
24.950000	0.0841636
24.900000	0.0844567
24.850000	0.0847131
24.800000	0.0850672
24.750000	0.0852991
24.700000	0.0855433
24.650000	0.0858608
24.600000	0.0860928
24.550000	0.086398
24.500000	0.0867521
24.450000	0.0870208
24.400000	0.0872283
24.350000	0.0874725
24.300000	0.0877411
24.250000	0.0881807
24.200000	0.0885592
24.150000	0.0888767
24.100000	0.0891453
24.050000	0.0894872
24.000000	0.0898535
23.950000	0.0900855
23.900000	0.0904029
23.850000	0.090696
23.800000	0.0909524
23.750000	0.0912088
23.700000	0.0916117
23.650000	0.0918926
23.600000	0.0923199
23.550000	0.0926984
23.500000	0.0930647
23.450000	0.0933333
23.400000	0.0935775
23.350000	0.0938339
23.300000	0.0941392
23.250000	0.0944567
23.200000	0.0948718
23.150000	0.0952015
23.100000	0.0954945
23.050000	0.0957753
23.000000	0.0961416
22.950000	0.0964957
22.900000	0.0969719
22.850000	0.097326
22.800000	0.0976923
22.750000	0.0980342
22.700000	0.098486
22.650000	0.0987179
22.600000	0.0990842
22.550000	0.0994383
22.500000	0.0998413
22.450000	0.100354
22.400000	0.100623
22.350000	0.101148
22.300000	0.101563
22.250000	0.101954
22.200000	0.102271
22.150000	0.102552
22.100000	0.102894
22.050000	0.103175
22.000000	0.10359
21.950000	0.103956
21.900000	0.104249
21.850000	0.10464
21.800000	0.105079
21.750000	0.105519
21.700000	0.105934
21.650000	0.106288
21.600000	0.106642
21.550000	0.106935
21.500000	0.107277
21.450000	0.107582
21.400000	0.107961
21.350000	0.108425
21.300000	0.10873
21.250000	0.109158
21.200000	0.109536
21.150000	0.109927
21.100000	0.110269
21.050000	0.110623
21.000000	0.110842
20.950000	0.111258
20.900000	0.1116
20.850000	0.112063
20.800000	0.112369
20.750000	0.112772
20.700000	0.113187
20.650000	0.113553
20.600000	0.114017
20.550000	0.114371
20.500000	0.114847
20.450000	0.115165
20.400000	0.115568
20.350000	0.115971
20.300000	0.116398
20.250000	0.116862
20.200000	0.117118
20.150000	0.117582
20.100000	0.117851
20.050000	0.118107
20.000000	0.118498
19.950000	0.118877
19.900000	0.119182
19.850000	0.119524
19.800000	0.120012
19.750000	0.120659
19.700000	0.120928
19.650000	0.121331
19.600000	0.121844
19.550000	0.122271
19.500000	0.122882
19.450000	0.123321
19.400000	0.123736
19.350000	0.124188
19.300000	0.124676
19.250000	0.125104
19.200000	0.125495
19.150000	0.125873
19.100000	0.126313
19.050000	0.126838
19.000000	0.127363
18.950000	0.12779
18.900000	0.128339
18.850000	0.12884
18.800000	0.129255
18.750000	0.129683
18.700000	0.130098
18.650000	0.13044
18.600000	0.130855
18.550000	0.13127
18.500000	0.131697
18.450000	0.132173
18.400000	0.13265
18.350000	0.133114
18.300000	0.133614
18.250000	0.133993
18.200000	0.134469
18.150000	0.13486
18.100000	0.13536
18.050000	0.135751
18.000000	0.136203
17.950000	0.136691
17.900000	0.137216
17.850000	0.137753
17.800000	0.138144
17.750000	0.13862
17.700000	0.139096
17.650000	0.139573
17.600000	0.140147
17.550000	0.140818
17.500000	0.141209
17.450000	0.141746
17.400000	0.142161
17.350000	0.142674
17.300000	0.143175
17.250000	0.143614
17.200000	0.144139
17.150000	0.144664
17.100000	0.145275
17.050000	0.145824
17.000000	0.146313
16.950000	0.146899
16.900000	0.147448
16.850000	0.147937
16.800000	0.148449
16.750000	0.148926
16.700000	0.149402
16.650000	0.149866
16.600000	0.150452
16.550000	0.150842
16.500000	0.151258
16.450000	0.151685
16.400000	0.152088
16.350000	0.152479
16.300000	0.15293
16.250000	0.153639
16.200000	0.154127
16.150000	0.154701
16.100000	0.155153
16.050000	0.155751
16.000000	0.156313
15.950000	0.156777
15.900000	0.157216
15.850000	0.157692
15.800000	0.158254
15.750000	0.15873
15.700000	0.159194
15.650000	0.159621
15.600000	0.160232
15.550000	0.160916
15.500000	0.161477
15.450000	0.161978
15.400000	0.162527
15.350000	0.163101
15.300000	0.163773
15.250000	0.164274
15.200000	0.16475
15.150000	0.165263
15.100000	0.165946
15.050000	0.166545
15.000000	0.166984
14.950000	0.167546
14.900000	0.168254
14.850000	0.16884
14.800000	0.169475
14.750000	0.17011
14.700000	0.170745
14.650000	0.17127
14.600000	0.171929
14.550000	0.172503
14.500000	0.17326
14.450000	0.17381
14.400000	0.174371
14.350000	0.174982
14.300000	0.175665
14.250000	0.176142
14.200000	0.176777
14.150000	0.177314
14.100000	0.177839
14.050000	0.178449
14.000000	0.178926
13.950000	0.179548
13.900000	0.180183
13.850000	0.180696
13.800000	0.181355
13.750000	0.182149
13.700000	0.182747
13.650000	0.183321
13.600000	0.18398
13.550000	0.184579
13.500000	0.185153
13.450000	0.185739
13.400000	0.1863
13.350000	0.186947
13.300000	0.187595
13.250000	0.188254
13.200000	0.189084
13.150000	0.189609
13.100000	0.190305
13.050000	0.19105
13.000000	0.191685
12.950000	0.192173
12.900000	0.192833
12.850000	0.193468
12.800000	0.194176
12.750000	0.194872
12.700000	0.195336
12.650000	0.196105
12.600000	0.196801
12.550000	0.197338
12.500000	0.197961
12.450000	0.198669
12.400000	0.199365
12.350000	0.199902
12.300000	0.200537
12.250000	0.201221
12.200000	0.201966
12.150000	0.202625
12.100000	0.203187
12.050000	0.20398
12.000000	0.204737
11.950000	0.205446
11.900000	0.206105
11.850000	0.20674
11.800000	0.207338
11.750000	0.207949
11.700000	0.208791
11.650000	0.209377
11.600000	0.209939
11.550000	0.210623
11.500000	0.211319
11.450000	0.211856
11.400000	0.212503
11.350000	0.213175
11.300000	0.213968
11.250000	0.21475
11.200000	0.21547
11.150000	0.216105
11.100000	0.216947
11.050000	0.217668
11.000000	0.218242
10.950000	0.219133
10.900000	0.219829
10.850000	0.220513
10.800000	0.221148
10.750000	0.221905
10.700000	0.222637
10.650000	0.223333
10.600000	0.224054
10.550000	0.224835
10.500000	0.225568
10.450000	0.226154
10.400000	0.226874
10.350000	0.227656
10.300000	0.2284
10.250000	0.229048
10.200000	0.229915
10.150000	0.230635
10.100000	0.231392
10.050000	0.232149
10.000000	0.232845
9.950000	0.233529
9.900000	0.234383
9.850000	0.235006
9.800000	0.235726
9.750000	0.236545
9.700000	0.237277
9.650000	0.237888
9.600000	0.238608
9.550000	0.239365
9.500000	0.240073
9.450000	0.240794
9.400000	0.241636
9.350000	0.242503
9.300000	0.243284
9.250000	0.244042
9.200000	0.24475
9.150000	0.245702
9.100000	0.246569
9.050000	0.247375
9.000000	0.248107
8.950000	0.248901
8.900000	0.249621
8.850000	0.250562
8.800000	0.251258
8.750000	0.252051
8.700000	0.25304
8.650000	0.253797
8.600000	0.25453
8.550000	0.255372
8.500000	0.256142
8.450000	0.257045
8.400000	0.257949
8.350000	0.258913
8.300000	0.259695
8.250000	0.260623
8.200000	0.261429
8.150000	0.262112
8.100000	0.263077
8.050000	0.263919
8.000000	0.264603
7.950000	0.265421
7.900000	0.266435
7.850000	0.267192
7.800000	0.268217
7.750000	0.269182
7.700000	0.270183
7.650000	0.27105
7.600000	0.272234
7.550000	0.273077
7.500000	0.273993
7.450000	0.274994
7.400000	0.275995
7.350000	0.276862
7.300000	0.277631
7.250000	0.278437
7.200000	0.279328
7.150000	0.280232
7.100000	0.281184
7.050000	0.282088
7.000000	0.283126
6.950000	0.283944
6.900000	0.284982
6.850000	0.28591
6.800000	0.286825
6.750000	0.28779
6.700000	0.289023
6.650000	0.289817
6.600000	0.290647
6.550000	0.291392
6.500000	0.292405
6.450000	0.293358
6.400000	0.29431
6.350000	0.295238
6.300000	0.296166
6.250000	0.296996
6.200000	0.297912
6.150000	0.298877
6.100000	0.299878
6.050000	0.300989
6.000000	0.30188
5.950000	0.302686
5.900000	0.303773
5.850000	0.304847
5.800000	0.305763
5.750000	0.306764
5.700000	0.307717
5.650000	0.308791
5.600000	0.309707
5.550000	0.310501
5.500000	0.311697
5.450000	0.312601
5.400000	0.313675
5.350000	0.314469
5.300000	0.315385
5.250000	0.31641
5.200000	0.317448
5.150000	0.318315
5.100000	0.319158
5.050000	0.320281
5.000000	0.321282
4.950000	0.322234
4.900000	0.323284
4.850000	0.324212
4.800000	0.325128
4.750000	0.326154
4.700000	0.327216
4.650000	0.328242
4.600000	0.329316
4.550000	0.33022
4.500000	0.331184
4.450000	0.332198
4.400000	0.333358
4.350000	0.334457
4.300000	0.335336
4.250000	0.336459
4.200000	0.337485
4.150000	0.33862
4.100000	0.339658
4.050000	0.340647
4.000000	0.341514
3.950000	0.342625
3.900000	0.343663
3.850000	0.344835
3.800000	0.345971
3.750000	0.347155
3.700000	0.348327
3.650000	0.349548
3.600000	0.350611
3.550000	0.351844
3.500000	0.353065
3.450000	0.354054
3.400000	0.355153
3.350000	0.356142
3.300000	0.357302
3.250000	0.358425
3.200000	0.359328
3.150000	0.360574
3.100000	0.361734
3.050000	0.362686
3.000000	0.363932
2.950000	0.364957
2.900000	0.366142
2.850000	0.367314
2.800000	0.36862
2.750000	0.369487
2.700000	0.370818
2.650000	0.371941
2.600000	0.373028
2.550000	0.374005
2.500000	0.375324
2.450000	0.376532
2.400000	0.377949
2.350000	0.379158
2.300000	0.380537
2.250000	0.381746
2.200000	0.382894
2.150000	0.384359
2.100000	0.385543
2.050000	0.386923
2.000000	0.388181
1.950000	0.38956
1.900000	0.390916
1.850000	0.392002
1.800000	0.393248
1.750000	0.394396
1.700000	0.395592
1.650000	0.396838
1.600000	0.397961
1.550000	0.399231
1.500000	0.400659
1.450000	0.401856
1.400000	0.403016
1.350000	0.404237
1.300000	0.405617
1.250000	0.407033
1.200000	0.408315
1.150000	0.409573
1.100000	0.410916
1.050000	0.412295
1.000000	0.413871
0.950000	0.415116
0.900000	0.4163
0.850000	0.417473
0.800000	0.418681
0.750000	0.42
0.700000	0.421355
0.650000	0.422686
0.600000	0.42409
0.550000	0.425299
0.500000	0.426801
0.450000	0.428217
0.400000	0.429499
0.350000	0.430879
0.300000	0.432222
0.250000	0.43348
0.200000	0.435043
0.150000	0.43652
0.100000	0.437924
0.050000	0.439194
0.000000	0.440647
-0.050000	0.441832
-0.100000	0.443211
-0.150000	0.444689
-0.200000	0.445849
-0.250000	0.446862
-0.300000	0.44823
-0.350000	0.449573
-0.400000	0.451111
-0.450000	0.452332
-0.500000	0.453883
-0.550000	0.455324
-0.600000	0.45663
-0.650000	0.45812
-0.700000	0.459365
-0.750000	0.460647
-0.800000	0.462002
-0.850000	0.463626
-0.900000	0.465043
-0.950000	0.466618
-1.000000	0.468413
-1.050000	0.469634
-1.100000	0.471099
-1.150000	0.472552
-1.200000	0.47398
-1.250000	0.475482
-1.300000	0.477033
-1.350000	0.478266
-1.400000	0.479707
-1.450000	0.481099
-1.500000	0.482662
-1.550000	0.484066
-1.600000	0.485433
-1.650000	0.487045
-1.700000	0.488462
-1.750000	0.490171
-1.800000	0.491465
-1.850000	0.492991
-1.900000	0.494603
-1.950000	0.496264
-2.000000	0.497692
-2.050000	0.499292
-2.100000	0.500757
-2.150000	0.5021
-2.200000	0.503675
-2.250000	0.505409
-2.300000	0.507009
-2.350000	0.508486
-2.400000	0.509915
-2.450000	0.511526
-2.500000	0.512955
-2.550000	0.514542
-2.600000	0.516154
-2.650000	0.517595
-2.700000	0.519292
-2.750000	0.520965
-2.800000	0.522479
-2.850000	0.523968
-2.900000	0.525458
-2.950000	0.526947
-3.000000	0.528339
-3.050000	0.529866
-3.100000	0.531197
-3.150000	0.532857
-3.200000	0.534335
-3.250000	0.535641
-3.300000	0.537118
-3.350000	0.538547
-3.400000	0.539939
-3.450000	0.54138
-3.500000	0.542918
-3.550000	0.544542
-3.600000	0.545995
-3.650000	0.547338
-3.700000	0.54884
-3.750000	0.550391
-3.800000	0.551893
-3.850000	0.553431
-3.900000	0.554969
-3.950000	0.556569
-4.000000	0.557985
-4.050000	0.559389
-4.100000	0.560891
-4.150000	0.562186
-4.200000	0.563516
-4.250000	0.564933
-4.300000	0.566422
-4.350000	0.568071
-4.400000	0.56956
-4.450000	0.570928
-4.500000	0.572222
-4.550000	0.573626
-4.600000	0.575043
-4.650000	0.57652
-4.700000	0.57823
-4.750000	0.579536
-4.800000	0.580952
-4.850000	0.582369
-4.900000	0.583761
-4.950000	0.585275
-5.000000	0.586581
-5.050000	0.587863
-5.100000	0.589597
-5.150000	0.59094
-5.200000	0.592247
-5.250000	0.593675
-5.300000	0.595043
-5.350000	0.596484
-5.400000	0.598181
-5.450000	0.599744
-5.500000	0.601258
-5.550000	0.602698
-5.600000	0.604188
-5.650000	0.605629
-5.700000	0.60707
-5.750000	0.608559
-5.800000	0.610024
-5.850000	0.611746
-5.900000	0.613236
-5.950000	0.614737
-6.000000	0.616569
-6.050000	0.618059
-6.100000	0.619817
-6.150000	0.62105
-6.200000	0.622381
-6.250000	0.623797
-6.300000	0.625275
-6.350000	0.626996
-6.400000	0.628535
-6.450000	0.629939
-6.500000	0.631294
-6.550000	0.632711
-6.600000	0.634176
-6.650000	0.635763
-6.700000	0.637143
-6.750000	0.63873
-6.800000	0.640269
-6.850000	0.641807
-6.900000	0.643175
-6.950000	0.644652
-7.000000	0.646007
-7.050000	0.647582
-7.100000	0.648877
-7.150000	0.650488
-7.200000	0.652027
-7.250000	0.653162
-7.300000	0.654567
-7.350000	0.655678
-7.400000	0.65707
-7.450000	0.658425
-7.500000	0.659792
-7.550000	0.661172
-7.600000	0.662405
-7.650000	0.663919
-7.700000	0.665336
-7.750000	0.666667
-7.800000	0.668095
-7.850000	0.669646
-7.900000	0.671062
-7.950000	0.672247
-8.000000	0.673773
-8.050000	0.675421
-8.100000	0.676679
-8.150000	0.678095
-8.200000	0.679487
-8.250000	0.680904
-8.300000	0.682247
-8.350000	0.68348
-8.400000	0.684737
-8.450000	0.685995
-8.500000	0.687131
-8.550000	0.688474
-8.600000	0.689902
-8.650000	0.69127
-8.700000	0.692564
-8.750000	0.694017
-8.800000	0.695128
-8.850000	0.696569
-8.900000	0.697924
-8.950000	0.699182
-9.000000	0.700525
-9.050000	0.701941
-9.100000	0.703455
-9.150000	0.70475
-9.200000	0.706215
-9.250000	0.707302
-9.300000	0.708535
-9.350000	0.709963
-9.400000	0.711294
-9.450000	0.712503
-9.500000	0.713626
-9.550000	0.715116
-9.600000	0.716447
-9.650000	0.717692
-9.700000	0.718816
-9.750000	0.719817
-9.800000	0.721258
-9.850000	0.722589
-9.900000	0.723907
-9.950000	1
&
290.450000	1.62079e-14
290.400000	1.63065e-14
290.350000	1.64056e-14
290.300000	1.65053e-14
290.250000	1.66057e-14
290.200000	1.67066e-14
290.150000	1.68082e-14
290.100000	1.69104e-14
290.050000	1.70132e-14
290.000000	1.71166e-14
289.950000	1.72207e-14
289.900000	1.73253e-14
289.850000	1.74307e-14
289.800000	1.75366e-14
289.750000	1.76432e-14
289.700000	1.77505e-14
289.650000	1.78584e-14
289.600000	1.7967e-14
289.550000	1.80762e-14
289.500000	1.81861e-14
289.450000	1.82966e-14
289.400000	1.84079e-14
289.350000	1.85198e-14
289.300000	1.86324e-14
289.250000	1.87456e-14
289.200000	1.88596e-14
289.150000	1.89742e-14
289.100000	1.90896e-14
289.050000	1.92056e-14
289.000000	1.93224e-14
288.950000	1.94398e-14
288.900000	1.9558e-14
288.850000	1.96769e-14
288.800000	1.97965e-14
288.750000	1.99168e-14
288.700000	2.00379e-14
288.650000	2.01597e-14
288.600000	2.02823e-14
288.550000	2.04055e-14
288.500000	2.05296e-14
288.450000	2.06544e-14
288.400000	2.07799e-14
288.350000	2.09062e-14
288.300000	2.10333e-14
288.250000	2.11612e-14
288.200000	2.12898e-14
288.150000	2.14192e-14
288.100000	2.15494e-14
288.050000	2.16804e-14
288.000000	2.18122e-14
287.950000	2.19448e-14
287.900000	2.20782e-14
287.850000	2.22124e-14
287.800000	2.23474e-14
287.750000	2.24832e-14
287.700000	2.26199e-14
287.650000	2.27574e-14
287.600000	2.28957e-14
287.550000	2.30349e-14
287.500000	2.31749e-14
287.450000	2.33158e-14
287.400000	2.34575e-14
287.350000	2.36001e-14
287.300000	2.37435e-14
287.250000	2.38878e-14
287.200000	2.4033e-14
287.150000	2.41791e-14
287.100000	2.43261e-14
287.050000	2.44739e-14
287.000000	2.46227e-14
286.950000	2.47724e-14
286.900000	2.49229e-14
286.850000	2.50744e-14
286.800000	2.52268e-14
286.750000	2.53801e-14
286.700000	2.55344e-14
286.650000	2.56896e-14
286.600000	2.58457e-14
286.550000	2.60028e-14
286.500000	2.61609e-14
286.450000	2.63199e-14
286.400000	2.64799e-14
286.350000	2.66408e-14
286.300000	2.68027e-14
286.250000	2.69656e-14
286.200000	2.71295e-14
286.150000	2.72944e-14
286.100000	2.74603e-14
286.050000	2.76272e-14
286.000000	2.77951e-14
285.950000	2.7964e-14
285.900000	2.8134e-14
285.850000	2.8305e-14
285.800000	2.8477e-14
285.750000	2.86501e-14
285.700000	2.88242e-14
285.650000	2.89994e-14
285.600000	2.91757e-14
285.550000	2.9353e-14
285.500000	2.95314e-14
285.450000	2.97109e-14
285.400000	2.98914e-14
285.350000	3.00731e-14
285.300000	3.02559e-14
285.250000	3.04397e-14
285.200000	3.06247e-14
285.150000	3.08109e-14
285.100000	3.09981e-14
285.050000	3.11865e-14
285.000000	3.1376e-14
284.950000	3.15667e-14
284.900000	3.17586e-14
284.850000	3.19516e-14
284.800000	3.21457e-14
284.750000	3.23411e-14
284.700000	3.25377e-14
284.650000	3.27354e-14
284.600000	3.29343e-14
284.550000	3.31345e-14
284.500000	3.33359e-14
284.450000	3.35384e-14
284.400000	3.37423e-14
284.350000	3.39473e-14
284.300000	3.41536e-14
284.250000	3.43612e-14
284.200000	3.457e-14
284.150000	3.47801e-14
284.100000	3.49914e-14
284.050000	3.52041e-14
284.000000	3.5418e-14
283.950000	3.56333e-14
283.900000	3.58498e-14
283.850000	3.60677e-14
283.800000	3.62868e-14
283.750000	3.65073e-14
283.700000	3.67292e-14
283.650000	3.69524e-14
283.600000	3.7177e-14
283.550000	3.74029e-14
283.500000	3.76302e-14
283.450000	3.78588e-14
283.400000	3.80889e-14
283.350000	3.83204e-14
283.300000	3.85532e-14
283.250000	3.87875e-14
283.200000	3.90232e-14
283.150000	3.92603e-14
283.100000	3.94989e-14
283.050000	3.97389e-14
283.000000	3.99804e-14
282.950000	4.02233e-14
282.900000	4.04678e-14
282.850000	4.07137e-14
282.800000	4.09611e-14
282.750000	4.121e-14
282.700000	4.14604e-14
282.650000	4.17123e-14
282.600000	4.19658e-14
282.550000	4.22208e-14
282.500000	4.24773e-14
282.450000	4.27355e-14
282.400000	4.29951e-14
282.350000	4.32564e-14
282.300000	4.35192e-14
282.250000	4.37837e-14
282.200000	4.40497e-14
282.150000	4.43174e-14
282.100000	4.45867e-14
282.050000	4.48576e-14
282.000000	4.51301e-14
281.950000	4.54044e-14
281.900000	4.56802e-14
281.850000	4.59578e-14
281.800000	4.62371e-14
281.750000	4.6518e-14
281.700000	4.68006e-14
281.650000	4.7085e-14
281.600000	4.73711e-14
281.550000	4.76589e-14
281.500000	4.79485e-14
281.450000	4.82398e-14
281.400000	4.8533e-14
281.350000	4.88278e-14
281.300000	4.91245e-14
281.250000	4.9423e-14
281.200000	4.97233e-14
281.150000	5.00254e-14
281.100000	5.03293e-14
281.050000	5.06351e-14
281.000000	5.09428e-14
280.950000	5.12523e-14
280.900000	5.15637e-14
280.850000	5.1877e-14
280.800000	5.21922e-14
280.750000	5.25093e-14
280.700000	5.28283e-14
280.650000	5.31493e-14
280.600000	5.34722e-14
280.550000	5.37971e-14
280.500000	5.4124e-14
280.450000	5.44528e-14
280.400000	5.47836e-14
280.350000	5.51165e-14
280.300000	5.54513e-14
280.250000	5.57882e-14
280.200000	5.61272e-14
280.150000	5.64682e-14
280.100000	5.68112e-14
280.050000	5.71564e-14
280.000000	5.75036e-14
279.950000	5.7853e-14
279.900000	5.82045e-14
279.850000	5.85581e-14
279.800000	5.89139e-14
279.750000	5.92718e-14
279.700000	5.96319e-14
279.650000	5.99942e-14
279.600000	6.03586e-14
279.550000	6.07253e-14
279.500000	6.10943e-14
279.450000	6.14654e-14
279.400000	6.18388e-14
279.350000	6.22145e-14
279.300000	6.25925e-14
279.250000	6.29727e-14
279.200000	6.33553e-14
279.150000	6.37402e-14
279.100000	6.41274e-14
279.050000	6.4517e-14
279.000000	6.49089e-14
278.950000	6.53033e-14
278.900000	6.57e-14
278.850000	6.60991e-14
278.800000	6.65007e-14
278.750000	6.69046e-14
278.700000	6.73111e-14
278.650000	6.772e-14
278.600000	6.81314e-14
278.550000	6.85453e-14
278.500000	6.89617e-14
278.450000	6.93806e-14
278.400000	6.98021e-14
278.350000	7.02261e-14
278.300000	7.06527e-14
278.250000	7.10819e-14
278.200000	7.15137e-14
278.150000	7.19481e-14
278.100000	7.23852e-14
278.050000	7.28249e-14
278.000000	7.32673e-14
277.950000	7.37124e-14
277.900000	7.41601e-14
277.850000	7.46106e-14
277.800000	7.50638e-14
277.750000	7.55198e-14
277.700000	7.59786e-14
277.650000	7.64401e-14
277.600000	7.69044e-14
277.550000	7.73716e-14
277.500000	7.78416e-14
277.450000	7.83144e-14
277.400000	7.87901e-14
277.350000	7.92687e-14
277.300000	7.97502e-14
277.250000	8.02347e-14
277.200000	8.0722e-14
277.150000	8.12124e-14
277.100000	8.17057e-14
277.050000	8.2202e-14
277.000000	8.27013e-14
276.950000	8.32036e-14
276.900000	8.3709e-14
276.850000	8.42175e-14
276.800000	8.4729e-14
276.750000	8.52437e-14
276.700000	8.57614e-14
276.650000	8.62824e-14
276.600000	8.68064e-14
276.550000	8.73337e-14
276.500000	8.78642e-14
276.450000	8.83979e-14
276.400000	8.89348e-14
276.350000	8.9475e-14
276.300000	9.00184e-14
276.250000	9.05652e-14
276.200000	9.11153e-14
276.150000	9.16687e-14
276.100000	9.22255e-14
276.050000	9.27856e-14
276.000000	9.33492e-14
275.950000	9.39162e-14
275.900000	9.44866e-14
275.850000	9.50605e-14
275.800000	9.56379e-14
275.750000	9.62187e-14
275.700000	9.68031e-14
275.650000	9.73911e-14
275.600000	9.79826e-14
275.550000	9.85777e-14
275.500000	9.91764e-14
275.450000	9.97788e-14
275.400000	1.00385e-13
275.350000	1.00994e-13
275.300000	1.01608e-13
275.250000	1.02225e-13
275.200000	1.02846e-13
275.150000	1.0347e-13
275.100000	1.04099e-13
275.050000	1.04731e-13
275.000000	1.05367e-13
274.950000	1.06007e-13
274.900000	1.06651e-13
274.850000	1.07299e-13
274.800000	1.0795e-13
274.750000	1.08606e-13
274.700000	1.09266e-13
274.650000	1.09929e-13
274.600000	1.10597e-13
274.550000	1.11268e-13
274.500000	1.11944e-13
274.450000	1.12624e-13
274.400000	1.13308e-13
274.350000	1.13996e-13
274.300000	1.14688e-13
274.250000	1.15385e-13
274.200000	1.16086e-13
274.150000	1.16791e-13
274.100000	1.175e-13
274.050000	1.18214e-13
274.000000	1.18931e-13
273.950000	1.19654e-13
273.900000	1.2038e-13
273.850000	1.21111e-13
273.800000	1.21847e-13
273.750000	1.22587e-13
273.700000	1.23331e-13
273.650000	1.2408e-13
273.600000	1.24834e-13
273.550000	1.25592e-13
273.500000	1.26355e-13
273.450000	1.27122e-13
273.400000	1.27894e-13
273.350000	1.2867e-13
273.300000	1.29452e-13
273.250000	1.30238e-13
273.200000	1.31029e-13
273.150000	1.31825e-13
273.100000	1.32625e-13
273.050000	1.3343e-13
273.000000	1.34241e-13
272.950000	1.35056e-13
272.900000	1.35876e-13
272.850000	1.36701e-13
272.800000	1.37531e-13
272.750000	1.38366e-13
272.700000	1.39207e-13
272.650000	1.40052e-13
272.600000	1.40902e-13
272.550000	1.41758e-13
272.500000	1.42619e-13
272.450000	1.43485e-13
272.400000	1.44356e-13
272.350000	1.45233e-13
272.300000	1.46114e-13
272.250000	1.47002e-13
272.200000	1.47894e-13
272.150000	1.48792e-13
272.100000	1.49696e-13
272.050000	1.50605e-13
272.000000	1.51519e-13
271.950000	1.52439e-13
271.900000	1.53365e-13
271.850000	1.54296e-13
271.800000	1.55233e-13
271.750000	1.56176e-13
271.700000	1.57124e-13
271.650000	1.58078e-13
271.600000	1.59038e-13
271.550000	1.60003e-13
271.500000	1.60975e-13
271.450000	1.61952e-13
271.400000	1.62936e-13
271.350000	1.63925e-13
271.300000	1.6492e-13
271.250000	1.65922e-13
271.200000	1.66929e-13
271.150000	1.67943e-13
271.100000	1.68962e-13
271.050000	1.69988e-13
271.000000	1.7102e-13
270.950000	1.72059e-13
270.900000	1.73103e-13
270.850000	1.74154e-13
270.800000	1.75212e-13
270.750000	1.76276e-13
270.700000	1.77346e-13
270.650000	1.78423e-13
270.600000	1.79506e-13
270.550000	1.80596e-13
270.500000	1.81692e-13
270.450000	1.82795e-13
270.400000	1.83905e-13
270.350000	1.85022e-13
270.300000	1.86145e-13
270.250000	1.87275e-13
270.200000	1.88412e-13
270.150000	1.89556e-13
270.100000	1.90707e-13
270.050000	1.91865e-13
270.000000	1.9303e-13
269.950000	1.94201e-13
269.900000	1.95381e-13
269.850000	1.96567e-13
269.800000	1.9776e-13
269.750000	1.98961e-13
269.700000	2.00169e-13
269.650000	2.01384e-13
269.600000	2.02606e-13
269.550000	2.03836e-13
269.500000	2.05074e-13
269.450000	2.06319e-13
269.400000	2.07571e-13
269.350000	2.08832e-13
269.300000	2.10099e-13
269.250000	2.11375e-13
269.200000	2.12658e-13
269.150000	2.13949e-13
269.100000	2.15248e-13
269.050000	2.16555e-13
269.000000	2.17869e-13
268.950000	2.19192e-13
268.900000	2.20523e-13
268.850000	2.21861e-13
268.800000	2.23208e-13
268.750000	2.24563e-13
268.700000	2.25926e-13
268.650000	2.27298e-13
268.600000	2.28678e-13
268.550000	2.30066e-13
268.500000	2.31463e-13
268.450000	2.32868e-13
268.400000	2.34281e-13
268.350000	2.35703e-13
268.300000	2.37134e-13
268.250000	2.38574e-13
268.200000	2.40022e-13
268.150000	2.41479e-13
268.100000	2.42945e-13
268.050000	2.4442e-13
268.000000	2.45903e-13
267.950000	2.47396e-13
267.900000	2.48898e-13
267.850000	2.50409e-13
267.800000	2.51929e-13
267.750000	2.53458e-13
267.700000	2.54997e-13
267.650000	2.56544e-13
267.600000	2.58102e-13
267.550000	2.59668e-13
267.500000	2.61245e-13
267.450000	2.6283e-13
267.400000	2.64426e-13
267.350000	2.66031e-13
267.300000	2.67646e-13
267.250000	2.6927e-13
267.200000	2.70905e-13
267.150000	2.72549e-13
267.100000	2.74203e-13
267.050000	2.75868e-13
267.000000	2.77542e-13
266.950000	2.79227e-13
266.900000	2.80922e-13
266.850000	2.82627e-13
266.800000	2.84342e-13
266.750000	2.86068e-13
266.700000	2.87804e-13
266.650000	2.89551e-13
266.600000	2.91309e-13
266.550000	2.93077e-13
266.500000	2.94856e-13
266.450000	2.96645e-13
266.400000	2.98446e-13
266.350000	3.00257e-13
266.300000	3.0208e-13
266.250000	3.03913e-13
266.200000	3.05758e-13
266.150000	3.07614e-13
266.100000	3.09481e-13
266.050000	3.11359e-13
266.000000	3.13249e-13
265.950000	3.1515e-13
265.900000	3.17063e-13
265.850000	3.18987e-13
265.800000	3.20923e-13
265.750000	3.22871e-13
265.700000	3.2483e-13
265.650000	3.26802e-13
265.600000	3.28785e-13
265.550000	3.30781e-13
265.500000	3.32788e-13
265.450000	3.34808e-13
265.400000	3.3684e-13
265.350000	3.38884e-13
265.300000	3.40941e-13
265.250000	3.4301e-13
265.200000	3.45092e-13
265.150000	3.47186e-13
265.100000	3.49293e-13
265.050000	3.51413e-13
265.000000	3.53546e-13
264.950000	3.55692e-13
264.900000	3.5785e-13
264.850000	3.60022e-13
264.800000	3.62207e-13
264.750000	3.64405e-13
264.700000	3.66616e-13
264.650000	3.68841e-13
264.600000	3.7108e-13
264.550000	3.73332e-13
264.500000	3.75597e-13
264.450000	3.77877e-13
264.400000	3.8017e-13
264.350000	3.82477e-13
264.300000	3.84798e-13
264.250000	3.87133e-13
264.200000	3.89483e-13
264.150000	3.91846e-13
264.100000	3.94224e-13
264.050000	3.96616e-13
264.000000	3.99023e-13
263.950000	4.01445e-13
263.900000	4.03881e-13
263.850000	4.06332e-13
263.800000	4.08797e-13
263.750000	4.11278e-13
263.700000	4.13774e-13
263.650000	4.16285e-13
263.600000	4.18811e-13
263.550000	4.21352e-13
263.500000	4.23909e-13
263.450000	4.26481e-13
263.400000	4.29069e-13
263.350000	4.31673e-13
263.300000	4.34293e-13
263.250000	4.36928e-13
263.200000	4.39579e-13
263.150000	4.42247e-13
263.100000	4.4493e-13
263.050000	4.4763e-13
263.000000	4.50346e-13
262.950000	4.53079e-13
262.900000	4.55828e-13
262.850000	4.58594e-13
262.800000	4.61377e-13
262.750000	4.64176e-13
262.700000	4.66993e-13
262.650000	4.69826e-13
262.600000	4.72677e-13
262.550000	4.75545e-13
262.500000	4.78431e-13
262.450000	4.81334e-13
262.400000	4.84254e-13
262.350000	4.87192e-13
262.300000	4.90149e-13
262.250000	4.93123e-13
262.200000	4.96115e-13
262.150000	4.99125e-13
262.100000	5.02153e-13
262.050000	5.052e-13
262.000000	5.08265e-13
261.950000	5.11349e-13
261.900000	5.14452e-13
261.850000	5.17573e-13
261.800000	5.20713e-13
261.750000	5.23873e-13
261.700000	5.27051e-13
261.650000	5.30249e-13
261.600000	5.33466e-13
261.550000	5.36703e-13
261.500000	5.39959e-13
261.450000	5.43235e-13
261.400000	5.46531e-13
261.350000	5.49847e-13
261.300000	5.53183e-13
261.250000	5.56539e-13
261.200000	5.59916e-13
261.150000	5.63313e-13
261.100000	5.6673e-13
261.050000	5.70169e-13
261.000000	5.73628e-13
260.950000	5.77108e-13
260.900000	5.8061e-13
260.850000	5.84132e-13
260.800000	5.87676e-13
260.750000	5.91241e-13
260.700000	5.94828e-13
260.650000	5.98437e-13
260.600000	6.02067e-13
260.550000	6.0572e-13
260.500000	6.09395e-13
260.450000	6.13092e-13
260.400000	6.16811e-13
260.350000	6.20553e-13
260.300000	6.24318e-13
260.250000	6.28105e-13
260.200000	6.31916e-13
260.150000	6.35749e-13
260.100000	6.39606e-13
260.050000	6.43486e-13
260.000000	6.4739e-13
259.950000	6.51317e-13
259.900000	6.55269e-13
259.850000	6.59244e-13
259.800000	6.63243e-13
259.750000	6.67266e-13
259.700000	6.71314e-13
259.650000	6.75387e-13
259.600000	6.79484e-13
259.550000	6.83606e-13
259.500000	6.87753e-13
259.450000	6.91925e-13
259.400000	6.96122e-13
259.350000	7.00345e-13
259.300000	7.04593e-13
259.250000	7.08867e-13
259.200000	7.13167e-13
259.150000	7.17493e-13
259.100000	7.21846e-13
259.050000	7.26225e-13
259.000000	7.3063e-13
258.950000	7.35062e-13
258.900000	7.39521e-13
258.850000	7.44007e-13
258.800000	7.4852e-13
258.750000	7.5306e-13
258.700000	7.57628e-13
258.650000	7.62224e-13
258.600000	7.66847e-13
258.550000	7.71499e-13
258.500000	7.76178e-13
258.450000	7.80886e-13
258.400000	7.85623e-13
258.350000	7.90388e-13
258.300000	7.95182e-13
258.250000	8.00006e-13
258.200000	8.04858e-13
258.150000	8.0974e-13
258.100000	8.14652e-13
258.050000	8.19593e-13
258.000000	8.24564e-13
257.950000	8.29565e-13
257.900000	8.34597e-13
257.850000	8.39659e-13
257.800000	8.44752e-13
257.750000	8.49876e-13
257.700000	8.55031e-13
257.650000	8.60217e-13
257.600000	8.65434e-13
257.550000	8.70683e-13
257.500000	8.75964e-13
257.450000	8.81277e-13
257.400000	8.86622e-13
257.350000	8.92e-13
257.300000	8.9741e-13
257.250000	9.02853e-13
257.200000	9.08328e-13
257.150000	9.13837e-13
257.100000	9.1938e-13
257.050000	9.24956e-13
257.000000	9.30566e-13
256.950000	9.3621e-13
256.900000	9.41888e-13
256.850000	9.476e-13
256.800000	9.53347e-13
256.750000	9.59129e-13
256.700000	9.64946e-13
256.650000	9.70798e-13
256.600000	9.76686e-13
256.550000	9.82609e-13
256.500000	9.88568e-13
256.450000	9.94564e-13
256.400000	1.0006e-12
256.350000	1.00666e-12
256.300000	1.01277e-12
256.250000	1.01891e-12
256.200000	1.02509e-12
256.150000	1.03131e-12
256.100000	1.03756e-12
256.050000	1.04385e-12
256.000000	1.05018e-12
255.950000	1.05655e-12
255.900000	1.06296e-12
255.850000	1.06941e-12
255.800000	1.07589e-12
255.750000	1.08242e-12
255.700000	1.08898e-12
255.650000	1.09558e-12
255.600000	1.10223e-12
255.550000	1.10891e-12
255.500000	1.11564e-12
255.450000	1.1224e-12
255.400000	1.12921e-12
255.350000	1.13606e-12
255.300000	1.14295e-12
255.250000	1.14988e-12
255.200000	1.15685e-12
255.150000	1.16386e-12
255.100000	1.17092e-12
255.050000	1.17802e-12
255.000000	1.18517e-12
254.950000	1.19235e-12
254.900000	1.19958e-12
254.850000	1.20686e-12
254.800000	1.21417e-12
254.750000	1.22154e-12
254.700000	1.22894e-12
254.650000	1.2364e-12
254.600000	1.24389e-12
254.550000	1.25144e-12
254.500000	1.25902e-12
254.450000	1.26666e-12
254.400000	1.27434e-12
254.350000	1.28207e-12
254.300000	1.28984e-12
254.250000	1.29766e-12
254.200000	1.30553e-12
254.150000	1.31345e-12
254.100000	1.32141e-12
254.050000	1.32942e-12
254.000000	1.33748e-12
253.950000	1.34559e-12
253.900000	1.35375e-12
253.850000	1.36196e-12
253.800000	1.37022e-12
253.750000	1.37853e-12
253.700000	1.38688e-12
253.650000	1.39529e-12
253.600000	1.40375e-12
253.550000	1.41226e-12
253.500000	1.42083e-12
253.450000	1.42944e-12
253.400000	1.43811e-12
253.350000	1.44683e-12
253.300000	1.4556e-12
253.250000	1.46442e-12
253.200000	1.4733e-12
253.150000	1.48224e-12
253.100000	1.49122e-12
253.050000	1.50026e-12
253.000000	1.50936e-12
252.950000	1.51851e-12
252.900000	1.52772e-12
252.850000	1.53698e-12
252.800000	1.5463e-12
252.750000	1.55567e-12
252.700000	1.5651e-12
252.650000	1.57459e-12
252.600000	1.58414e-12
252.550000	1.59374e-12
252.500000	1.60341e-12
252.450000	1.61313e-12
252.400000	1.62291e-12
252.350000	1.63274e-12
252.300000	1.64264e-12
252.250000	1.6526e-12
252.200000	1.66262e-12
252.150000	1.6727e-12
252.100000	1.68284e-12
252.050000	1.69304e-12
252.000000	1.70331e-12
251.950000	1.71363e-12
251.900000	1.72402e-12
251.850000	1.73447e-12
251.800000	1.74499e-12
251.750000	1.75557e-12
251.700000	1.76621e-12
251.650000	1.77691e-12
251.600000	1.78769e-12
251.550000	1.79852e-12
251.500000	1.80943e-12
251.450000	1.8204e-12
251.400000	1.83143e-12
251.350000	1.84253e-12
251.300000	1.8537e-12
251.250000	1.86494e-12
251.200000	1.87624e-12
251.150000	1.88762e-12
251.100000	1.89906e-12
251.050000	1.91057e-12
251.000000	1.92215e-12
250.950000	1.93381e-12
250.900000	1.94553e-12
250.850000	1.95732e-12
250.800000	1.96919e-12
250.750000	1.98112e-12
250.700000	1.99313e-12
250.650000	2.00521e-12
250.600000	2.01737e-12
250.550000	2.02959e-12
250.500000	2.0419e-12
250.450000	2.05427e-12
250.400000	2.06673e-12
250.350000	2.07925e-12
250.300000	2.09186e-12
250.250000	2.10454e-12
250.200000	2.11729e-12
250.150000	2.13013e-12
250.100000	2.14304e-12
250.050000	2.15603e-12
250.000000	2.1691e-12
249.950000	2.18224e-12
249.900000	2.19547e-12
249.850000	2.20878e-12
249.800000	2.22216e-12
249.750000	2.23563e-12
249.700000	2.24918e-12
249.650000	2.26282e-12
249.600000	2.27653e-12
249.550000	2.29033e-12
249.500000	2.30421e-12
249.450000	2.31818e-12
249.400000	2.33223e-12
249.350000	2.34636e-12
249.300000	2.36058e-12
249.250000	2.37489e-12
249.200000	2.38928e-12
249.150000	2.40376e-12
249.100000	2.41833e-12
249.050000	2.43299e-12
249.000000	2.44773e-12
248.950000	2.46257e-12
248.900000	2.47749e-12
248.850000	2.49251e-12
248.800000	2.50762e-12
248.750000	2.52281e-12
248.700000	2.5381e-12
248.650000	2.55348e-12
248.600000	2.56896e-12
248.550000	2.58453e-12
248.500000	2.60019e-12
248.450000	2.61595e-12
248.400000	2.6318e-12
248.350000	2.64775e-12
248.300000	2.6638e-12
248.250000	2.67994e-12
248.200000	2.69618e-12
248.150000	2.71252e-12
248.100000	2.72896e-12
248.050000	2.7455e-12
248.000000	2.76214e-12
247.950000	2.77888e-12
247.900000	2.79572e-12
247.850000	2.81266e-12
247.800000	2.8297e-12
247.750000	2.84685e-12
247.700000	2.8641e-12
247.650000	2.88146e-12
247.600000	2.89892e-12
247.550000	2.91649e-12
247.500000	2.93416e-12
247.450000	2.95194e-12
247.400000	2.96983e-12
247.350000	2.98782e-12
247.300000	3.00593e-12
247.250000	3.02415e-12
247.200000	3.04247e-12
247.150000	3.06091e-12
247.100000	3.07945e-12
247.050000	3.09811e-12
247.000000	3.11689e-12
246.950000	3.13577e-12
246.900000	3.15478e-12
246.850000	3.17389e-12
246.800000	3.19312e-12
246.750000	3.21247e-12
246.700000	3.23194e-12
246.650000	3.25152e-12
246.600000	3.27122e-12
246.550000	3.29104e-12
246.500000	3.31099e-12
246.450000	3.33105e-12
246.400000	3.35123e-12
246.350000	3.37154e-12
246.300000	3.39197e-12
246.250000	3.41252e-12
246.200000	3.43319e-12
246.150000	3.454e-12
246.100000	3.47492e-12
246.050000	3.49598e-12
246.000000	3.51716e-12
245.950000	3.53847e-12
245.900000	3.55991e-12
245.850000	3.58148e-12
245.800000	3.60318e-12
245.750000	3.62501e-12
245.700000	3.64697e-12
245.650000	3.66907e-12
245.600000	3.6913e-12
245.550000	3.71366e-12
245.500000	3.73616e-12
245.450000	3.7588e-12
245.400000	3.78157e-12
245.350000	3.80448e-12
245.300000	3.82753e-12
245.250000	3.85072e-12
245.200000	3.87405e-12
245.150000	3.89752e-12
245.100000	3.92113e-12
245.050000	3.94489e-12
245.000000	3.96879e-12
244.950000	3.99283e-12
244.900000	4.01702e-12
244.850000	4.04136e-12
244.800000	4.06584e-12
244.750000	4.09048e-12
244.700000	4.11526e-12
244.650000	4.14019e-12
244.600000	4.16527e-12
244.550000	4.1905e-12
244.500000	4.21589e-12
244.450000	4.24143e-12
244.400000	4.26712e-12
244.350000	4.29297e-12
244.300000	4.31898e-12
244.250000	4.34515e-12
244.200000	4.37147e-12
244.150000	4.39795e-12
244.100000	4.42459e-12
244.050000	4.45139e-12
244.000000	4.47836e-12
243.950000	4.50549e-12
243.900000	4.53278e-12
243.850000	4.56024e-12
243.800000	4.58786e-12
243.750000	4.61566e-12
243.700000	4.64362e-12
243.650000	4.67175e-12
243.600000	4.70004e-12
243.550000	4.72851e-12
243.500000	4.75716e-12
243.450000	4.78597e-12
243.400000	4.81496e-12
243.350000	4.84413e-12
243.300000	4.87347e-12
243.250000	4.90299e-12
243.200000	4.93269e-12
243.150000	4.96257e-12
243.100000	4.99263e-12
243.050000	5.02287e-12
243.000000	5.0533e-12
242.950000	5.0839e-12
242.900000	5.1147e-12
242.850000	5.14568e-12
242.800000	5.17685e-12
242.750000	5.2082e-12
242.700000	5.23975e-12
242.650000	5.27149e-12
242.600000	5.30342e-12
242.550000	5.33554e-12
242.500000	5.36785e-12
242.450000	5.40037e-12
242.400000	5.43308e-12
242.350000	5.46598e-12
242.300000	5.49909e-12
242.250000	5.53239e-12
242.200000	5.5659e-12
242.150000	5.59961e-12
242.100000	5.63353e-12
242.050000	5.66765e-12
242.000000	5.70197e-12
241.950000	5.73651e-12
241.900000	5.77125e-12
241.850000	5.80621e-12
241.800000	5.84137e-12
241.750000	5.87675e-12
241.700000	5.91234e-12
241.650000	5.94815e-12
241.600000	5.98417e-12
241.550000	6.02041e-12
241.500000	6.05687e-12
241.450000	6.09356e-12
241.400000	6.13046e-12
241.350000	6.16759e-12
241.300000	6.20494e-12
241.250000	6.24252e-12
241.200000	6.28032e-12
241.150000	6.31836e-12
241.100000	6.35662e-12
241.050000	6.39512e-12
241.000000	6.43384e-12
240.950000	6.47281e-12
240.900000	6.51201e-12
240.850000	6.55144e-12
240.800000	6.59112e-12
240.750000	6.63103e-12
240.700000	6.67119e-12
240.650000	6.71159e-12
240.600000	6.75223e-12
240.550000	6.79312e-12
240.500000	6.83426e-12
240.450000	6.87564e-12
240.400000	6.91728e-12
240.350000	6.95916e-12
240.300000	7.00131e-12
240.250000	7.0437e-12
240.200000	7.08636e-12
240.150000	7.12927e-12
240.100000	7.17244e-12
240.050000	7.21587e-12
240.000000	7.25956e-12
239.950000	7.30352e-12
239.900000	7.34775e-12
239.850000	7.39224e-12
239.800000	7.437e-12
239.750000	7.48203e-12
239.700000	7.52734e-12
239.650000	7.57292e-12
239.600000	7.61877e-12
239.550000	7.6649e-12
239.500000	7.71131e-12
239.450000	7.75801e-12
239.400000	7.80498e-12
239.350000	7.85224e-12
239.300000	7.89978e-12
239.250000	7.94762e-12
239.200000	7.99574e-12
239.150000	8.04415e-12
239.100000	8.09286e-12
239.050000	8.14186e-12
239.000000	8.19115e-12
238.950000	8.24075e-12
238.900000	8.29064e-12
238.850000	8.34084e-12
238.800000	8.39134e-12
238.750000	8.44214e-12
238.700000	8.49326e-12
238.650000	8.54468e-12
238.600000	8.59641e-12
238.550000	8.64846e-12
238.500000	8.70082e-12
238.450000	8.7535e-12
238.400000	8.80649e-12
238.350000	8.85981e-12
238.300000	8.91345e-12
238.250000	8.96742e-12
238.200000	9.02171e-12
238.150000	9.07632e-12
238.100000	9.13127e-12
238.050000	9.18656e-12
238.000000	9.24217e-12
237.950000	9.29812e-12
237.900000	9.35442e-12
237.850000	9.41105e-12
237.800000	9.46802e-12
237.750000	9.52534e-12
237.700000	9.583e-12
237.650000	9.64102e-12
237.600000	9.69938e-12
237.550000	9.7581e-12
237.500000	9.81717e-12
237.450000	9.8766e-12
237.400000	9.93639e-12
237.350000	9.99655e-12
237.300000	1.00571e-11
237.250000	1.01179e-11
237.200000	1.01792e-11
237.150000	1.02408e-11
237.100000	1.03028e-11
237.050000	1.03652e-11
237.000000	1.04279e-11
236.950000	1.0491e-11
236.900000	1.05545e-11
236.850000	1.06184e-11
236.800000	1.06827e-11
236.750000	1.07474e-11
236.700000	1.08124e-11
236.650000	1.08779e-11
236.600000	1.09437e-11
236.550000	1.101e-11
236.500000	1.10766e-11
236.450000	1.11437e-11
236.400000	1.12111e-11
236.350000	1.1279e-11
236.300000	1.13473e-11
236.250000	1.14159e-11
236.200000	1.1485e-11
236.150000	1.15546e-11
236.100000	1.16245e-11
236.050000	1.16949e-11
236.000000	1.17656e-11
235.950000	1.18369e-11
235.900000	1.19085e-11
235.850000	1.19806e-11
235.800000	1.20531e-11
235.750000	1.2126e-11
235.700000	1.21994e-11
235.650000	1.22733e-11
235.600000	1.23476e-11
235.550000	1.24223e-11
235.500000	1.24975e-11
235.450000	1.25731e-11
235.400000	1.26492e-11
235.350000	1.27258e-11
235.300000	1.28028e-11
235.250000	1.28803e-11
235.200000	1.29582e-11
235.150000	1.30367e-11
235.100000	1.31156e-11
235.050000	1.31949e-11
235.000000	1.32748e-11
234.950000	1.33551e-11
234.900000	1.3436e-11
234.850000	1.35173e-11
234.800000	1.35991e-11
234.750000	1.36814e-11
234.700000	1.37642e-11
234.650000	1.38475e-11
234.600000	1.39313e-11
234.550000	1.40156e-11
234.500000	1.41004e-11
234.450000	1.41857e-11
234.400000	1.42716e-11
234.350000	1.4358e-11
234.300000	1.44448e-11
234.250000	1.45323e-11
234.200000	1.46202e-11
234.150000	1.47087e-11
234.100000	1.47977e-11
234.050000	1.48872e-11
234.000000	1.49773e-11
233.950000	1.5068e-11
233.900000	1.51591e-11
233.850000	1.52509e-11
233.800000	1.53432e-11
233.750000	1.5436e-11
233.700000	1.55294e-11
233.650000	1.56234e-11
233.600000	1.57179e-11
233.550000	1.5813e-11
233.500000	1.59087e-11
233.450000	1.6005e-11
233.400000	1.61018e-11
233.350000	1.61993e-11
233.300000	1.62973e-11
233.250000	1.63959e-11
233.200000	1.64951e-11
233.150000	1.65949e-11
233.100000	1.66953e-11
233.050000	1.67963e-11
233.000000	1.6898e-11
232.950000	1.70002e-11
232.900000	1.71031e-11
232.850000	1.72066e-11
232.800000	1.73107e-11
232.750000	1.74154e-11
232.700000	1.75208e-11
232.650000	1.76268e-11
232.600000	1.77335e-11
232.550000	1.78408e-11
232.500000	1.79487e-11
232.450000	1.80573e-11
232.400000	1.81665e-11
232.350000	1.82765e-11
232.300000	1.8387e-11
232.250000	1.84983e-11
232.200000	1.86102e-11
232.150000	1.87228e-11
232.100000	1.88361e-11
232.050000	1.895e-11
232.000000	1.90647e-11
231.950000	1.918e-11
231.900000	1.92961e-11
231.850000	1.94128e-11
231.800000	1.95302e-11
231.750000	1.96484e-11
231.700000	1.97673e-11
231.650000	1.98869e-11
231.600000	2.00072e-11
231.550000	2.01282e-11
231.500000	2.025e-11
231.450000	2.03725e-11
231.400000	2.04957e-11
231.350000	2.06197e-11
231.300000	2.07445e-11
231.250000	2.087e-11
231.200000	2.09962e-11
231.150000	2.11232e-11
231.100000	2.1251e-11
231.050000	2.13796e-11
231.000000	2.15089e-11
230.950000	2.1639e-11
230.900000	2.17699e-11
230.850000	2.19016e-11
230.800000	2.20341e-11
230.750000	2.21674e-11
230.700000	2.23015e-11
230.650000	2.24364e-11
230.600000	2.25721e-11
230.550000	2.27087e-11
230.500000	2.2846e-11
230.450000	2.29842e-11
230.400000	2.31232e-11
230.350000	2.32631e-11
230.300000	2.34038e-11
230.250000	2.35454e-11
230.200000	2.36878e-11
230.150000	2.38311e-11
230.100000	2.39752e-11
230.050000	2.41203e-11
230.000000	2.42662e-11
229.950000	2.44129e-11
229.900000	2.45606e-11
229.850000	2.47092e-11
229.800000	2.48586e-11
229.750000	2.5009e-11
229.700000	2.51602e-11
229.650000	2.53124e-11
229.600000	2.54655e-11
229.550000	2.56195e-11
229.500000	2.57745e-11
229.450000	2.59304e-11
229.400000	2.60872e-11
229.350000	2.6245e-11
229.300000	2.64037e-11
229.250000	2.65634e-11
229.200000	2.67241e-11
229.150000	2.68857e-11
229.100000	2.70483e-11
229.050000	2.72119e-11
229.000000	2.73765e-11
228.950000	2.75421e-11
228.900000	2.77086e-11
228.850000	2.78762e-11
228.800000	2.80448e-11
228.750000	2.82144e-11
228.700000	2.8385e-11
228.650000	2.85567e-11
228.600000	2.87294e-11
228.550000	2.89031e-11
228.500000	2.90779e-11
228.450000	2.92538e-11
228.400000	2.94307e-11
228.350000	2.96087e-11
228.300000	2.97877e-11
228.250000	2.99679e-11
228.200000	3.01491e-11
228.150000	3.03314e-11
228.100000	3.05149e-11
228.050000	3.06994e-11
228.000000	3.0885e-11
227.950000	3.10718e-11
227.900000	3.12597e-11
227.850000	3.14487e-11
227.800000	3.16389e-11
227.750000	3.18302e-11
227.700000	3.20227e-11
227.650000	3.22163e-11
227.600000	3.24112e-11
227.550000	3.26071e-11
227.500000	3.28043e-11
227.450000	3.30027e-11
227.400000	3.32022e-11
227.350000	3.3403e-11
227.300000	3.3605e-11
227.250000	3.38082e-11
227.200000	3.40126e-11
227.150000	3.42183e-11
227.100000	3.44252e-11
227.050000	3.46333e-11
227.000000	3.48427e-11
226.950000	3.50534e-11
226.900000	3.52654e-11
226.850000	3.54786e-11
226.800000	3.56931e-11
226.750000	3.59089e-11
226.700000	3.6126e-11
226.650000	3.63444e-11
226.600000	3.65642e-11
226.550000	3.67853e-11
226.500000	3.70077e-11
226.450000	3.72314e-11
226.400000	3.74565e-11
226.350000	3.7683e-11
226.300000	3.79108e-11
226.250000	3.814e-11
226.200000	3.83706e-11
226.150000	3.86026e-11
226.100000	3.8836e-11
226.050000	3.90708e-11
226.000000	3.9307e-11
225.950000	3.95446e-11
225.900000	3.97837e-11
225.850000	4.00242e-11
225.800000	4.02662e-11
225.750000	4.05096e-11
225.700000	4.07545e-11
225.650000	4.10009e-11
225.600000	4.12488e-11
225.550000	4.14982e-11
225.500000	4.1749e-11
225.450000	4.20014e-11
225.400000	4.22553e-11
225.350000	4.25108e-11
225.300000	4.27678e-11
225.250000	4.30263e-11
225.200000	4.32864e-11
225.150000	4.35481e-11
225.100000	4.38113e-11
225.050000	4.40762e-11
225.000000	4.43426e-11
224.950000	4.46106e-11
224.900000	4.48803e-11
224.850000	4.51516e-11
224.800000	4.54245e-11
224.750000	4.56991e-11
224.700000	4.59754e-11
224.650000	4.62533e-11
224.600000	4.65329e-11
224.550000	4.68141e-11
224.500000	4.70971e-11
224.450000	4.73818e-11
224.400000	4.76682e-11
224.350000	4.79563e-11
224.300000	4.82462e-11
224.250000	4.85378e-11
224.200000	4.88312e-11
224.150000	4.91264e-11
224.100000	4.94233e-11
224.050000	4.9722e-11
224.000000	5.00226e-11
223.950000	5.03249e-11
223.900000	5.06291e-11
223.850000	5.09351e-11
223.800000	5.12429e-11
223.750000	5.15526e-11
223.700000	5.18642e-11
223.650000	5.21777e-11
223.600000	5.24931e-11
223.550000	5.28103e-11
223.500000	5.31295e-11
223.450000	5.34506e-11
223.400000	5.37736e-11
223.350000	5.40986e-11
223.300000	5.44256e-11
223.250000	5.47545e-11
223.200000	5.50854e-11
223.150000	5.54184e-11
223.100000	5.57533e-11
223.050000	5.60902e-11
223.000000	5.64292e-11
222.950000	5.67702e-11
222.900000	5.71133e-11
222.850000	5.74585e-11
222.800000	5.78057e-11
222.750000	5.8155e-11
222.700000	5.85065e-11
222.650000	5.88601e-11
222.600000	5.92158e-11
222.550000	5.95736e-11
222.500000	5.99336e-11
222.450000	6.02958e-11
222.400000	6.06602e-11
222.350000	6.10267e-11
222.300000	6.13955e-11
222.250000	6.17665e-11
222.200000	6.21398e-11
222.150000	6.25153e-11
222.100000	6.2893e-11
222.050000	6.32731e-11
222.000000	6.36554e-11
221.950000	6.404e-11
221.900000	6.4427e-11
221.850000	6.48163e-11
221.800000	6.5208e-11
221.750000	6.5602e-11
221.700000	6.59984e-11
221.650000	6.63972e-11
221.600000	6.67984e-11
221.550000	6.7202e-11
221.500000	6.7608e-11
221.450000	6.80165e-11
221.400000	6.84275e-11
221.350000	6.8841e-11
221.300000	6.92569e-11
221.250000	6.96754e-11
221.200000	7.00964e-11
221.150000	7.05199e-11
221.100000	7.0946e-11
221.050000	7.13746e-11
221.000000	7.18058e-11
220.950000	7.22397e-11
220.900000	7.26761e-11
220.850000	7.31152e-11
220.800000	7.3557e-11
220.750000	7.40014e-11
220.700000	7.44485e-11
220.650000	7.48983e-11
220.600000	7.53508e-11
220.550000	7.5806e-11
220.500000	7.6264e-11
220.450000	7.67247e-11
220.400000	7.71882e-11
220.350000	7.76546e-11
220.300000	7.81237e-11
220.250000	7.85957e-11
220.200000	7.90705e-11
220.150000	7.95482e-11
220.100000	8.00287e-11
220.050000	8.05122e-11
220.000000	8.09986e-11
219.950000	8.14879e-11
219.900000	8.19802e-11
219.850000	8.24754e-11
219.800000	8.29736e-11
219.750000	8.34749e-11
219.700000	8.39791e-11
219.650000	8.44864e-11
219.600000	8.49968e-11
219.550000	8.55102e-11
219.500000	8.60268e-11
219.450000	8.65464e-11
219.400000	8.70692e-11
219.350000	8.75951e-11
219.300000	8.81243e-11
219.250000	8.86566e-11
219.200000	8.91921e-11
219.150000	8.97309e-11
219.100000	9.02729e-11
219.050000	9.08181e-11
219.000000	9.13667e-11
218.950000	9.19186e-11
218.900000	9.24738e-11
218.850000	9.30323e-11
218.800000	9.35943e-11
218.750000	9.41596e-11
218.700000	9.47283e-11
218.650000	9.53005e-11
218.600000	9.58761e-11
218.550000	9.64551e-11
218.500000	9.70377e-11
218.450000	9.76238e-11
218.400000	9.82134e-11
218.350000	9.88066e-11
218.300000	9.94034e-11
218.250000	1.00004e-10
218.200000	1.00608e-10
218.150000	1.01215e-10
218.100000	1.01827e-10
218.050000	1.02442e-10
218.000000	1.0306e-10
217.950000	1.03683e-10
217.900000	1.04309e-10
217.850000	1.04939e-10
217.800000	1.05573e-10
217.750000	1.0621e-10
217.700000	1.06852e-10
217.650000	1.07497e-10
217.600000	1.08146e-10
217.550000	1.08799e-10
217.500000	1.09456e-10
217.450000	1.10117e-10
217.400000	1.10782e-10
217.350000	1.11451e-10
217.300000	1.12124e-10
217.250000	1.12801e-10
217.200000	1.13483e-10
217.150000	1.14168e-10
217.100000	1.14857e-10
217.050000	1.15551e-10
217.000000	1.16249e-10
216.950000	1.16951e-10
216.900000	1.17657e-10
216.850000	1.18367e-10
216.800000	1.19082e-10
216.750000	1.19801e-10
216.700000	1.20524e-10
216.650000	1.21252e-10
216.600000	1.21984e-10
216.550000	1.22721e-10
216.500000	1.23462e-10
216.450000	1.24207e-10
216.400000	1.24957e-10
216.350000	1.25712e-10
216.300000	1.26471e-10
216.250000	1.27235e-10
216.200000	1.28003e-10
216.150000	1.28776e-10
216.100000	1.29553e-10
216.050000	1.30335e-10
216.000000	1.31122e-10
215.950000	1.31914e-10
215.900000	1.3271e-10
215.850000	1.33512e-10
215.800000	1.34318e-10
215.750000	1.35129e-10
215.700000	1.35945e-10
215.650000	1.36765e-10
215.600000	1.37591e-10
215.550000	1.38422e-10
215.500000	1.39257e-10
215.450000	1.40098e-10
215.400000	1.40944e-10
215.350000	1.41795e-10
215.300000	1.42651e-10
215.250000	1.43512e-10
215.200000	1.44378e-10
215.150000	1.4525e-10
215.100000	1.46127e-10
215.050000	1.47009e-10
215.000000	1.47897e-10
214.950000	1.48789e-10
214.900000	1.49688e-10
214.850000	1.50591e-10
214.800000	1.515e-10
214.750000	1.52415e-10
214.700000	1.53335e-10
214.650000	1.54261e-10
214.600000	1.55192e-10
214.550000	1.56129e-10
214.500000	1.57071e-10
214.450000	1.58019e-10
214.400000	1.58973e-10
214.350000	1.59933e-10
214.300000	1.60898e-10
214.250000	1.61869e-10
214.200000	1.62846e-10
214.150000	1.63829e-10
214.100000	1.64818e-10
214.050000	1.65813e-10
214.000000	1.66814e-10
213.950000	1.67821e-10
213.900000	1.68834e-10
213.850000	1.69853e-10
213.800000	1.70878e-10
213.750000	1.71909e-10
213.700000	1.72947e-10
213.650000	1.73991e-10
213.600000	1.75041e-10
213.550000	1.76097e-10
213.500000	1.7716e-10
213.450000	1.78229e-10
213.400000	1.79305e-10
213.350000	1.80387e-10
213.300000	1.81476e-10
213.250000	1.82571e-10
213.200000	1.83673e-10
213.150000	1.84782e-10
213.100000	1.85897e-10
213.050000	1.87019e-10
213.000000	1.88148e-10
212.950000	1.89283e-10
212.900000	1.90425e-10
212.850000	1.91575e-10
212.800000	1.92731e-10
212.750000	1.93894e-10
212.700000	1.95064e-10
212.650000	1.96241e-10
212.600000	1.97425e-10
212.550000	1.98617e-10
212.500000	1.99815e-10
212.450000	2.01021e-10
212.400000	2.02234e-10
212.350000	2.03455e-10
212.300000	2.04682e-10
212.250000	2.05917e-10
212.200000	2.0716e-10
212.150000	2.0841e-10
212.100000	2.09668e-10
212.050000	2.10933e-10
212.000000	2.12206e-10
211.950000	2.13486e-10
211.900000	2.14774e-10
211.850000	2.1607e-10
211.800000	2.17374e-10
211.750000	2.18686e-10
211.700000	2.20005e-10
211.650000	2.21333e-10
211.600000	2.22668e-10
211.550000	2.24012e-10
211.500000	2.25363e-10
211.450000	2.26723e-10
211.400000	2.28091e-10
211.350000	2.29467e-10
211.300000	2.30852e-10
211.250000	2.32245e-10
211.200000	2.33646e-10
211.150000	2.35056e-10
211.100000	2.36474e-10
211.050000	2.37901e-10
211.000000	2.39336e-10
210.950000	2.4078e-10
210.900000	2.42233e-10
210.850000	2.43694e-10
210.800000	2.45164e-10
210.750000	2.46643e-10
210.700000	2.48131e-10
210.650000	2.49628e-10
210.600000	2.51134e-10
210.550000	2.52649e-10
210.500000	2.54173e-10
210.450000	2.55707e-10
210.400000	2.57249e-10
210.350000	2.58801e-10
210.300000	2.60363e-10
210.250000	2.61933e-10
210.200000	2.63513e-10
210.150000	2.65103e-10
210.100000	2.66702e-10
210.050000	2.68311e-10
210.000000	2.6993e-10
209.950000	2.71558e-10
209.900000	2.73196e-10
209.850000	2.74844e-10
209.800000	2.76502e-10
209.750000	2.7817e-10
209.700000	2.79848e-10
209.650000	2.81536e-10
209.600000	2.83234e-10
209.550000	2.84942e-10
209.500000	2.86661e-10
209.450000	2.8839e-10
209.400000	2.9013e-10
209.350000	2.9188e-10
209.300000	2.9364e-10
209.250000	2.95411e-10
209.200000	2.97193e-10
209.150000	2.98986e-10
209.100000	3.00789e-10
209.050000	3.02603e-10
209.000000	3.04428e-10
208.950000	3.06265e-10
208.900000	3.08112e-10
208.850000	3.0997e-10
208.800000	3.11839e-10
208.750000	3.1372e-10
208.700000	3.15612e-10
208.650000	3.17516e-10
208.600000	3.19431e-10
208.550000	3.21357e-10
208.500000	3.23295e-10
208.450000	3.25245e-10
208.400000	3.27207e-10
208.350000	3.2918e-10
208.300000	3.31165e-10
208.250000	3.33162e-10
208.200000	3.35171e-10
208.150000	3.37193e-10
208.100000	3.39226e-10
208.050000	3.41272e-10
208.000000	3.4333e-10
207.950000	3.454e-10
207.900000	3.47483e-10
207.850000	3.49579e-10
207.800000	3.51687e-10
207.750000	3.53807e-10
207.700000	3.55941e-10
207.650000	3.58087e-10
207.600000	3.60247e-10
207.550000	3.62419e-10
207.500000	3.64604e-10
207.450000	3.66803e-10
207.400000	3.69015e-10
207.350000	3.7124e-10
207.300000	3.73478e-10
207.250000	3.7573e-10
207.200000	3.77996e-10
207.150000	3.80275e-10
207.100000	3.82568e-10
207.050000	3.84874e-10
207.000000	3.87195e-10
206.950000	3.89529e-10
206.900000	3.91878e-10
206.850000	3.94241e-10
206.800000	3.96618e-10
206.750000	3.99009e-10
206.700000	4.01415e-10
206.650000	4.03835e-10
206.600000	4.0627e-10
206.550000	4.08719e-10
206.500000	4.11183e-10
206.450000	4.13662e-10
206.400000	4.16156e-10
206.350000	4.18665e-10
206.300000	4.21189e-10
206.250000	4.23728e-10
206.200000	4.26283e-10
206.150000	4.28853e-10
206.100000	4.31438e-10
206.050000	4.34039e-10
206.000000	4.36656e-10
205.950000	4.39288e-10
205.900000	4.41936e-10
205.850000	4.446e-10
205.800000	4.47281e-10
205.750000	4.49977e-10
205.700000	4.52689e-10
205.650000	4.55418e-10
205.600000	4.58164e-10
205.550000	4.60925e-10
205.500000	4.63704e-10
205.450000	4.66499e-10
205.400000	4.69311e-10
205.350000	4.7214e-10
205.300000	4.74986e-10
205.250000	4.77849e-10
205.200000	4.80729e-10
205.150000	4.83627e-10
205.100000	4.86542e-10
205.050000	4.89475e-10
205.000000	4.92425e-10
204.950000	4.95393e-10
204.900000	4.98379e-10
204.850000	5.01383e-10
204.800000	5.04405e-10
204.750000	5.07445e-10
204.700000	5.10504e-10
204.650000	5.1358e-10
204.600000	5.16676e-10
204.550000	5.1979e-10
204.500000	5.22923e-10
204.450000	5.26074e-10
204.400000	5.29245e-10
204.350000	5.32434e-10
204.300000	5.35643e-10
204.250000	5.38871e-10
204.200000	5.42119e-10
204.150000	5.45386e-10
204.100000	5.48673e-10
204.050000	5.5198e-10
204.000000	5.55306e-10
203.950000	5.58653e-10
203.900000	5.62019e-10
203.850000	5.65406e-10
203.800000	5.68813e-10
203.750000	5.72241e-10
203.700000	5.7569e-10
203.650000	5.79159e-10
203.600000	5.82649e-10
203.550000	5.8616e-10
203.500000	5.89692e-10
203.450000	5.93245e-10
203.400000	5.9682e-10
203.350000	6.00416e-10
203.300000	6.04034e-10
203.250000	6.07674e-10
203.200000	6.11336e-10
203.150000	6.15019e-10
203.100000	6.18725e-10
203.050000	6.22453e-10
203.000000	6.26204e-10
202.950000	6.29977e-10
202.900000	6.33773e-10
202.850000	6.37591e-10
202.800000	6.41433e-10
202.750000	6.45298e-10
202.700000	6.49186e-10
202.650000	6.53097e-10
202.600000	6.57032e-10
202.550000	6.60991e-10
202.500000	6.64973e-10
202.450000	6.68979e-10
202.400000	6.7301e-10
202.350000	6.77065e-10
202.300000	6.81144e-10
202.250000	6.85247e-10
202.200000	6.89376e-10
202.150000	6.93529e-10
202.100000	6.97707e-10
202.050000	7.0191e-10
202.000000	7.06139e-10
201.950000	7.10393e-10
201.900000	7.14672e-10
201.850000	7.18978e-10
201.800000	7.23309e-10
201.750000	7.27666e-10
201.700000	7.3205e-10
201.650000	7.36459e-10
201.600000	7.40896e-10
201.550000	7.45359e-10
201.500000	7.49849e-10
201.450000	7.54366e-10
201.400000	7.5891e-10
201.350000	7.63481e-10
201.300000	7.6808e-10
201.250000	7.72707e-10
201.200000	7.77361e-10
201.150000	7.82044e-10
201.100000	7.86754e-10
201.050000	7.91493e-10
201.000000	7.9626e-10
200.950000	8.01057e-10
200.900000	8.05881e-10
200.850000	8.10735e-10
200.800000	8.15618e-10
200.750000	8.20531e-10
200.700000	8.25473e-10
200.650000	8.30445e-10
200.600000	8.35446e-10
200.550000	8.40478e-10
200.500000	8.4554e-10
200.450000	8.50633e-10
200.400000	8.55756e-10
200.350000	8.60909e-10
200.300000	8.66094e-10
200.250000	8.7131e-10
200.200000	8.76558e-10
200.150000	8.81837e-10
200.100000	8.87147e-10
200.050000	8.9249e-10
200.000000	8.97865e-10
199.950000	9.03272e-10
199.900000	9.08711e-10
199.850000	9.14184e-10
199.800000	9.19689e-10
199.750000	9.25227e-10
199.700000	9.30799e-10
199.650000	9.36404e-10
199.600000	9.42043e-10
199.550000	9.47716e-10
199.500000	9.53422e-10
199.450000	9.59163e-10
199.400000	9.64939e-10
199.350000	9.70749e-10
199.300000	9.76595e-10
199.250000	9.82475e-10
199.200000	9.88391e-10
199.150000	9.94342e-10
199.100000	1.00033e-09
199.050000	1.00635e-09
199.000000	1.01241e-09
198.950000	1.01851e-09
198.900000	1.02464e-09
198.850000	1.03081e-09
198.800000	1.03702e-09
198.750000	1.04326e-09
198.700000	1.04954e-09
198.650000	1.05586e-09
198.600000	1.06222e-09
198.550000	1.06861e-09
198.500000	1.07505e-09
198.450000	1.08152e-09
198.400000	1.08803e-09
198.350000	1.09458e-09
198.300000	1.10117e-09
198.250000	1.1078e-09
198.200000	1.11447e-09
198.150000	1.12118e-09
198.100000	1.12793e-09
198.050000	1.13472e-09
198.000000	1.14155e-09
197.950000	1.14842e-09
197.900000	1.15533e-09
197.850000	1.16229e-09
197.800000	1.16928e-09
197.750000	1.17632e-09
197.700000	1.1834e-09
197.650000	1.19053e-09
197.600000	1.19769e-09
197.550000	1.2049e-09
197.500000	1.21216e-09
197.450000	1.21945e-09
197.400000	1.22679e-09
197.350000	1.23418e-09
197.300000	1.24161e-09
197.250000	1.24908e-09
197.200000	1.2566e-09
197.150000	1.26416e-09
197.100000	1.27177e-09
197.050000	1.27942e-09
197.000000	1.28713e-09
196.950000	1.29487e-09
196.900000	1.30267e-09
196.850000	1.31051e-09
196.800000	1.31839e-09
196.750000	1.32633e-09
196.700000	1.33431e-09
196.650000	1.34234e-09
196.600000	1.35042e-09
196.550000	1.35855e-09
196.500000	1.36672e-09
196.450000	1.37495e-09
196.400000	1.38322e-09
196.350000	1.39155e-09
196.300000	1.39992e-09
196.250000	1.40835e-09
196.200000	1.41682e-09
196.150000	1.42535e-09
196.100000	1.43393e-09
196.050000	1.44255e-09
196.000000	1.45124e-09
195.950000	1.45997e-09
195.900000	1.46875e-09
195.850000	1.47759e-09
195.800000	1.48648e-09
195.750000	1.49543e-09
195.700000	1.50443e-09
195.650000	1.51348e-09
195.600000	1.52259e-09
195.550000	1.53175e-09
195.500000	1.54096e-09
195.450000	1.55024e-09
195.400000	1.55956e-09
195.350000	1.56895e-09
195.300000	1.57839e-09
195.250000	1.58788e-09
195.200000	1.59744e-09
195.150000	1.60705e-09
195.100000	1.61672e-09
195.050000	1.62645e-09
195.000000	1.63623e-09
194.950000	1.64608e-09
194.900000	1.65598e-09
194.850000	1.66594e-09
194.800000	1.67596e-09
194.750000	1.68605e-09
194.700000	1.69619e-09
194.650000	1.7064e-09
194.600000	1.71666e-09
194.550000	1.72699e-09
194.500000	1.73738e-09
194.450000	1.74783e-09
194.400000	1.75834e-09
194.350000	1.76892e-09
194.300000	1.77956e-09
194.250000	1.79027e-09
194.200000	1.80104e-09
194.150000	1.81187e-09
194.100000	1.82277e-09
194.050000	1.83374e-09
194.000000	1.84477e-09
193.950000	1.85586e-09
193.900000	1.86703e-09
193.850000	1.87826e-09
193.800000	1.88955e-09
193.750000	1.90092e-09
193.700000	1.91235e-09
193.650000	1.92386e-09
193.600000	1.93543e-09
193.550000	1.94707e-09
193.500000	1.95878e-09
193.450000	1.97056e-09
193.400000	1.98241e-09
193.350000	1.99434e-09
193.300000	2.00633e-09
193.250000	2.0184e-09
193.200000	2.03054e-09
193.150000	2.04275e-09
193.100000	2.05504e-09
193.050000	2.06739e-09
193.000000	2.07983e-09
192.950000	2.09234e-09
192.900000	2.10492e-09
192.850000	2.11758e-09
192.800000	2.13031e-09
192.750000	2.14312e-09
192.700000	2.15601e-09
192.650000	2.16898e-09
192.600000	2.18202e-09
192.550000	2.19514e-09
192.500000	2.20834e-09
192.450000	2.22162e-09
192.400000	2.23498e-09
192.350000	2.24842e-09
192.300000	2.26194e-09
192.250000	2.27554e-09
192.200000	2.28923e-09
192.150000	2.30299e-09
192.100000	2.31684e-09
192.050000	2.33077e-09
192.000000	2.34478e-09
191.950000	2.35888e-09
191.900000	2.37307e-09
191.850000	2.38733e-09
191.800000	2.40169e-09
191.750000	2.41613e-09
191.700000	2.43066e-09
191.650000	2.44527e-09
191.600000	2.45997e-09
191.550000	2.47476e-09
191.500000	2.48964e-09
191.450000	2.50461e-09
191.400000	2.51967e-09
191.350000	2.53481e-09
191.300000	2.55005e-09
191.250000	2.56538e-09
191.200000	2.58081e-09
191.150000	2.59632e-09
191.100000	2.61193e-09
191.050000	2.62763e-09
191.000000	2.64343e-09
190.950000	2.65932e-09
190.900000	2.67531e-09
190.850000	2.69139e-09
190.800000	2.70757e-09
190.750000	2.72384e-09
190.700000	2.74022e-09
190.650000	2.75669e-09
190.600000	2.77326e-09
190.550000	2.78993e-09
190.500000	2.8067e-09
190.450000	2.82357e-09
190.400000	2.84054e-09
190.350000	2.85761e-09
190.300000	2.87479e-09
190.250000	2.89207e-09
190.200000	2.90945e-09
190.150000	2.92694e-09
190.100000	2.94453e-09
190.050000	2.96223e-09
190.000000	2.98003e-09
189.950000	2.99794e-09
189.900000	3.01596e-09
189.850000	3.03409e-09
189.800000	3.05232e-09
189.750000	3.07067e-09
189.700000	3.08912e-09
189.650000	3.10769e-09
189.600000	3.12636e-09
189.550000	3.14515e-09
189.500000	3.16405e-09
189.450000	3.18307e-09
189.400000	3.2022e-09
189.350000	3.22144e-09
189.300000	3.2408e-09
189.250000	3.26027e-09
189.200000	3.27986e-09
189.150000	3.29957e-09
189.100000	3.3194e-09
189.050000	3.33935e-09
189.000000	3.35941e-09
188.950000	3.3796e-09
188.900000	3.39991e-09
188.850000	3.42034e-09
188.800000	3.44089e-09
188.750000	3.46156e-09
188.700000	3.48236e-09
188.650000	3.50329e-09
188.600000	3.52434e-09
188.550000	3.54551e-09
188.500000	3.56681e-09
188.450000	3.58824e-09
188.400000	3.6098e-09
188.350000	3.63149e-09
188.300000	3.65331e-09
188.250000	3.67526e-09
188.200000	3.69734e-09
188.150000	3.71955e-09
188.100000	3.7419e-09
188.050000	3.76438e-09
188.000000	3.78699e-09
187.950000	3.80974e-09
187.900000	3.83263e-09
187.850000	3.85565e-09
187.800000	3.87882e-09
187.750000	3.90212e-09
187.700000	3.92556e-09
187.650000	3.94914e-09
187.600000	3.97286e-09
187.550000	3.99673e-09
187.500000	4.02074e-09
187.450000	4.04489e-09
187.400000	4.06918e-09
187.350000	4.09363e-09
187.300000	4.11822e-09
187.250000	4.14295e-09
187.200000	4.16784e-09
187.150000	4.19287e-09
187.100000	4.21806e-09
187.050000	4.24339e-09
187.000000	4.26888e-09
186.950000	4.29452e-09
186.900000	4.32031e-09
186.850000	4.34626e-09
186.800000	4.37236e-09
186.750000	4.39862e-09
186.700000	4.42504e-09
186.650000	4.45162e-09
186.600000	4.47835e-09
186.550000	4.50525e-09
186.500000	4.5323e-09
186.450000	4.55952e-09
186.400000	4.5869e-09
186.350000	4.61445e-09
186.300000	4.64216e-09
186.250000	4.67004e-09
186.200000	4.69808e-09
186.150000	4.7263e-09
186.100000	4.75468e-09
186.050000	4.78323e-09
186.000000	4.81195e-09
185.950000	4.84085e-09
185.900000	4.86991e-09
185.850000	4.89916e-09
185.800000	4.92857e-09
185.750000	4.95817e-09
185.700000	4.98794e-09
185.650000	5.01789e-09
185.600000	5.04802e-09
185.550000	5.07833e-09
185.500000	5.10882e-09
185.450000	5.13949e-09
185.400000	5.17035e-09
185.350000	5.20139e-09
185.300000	5.23262e-09
185.250000	5.26404e-09
185.200000	5.29564e-09
185.150000	5.32743e-09
185.100000	5.35942e-09
185.050000	5.39159e-09
185.000000	5.42396e-09
184.950000	5.45652e-09
184.900000	5.48928e-09
184.850000	5.52224e-09
184.800000	5.55539e-09
184.750000	5.58874e-09
184.700000	5.62229e-09
184.650000	5.65604e-09
184.600000	5.68999e-09
184.550000	5.72414e-09
184.500000	5.75851e-09
184.450000	5.79307e-09
184.400000	5.82785e-09
184.350000	5.86283e-09
184.300000	5.89802e-09
184.250000	5.93342e-09
184.200000	5.96904e-09
184.150000	6.00486e-09
184.100000	6.04091e-09
184.050000	6.07716e-09
184.000000	6.11364e-09
183.950000	6.15033e-09
183.900000	6.18725e-09
183.850000	6.22438e-09
183.800000	6.26174e-09
183.750000	6.29932e-09
183.700000	6.33713e-09
183.650000	6.37516e-09
183.600000	6.41342e-09
183.550000	6.45191e-09
183.500000	6.49063e-09
183.450000	6.52958e-09
183.400000	6.56877e-09
183.350000	6.60819e-09
183.300000	6.64784e-09
183.250000	6.68773e-09
183.200000	6.72787e-09
183.150000	6.76824e-09
183.100000	6.80885e-09
183.050000	6.84971e-09
183.000000	6.89081e-09
182.950000	6.93216e-09
182.900000	6.97376e-09
182.850000	7.0156e-09
182.800000	7.0577e-09
182.750000	7.10005e-09
182.700000	7.14265e-09
182.650000	7.1855e-09
182.600000	7.22862e-09
182.550000	7.27199e-09
182.500000	7.31562e-09
182.450000	7.35951e-09
182.400000	7.40367e-09
182.350000	7.44808e-09
182.300000	7.49277e-09
182.250000	7.53772e-09
182.200000	7.58294e-09
182.150000	7.62844e-09
182.100000	7.6742e-09
182.050000	7.72024e-09
182.000000	7.76655e-09
181.950000	7.81315e-09
181.900000	7.86002e-09
181.850000	7.90717e-09
181.800000	7.9546e-09
181.750000	8.00232e-09
181.700000	8.05032e-09
181.650000	8.09861e-09
181.600000	8.14719e-09
181.550000	8.19606e-09
181.500000	8.24522e-09
181.450000	8.29468e-09
181.400000	8.34443e-09
181.350000	8.39449e-09
181.300000	8.44484e-09
181.250000	8.49549e-09
181.200000	8.54644e-09
181.150000	8.5977e-09
181.100000	8.64927e-09
181.050000	8.70114e-09
181.000000	8.75333e-09
180.950000	8.80583e-09
180.900000	8.85864e-09
180.850000	8.91177e-09
180.800000	8.96522e-09
180.750000	9.01898e-09
180.700000	9.07307e-09
180.650000	9.12748e-09
180.600000	9.18222e-09
180.550000	9.23728e-09
180.500000	9.29268e-09
180.450000	9.3484e-09
180.400000	9.40446e-09
180.350000	9.46086e-09
180.300000	9.51759e-09
180.250000	9.57466e-09
180.200000	9.63207e-09
180.150000	9.68983e-09
180.100000	9.74793e-09
180.050000	9.80638e-09
180.000000	9.86518e-09
179.950000	9.92433e-09
179.900000	9.98384e-09
179.850000	1.00437e-08
179.800000	1.01039e-08
179.750000	1.01645e-08
179.700000	1.02254e-08
179.650000	1.02867e-08
179.600000	1.03484e-08
179.550000	1.04105e-08
179.500000	1.04729e-08
179.450000	1.05357e-08
179.400000	1.05988e-08
179.350000	1.06624e-08
179.300000	1.07263e-08
179.250000	1.07906e-08
179.200000	1.08553e-08
179.150000	1.09203e-08
179.100000	1.09858e-08
179.050000	1.10517e-08
179.000000	1.11179e-08
178.950000	1.11846e-08
178.900000	1.12516e-08
178.850000	1.1319e-08
178.800000	1.13869e-08
178.750000	1.14551e-08
178.700000	1.15238e-08
178.650000	1.15929e-08
178.600000	1.16624e-08
178.550000	1.17323e-08
178.500000	1.18026e-08
178.450000	1.18733e-08
178.400000	1.19445e-08
178.350000	1.20161e-08
178.300000	1.20881e-08
178.250000	1.21605e-08
178.200000	1.22334e-08
178.150000	1.23067e-08
178.100000	1.23805e-08
178.050000	1.24547e-08
178.000000	1.25293e-08
177.950000	1.26044e-08
177.900000	1.26799e-08
177.850000	1.27559e-08
177.800000	1.28324e-08
177.750000	1.29093e-08
177.700000	1.29866e-08
177.650000	1.30644e-08
177.600000	1.31427e-08
177.550000	1.32215e-08
177.500000	1.33007e-08
177.450000	1.33804e-08
177.400000	1.34606e-08
177.350000	1.35412e-08
177.300000	1.36224e-08
177.250000	1.3704e-08
177.200000	1.37861e-08
177.150000	1.38687e-08
177.100000	1.39518e-08
177.050000	1.40354e-08
177.000000	1.41195e-08
176.950000	1.4204e-08
176.900000	1.42891e-08
176.850000	1.43748e-08
176.800000	1.44609e-08
176.750000	1.45475e-08
176.700000	1.46347e-08
176.650000	1.47223e-08
176.600000	1.48105e-08
176.550000	1.48992e-08
176.500000	1.49885e-08
176.450000	1.50783e-08
176.400000	1.51686e-08
176.350000	1.52595e-08
176.300000	1.53509e-08
176.250000	1.54428e-08
176.200000	1.55353e-08
176.150000	1.56284e-08
176.100000	1.5722e-08
176.050000	1.58161e-08
176.000000	1.59109e-08
175.950000	1.60062e-08
175.900000	1.6102e-08
175.850000	1.61985e-08
175.800000	1.62955e-08
175.750000	1.63931e-08
175.700000	1.64913e-08
175.650000	1.659e-08
175.600000	1.66894e-08
175.550000	1.67893e-08
175.500000	1.68899e-08
175.450000	1.6991e-08
175.400000	1.70928e-08
175.350000	1.71951e-08
175.300000	1.72981e-08
175.250000	1.74017e-08
175.200000	1.75059e-08
175.150000	1.76107e-08
175.100000	1.77162e-08
175.050000	1.78223e-08
175.000000	1.7929e-08
174.950000	1.80363e-08
174.900000	1.81443e-08
174.850000	1.8253e-08
174.800000	1.83623e-08
174.750000	1.84722e-08
174.700000	1.85828e-08
174.650000	1.86941e-08
174.600000	1.8806e-08
174.550000	1.89186e-08
174.500000	1.90318e-08
174.450000	1.91458e-08
174.400000	1.92604e-08
174.350000	1.93757e-08
174.300000	1.94917e-08
174.250000	1.96084e-08
174.200000	1.97258e-08
174.150000	1.98439e-08
174.100000	1.99626e-08
174.050000	2.00821e-08
174.000000	2.02024e-08
173.950000	2.03233e-08
173.900000	2.04449e-08
173.850000	2.05673e-08
173.800000	2.06904e-08
173.750000	2.08143e-08
173.700000	2.09389e-08
173.650000	2.10642e-08
173.600000	2.11903e-08
173.550000	2.13171e-08
173.500000	2.14447e-08
173.450000	2.1573e-08
173.400000	2.17022e-08
173.350000	2.1832e-08
173.300000	2.19627e-08
173.250000	2.20941e-08
173.200000	2.22264e-08
173.150000	2.23594e-08
173.100000	2.24932e-08
173.050000	2.26278e-08
173.000000	2.27632e-08
172.950000	2.28994e-08
172.900000	2.30365e-08
172.850000	2.31743e-08
172.800000	2.3313e-08
172.750000	2.34525e-08
172.700000	2.35928e-08
172.650000	2.3734e-08
172.600000	2.3876e-08
172.550000	2.40189e-08
172.500000	2.41626e-08
172.450000	2.43072e-08
172.400000	2.44526e-08
172.350000	2.45989e-08
172.300000	2.47461e-08
172.250000	2.48941e-08
172.200000	2.50431e-08
172.150000	2.51929e-08
172.100000	2.53436e-08
172.050000	2.54952e-08
172.000000	2.56478e-08
171.950000	2.58012e-08
171.900000	2.59555e-08
171.850000	2.61108e-08
171.800000	2.6267e-08
171.750000	2.64241e-08
171.700000	2.65822e-08
171.650000	2.67412e-08
171.600000	2.69012e-08
171.550000	2.70621e-08
171.500000	2.7224e-08
171.450000	2.73868e-08
171.400000	2.75506e-08
171.350000	2.77154e-08
171.300000	2.78812e-08
171.250000	2.80479e-08
171.200000	2.82157e-08
171.150000	2.83844e-08
171.100000	2.85542e-08
171.050000	2.8725e-08
171.000000	2.88968e-08
170.950000	2.90696e-08
170.900000	2.92434e-08
170.850000	2.94183e-08
170.800000	2.95943e-08
170.750000	2.97712e-08
170.700000	2.99493e-08
170.650000	3.01284e-08
170.600000	3.03085e-08
170.550000	3.04898e-08
170.500000	3.06721e-08
170.450000	3.08555e-08
170.400000	3.104e-08
170.350000	3.12256e-08
170.300000	3.14123e-08
170.250000	3.16001e-08
170.200000	3.17891e-08
170.150000	3.19791e-08
170.100000	3.21703e-08
170.050000	3.23627e-08
170.000000	3.25562e-08
169.950000	3.27508e-08
169.900000	3.29466e-08
169.850000	3.31436e-08
169.800000	3.33417e-08
169.750000	3.3541e-08
169.700000	3.37415e-08
169.650000	3.39433e-08
169.600000	3.41462e-08
169.550000	3.43503e-08
169.500000	3.45556e-08
169.450000	3.47622e-08
169.400000	3.497e-08
169.350000	3.5179e-08
169.300000	3.53893e-08
169.250000	3.56008e-08
169.200000	3.58136e-08
169.150000	3.60277e-08
169.100000	3.6243e-08
169.050000	3.64596e-08
169.000000	3.66775e-08
168.950000	3.68968e-08
168.900000	3.71173e-08
168.850000	3.73391e-08
168.800000	3.75623e-08
168.750000	3.77867e-08
168.700000	3.80126e-08
168.650000	3.82397e-08
168.600000	3.84683e-08
168.550000	3.86981e-08
168.500000	3.89294e-08
168.450000	3.9162e-08
168.400000	3.9396e-08
168.350000	3.96314e-08
168.300000	3.98683e-08
168.250000	4.01065e-08
168.200000	4.03461e-08
168.150000	4.05872e-08
168.100000	4.08297e-08
168.050000	4.10737e-08
168.000000	4.13191e-08
167.950000	4.15659e-08
167.900000	4.18143e-08
167.850000	4.20641e-08
167.800000	4.23154e-08
167.750000	4.25682e-08
167.700000	4.28225e-08
167.650000	4.30784e-08
167.600000	4.33357e-08
167.550000	4.35946e-08
167.500000	4.3855e-08
167.450000	4.4117e-08
167.400000	4.43805e-08
167.350000	4.46456e-08
167.300000	4.49123e-08
167.250000	4.51806e-08
167.200000	4.54505e-08
167.150000	4.5722e-08
167.100000	4.5995e-08
167.050000	4.62698e-08
167.000000	4.65461e-08
166.950000	4.68241e-08
166.900000	4.71038e-08
166.850000	4.73851e-08
166.800000	4.76681e-08
166.750000	4.79528e-08
166.700000	4.82392e-08
166.650000	4.85273e-08
166.600000	4.88171e-08
166.550000	4.91086e-08
166.500000	4.94019e-08
166.450000	4.96969e-08
166.400000	4.99937e-08
166.350000	5.02922e-08
166.300000	5.05925e-08
166.250000	5.08946e-08
166.200000	5.11985e-08
166.150000	5.15042e-08
166.100000	5.18117e-08
166.050000	5.21211e-08
166.000000	5.24323e-08
165.950000	5.27454e-08
165.900000	5.30603e-08
165.850000	5.33771e-08
165.800000	5.36957e-08
165.750000	5.40163e-08
165.700000	5.43388e-08
165.650000	5.46632e-08
165.600000	5.49895e-08
165.550000	5.53178e-08
165.500000	5.5648e-08
165.450000	5.59802e-08
165.400000	5.63144e-08
165.350000	5.66506e-08
165.300000	5.69887e-08
165.250000	5.73289e-08
165.200000	5.76711e-08
165.150000	5.80153e-08
165.100000	5.83616e-08
165.050000	5.871e-08
165.000000	5.90604e-08
164.950000	5.94129e-08
164.900000	5.97675e-08
164.850000	6.01242e-08
164.800000	6.0483e-08
164.750000	6.0844e-08
164.700000	6.12071e-08
164.650000	6.15724e-08
164.600000	6.19398e-08
164.550000	6.23095e-08
164.500000	6.26813e-08
164.450000	6.30553e-08
164.400000	6.34316e-08
164.350000	6.38101e-08
164.300000	6.41909e-08
164.250000	6.45739e-08
164.200000	6.49592e-08
164.150000	6.53468e-08
164.100000	6.57367e-08
164.050000	6.61289e-08
164.000000	6.65235e-08
163.950000	6.69204e-08
163.900000	6.73197e-08
163.850000	6.77213e-08
163.800000	6.81253e-08
163.750000	6.85317e-08
163.700000	6.89406e-08
163.650000	6.93519e-08
163.600000	6.97656e-08
163.550000	7.01818e-08
163.500000	7.06004e-08
163.450000	7.10216e-08
163.400000	7.14452e-08
163.350000	7.18714e-08
163.300000	7.23001e-08
163.250000	7.27314e-08
163.200000	7.31652e-08
163.150000	7.36016e-08
163.100000	7.40406e-08
163.050000	7.44822e-08
163.000000	7.49264e-08
162.950000	7.53733e-08
162.900000	7.58228e-08
162.850000	7.6275e-08
162.800000	7.67299e-08
162.750000	7.71875e-08
162.700000	7.76478e-08
162.650000	7.81108e-08
162.600000	7.85766e-08
162.550000	7.90452e-08
162.500000	7.95166e-08
162.450000	7.99907e-08
162.400000	8.04677e-08
162.350000	8.09475e-08
162.300000	8.14302e-08
162.250000	8.19157e-08
162.200000	8.24041e-08
162.150000	8.28954e-08
162.100000	8.33897e-08
162.050000	8.38868e-08
162.000000	8.4387e-08
161.950000	8.48901e-08
161.900000	8.53962e-08
161.850000	8.59053e-08
161.800000	8.64174e-08
161.750000	8.69326e-08
161.700000	8.74508e-08
161.650000	8.79721e-08
161.600000	8.84965e-08
161.550000	8.9024e-08
161.500000	8.95547e-08
161.450000	9.00885e-08
161.400000	9.06255e-08
161.350000	9.11656e-08
161.300000	9.1709e-08
161.250000	9.22556e-08
161.200000	9.28055e-08
161.150000	9.33586e-08
161.100000	9.3915e-08
161.050000	9.44747e-08
161.000000	9.50378e-08
160.950000	9.56041e-08
160.900000	9.61739e-08
160.850000	9.6747e-08
160.800000	9.73235e-08
160.750000	9.79035e-08
160.700000	9.84869e-08
160.650000	9.90738e-08
160.600000	9.96641e-08
160.550000	1.00258e-07
160.500000	1.00855e-07
160.450000	1.01456e-07
160.400000	1.02061e-07
160.350000	1.02669e-07
160.300000	1.03281e-07
160.250000	1.03896e-07
160.200000	1.04515e-07
160.150000	1.05138e-07
160.100000	1.05764e-07
160.050000	1.06394e-07
160.000000	1.07028e-07
159.950000	1.07665e-07
159.900000	1.08307e-07
159.850000	1.08952e-07
159.800000	1.09601e-07
159.750000	1.10254e-07
159.700000	1.10911e-07
159.650000	1.11571e-07
159.600000	1.12236e-07
159.550000	1.12904e-07
159.500000	1.13577e-07
159.450000	1.14253e-07
159.400000	1.14934e-07
159.350000	1.15618e-07
159.300000	1.16307e-07
159.250000	1.16999e-07
159.200000	1.17696e-07
159.150000	1.18397e-07
159.100000	1.19102e-07
159.050000	1.19811e-07
159.000000	1.20525e-07
158.950000	1.21242e-07
158.900000	1.21964e-07
158.850000	1.22691e-07
158.800000	1.23421e-07
158.750000	1.24156e-07
158.700000	1.24895e-07
158.650000	1.25639e-07
158.600000	1.26387e-07
158.550000	1.27139e-07
158.500000	1.27896e-07
158.450000	1.28658e-07
158.400000	1.29424e-07
158.350000	1.30194e-07
158.300000	1.30969e-07
158.250000	1.31749e-07
158.200000	1.32533e-07
158.150000	1.33322e-07
158.100000	1.34116e-07
158.050000	1.34914e-07
158.000000	1.35717e-07
157.950000	1.36525e-07
157.900000	1.37338e-07
157.850000	1.38155e-07
157.800000	1.38977e-07
157.750000	1.39804e-07
157.700000	1.40636e-07
157.650000	1.41473e-07
157.600000	1.42315e-07
157.550000	1.43162e-07
157.500000	1.44014e-07
157.450000	1.44871e-07
157.400000	1.45733e-07
157.350000	1.46601e-07
157.300000	1.47473e-07
157.250000	1.48351e-07
157.200000	1.49233e-07
157.150000	1.50121e-07
157.100000	1.51014e-07
157.050000	1.51913e-07
157.000000	1.52817e-07
156.950000	1.53726e-07
156.900000	1.54641e-07
156.850000	1.55561e-07
156.800000	1.56486e-07
156.750000	1.57417e-07
156.700000	1.58354e-07
156.650000	1.59296e-07
156.600000	1.60243e-07
156.550000	1.61196e-07
156.500000	1.62155e-07
156.450000	1.6312e-07
156.400000	1.6409e-07
156.350000	1.65066e-07
156.300000	1.66048e-07
156.250000	1.67036e-07
156.200000	1.68029e-07
156.150000	1.69028e-07
156.100000	1.70034e-07
156.050000	1.71045e-07
156.000000	1.72062e-07
155.950000	1.73085e-07
155.900000	1.74115e-07
155.850000	1.7515e-07
155.800000	1.76192e-07
155.750000	1.77239e-07
155.700000	1.78293e-07
155.650000	1.79354e-07
155.600000	1.8042e-07
155.550000	1.81493e-07
155.500000	1.82572e-07
155.450000	1.83657e-07
155.400000	1.84749e-07
155.350000	1.85848e-07
155.300000	1.86953e-07
155.250000	1.88064e-07
155.200000	1.89182e-07
155.150000	1.90307e-07
155.100000	1.91438e-07
155.050000	1.92576e-07
155.000000	1.93721e-07
154.950000	1.94873e-07
154.900000	1.96031e-07
154.850000	1.97196e-07
154.800000	1.98368e-07
154.750000	1.99547e-07
154.700000	2.00733e-07
154.650000	2.01926e-07
154.600000	2.03127e-07
154.550000	2.04334e-07
154.500000	2.05548e-07
154.450000	2.0677e-07
154.400000	2.07999e-07
154.350000	2.09235e-07
154.300000	2.10478e-07
154.250000	2.11729e-07
154.200000	2.12987e-07
154.150000	2.14253e-07
154.100000	2.15526e-07
154.050000	2.16806e-07
154.000000	2.18094e-07
153.950000	2.1939e-07
153.900000	2.20694e-07
153.850000	2.22005e-07
153.800000	2.23324e-07
153.750000	2.24651e-07
153.700000	2.25985e-07
153.650000	2.27328e-07
153.600000	2.28678e-07
153.550000	2.30037e-07
153.500000	2.31403e-07
153.450000	2.32778e-07
153.400000	2.34161e-07
153.350000	2.35551e-07
153.300000	2.36951e-07
153.250000	2.38358e-07
153.200000	2.39774e-07
153.150000	2.41198e-07
153.100000	2.4263e-07
153.050000	2.44071e-07
153.000000	2.45521e-07
152.950000	2.46979e-07
152.900000	2.48446e-07
152.850000	2.49921e-07
152.800000	2.51405e-07
152.750000	2.52898e-07
152.700000	2.544e-07
152.650000	2.5591e-07
152.600000	2.5743e-07
152.550000	2.58958e-07
152.500000	2.60496e-07
152.450000	2.62042e-07
152.400000	2.63598e-07
152.350000	2.65163e-07
152.300000	2.66737e-07
152.250000	2.68321e-07
152.200000	2.69914e-07
152.150000	2.71516e-07
152.100000	2.73128e-07
152.050000	2.74749e-07
152.000000	2.7638e-07
151.950000	2.78021e-07
151.900000	2.79671e-07
151.850000	2.81331e-07
151.800000	2.83001e-07
151.750000	2.84681e-07
151.700000	2.8637e-07
151.650000	2.8807e-07
151.600000	2.89779e-07
151.550000	2.91499e-07
151.500000	2.93229e-07
151.450000	2.94969e-07
151.400000	2.9672e-07
151.350000	2.9848e-07
151.300000	3.00251e-07
151.250000	3.02033e-07
151.200000	3.03825e-07
151.150000	3.05628e-07
151.100000	3.07441e-07
151.050000	3.09265e-07
151.000000	3.111e-07
150.950000	3.12946e-07
150.900000	3.14803e-07
150.850000	3.1667e-07
150.800000	3.18549e-07
150.750000	3.20439e-07
150.700000	3.22339e-07
150.650000	3.24251e-07
150.600000	3.26175e-07
150.550000	3.2811e-07
150.500000	3.30056e-07
150.450000	3.32013e-07
150.400000	3.33983e-07
150.350000	3.35964e-07
150.300000	3.37956e-07
150.250000	3.3996e-07
150.200000	3.41977e-07
150.150000	3.44005e-07
150.100000	3.46045e-07
150.050000	3.48097e-07
150.000000	3.50161e-07
149.950000	3.52237e-07
149.900000	3.54326e-07
149.850000	3.56427e-07
149.800000	3.5854e-07
149.750000	3.60666e-07
149.700000	3.62804e-07
149.650000	3.64956e-07
149.600000	3.67119e-07
149.550000	3.69296e-07
149.500000	3.71485e-07
149.450000	3.73687e-07
149.400000	3.75902e-07
149.350000	3.78131e-07
149.300000	3.80372e-07
149.250000	3.82627e-07
149.200000	3.84895e-07
149.150000	3.87176e-07
149.100000	3.89471e-07
149.050000	3.9178e-07
149.000000	3.94101e-07
148.950000	3.96437e-07
148.900000	3.98787e-07
148.850000	4.0115e-07
148.800000	4.03527e-07
148.750000	4.05919e-07
148.700000	4.08324e-07
148.650000	4.10744e-07
148.600000	4.13177e-07
148.550000	4.15626e-07
148.500000	4.18088e-07
148.450000	4.20565e-07
148.400000	4.23057e-07
148.350000	4.25564e-07
148.300000	4.28085e-07
148.250000	4.30621e-07
148.200000	4.33172e-07
148.150000	4.35738e-07
148.100000	4.3832e-07
148.050000	4.40916e-07
148.000000	4.43528e-07
147.950000	4.46155e-07
147.900000	4.48798e-07
147.850000	4.51456e-07
147.800000	4.5413e-07
147.750000	4.5682e-07
147.700000	4.59525e-07
147.650000	4.62247e-07
147.600000	4.64984e-07
147.550000	4.67738e-07
147.500000	4.70508e-07
147.450000	4.73294e-07
147.400000	4.76096e-07
147.350000	4.78916e-07
147.300000	4.81751e-07
147.250000	4.84604e-07
147.200000	4.87473e-07
147.150000	4.90359e-07
147.100000	4.93263e-07
147.050000	4.96183e-07
147.000000	4.9912e-07
146.950000	5.02075e-07
146.900000	5.05047e-07
146.850000	5.08037e-07
146.800000	5.11044e-07
146.750000	5.14069e-07
146.700000	5.17112e-07
146.650000	5.20173e-07
146.600000	5.23252e-07
146.550000	5.26349e-07
146.500000	5.29464e-07
146.450000	5.32598e-07
146.400000	5.3575e-07
146.350000	5.3892e-07
146.300000	5.42109e-07
146.250000	5.45317e-07
146.200000	5.48544e-07
146.150000	5.5179e-07
146.100000	5.55055e-07
146.050000	5.5834e-07
146.000000	5.61643e-07
145.950000	5.64966e-07
145.900000	5.68309e-07
145.850000	5.71671e-07
145.800000	5.75053e-07
145.750000	5.78455e-07
145.700000	5.81877e-07
145.650000	5.85319e-07
145.600000	5.88781e-07
145.550000	5.92264e-07
145.500000	5.95767e-07
145.450000	5.99291e-07
145.400000	6.02836e-07
145.350000	6.06401e-07
145.300000	6.09988e-07
145.250000	6.13595e-07
145.200000	6.17224e-07
145.150000	6.20874e-07
145.100000	6.24546e-07
145.050000	6.28239e-07
145.000000	6.31954e-07
144.950000	6.35691e-07
144.900000	6.3945e-07
144.850000	6.43231e-07
144.800000	6.47034e-07
144.750000	6.50859e-07
144.700000	6.54707e-07
144.650000	6.58578e-07
144.600000	6.62471e-07
144.550000	6.66387e-07
144.500000	6.70327e-07
144.450000	6.74289e-07
144.400000	6.78275e-07
144.350000	6.82284e-07
144.300000	6.86317e-07
144.250000	6.90373e-07
144.200000	6.94454e-07
144.150000	6.98558e-07
144.100000	7.02687e-07
144.050000	7.06839e-07
144.000000	7.11016e-07
143.950000	7.15218e-07
143.900000	7.19445e-07
143.850000	7.23696e-07
143.800000	7.27972e-07
143.750000	7.32273e-07
143.700000	7.366e-07
143.650000	7.40952e-07
143.600000	7.4533e-07
143.550000	7.49733e-07
143.500000	7.54162e-07
143.450000	7.58618e-07
143.400000	7.63099e-07
143.350000	7.67607e-07
143.300000	7.72141e-07
143.250000	7.76702e-07
143.200000	7.8129e-07
143.150000	7.85904e-07
143.100000	7.90546e-07
143.050000	7.95215e-07
143.000000	7.99911e-07
142.950000	8.04635e-07
142.900000	8.09387e-07
142.850000	8.14167e-07
142.800000	8.18975e-07
142.750000	8.23811e-07
142.700000	8.28675e-07
142.650000	8.33568e-07
142.600000	8.3849e-07
142.550000	8.4344e-07
142.500000	8.4842e-07
142.450000	8.53429e-07
142.400000	8.58467e-07
142.350000	8.63535e-07
142.300000	8.68632e-07
142.250000	8.7376e-07
142.200000	8.78917e-07
142.150000	8.84105e-07
142.100000	8.89324e-07
142.050000	8.94573e-07
142.000000	8.99852e-07
141.950000	9.05163e-07
141.900000	9.10505e-07
141.850000	9.15878e-07
141.800000	9.21283e-07
141.750000	9.2672e-07
141.700000	9.32188e-07
141.650000	9.37688e-07
141.600000	9.43221e-07
141.550000	9.48786e-07
141.500000	9.54384e-07
141.450000	9.60015e-07
141.400000	9.65679e-07
141.350000	9.71376e-07
141.300000	9.77106e-07
141.250000	9.8287e-07
141.200000	9.88668e-07
141.150000	9.945e-07
141.100000	1.00037e-06
141.050000	1.00627e-06
141.000000	1.0122e-06
140.950000	1.01817e-06
140.900000	1.02418e-06
140.850000	1.03022e-06
140.800000	1.03629e-06
140.750000	1.0424e-06
140.700000	1.04855e-06
140.650000	1.05473e-06
140.600000	1.06095e-06
140.550000	1.06721e-06
140.500000	1.0735e-06
140.450000	1.07983e-06
140.400000	1.08619e-06
140.350000	1.0926e-06
140.300000	1.09904e-06
140.250000	1.10552e-06
140.200000	1.11203e-06
140.150000	1.11859e-06
140.100000	1.12518e-06
140.050000	1.13181e-06
140.000000	1.13848e-06
139.950000	1.14519e-06
139.900000	1.15194e-06
139.850000	1.15873e-06
139.800000	1.16556e-06
139.750000	1.17243e-06
139.700000	1.17934e-06
139.650000	1.18629e-06
139.600000	1.19328e-06
139.550000	1.20031e-06
139.500000	1.20738e-06
139.450000	1.21449e-06
139.400000	1.22165e-06
139.350000	1.22885e-06
139.300000	1.23608e-06
139.250000	1.24337e-06
139.200000	1.25069e-06
139.150000	1.25806e-06
139.100000	1.26547e-06
139.050000	1.27292e-06
139.000000	1.28042e-06
138.950000	1.28796e-06
138.900000	1.29554e-06
138.850000	1.30317e-06
138.800000	1.31085e-06
138.750000	1.31857e-06
138.700000	1.32633e-06
138.650000	1.33414e-06
138.600000	1.342e-06
138.550000	1.3499e-06
138.500000	1.35784e-06
138.450000	1.36584e-06
138.400000	1.37388e-06
138.350000	1.38197e-06
138.300000	1.3901e-06
138.250000	1.39828e-06
138.200000	1.40651e-06
138.150000	1.41479e-06
138.100000	1.42312e-06
138.050000	1.4315e-06
138.000000	1.43992e-06
137.950000	1.44839e-06
137.900000	1.45692e-06
137.850000	1.46549e-06
137.800000	1.47412e-06
137.750000	1.48279e-06
137.700000	1.49151e-06
137.650000	1.50029e-06
137.600000	1.50912e-06
137.550000	1.51799e-06
137.500000	1.52693e-06
137.450000	1.53591e-06
137.400000	1.54494e-06
137.350000	1.55403e-06
137.300000	1.56317e-06
137.250000	1.57237e-06
137.200000	1.58161e-06
137.150000	1.59092e-06
137.100000	1.60027e-06
137.050000	1.60968e-06
137.000000	1.61915e-06
136.950000	1.62867e-06
136.900000	1.63825e-06
136.850000	1.64788e-06
136.800000	1.65757e-06
136.750000	1.66732e-06
136.700000	1.67712e-06
136.650000	1.68698e-06
136.600000	1.6969e-06
136.550000	1.70687e-06
136.500000	1.71691e-06
136.450000	1.727e-06
136.400000	1.73715e-06
136.350000	1.74736e-06
136.300000	1.75763e-06
136.250000	1.76796e-06
136.200000	1.77835e-06
136.150000	1.7888e-06
136.100000	1.79931e-06
136.050000	1.80989e-06
136.000000	1.82052e-06
135.950000	1.83122e-06
135.900000	1.84198e-06
135.850000	1.8528e-06
135.800000	1.86369e-06
135.750000	1.87464e-06
135.700000	1.88565e-06
135.650000	1.89673e-06
135.600000	1.90787e-06
135.550000	1.91907e-06
135.500000	1.93035e-06
135.450000	1.94168e-06
135.400000	1.95309e-06
135.350000	1.96456e-06
135.300000	1.97609e-06
135.250000	1.9877e-06
135.200000	1.99937e-06
135.150000	2.01111e-06
135.100000	2.02292e-06
135.050000	2.0348e-06
135.000000	2.04674e-06
134.950000	2.05876e-06
134.900000	2.07085e-06
134.850000	2.083e-06
134.800000	2.09523e-06
134.750000	2.10753e-06
134.700000	2.1199e-06
134.650000	2.13234e-06
134.600000	2.14486e-06
134.550000	2.15745e-06
134.500000	2.17011e-06
134.450000	2.18284e-06
134.400000	2.19565e-06
134.350000	2.20854e-06
134.300000	2.2215e-06
134.250000	2.23453e-06
134.200000	2.24764e-06
134.150000	2.26083e-06
134.100000	2.27409e-06
134.050000	2.28743e-06
134.000000	2.30085e-06
133.950000	2.31435e-06
133.900000	2.32792e-06
133.850000	2.34158e-06
133.800000	2.35531e-06
133.750000	2.36912e-06
133.700000	2.38302e-06
133.650000	2.39699e-06
133.600000	2.41105e-06
133.550000	2.42519e-06
133.500000	2.43941e-06
133.450000	2.45371e-06
133.400000	2.4681e-06
133.350000	2.48257e-06
133.300000	2.49712e-06
133.250000	2.51176e-06
133.200000	2.52648e-06
133.150000	2.54129e-06
133.100000	2.55619e-06
133.050000	2.57117e-06
133.000000	2.58624e-06
132.950000	2.6014e-06
132.900000	2.61665e-06
132.850000	2.63198e-06
132.800000	2.6474e-06
132.750000	2.66292e-06
132.700000	2.67852e-06
132.650000	2.69421e-06
132.600000	2.71e-06
132.550000	2.72587e-06
132.500000	2.74184e-06
132.450000	2.75791e-06
132.400000	2.77406e-06
132.350000	2.79031e-06
132.300000	2.80665e-06
132.250000	2.82309e-06
132.200000	2.83963e-06
132.150000	2.85626e-06
132.100000	2.87298e-06
132.050000	2.88981e-06
132.000000	2.90673e-06
131.950000	2.92375e-06
131.900000	2.94087e-06
131.850000	2.95808e-06
131.800000	2.9754e-06
131.750000	2.99282e-06
131.700000	3.01034e-06
131.650000	3.02796e-06
131.600000	3.04569e-06
131.550000	3.06351e-06
131.500000	3.08144e-06
131.450000	3.09948e-06
131.400000	3.11762e-06
131.350000	3.13586e-06
131.300000	3.15421e-06
131.250000	3.17267e-06
131.200000	3.19123e-06
131.150000	3.2099e-06
131.100000	3.22868e-06
131.050000	3.24757e-06
131.000000	3.26657e-06
130.950000	3.28568e-06
130.900000	3.3049e-06
130.850000	3.32423e-06
130.800000	3.34367e-06
130.750000	3.36323e-06
130.700000	3.3829e-06
130.650000	3.40268e-06
130.600000	3.42258e-06
130.550000	3.44259e-06
130.500000	3.46272e-06
130.450000	3.48297e-06
130.400000	3.50333e-06
130.350000	3.52381e-06
130.300000	3.54441e-06
130.250000	3.56513e-06
130.200000	3.58597e-06
130.150000	3.60693e-06
130.100000	3.62801e-06
130.050000	3.64922e-06
130.000000	3.67054e-06
129.950000	3.69199e-06
129.900000	3.71357e-06
129.850000	3.73527e-06
129.800000	3.75709e-06
129.750000	3.77904e-06
129.700000	3.80112e-06
129.650000	3.82333e-06
129.600000	3.84566e-06
129.550000	3.86813e-06
129.500000	3.89072e-06
129.450000	3.91345e-06
129.400000	3.93631e-06
129.350000	3.9593e-06
129.300000	3.98242e-06
129.250000	4.00567e-06
129.200000	4.02906e-06
129.150000	4.05259e-06
129.100000	4.07625e-06
129.050000	4.10005e-06
129.000000	4.12399e-06
128.950000	4.14806e-06
128.900000	4.17228e-06
128.850000	4.19663e-06
128.800000	4.22113e-06
128.750000	4.24577e-06
128.700000	4.27055e-06
128.650000	4.29547e-06
128.600000	4.32054e-06
128.550000	4.34575e-06
128.500000	4.37111e-06
128.450000	4.39661e-06
128.400000	4.42226e-06
128.350000	4.44806e-06
128.300000	4.47401e-06
128.250000	4.50011e-06
128.200000	4.52636e-06
128.150000	4.55276e-06
128.100000	4.57932e-06
128.050000	4.60602e-06
128.000000	4.63289e-06
127.950000	4.6599e-06
127.900000	4.68708e-06
127.850000	4.71441e-06
127.800000	4.74189e-06
127.750000	4.76954e-06
127.700000	4.79735e-06
127.650000	4.82531e-06
127.600000	4.85344e-06
127.550000	4.88173e-06
127.500000	4.91019e-06
127.450000	4.9388e-06
127.400000	4.96759e-06
127.350000	4.99654e-06
127.300000	5.02565e-06
127.250000	5.05494e-06
127.200000	5.08439e-06
127.150000	5.11402e-06
127.100000	5.14381e-06
127.050000	5.17378e-06
127.000000	5.20392e-06
126.950000	5.23423e-06
126.900000	5.26472e-06
126.850000	5.29538e-06
126.800000	5.32622e-06
126.750000	5.35724e-06
126.700000	5.38844e-06
126.650000	5.41981e-06
126.600000	5.45137e-06
126.550000	5.48311e-06
126.500000	5.51504e-06
126.450000	5.54714e-06
126.400000	5.57943e-06
126.350000	5.61191e-06
126.300000	5.64458e-06
126.250000	5.67743e-06
126.200000	5.71047e-06
126.150000	5.74371e-06
126.100000	5.77713e-06
126.050000	5.81075e-06
126.000000	5.84456e-06
125.950000	5.87856e-06
125.900000	5.91276e-06
125.850000	5.94716e-06
125.800000	5.98176e-06
125.750000	6.01655e-06
125.700000	6.05155e-06
125.650000	6.08674e-06
125.600000	6.12214e-06
125.550000	6.15775e-06
125.500000	6.19355e-06
125.450000	6.22957e-06
125.400000	6.26579e-06
125.350000	6.30222e-06
125.300000	6.33886e-06
125.250000	6.37571e-06
125.200000	6.41277e-06
125.150000	6.45004e-06
125.100000	6.48753e-06
125.050000	6.52524e-06
125.000000	6.56316e-06
124.950000	6.6013e-06
124.900000	6.63966e-06
124.850000	6.67824e-06
124.800000	6.71704e-06
124.750000	6.75606e-06
124.700000	6.79531e-06
124.650000	6.83478e-06
124.600000	6.87449e-06
124.550000	6.91441e-06
124.500000	6.95457e-06
124.450000	6.99496e-06
124.400000	7.03558e-06
124.350000	7.07644e-06
124.300000	7.11752e-06
124.250000	7.15885e-06
124.200000	7.20041e-06
124.150000	7.24221e-06
124.100000	7.28425e-06
124.050000	7.32653e-06
124.000000	7.36906e-06
123.950000	7.41182e-06
123.900000	7.45484e-06
123.850000	7.4981e-06
123.800000	7.54161e-06
123.750000	7.58537e-06
123.700000	7.62937e-06
123.650000	7.67364e-06
123.600000	7.71815e-06
123.550000	7.76292e-06
123.500000	7.80795e-06
123.450000	7.85324e-06
123.400000	7.89878e-06
123.350000	7.94459e-06
123.300000	7.99066e-06
123.250000	8.03699e-06
123.200000	8.08359e-06
123.150000	8.13045e-06
123.100000	8.17759e-06
123.050000	8.22499e-06
123.000000	8.27267e-06
122.950000	8.32062e-06
122.900000	8.36884e-06
122.850000	8.41734e-06
122.800000	8.46612e-06
122.750000	8.51517e-06
122.700000	8.56451e-06
122.650000	8.61413e-06
122.600000	8.66403e-06
122.550000	8.71422e-06
122.500000	8.7647e-06
122.450000	8.81546e-06
122.400000	8.86652e-06
122.350000	8.91787e-06
122.300000	8.96951e-06
122.250000	9.02145e-06
122.200000	9.07368e-06
122.150000	9.12622e-06
122.100000	9.17905e-06
122.050000	9.23218e-06
122.000000	9.28562e-06
121.950000	9.33937e-06
121.900000	9.39342e-06
121.850000	9.44778e-06
121.800000	9.50245e-06
121.750000	9.55744e-06
121.700000	9.61274e-06
121.650000	9.66835e-06
121.600000	9.72428e-06
121.550000	9.78053e-06
121.500000	9.83711e-06
121.450000	9.894e-06
121.400000	9.95122e-06
121.350000	1.00088e-05
121.300000	1.00666e-05
121.250000	1.01249e-05
121.200000	1.01834e-05
121.150000	1.02423e-05
121.100000	1.03015e-05
121.050000	1.0361e-05
121.000000	1.04209e-05
120.950000	1.04811e-05
120.900000	1.05417e-05
120.850000	1.06026e-05
120.800000	1.06639e-05
120.750000	1.07255e-05
120.700000	1.07875e-05
120.650000	1.08498e-05
120.600000	1.09125e-05
120.550000	1.09755e-05
120.500000	1.10389e-05
120.450000	1.11026e-05
120.400000	1.11667e-05
120.350000	1.12312e-05
120.300000	1.12961e-05
120.250000	1.13613e-05
120.200000	1.14269e-05
120.150000	1.14928e-05
120.100000	1.15592e-05
120.050000	1.16259e-05
120.000000	1.1693e-05
119.950000	1.17605e-05
119.900000	1.18283e-05
119.850000	1.18966e-05
119.800000	1.19652e-05
119.750000	1.20342e-05
119.700000	1.21036e-05
119.650000	1.21735e-05
119.600000	1.22437e-05
119.550000	1.23143e-05
119.500000	1.23853e-05
119.450000	1.24567e-05
119.400000	1.25285e-05
119.350000	1.26007e-05
119.300000	1.26734e-05
119.250000	1.27464e-05
119.200000	1.28199e-05
119.150000	1.28938e-05
119.100000	1.29681e-05
119.050000	1.30428e-05
119.000000	1.3118e-05
118.950000	1.31936e-05
118.900000	1.32696e-05
118.850000	1.3346e-05
118.800000	1.34229e-05
118.750000	1.35002e-05
118.700000	1.35779e-05
118.650000	1.36561e-05
118.600000	1.37347e-05
118.550000	1.38138e-05
118.500000	1.38934e-05
118.450000	1.39733e-05
118.400000	1.40538e-05
118.350000	1.41347e-05
118.300000	1.4216e-05
118.250000	1.42978e-05
118.200000	1.43801e-05
118.150000	1.44628e-05
118.100000	1.4546e-05
118.050000	1.46297e-05
118.000000	1.47139e-05
117.950000	1.47985e-05
117.900000	1.48836e-05
117.850000	1.49692e-05
117.800000	1.50553e-05
117.750000	1.51418e-05
117.700000	1.52289e-05
117.650000	1.53164e-05
117.600000	1.54045e-05
117.550000	1.5493e-05
117.500000	1.5582e-05
117.450000	1.56716e-05
117.400000	1.57616e-05
117.350000	1.58522e-05
117.300000	1.59433e-05
117.250000	1.60348e-05
117.200000	1.6127e-05
117.150000	1.62196e-05
117.100000	1.63127e-05
117.050000	1.64064e-05
117.000000	1.65006e-05
116.950000	1.65953e-05
116.900000	1.66906e-05
116.850000	1.67864e-05
116.800000	1.68828e-05
116.750000	1.69797e-05
116.700000	1.70771e-05
116.650000	1.71751e-05
116.600000	1.72737e-05
116.550000	1.73728e-05
116.500000	1.74724e-05
116.450000	1.75726e-05
116.400000	1.76734e-05
116.350000	1.77748e-05
116.300000	1.78767e-05
116.250000	1.79792e-05
116.200000	1.80823e-05
116.150000	1.8186e-05
116.100000	1.82902e-05
116.050000	1.8395e-05
116.000000	1.85005e-05
115.950000	1.86065e-05
115.900000	1.87131e-05
115.850000	1.88203e-05
115.800000	1.89281e-05
115.750000	1.90366e-05
115.700000	1.91456e-05
115.650000	1.92553e-05
115.600000	1.93655e-05
115.550000	1.94764e-05
115.500000	1.95879e-05
115.450000	1.97001e-05
115.400000	1.98129e-05
115.350000	1.99263e-05
115.300000	2.00403e-05
115.250000	2.0155e-05
115.200000	2.02703e-05
115.150000	2.03863e-05
115.100000	2.05029e-05
115.050000	2.06202e-05
115.000000	2.07382e-05
114.950000	2.08568e-05
114.900000	2.0976e-05
114.850000	2.1096e-05
114.800000	2.12166e-05
114.750000	2.13379e-05
114.700000	2.14599e-05
114.650000	2.15825e-05
114.600000	2.17059e-05
114.550000	2.18299e-05
114.500000	2.19547e-05
114.450000	2.20801e-05
114.400000	2.22062e-05
114.350000	2.23331e-05
114.300000	2.24606e-05
114.250000	2.25889e-05
114.200000	2.27179e-05
114.150000	2.28476e-05
114.100000	2.29781e-05
114.050000	2.31092e-05
114.000000	2.32411e-05
113.950000	2.33738e-05
113.900000	2.35072e-05
113.850000	2.36413e-05
113.800000	2.37762e-05
113.750000	2.39118e-05
113.700000	2.40482e-05
113.650000	2.41854e-05
113.600000	2.43233e-05
113.550000	2.4462e-05
113.500000	2.46015e-05
113.450000	2.47417e-05
113.400000	2.48828e-05
113.350000	2.50246e-05
113.300000	2.51672e-05
113.250000	2.53106e-05
113.200000	2.54549e-05
113.150000	2.55999e-05
113.100000	2.57457e-05
113.050000	2.58924e-05
113.000000	2.60398e-05
112.950000	2.61881e-05
112.900000	2.63372e-05
112.850000	2.64872e-05
112.800000	2.66379e-05
112.750000	2.67896e-05
112.700000	2.6942e-05
112.650000	2.70954e-05
112.600000	2.72495e-05
112.550000	2.74046e-05
112.500000	2.75605e-05
112.450000	2.77172e-05
112.400000	2.78749e-05
112.350000	2.80334e-05
112.300000	2.81928e-05
112.250000	2.83531e-05
112.200000	2.85142e-05
112.150000	2.86763e-05
112.100000	2.88393e-05
112.050000	2.90032e-05
112.000000	2.9168e-05
111.950000	2.93337e-05
111.900000	2.95003e-05
111.850000	2.96679e-05
111.800000	2.98363e-05
111.750000	3.00058e-05
111.700000	3.01761e-05
111.650000	3.03474e-05
111.600000	3.05197e-05
111.550000	3.06929e-05
111.500000	3.08671e-05
111.450000	3.10423e-05
111.400000	3.12184e-05
111.350000	3.13955e-05
111.300000	3.15735e-05
111.250000	3.17526e-05
111.200000	3.19327e-05
111.150000	3.21137e-05
111.100000	3.22958e-05
111.050000	3.24788e-05
111.000000	3.26629e-05
110.950000	3.2848e-05
110.900000	3.30341e-05
110.850000	3.32213e-05
110.800000	3.34095e-05
110.750000	3.35987e-05
110.700000	3.3789e-05
110.650000	3.39803e-05
110.600000	3.41727e-05
110.550000	3.43662e-05
110.500000	3.45607e-05
110.450000	3.47563e-05
110.400000	3.4953e-05
110.350000	3.51507e-05
110.300000	3.53496e-05
110.250000	3.55496e-05
110.200000	3.57506e-05
110.150000	3.59528e-05
110.100000	3.61561e-05
110.050000	3.63605e-05
110.000000	3.6566e-05
109.950000	3.67727e-05
109.900000	3.69805e-05
109.850000	3.71894e-05
109.800000	3.73995e-05
109.750000	3.76108e-05
109.700000	3.78232e-05
109.650000	3.80368e-05
109.600000	3.82516e-05
109.550000	3.84675e-05
109.500000	3.86846e-05
109.450000	3.8903e-05
109.400000	3.91225e-05
109.350000	3.93433e-05
109.300000	3.95652e-05
109.250000	3.97884e-05
109.200000	4.00128e-05
109.150000	4.02384e-05
109.100000	4.04653e-05
109.050000	4.06934e-05
109.000000	4.09228e-05
108.950000	4.11534e-05
108.900000	4.13853e-05
108.850000	4.16185e-05
108.800000	4.18529e-05
108.750000	4.20887e-05
108.700000	4.23257e-05
108.650000	4.2564e-05
108.600000	4.28036e-05
108.550000	4.30446e-05
108.500000	4.32868e-05
108.450000	4.35304e-05
108.400000	4.37753e-05
108.350000	4.40216e-05
108.300000	4.42692e-05
108.250000	4.45182e-05
108.200000	4.47685e-05
108.150000	4.50202e-05
108.100000	4.52732e-05
108.050000	4.55277e-05
108.000000	4.57835e-05
107.950000	4.60408e-05
107.900000	4.62994e-05
107.850000	4.65595e-05
107.800000	4.68209e-05
107.750000	4.70838e-05
107.700000	4.73482e-05
107.650000	4.76139e-05
107.600000	4.78812e-05
107.550000	4.81498e-05
107.500000	4.842e-05
107.450000	4.86916e-05
107.400000	4.89647e-05
107.350000	4.92392e-05
107.300000	4.95153e-05
107.250000	4.97929e-05
107.200000	5.0072e-05
107.150000	5.03526e-05
107.100000	5.06347e-05
107.050000	5.09184e-05
107.000000	5.12035e-05
106.950000	5.14903e-05
106.900000	5.17786e-05
106.850000	5.20685e-05
106.800000	5.23599e-05
106.750000	5.26529e-05
106.700000	5.29475e-05
106.650000	5.32437e-05
106.600000	5.35416e-05
106.550000	5.3841e-05
106.500000	5.4142e-05
106.450000	5.44447e-05
106.400000	5.4749e-05
106.350000	5.5055e-05
106.300000	5.53626e-05
106.250000	5.56719e-05
106.200000	5.59828e-05
106.150000	5.62955e-05
106.100000	5.66098e-05
106.050000	5.69258e-05
106.000000	5.72435e-05
105.950000	5.7563e-05
105.900000	5.78842e-05
105.850000	5.8207e-05
105.800000	5.85317e-05
105.750000	5.88581e-05
105.700000	5.91862e-05
105.650000	5.95161e-05
105.600000	5.98478e-05
105.550000	6.01813e-05
105.500000	6.05166e-05
105.450000	6.08537e-05
105.400000	6.11925e-05
105.350000	6.15333e-05
105.300000	6.18758e-05
105.250000	6.22202e-05
105.200000	6.25664e-05
105.150000	6.29145e-05
105.100000	6.32645e-05
105.050000	6.36163e-05
105.000000	6.397e-05
104.950000	6.43256e-05
104.900000	6.46832e-05
104.850000	6.50426e-05
104.800000	6.5404e-05
104.750000	6.57673e-05
104.700000	6.61325e-05
104.650000	6.64997e-05
104.600000	6.68689e-05
104.550000	6.724e-05
104.500000	6.76131e-05
104.450000	6.79883e-05
104.400000	6.83654e-05
104.350000	6.87445e-05
104.300000	6.91257e-05
104.250000	6.95089e-05
104.200000	6.98941e-05
104.150000	7.02814e-05
104.100000	7.06707e-05
104.050000	7.10621e-05
104.000000	7.14556e-05
103.950000	7.18512e-05
103.900000	7.22489e-05
103.850000	7.26488e-05
103.800000	7.30507e-05
103.750000	7.34548e-05
103.700000	7.3861e-05
103.650000	7.42694e-05
103.600000	7.46799e-05
103.550000	7.50927e-05
103.500000	7.55076e-05
103.450000	7.59247e-05
103.400000	7.6344e-05
103.350000	7.67656e-05
103.300000	7.71893e-05
103.250000	7.76154e-05
103.200000	7.80436e-05
103.150000	7.84742e-05
103.100000	7.8907e-05
103.050000	7.93421e-05
103.000000	7.97795e-05
102.950000	8.02192e-05
102.900000	8.06612e-05
102.850000	8.11056e-05
102.800000	8.15523e-05
102.750000	8.20013e-05
102.700000	8.24528e-05
102.650000	8.29066e-05
102.600000	8.33627e-05
102.550000	8.38213e-05
102.500000	8.42823e-05
102.450000	8.47457e-05
102.400000	8.52116e-05
102.350000	8.56799e-05
102.300000	8.61506e-05
102.250000	8.66238e-05
102.200000	8.70995e-05
102.150000	8.75777e-05
102.100000	8.80584e-05
102.050000	8.85416e-05
102.000000	8.90274e-05
101.950000	8.95157e-05
101.900000	9.00065e-05
101.850000	9.04999e-05
101.800000	9.09959e-05
101.750000	9.14944e-05
101.700000	9.19956e-05
101.650000	9.24994e-05
101.600000	9.30058e-05
101.550000	9.35148e-05
101.500000	9.40265e-05
101.450000	9.45409e-05
101.400000	9.50579e-05
101.350000	9.55776e-05
101.300000	9.61e-05
101.250000	9.66251e-05
101.200000	9.7153e-05
101.150000	9.76836e-05
101.100000	9.82169e-05
101.050000	9.8753e-05
101.000000	9.92919e-05
100.950000	9.98336e-05
100.900000	0.000100378
100.850000	0.000100925
100.800000	0.000101475
100.750000	0.000102028
100.700000	0.000102584
100.650000	0.000103143
100.600000	0.000103704
100.550000	0.000104269
100.500000	0.000104836
100.450000	0.000105407
100.400000	0.00010598
100.350000	0.000106556
100.300000	0.000107135
100.250000	0.000107717
100.200000	0.000108302
100.150000	0.00010889
100.100000	0.000109481
100.050000	0.000110075
100.000000	0.000110673
99.950000	0.000111273
99.900000	0.000111876
99.850000	0.000112482
99.800000	0.000113092
99.750000	0.000113704
99.700000	0.00011432
99.650000	0.000114939
99.600000	0.000115561
99.550000	0.000116186
99.500000	0.000116814
99.450000	0.000117446
99.400000	0.000118081
99.350000	0.000118718
99.300000	0.00011936
99.250000	0.000120004
99.200000	0.000120652
99.150000	0.000121303
99.100000	0.000121957
99.050000	0.000122614
99.000000	0.000123275
98.950000	0.00012394
98.900000	0.000124607
98.850000	0.000125278
98.800000	0.000125952
98.750000	0.00012663
98.700000	0.000127311
98.650000	0.000127996
98.600000	0.000128684
98.550000	0.000129375
98.500000	0.00013007
98.450000	0.000130768
98.400000	0.00013147
98.350000	0.000132175
98.300000	0.000132884
98.250000	0.000133597
98.200000	0.000134313
98.150000	0.000135032
98.100000	0.000135755
98.050000	0.000136482
98.000000	0.000137212
97.950000	0.000137946
97.900000	0.000138684
97.850000	0.000139425
97.800000	0.00014017
97.750000	0.000140919
97.700000	0.000141671
97.650000	0.000142427
97.600000	0.000143187
97.550000	0.00014395
97.500000	0.000144717
97.450000	0.000145488
97.400000	0.000146263
97.350000	0.000147042
97.300000	0.000147824
97.250000	0.000148611
97.200000	0.000149401
97.150000	0.000150195
97.100000	0.000150993
97.050000	0.000151794
97.000000	0.0001526
96.950000	0.00015341
96.900000	0.000154223
96.850000	0.000155041
96.800000	0.000155862
96.750000	0.000156688
96.700000	0.000157518
96.650000	0.000158351
96.600000	0.000159189
96.550000	0.00016003
96.500000	0.000160876
96.450000	0.000161726
96.400000	0.000162579
96.350000	0.000163437
96.300000	0.0001643
96.250000	0.000165166
96.200000	0.000166036
96.150000	0.000166911
96.100000	0.000167789
96.050000	0.000168672
96.000000	0.00016956
95.950000	0.000170451
95.900000	0.000171347
95.850000	0.000172247
95.800000	0.000173151
95.750000	0.000174059
95.700000	0.000174972
95.650000	0.000175889
95.600000	0.00017681
95.550000	0.000177736
95.500000	0.000178666
95.450000	0.000179601
95.400000	0.00018054
95.350000	0.000181483
95.300000	0.000182431
95.250000	0.000183383
95.200000	0.00018434
95.150000	0.000185301
95.100000	0.000186267
95.050000	0.000187237
95.000000	0.000188211
94.950000	0.00018919
94.900000	0.000190174
94.850000	0.000191162
94.800000	0.000192155
94.750000	0.000193153
94.700000	0.000194155
94.650000	0.000195161
94.600000	0.000196172
94.550000	0.000197188
94.500000	0.000198209
94.450000	0.000199234
94.400000	0.000200264
94.350000	0.000201298
94.300000	0.000202338
94.250000	0.000203382
94.200000	0.00020443
94.150000	0.000205484
94.100000	0.000206542
94.050000	0.000207605
94.000000	0.000208673
93.950000	0.000209746
93.900000	0.000210823
93.850000	0.000211905
93.800000	0.000212992
93.750000	0.000214084
93.700000	0.000215181
93.650000	0.000216283
93.600000	0.000217389
93.550000	0.000218501
93.500000	0.000219617
93.450000	0.000220738
93.400000	0.000221864
93.350000	0.000222996
93.300000	0.000224132
93.250000	0.000225273
93.200000	0.000226419
93.150000	0.00022757
93.100000	0.000228726
93.050000	0.000229887
93.000000	0.000231053
92.950000	0.000232224
92.900000	0.0002334
92.850000	0.000234581
92.800000	0.000235768
92.750000	0.000236959
92.700000	0.000238155
92.650000	0.000239357
92.600000	0.000240563
92.550000	0.000241775
92.500000	0.000242992
92.450000	0.000244214
92.400000	0.000245441
92.350000	0.000246673
92.300000	0.00024791
92.250000	0.000249152
92.200000	0.0002504
92.150000	0.000251653
92.100000	0.000252911
92.050000	0.000254174
92.000000	0.000255442
91.950000	0.000256715
91.900000	0.000257994
91.850000	0.000259278
91.800000	0.000260567
91.750000	0.000261861
91.700000	0.00026316
91.650000	0.000264465
91.600000	0.000265775
91.550000	0.00026709
91.500000	0.00026841
91.450000	0.000269735
91.400000	0.000271066
91.350000	0.000272402
91.300000	0.000273743
91.250000	0.000275089
91.200000	0.000276441
91.150000	0.000277798
91.100000	0.00027916
91.050000	0.000280527
91.000000	0.000281899
90.950000	0.000283277
90.900000	0.000284659
90.850000	0.000286047
90.800000	0.00028744
90.750000	0.000288839
90.700000	0.000290242
90.650000	0.000291651
90.600000	0.000293065
90.550000	0.000294484
90.500000	0.000295908
90.450000	0.000297337
90.400000	0.000298772
90.350000	0.000300212
90.300000	0.000301656
90.250000	0.000303106
90.200000	0.000304561
90.150000	0.000306021
90.100000	0.000307486
90.050000	0.000308956
90.000000	0.000310431
89.950000	0.000311912
89.900000	0.000313397
89.850000	0.000314887
89.800000	0.000316382
89.750000	0.000317882
89.700000	0.000319387
89.650000	0.000320897
89.600000	0.000322412
89.550000	0.000323932
89.500000	0.000325457
89.450000	0.000326986
89.400000	0.00032852
89.350000	0.000330059
89.300000	0.000331603
89.250000	0.000333151
89.200000	0.000334704
89.150000	0.000336262
89.100000	0.000337824
89.050000	0.000339391
89.000000	0.000340963
88.950000	0.000342539
88.900000	0.000344119
88.850000	0.000345704
88.800000	0.000347293
88.750000	0.000348887
88.700000	0.000350485
88.650000	0.000352087
88.600000	0.000353693
88.550000	0.000355304
88.500000	0.000356918
88.450000	0.000358537
88.400000	0.00036016
88.350000	0.000361786
88.300000	0.000363417
88.250000	0.000365051
88.200000	0.000366689
88.150000	0.000368331
88.100000	0.000369976
88.050000	0.000371625
88.000000	0.000373278
87.950000	0.000374933
87.900000	0.000376593
87.850000	0.000378255
87.800000	0.000379921
87.750000	0.000381589
87.700000	0.000383261
87.650000	0.000384936
87.600000	0.000386613
87.550000	0.000388293
87.500000	0.000389976
87.450000	0.000391662
87.400000	0.000393349
87.350000	0.000395039
87.300000	0.000396732
87.250000	0.000398426
87.200000	0.000400122
87.150000	0.00040182
87.100000	0.00040352
87.050000	0.000405222
87.000000	0.000406924
86.950000	0.000408628
86.900000	0.000410334
86.850000	0.00041204
86.800000	0.000413747
86.750000	0.000415454
86.700000	0.000417163
86.650000	0.000418871
86.600000	0.000420579
86.550000	0.000422288
86.500000	0.000423996
86.450000	0.000425704
86.400000	0.000427411
86.350000	0.000429117
86.300000	0.000430821
86.250000	0.000432525
86.200000	0.000434227
86.150000	0.000435927
86.100000	0.000437624
86.050000	0.000439319
86.000000	0.000441012
85.950000	0.000442701
85.900000	0.000444387
85.850000	0.00044607
85.800000	0.000447748
85.750000	0.000449422
85.700000	0.00045109
85.650000	0.000452754
85.600000	0.000454412
85.550000	0.000456064
85.500000	0.000457709
85.450000	0.000459348
85.400000	0.000460978
85.350000	0.000462601
85.300000	0.000464215
85.250000	0.000465819
85.200000	0.000467414
85.150000	0.000468998
85.100000	0.00047057
85.050000	0.00047213
85.000000	0.000473678
84.950000	0.000475211
84.900000	0.000476729
84.850000	0.000478232
84.800000	0.000479717
84.750000	0.000481184
84.700000	0.000482631
84.650000	0.000484057
84.600000	0.00048546
84.550000	0.000486839
84.500000	0.00048819
84.450000	0.000489513
84.400000	0.000490804
84.350000	0.00049206
84.300000	0.000493278
84.250000	0.000494453
84.200000	0.00049558
84.150000	0.000496653
84.100000	0.000497661
84.050000	0.000498594
84.000000	0.000499433
83.950000	0.000500142
&
```
