## Supplementary material for "All-at-once RNA folding with 3D motif prediction framed by evolutionary information": RF00456_mir-34.cacofold.cov

```
#
# Method Target_E-val [cov_min,cov_max] [FP | TP True Found | Sen PPV F] 
# GTp    0.05           [-9.95,113.97]    [0 | 6 31 6 | 19.35 100.00 32.43] 
#
# in_CaCoFold in_given  left_pos      right_pos  score            E-value       pvalue       substitutions    power
#------------------------------------------------------------------------------------------------------------------------
*	*	         2	       114	61.80207	0.0160443	0.000617089	17		0.52
*	*	         3	       113	87.14519	0.000283647	1.09095e-05	10		0.32
*	*	         4	       112	82.65870	0.000617332	2.37435e-05	19		0.57
*	*	         5	       111	113.97417	2.44522e-06	9.40468e-08	17		0.52
*	*	         6	       110	59.49058	0.0181013	0.000696203	21		0.61
*	*	        26	        89	60.74424	0.0168671	0.000648734	5		0.11
```
