## Supplementary material for "All-at-once RNA folding with 3D motif prediction framed by evolutionary information": RF00456_mir-34.cacofold.helixcov

```
# RMs = 1 L = 115

# RM_HELIX NESTED 1-31 84-115, nbp = 31 nbp_cov = 6
# pvals: 0.291946,0.000617089,1.09095e-05,2.37435e-05,9.40468e-08,0.000696203,0.24144,3.63432e-05,0.423671,0.431693,0.431693,0.429763,0.431693,0.429763,0.413149,0.280459,1,0.0413291,0.422089,0.620965,0.397674,0.429763,0.495174,0.433608,0.0217247,0.000648734,0.159082,0.124636,0.0901266,0.293038,0.105506
# aggregated NONE
NESTED  <<<<<<<<<<<<<<<<<<<<<<<<<<<<<<<__________________>>>>>>>>>>>>>>>>>>>>>>>>>>>>>>>
        :<<<<<-------------------<____________________________>------------------->>>>>:
```
