## Supplementary material for "All-at-once RNA folding with 3D motif prediction framed by evolutionary information": RF00456_mir-34.cacofold.power

```
# Power analysis of CaCoFold structure 
#
# Powertype = SINGLE SUBSTITUTIONS
# covary  left_pos      right_pos    substitutions      power
#----------------------------------------------------------------
          1		115		20		0.59
     *    2		114		17		0.52
     *    3		113		10		0.32
     *    4		112		19		0.57
     *    5		111		17		0.52
     *    6		110		21		0.61
          7		109		25		0.67
          8		108		9		0.28
          9		107		2		0.00
          10		106		2		0.00
          11		105		3		0.02
          12		104		4		0.07
          13		103		3		0.02
          14		102		3		0.02
          15		101		7		0.20
          16		100		17		0.52
          17		98		19		0.57
          18		97		10		0.32
          19		96		13		0.42
          20		95		5		0.11
          21		94		1		0.00
          22		93		1		0.00
          23		92		3		0.02
          24		91		3		0.02
          25		90		3		0.02
     *    26		89		5		0.11
          27		88		5		0.11
          28		87		4		0.07
          29		86		3		0.02
          30		85		13		0.42
          31		84		28		0.72
#
# BPAIRS 31
# avg substitutions per BP  9.5
# BPAIRS expected to covary 7.8 +/- 2.0
# BPAIRS observed to covary 6
#
```
