## Supplementary material for "All-at-once RNA folding with 3D motif prediction framed by evolutionary information": RF00456_mir-34.helixcov

```
# RMs = 2 L = 115

# RM_HELIX NESTED 9-31 84-107, nbp = 21 nbp_cov = 1
# pvals: 0.423671,0.431693,0.429763,0.431693,0.429763,0.413149,0.280459,1,0.0413291,0.422089,0.620965,0.397674,0.429763,0.433608,0.0217247,0.000648734,0.159082,0.124636,0.0901266,0.293038,0.105506
# aggregated NONE
NESTED  ::::::::<<-<<<<<<<<<<<-<<<<<<<<__________________>>>>>>>>->>>>>>>>>>>->>::::::::
        :::::::::::::::::::::::::<____________________________>:::::::::::::::::::::::::

# RM_HELIX NESTED 2-6 110-114, nbp = 5 nbp_cov = 5
# pvals: 0.000617089,1.09095e-05,2.37435e-05,9.40468e-08,0.000696203
# aggregated NONE
NESTED  :<<<<<____________________________________________________________________>>>>>:
        :<<<<<____________________________________________________________________>>>>>:
```
