## Supplementary material for "All-at-once RNA folding with 3D motif prediction framed by evolutionary information": RF00456_mir-34.sorted.cov

```
#
# Method Target_E-val [cov_min,cov_max] [FP | TP True Found | Sen PPV F] 
# GTp    0.05         [-9.95,113.97]     [0 | 6 26 6 | 23.08 100.00 37.50] 
#
#       left_pos       right_pos        score          E-value           pvalue       substitutions      power
#--------------------------------------------------------------------------------------------------------------
*	       5	     111	113.97417	2.44522e-06	9.40468e-08	17		0.52
*	       3	     113	87.14519	0.000283647	1.09095e-05	10		0.32
*	       4	     112	82.65870	0.000617332	2.37435e-05	19		0.57
*	       2	     114	61.80207	0.0160443	0.000617089	17		0.52
*	      26	      89	60.74424	0.0168671	0.000648734	5		0.11
*	       6	     110	59.49058	0.0181013	0.000696203	21		0.61
```
