## Supplementary material for "All-at-once RNA folding with 3D motif prediction framed by evolutionary information": RF00456_mir-34.surv

```
113.950000	0.0384615
87.100000	0.0769231
82.650000	0.115385
61.800000	0.153846
60.700000	0.192308
59.450000	0.230769
31.450000	0.269231
25.600000	0.307692
17.650000	0.346154
15.950000	0.384615
14.100000	0.423077
11.350000	0.461538
4.950000	0.5
4.450000	0.538462
0.850000	0.576923
0.400000	0.615385
0.150000	0.653846
0.100000	0.692308
-0.050000	0.807692
-0.100000	0.884615
-0.150000	0.923077
-4.600000	0.961538
-9.950000	1
&
80.200000	0.000319081
71.500000	0.000638162
70.950000	0.000957243
57.100000	0.00127632
54.500000	0.00159541
52.550000	0.00191449
51.850000	0.00223357
47.150000	0.00255265
45.600000	0.00287173
44.050000	0.00319081
43.800000	0.00350989
43.500000	0.00382897
43.350000	0.00414805
38.550000	0.00446713
38.500000	0.00478622
37.950000	0.0051053
37.100000	0.00542438
36.450000	0.00574346
36.300000	0.00606254
35.700000	0.00638162
35.000000	0.0067007
34.600000	0.00701978
33.100000	0.00733886
32.800000	0.00765795
32.350000	0.00797703
31.900000	0.00829611
31.350000	0.00861519
31.100000	0.00925335
30.850000	0.00957243
30.650000	0.00989151
30.500000	0.0102106
30.150000	0.0105297
30.100000	0.0108488
30.050000	0.0111678
29.800000	0.0114869
28.950000	0.011806
28.850000	0.0121251
28.250000	0.0124442
28.200000	0.0127632
28.100000	0.0130823
27.950000	0.0134014
27.800000	0.0137205
27.650000	0.0140396
26.950000	0.0143586
26.650000	0.0146777
26.600000	0.0149968
26.550000	0.0153159
26.250000	0.015635
26.100000	0.0159541
25.800000	0.0162731
25.400000	0.0169113
24.950000	0.0175495
24.700000	0.0178685
24.250000	0.0181876
24.200000	0.0191449
23.800000	0.0194639
23.550000	0.019783
23.450000	0.0201021
23.200000	0.0204212
23.000000	0.0207403
22.850000	0.0210593
22.650000	0.0213784
22.600000	0.0223357
22.550000	0.0226548
22.200000	0.0229738
22.000000	0.0232929
21.900000	0.023612
21.850000	0.0242502
21.750000	0.0245692
21.700000	0.0252074
21.650000	0.0258456
21.600000	0.0261646
21.550000	0.0264837
21.450000	0.0268028
21.350000	0.0271219
21.200000	0.027441
21.150000	0.0277601
20.950000	0.0283982
20.900000	0.0287173
20.800000	0.0290364
20.750000	0.0293555
20.700000	0.0299936
20.550000	0.0303127
20.300000	0.0306318
20.100000	0.0309509
20.000000	0.0312699
19.600000	0.0322272
19.500000	0.0328653
19.450000	0.0331844
19.400000	0.0335035
19.200000	0.0338226
19.100000	0.0341417
18.650000	0.0347798
18.600000	0.0350989
18.500000	0.035418
18.300000	0.0357371
18.250000	0.0360562
18.050000	0.0363752
17.800000	0.0366943
17.550000	0.0370134
17.500000	0.0373325
17.300000	0.0376516
17.250000	0.0379706
17.200000	0.0382897
17.000000	0.0386088
16.900000	0.0389279
16.850000	0.039247
16.800000	0.039566
16.750000	0.0398851
16.700000	0.0405233
16.650000	0.0411615
16.600000	0.0414805
16.550000	0.0417996
16.450000	0.0421187
16.350000	0.0427569
16.300000	0.043395
16.250000	0.0440332
16.200000	0.0446713
16.150000	0.0449904
16.050000	0.0456286
16.000000	0.0459477
15.850000	0.0465858
15.800000	0.0469049
15.750000	0.047224
15.650000	0.0475431
15.600000	0.0478622
15.550000	0.0481812
15.500000	0.0485003
15.450000	0.0488194
15.400000	0.0491385
15.350000	0.0494576
15.300000	0.0497766
15.250000	0.0504148
15.150000	0.0507339
15.100000	0.051053
15.050000	0.051372
15.000000	0.0520102
14.950000	0.0526484
14.900000	0.0529675
14.850000	0.0532865
14.800000	0.0536056
14.700000	0.0542438
14.650000	0.0548819
14.600000	0.055201
14.550000	0.0555201
14.500000	0.0558392
14.450000	0.0561583
14.400000	0.0564773
14.350000	0.0567964
14.300000	0.0571155
14.250000	0.0574346
14.200000	0.0577537
14.150000	0.0580728
14.100000	0.0583918
14.000000	0.0587109
13.900000	0.05903
13.850000	0.0593491
13.800000	0.0596682
13.750000	0.0599872
13.700000	0.0603063
13.650000	0.0609445
13.600000	0.0612636
13.550000	0.0615826
13.500000	0.0619017
13.450000	0.0622208
13.400000	0.0634971
13.350000	0.0638162
13.300000	0.0641353
13.250000	0.0644544
13.200000	0.0647735
13.100000	0.0654116
13.050000	0.0660498
13.000000	0.0663689
12.950000	0.0666879
12.900000	0.067007
12.850000	0.0673261
12.750000	0.0682833
12.550000	0.0686024
12.450000	0.0692406
12.400000	0.0698787
12.350000	0.0701978
12.250000	0.0705169
12.200000	0.070836
12.150000	0.0714742
12.100000	0.0721123
12.050000	0.0724314
12.000000	0.0730696
11.950000	0.0737077
11.900000	0.0740268
11.850000	0.0743459
11.750000	0.074984
11.700000	0.0762604
11.650000	0.0765795
11.550000	0.0768985
11.500000	0.0778558
11.450000	0.0781749
11.300000	0.078813
11.200000	0.0791321
11.150000	0.0804084
11.100000	0.0813657
11.050000	0.0823229
11.000000	0.082642
10.950000	0.0829611
10.900000	0.0835992
10.850000	0.0839183
10.800000	0.0851946
10.750000	0.0855137
10.700000	0.0861519
10.650000	0.086471
10.600000	0.0871091
10.500000	0.0877473
10.450000	0.0880664
10.400000	0.0883854
10.350000	0.0899809
10.300000	0.090619
10.250000	0.0915763
10.200000	0.0918953
10.150000	0.0922144
10.100000	0.0925335
10.050000	0.0928526
9.850000	0.0934907
9.800000	0.0947671
9.700000	0.0950862
9.650000	0.0960434
9.600000	0.0966816
9.550000	0.0976388
9.500000	0.0979579
9.400000	0.0989151
9.350000	0.0995533
9.250000	0.0998724
9.200000	0.100191
9.150000	0.100511
9.100000	0.101787
9.050000	0.102106
9.000000	0.102744
8.950000	0.103701
8.900000	0.10402
8.850000	0.104659
8.800000	0.104978
8.700000	0.105297
8.650000	0.106254
8.600000	0.107211
8.550000	0.108488
8.500000	0.109126
8.450000	0.109445
8.400000	0.109764
8.350000	0.110402
8.250000	0.110721
8.100000	0.111359
8.050000	0.111997
8.000000	0.112636
7.950000	0.113593
7.900000	0.114231
7.850000	0.11455
7.800000	0.115507
7.750000	0.116146
7.700000	0.116465
7.650000	0.116784
7.600000	0.117741
7.550000	0.11806
7.450000	0.118379
7.400000	0.119017
7.350000	0.119655
7.300000	0.119974
7.250000	0.120613
7.150000	0.121889
7.100000	0.122208
7.050000	0.123484
7.000000	0.124442
6.950000	0.125399
6.900000	0.126037
6.850000	0.126675
6.800000	0.127313
6.750000	0.12859
6.700000	0.129547
6.650000	0.130185
6.600000	0.130823
6.550000	0.131461
6.500000	0.13178
6.450000	0.132738
6.400000	0.134014
6.350000	0.134652
6.250000	0.135609
6.200000	0.135929
6.150000	0.137205
6.100000	0.139119
6.050000	0.139757
6.000000	0.140396
5.950000	0.141034
5.900000	0.141353
5.850000	0.142948
5.750000	0.143906
5.700000	0.145182
5.650000	0.145501
5.600000	0.146139
5.550000	0.148054
5.500000	0.148373
5.450000	0.149649
5.400000	0.150606
5.350000	0.150925
5.300000	0.151883
5.250000	0.153159
5.200000	0.154754
5.150000	0.155073
5.100000	0.156988
5.050000	0.157626
5.000000	0.158902
4.950000	0.15986
4.900000	0.160179
4.850000	0.161455
4.800000	0.162731
4.750000	0.164646
4.700000	0.165922
4.650000	0.16656
4.600000	0.168156
4.550000	0.170389
4.500000	0.171027
4.450000	0.171347
4.400000	0.172304
4.350000	0.173261
4.300000	0.173899
4.250000	0.174218
4.200000	0.175495
4.150000	0.176452
4.100000	0.17709
4.050000	0.177728
4.000000	0.180281
3.950000	0.181238
3.900000	0.182514
3.850000	0.184429
3.800000	0.186662
3.750000	0.18762
3.700000	0.189215
3.650000	0.190491
3.600000	0.19081
3.550000	0.193044
3.500000	0.19432
3.450000	0.195597
3.400000	0.19783
3.350000	0.199107
3.300000	0.200383
3.250000	0.201659
3.200000	0.202616
3.150000	0.203255
3.100000	0.205488
3.050000	0.205807
3.000000	0.206765
2.950000	0.207722
2.900000	0.210593
2.850000	0.211232
2.800000	0.212827
2.750000	0.213465
2.700000	0.21538
2.650000	0.216018
2.600000	0.21889
2.550000	0.219847
2.500000	0.221761
2.450000	0.223357
2.400000	0.224952
2.350000	0.22559
2.300000	0.227505
2.250000	0.228143
2.200000	0.228781
2.150000	0.231015
2.100000	0.23261
2.000000	0.234844
1.950000	0.235482
1.900000	0.237715
1.850000	0.238992
1.800000	0.241225
1.750000	0.242502
1.700000	0.244097
1.650000	0.245373
1.600000	0.24665
1.550000	0.24984
1.500000	0.250479
1.450000	0.252074
1.400000	0.25335
1.350000	0.254627
1.300000	0.257498
1.250000	0.259732
1.200000	0.262923
1.150000	0.265475
1.100000	0.26739
1.050000	0.268347
1.000000	0.270262
0.950000	0.271857
0.900000	0.273133
0.850000	0.278877
0.800000	0.279834
0.750000	0.281429
0.700000	0.282706
0.650000	0.283982
0.600000	0.286535
0.550000	0.293235
0.500000	0.302489
0.450000	0.304403
0.400000	0.319719
0.350000	0.321953
0.300000	0.327058
0.250000	0.328334
0.200000	0.329611
0.150000	0.344927
0.100000	0.356733
0.050000	0.375877
0.000000	0.38545
-0.050000	0.42374
-0.100000	0.439694
-0.150000	0.489789
-0.200000	0.548181
-0.250000	0.567645
-0.300000	0.573389
-0.350000	0.575941
-0.400000	0.577537
-0.450000	0.579132
-0.500000	0.581047
-0.550000	0.582004
-0.600000	0.582642
-0.650000	0.584237
-0.700000	0.586152
-0.750000	0.587109
-0.800000	0.589343
-0.850000	0.592534
-0.900000	0.595405
-0.950000	0.59732
-1.000000	0.598596
-1.050000	0.601149
-1.100000	0.603701
-1.150000	0.604978
-1.200000	0.606573
-1.250000	0.608807
-1.300000	0.61104
-1.350000	0.614869
-1.400000	0.617103
-1.450000	0.618379
-1.500000	0.62157
-1.550000	0.624123
-1.600000	0.628909
-1.650000	0.631461
-1.700000	0.633376
-1.750000	0.636567
-1.800000	0.641034
-1.850000	0.643267
-1.900000	0.646139
-1.950000	0.648692
-2.000000	0.649968
-2.050000	0.652202
-2.100000	0.655712
-2.150000	0.657945
-2.200000	0.660498
-2.250000	0.66305
-2.300000	0.664965
-2.350000	0.668475
-2.400000	0.670389
-2.450000	0.674218
-2.500000	0.675814
-2.550000	0.677409
-2.600000	0.680919
-2.650000	0.683472
-2.700000	0.685067
-2.750000	0.687939
-2.800000	0.691768
-2.850000	0.694959
-2.900000	0.698468
-2.950000	0.70134
-3.000000	0.703574
-3.050000	0.70485
-3.100000	0.707403
-3.150000	0.708041
-3.200000	0.709955
-3.250000	0.713146
-3.300000	0.716656
-3.350000	0.719209
-3.400000	0.721123
-3.450000	0.724952
-3.500000	0.726548
-3.550000	0.728781
-3.600000	0.733248
-3.650000	0.73612
-3.700000	0.738673
-3.750000	0.740906
-3.800000	0.744097
-3.850000	0.748245
-3.900000	0.75016
-3.950000	0.752712
-4.000000	0.754308
-4.050000	0.757179
-4.100000	0.759094
-4.150000	0.761327
-4.200000	0.763242
-4.250000	0.764199
-4.300000	0.766114
-4.350000	0.768028
-4.400000	0.770581
-4.450000	0.772176
-4.500000	0.772495
-4.550000	0.77441
-4.600000	0.777281
-4.650000	0.779196
-4.700000	0.781429
-4.750000	0.781749
-4.800000	0.782387
-4.850000	0.783663
-4.900000	0.786216
-4.950000	0.788768
-5.000000	0.790683
-5.050000	0.793235
-5.100000	0.796426
-5.150000	0.798979
-5.200000	0.800255
-5.250000	0.80217
-5.300000	0.803446
-5.350000	0.804722
-5.400000	0.807594
-5.450000	0.810147
-5.500000	0.811742
-5.550000	0.81238
-5.600000	0.815571
-5.650000	0.81589
-5.700000	0.817167
-5.750000	0.8194
-5.800000	0.820038
-5.850000	0.821953
-5.900000	0.823548
-5.950000	0.825782
-6.000000	0.827696
-6.050000	0.828973
-6.100000	0.830568
-6.150000	0.831525
-6.200000	0.832163
-6.250000	0.834078
-6.300000	0.835673
-6.350000	0.838864
-6.400000	0.839183
-6.450000	0.841098
-6.500000	0.842374
-6.550000	0.844288
-6.600000	0.845246
-6.650000	0.845884
-6.700000	0.848117
-6.750000	0.849394
-6.800000	0.850032
-6.850000	0.851627
-6.900000	0.852265
-6.950000	0.853861
-7.000000	0.854818
-7.050000	0.856733
-7.100000	0.857371
-7.150000	0.858328
-7.200000	0.860243
-7.250000	0.861519
-7.300000	0.862157
-7.350000	0.863433
-7.400000	0.864071
-7.450000	0.865667
-7.500000	0.866943
-7.550000	0.869496
-7.600000	0.871729
-7.650000	0.873006
-7.700000	0.873644
-7.750000	0.874282
-7.800000	0.876197
-7.850000	0.876835
-7.900000	0.87843
-7.950000	0.880026
-8.000000	0.880983
-8.050000	0.881302
-8.100000	0.882578
-8.150000	0.883216
-8.200000	0.884174
-8.250000	0.88545
-8.300000	0.886726
-8.350000	0.887683
-8.400000	0.888322
-8.450000	0.889598
-8.500000	0.890236
-8.550000	0.891512
-8.600000	0.892789
-8.650000	0.893427
-8.700000	0.894703
-8.750000	0.897575
-8.800000	0.898213
-8.850000	0.89917
-8.900000	0.900447
-9.000000	0.900766
-9.050000	0.901404
-9.100000	0.90268
-9.150000	0.904276
-9.200000	0.905233
-9.250000	0.906509
-9.300000	0.907147
-9.350000	0.907466
-9.400000	0.908105
-9.450000	0.9097
-9.500000	0.911295
-9.550000	0.912253
-9.600000	0.913529
-9.650000	0.913848
-9.700000	0.914805
-9.750000	0.915763
-9.800000	0.91672
-9.850000	0.917358
-9.900000	0.917677
-9.950000	1
&
89.950000	1.58228e-05
81.150000	3.16456e-05
76.750000	4.74684e-05
76.300000	6.32911e-05
75.750000	7.91139e-05
75.700000	9.49367e-05
73.450000	0.000110759
73.300000	0.000126582
73.250000	0.000142405
72.850000	0.000158228
72.700000	0.000189873
71.050000	0.000221519
69.100000	0.000237342
68.900000	0.000253165
68.550000	0.000268987
68.300000	0.00028481
68.000000	0.000300633
67.550000	0.000316456
66.350000	0.000332278
66.250000	0.000348101
66.100000	0.000363924
65.900000	0.000379747
65.750000	0.00039557
65.400000	0.000411392
65.350000	0.000427215
65.150000	0.000443038
65.050000	0.000458861
64.850000	0.000474684
64.200000	0.000490506
64.150000	0.000506329
63.650000	0.000522152
63.200000	0.000537975
62.950000	0.000553797
62.800000	0.00056962
62.700000	0.000585443
62.400000	0.000601266
62.150000	0.000617089
61.450000	0.000632911
61.050000	0.000648734
59.950000	0.000664557
59.800000	0.00068038
59.650000	0.000696203
59.400000	0.000727848
59.350000	0.000743671
59.050000	0.000775316
58.900000	0.000791139
58.750000	0.000806962
58.700000	0.000822785
58.500000	0.000838608
58.300000	0.00085443
58.250000	0.000886076
58.000000	0.000933544
57.900000	0.000949367
57.850000	0.000981013
57.800000	0.00101266
57.750000	0.0010443
57.650000	0.00106013
57.600000	0.00109177
57.450000	0.00110759
57.400000	0.00112342
57.050000	0.00113924
57.000000	0.00117089
56.500000	0.00118671
56.250000	0.00120253
56.200000	0.00121835
56.150000	0.00123418
56.000000	0.00125
55.950000	0.00126582
55.850000	0.00128165
55.500000	0.00129747
55.350000	0.00131329
55.250000	0.00132911
54.750000	0.00134494
54.550000	0.00136076
54.450000	0.00137658
54.400000	0.00139241
54.250000	0.00142405
54.200000	0.00147152
54.050000	0.00148734
53.950000	0.00150316
53.800000	0.00156646
53.750000	0.0015981
53.700000	0.00161392
53.650000	0.00164557
53.550000	0.00169304
53.150000	0.00170886
53.100000	0.00172468
53.050000	0.00174051
53.000000	0.00177215
52.850000	0.00181962
52.800000	0.00183544
52.750000	0.00186709
52.600000	0.00188291
52.400000	0.00189873
52.250000	0.00191456
52.150000	0.00193038
52.000000	0.00196203
51.950000	0.00197785
51.900000	0.00199367
51.850000	0.00200949
51.800000	0.00204114
51.600000	0.00207278
51.350000	0.00210443
51.250000	0.00213608
51.200000	0.00216772
51.100000	0.00218354
51.050000	0.00219937
51.000000	0.00221519
50.950000	0.00223101
50.900000	0.00224684
50.800000	0.0022943
50.750000	0.00231013
50.700000	0.00232595
50.650000	0.00235759
50.550000	0.00237342
50.500000	0.00238924
50.450000	0.00240506
50.250000	0.00242089
50.200000	0.00243671
50.150000	0.00246835
50.100000	0.00248418
50.050000	0.0025
49.950000	0.00251582
49.850000	0.00253165
49.800000	0.00254747
49.750000	0.00256329
49.700000	0.00257911
49.650000	0.00261076
49.600000	0.00262658
49.550000	0.00264241
49.500000	0.00267405
49.450000	0.00268987
49.350000	0.0027057
49.300000	0.00272152
49.250000	0.00273734
49.150000	0.00276899
49.100000	0.00278481
49.050000	0.00280063
49.000000	0.00281646
48.900000	0.00286392
48.850000	0.00291139
48.800000	0.00292722
48.750000	0.00297468
48.700000	0.00299051
48.650000	0.00302215
48.600000	0.00303797
48.550000	0.0030538
48.400000	0.00308544
48.350000	0.00313291
48.250000	0.00316456
48.200000	0.00318038
48.150000	0.0031962
48.100000	0.00321203
48.050000	0.00324367
48.000000	0.00325949
47.900000	0.00327532
47.850000	0.00330696
47.750000	0.00333861
47.700000	0.00337025
47.650000	0.00338608
47.600000	0.00341772
47.550000	0.00343354
47.500000	0.00344937
47.450000	0.00346519
47.400000	0.00348101
47.350000	0.00352848
47.300000	0.00356013
47.250000	0.00357595
47.150000	0.00359177
47.100000	0.00360759
47.050000	0.00363924
46.950000	0.00370253
46.900000	0.00371835
46.850000	0.00373418
46.800000	0.00378165
46.750000	0.00382911
46.700000	0.00386076
46.650000	0.00389241
46.550000	0.00393987
46.450000	0.00397152
46.400000	0.00401899
46.350000	0.00406646
46.300000	0.00412975
46.250000	0.00414557
46.200000	0.00420886
46.150000	0.00422468
46.100000	0.00427215
46.050000	0.00428797
45.950000	0.00435127
45.900000	0.00438291
45.850000	0.0044462
45.800000	0.00449367
45.750000	0.00452532
45.700000	0.00457278
45.650000	0.00463608
45.600000	0.00469937
45.500000	0.00471519
45.450000	0.00473101
45.400000	0.00481013
45.350000	0.00482595
45.250000	0.00485759
45.200000	0.00488924
45.150000	0.00492089
45.100000	0.00495253
45.050000	0.00496835
45.000000	0.00498418
44.950000	0.00503165
44.900000	0.00506329
44.850000	0.00509494
44.800000	0.00512658
44.750000	0.00518987
44.650000	0.00523734
44.600000	0.00530063
44.550000	0.00533228
44.500000	0.00536392
44.450000	0.00539557
44.400000	0.00541139
44.350000	0.00542722
44.250000	0.00544304
44.200000	0.00545886
44.150000	0.00550633
44.100000	0.0055538
44.050000	0.00556962
44.000000	0.00561709
43.950000	0.00564873
43.900000	0.0056962
43.850000	0.00572785
43.800000	0.00574367
43.750000	0.00580696
43.700000	0.00582278
43.650000	0.00583861
43.550000	0.00585443
43.500000	0.0059019
43.450000	0.00594937
43.400000	0.00598101
43.350000	0.00599684
43.300000	0.00606013
43.250000	0.00610759
43.200000	0.00617089
43.150000	0.00618671
43.100000	0.00623418
43.050000	0.00631329
43.000000	0.00637658
42.950000	0.00639241
42.850000	0.00642405
42.750000	0.0064557
42.700000	0.00647152
42.600000	0.00648734
42.550000	0.00658228
42.500000	0.00662975
42.450000	0.00667722
42.400000	0.00674051
42.350000	0.00675633
42.300000	0.00683544
42.250000	0.00693038
42.200000	0.0069462
42.150000	0.00697785
42.100000	0.00702532
42.050000	0.00705696
42.000000	0.00710443
41.900000	0.00713608
41.850000	0.00719937
41.800000	0.00726266
41.750000	0.00732595
41.700000	0.00735759
41.650000	0.00740506
41.600000	0.00746835
41.550000	0.00754747
41.450000	0.00756329
41.400000	0.00762658
41.350000	0.00768987
41.300000	0.00773734
41.250000	0.00775316
41.150000	0.00776899
41.050000	0.0078481
40.950000	0.00787975
40.900000	0.00791139
40.850000	0.00795886
40.800000	0.00800633
40.750000	0.0080538
40.700000	0.00808544
40.650000	0.00813291
40.600000	0.00814873
40.550000	0.00821203
40.500000	0.00829114
40.450000	0.00833861
40.400000	0.00835443
40.350000	0.00838608
40.250000	0.00841772
40.200000	0.00851266
40.150000	0.00859177
40.100000	0.00860759
40.050000	0.00863924
40.000000	0.00868671
39.950000	0.00871835
39.900000	0.00879747
39.850000	0.00881329
39.800000	0.00887658
39.750000	0.00892405
39.700000	0.0089557
39.600000	0.00905063
39.550000	0.00906646
39.500000	0.00908228
39.450000	0.00914557
39.400000	0.00917722
39.350000	0.00920886
39.300000	0.00922468
39.250000	0.00933544
39.200000	0.00936709
39.150000	0.00943038
39.100000	0.00949367
39.050000	0.00958861
39.000000	0.00962025
38.950000	0.00971519
38.900000	0.00981013
38.850000	0.00984177
38.800000	0.00985759
38.750000	0.00992089
38.700000	0.00996835
38.650000	0.0100158
38.600000	0.0100633
38.550000	0.0101424
38.500000	0.0102373
38.450000	0.010269
38.400000	0.0103481
38.350000	0.0104114
38.300000	0.010443
38.250000	0.0105063
38.200000	0.010538
38.150000	0.0105854
38.100000	0.0106329
38.050000	0.010712
38.000000	0.0107595
37.950000	0.0109177
37.900000	0.010981
37.850000	0.0110127
37.800000	0.0110443
37.750000	0.0110918
37.700000	0.0112025
37.650000	0.01125
37.600000	0.0112975
37.550000	0.0113924
37.500000	0.0114557
37.450000	0.0115506
37.400000	0.0116139
37.350000	0.0117247
37.300000	0.011788
37.250000	0.0118513
37.200000	0.0119304
37.150000	0.0119778
37.100000	0.0120728
37.050000	0.0121044
37.000000	0.0121677
36.950000	0.012231
36.900000	0.0123101
36.850000	0.0123892
36.800000	0.0124525
36.750000	0.0124842
36.700000	0.0125158
36.650000	0.0125475
36.600000	0.0125949
36.550000	0.0126582
36.500000	0.012769
36.450000	0.0128481
36.400000	0.0128956
36.350000	0.0129747
36.300000	0.0129905
36.250000	0.0130538
36.200000	0.0131171
36.150000	0.0131646
36.100000	0.0132278
36.050000	0.0132753
36.000000	0.0133861
35.950000	0.0134019
35.900000	0.0134968
35.850000	0.0135759
35.800000	0.0136234
35.750000	0.0136709
35.700000	0.0137342
35.650000	0.0137816
35.600000	0.0138924
35.550000	0.0139399
35.500000	0.0139557
35.450000	0.0140348
35.400000	0.0141139
35.350000	0.0142405
35.300000	0.0143513
35.250000	0.014462
35.200000	0.014557
35.150000	0.0146361
35.100000	0.0146677
35.050000	0.0147785
35.000000	0.0148576
34.950000	0.0149051
34.900000	0.015
34.850000	0.0150633
34.800000	0.0151424
34.750000	0.0152373
34.700000	0.0153165
34.650000	0.0154272
34.600000	0.0155063
34.550000	0.0155538
34.500000	0.0156646
34.450000	0.0157595
34.400000	0.0158228
34.350000	0.0159019
34.300000	0.0159968
34.250000	0.0160443
34.200000	0.0161392
34.150000	0.0162816
34.100000	0.0164082
34.050000	0.0165032
34.000000	0.0165823
33.950000	0.0167089
33.900000	0.0167563
33.850000	0.0168671
33.800000	0.016962
33.750000	0.0171361
33.700000	0.0172627
33.650000	0.0173418
33.600000	0.0174684
33.550000	0.0175475
33.500000	0.0175949
33.450000	0.0176424
33.400000	0.0177057
33.350000	0.0178165
33.300000	0.0178481
33.250000	0.0179272
33.200000	0.0180222
33.150000	0.018038
33.100000	0.0181487
33.050000	0.0182595
33.000000	0.0183861
32.950000	0.0184335
32.900000	0.0185601
32.850000	0.0186076
32.800000	0.01875
32.750000	0.0189241
32.700000	0.0190348
32.650000	0.0192405
32.600000	0.0193354
32.550000	0.0193829
32.500000	0.019557
32.450000	0.0196361
32.400000	0.0197152
32.350000	0.0198576
32.300000	0.0199684
32.250000	0.0200475
32.200000	0.0201424
32.150000	0.0202215
32.100000	0.0203165
32.050000	0.0203956
32.000000	0.020443
31.950000	0.0206013
31.900000	0.0207278
31.850000	0.0207911
31.800000	0.0208703
31.750000	0.0210601
31.700000	0.0211867
31.650000	0.0213449
31.600000	0.0214082
31.550000	0.0214873
31.500000	0.0216139
31.450000	0.0217247
31.400000	0.021788
31.350000	0.0219304
31.300000	0.0220095
31.250000	0.0220728
31.200000	0.022231
31.150000	0.0223259
31.100000	0.0225316
31.050000	0.0226899
31.000000	0.0228006
30.950000	0.0230222
30.900000	0.0231646
30.850000	0.0232911
30.800000	0.0234019
30.750000	0.0235127
30.700000	0.0236076
30.650000	0.0237342
30.600000	0.0239241
30.550000	0.0241139
30.500000	0.024193
30.450000	0.024288
30.400000	0.0244462
30.350000	0.0246203
30.300000	0.0247627
30.250000	0.0248892
30.200000	0.0251108
30.150000	0.0252848
30.100000	0.0254589
30.050000	0.0255854
30.000000	0.0256487
29.950000	0.0257753
29.900000	0.0259019
29.850000	0.0260601
29.800000	0.0262816
29.750000	0.0264399
29.700000	0.0265823
29.650000	0.0267089
29.600000	0.0268354
29.550000	0.0269304
29.500000	0.0271203
29.450000	0.0272943
29.400000	0.0274209
29.350000	0.0275791
29.300000	0.027769
29.250000	0.0278797
29.200000	0.0280538
29.150000	0.0281804
29.100000	0.0282911
29.050000	0.0284652
29.000000	0.0285127
28.950000	0.0286551
28.900000	0.0288608
28.850000	0.029019
28.800000	0.0292247
28.750000	0.0293987
28.700000	0.0296203
28.650000	0.0297627
28.600000	0.0298418
28.550000	0.0300316
28.500000	0.0301899
28.450000	0.0303481
28.400000	0.0304905
28.350000	0.0306962
28.300000	0.0308703
28.250000	0.030981
28.200000	0.0311392
28.150000	0.0312658
28.100000	0.0315032
28.050000	0.0316456
28.000000	0.031788
27.950000	0.0319462
27.900000	0.0321519
27.850000	0.0323101
27.800000	0.0325158
27.750000	0.032769
27.700000	0.0328956
27.650000	0.0330854
27.600000	0.0332278
27.550000	0.0334494
27.500000	0.0337025
27.450000	0.0339557
27.400000	0.034193
27.350000	0.0343513
27.300000	0.0345095
27.250000	0.0347943
27.200000	0.035
27.150000	0.0352215
27.100000	0.0353797
27.050000	0.0354905
27.000000	0.0356962
26.950000	0.0359177
26.900000	0.0361551
26.850000	0.0362975
26.800000	0.0364399
26.750000	0.0365665
26.700000	0.0367089
26.650000	0.0368987
26.600000	0.0370411
26.550000	0.0372943
26.500000	0.0375791
26.450000	0.0376899
26.400000	0.0378639
26.350000	0.0379905
26.300000	0.0381329
26.250000	0.0382911
26.200000	0.0385759
26.150000	0.0388924
26.100000	0.0391456
26.050000	0.0393671
26.000000	0.0396361
25.950000	0.0398576
25.900000	0.0401108
25.850000	0.0402057
25.800000	0.040443
25.750000	0.0405696
25.700000	0.0407753
25.650000	0.0410127
25.600000	0.0413291
25.550000	0.0415823
25.500000	0.0418038
25.450000	0.042057
25.400000	0.0423101
25.350000	0.0425158
25.300000	0.0426741
25.250000	0.0428639
25.200000	0.042943
25.150000	0.043212
25.100000	0.0434494
25.050000	0.0436234
25.000000	0.0438608
24.950000	0.0441614
24.900000	0.0443829
24.850000	0.0445886
24.800000	0.0448101
24.750000	0.0449684
24.700000	0.0451582
24.650000	0.0453165
24.600000	0.0454905
24.550000	0.0457753
24.500000	0.0461076
24.450000	0.0463766
24.400000	0.0465348
24.350000	0.0468038
24.300000	0.0471203
24.250000	0.0472943
24.200000	0.0474367
24.150000	0.0477373
24.100000	0.0480222
24.050000	0.0482595
24.000000	0.0484494
23.950000	0.0487184
23.900000	0.0489715
23.850000	0.0493196
23.800000	0.0495253
23.750000	0.0496677
23.700000	0.0499525
23.650000	0.0503006
23.600000	0.0505538
23.550000	0.0508386
23.500000	0.0510127
23.450000	0.0512025
23.400000	0.0514715
23.350000	0.0518354
23.300000	0.0520253
23.250000	0.0522943
23.200000	0.0524842
23.150000	0.0528639
23.100000	0.0529747
23.050000	0.0532437
23.000000	0.0535127
22.950000	0.0538291
22.900000	0.0540506
22.850000	0.0543513
22.800000	0.0546361
22.750000	0.0549209
22.700000	0.0551424
22.650000	0.055443
22.600000	0.0557437
22.550000	0.0560285
22.500000	0.0563608
22.450000	0.0565823
22.400000	0.0568829
22.350000	0.0571519
22.300000	0.0573892
22.250000	0.0577373
22.200000	0.0580538
22.150000	0.0583228
22.100000	0.0585759
22.050000	0.0588449
22.000000	0.0590348
21.950000	0.0592722
21.900000	0.0595095
21.850000	0.0597943
21.800000	0.0600791
21.750000	0.0603797
21.700000	0.0606329
21.650000	0.0610285
21.600000	0.0613608
21.550000	0.0617089
21.500000	0.0620253
21.450000	0.0623576
21.400000	0.0625633
21.350000	0.0628165
21.300000	0.063038
21.250000	0.0632595
21.200000	0.0635918
21.150000	0.0638766
21.100000	0.0641772
21.050000	0.0645095
21.000000	0.0647785
20.950000	0.0651266
20.900000	0.0654589
20.850000	0.0657595
20.800000	0.0660918
20.750000	0.0663291
20.700000	0.0667405
20.650000	0.0670728
20.600000	0.0675
20.550000	0.0677373
20.500000	0.068038
20.450000	0.0682911
20.400000	0.0687025
20.350000	0.0689715
20.300000	0.0693829
20.250000	0.0696835
20.200000	0.0701266
20.150000	0.0705854
20.100000	0.0709177
20.050000	0.0711551
20.000000	0.0715665
19.950000	0.0719937
19.900000	0.0724051
19.850000	0.0727215
19.800000	0.073038
19.750000	0.0733703
19.700000	0.0737658
19.650000	0.0740348
19.600000	0.0743354
19.550000	0.0746835
19.500000	0.0750475
19.450000	0.0754114
19.400000	0.0759019
19.350000	0.0763133
19.300000	0.076693
19.250000	0.0771994
19.200000	0.0775949
19.150000	0.0780696
19.100000	0.0785285
19.050000	0.0789082
19.000000	0.0794146
18.950000	0.0795886
18.900000	0.0798892
18.850000	0.080443
18.800000	0.0807753
18.750000	0.0812342
18.700000	0.0815665
18.650000	0.0820253
18.600000	0.0823576
18.550000	0.0828956
18.500000	0.0833544
18.450000	0.0837658
18.400000	0.0841456
18.350000	0.0846519
18.300000	0.0850316
18.250000	0.0855538
18.200000	0.0857595
18.150000	0.0862975
18.100000	0.0866456
18.050000	0.0869937
18.000000	0.0874367
17.950000	0.0878006
17.900000	0.0883386
17.850000	0.0886076
17.800000	0.0890348
17.750000	0.0893196
17.700000	0.089731
17.650000	0.0901266
17.600000	0.090538
17.550000	0.0910285
17.500000	0.0915032
17.450000	0.0919462
17.400000	0.0923576
17.350000	0.0928006
17.300000	0.0932278
17.250000	0.0937342
17.200000	0.0941297
17.150000	0.0944778
17.100000	0.095
17.050000	0.095538
17.000000	0.0960285
16.950000	0.0964399
16.900000	0.0969462
16.850000	0.0974367
16.800000	0.0978323
16.750000	0.0981329
16.700000	0.0987184
16.650000	0.0991297
16.600000	0.099731
16.550000	0.100063
16.500000	0.100364
16.450000	0.100728
16.400000	0.101155
16.350000	0.101614
16.300000	0.102089
16.250000	0.102611
16.200000	0.102959
16.150000	0.103386
16.100000	0.10394
16.050000	0.104557
16.000000	0.105032
15.950000	0.105506
15.900000	0.106108
15.850000	0.106598
15.800000	0.107041
15.750000	0.107532
15.700000	0.10807
15.650000	0.10856
15.600000	0.109082
15.550000	0.109509
15.500000	0.110253
15.450000	0.110949
15.400000	0.11144
15.350000	0.111693
15.300000	0.112057
15.250000	0.112722
15.200000	0.113149
15.150000	0.113671
15.100000	0.114114
15.050000	0.114604
15.000000	0.115095
14.950000	0.11557
14.900000	0.11606
14.850000	0.116598
14.800000	0.117199
14.750000	0.117753
14.700000	0.118291
14.650000	0.118829
14.600000	0.119462
14.550000	0.119921
14.500000	0.120348
14.450000	0.120918
14.400000	0.121519
14.350000	0.121978
14.300000	0.122547
14.250000	0.123259
14.200000	0.123766
14.150000	0.124241
14.100000	0.124636
14.050000	0.125253
14.000000	0.125823
13.950000	0.126472
13.900000	0.126899
13.850000	0.127468
13.800000	0.128054
13.750000	0.12856
13.700000	0.129225
13.650000	0.129858
13.600000	0.130585
13.550000	0.131013
13.500000	0.131741
13.450000	0.13231
13.400000	0.132832
13.350000	0.133544
13.300000	0.134177
13.250000	0.135
13.200000	0.135475
13.150000	0.136076
13.100000	0.136598
13.050000	0.137278
13.000000	0.137801
12.950000	0.138386
12.900000	0.138877
12.850000	0.139541
12.800000	0.140142
12.750000	0.140633
12.700000	0.141218
12.650000	0.141709
12.600000	0.14231
12.550000	0.143133
12.500000	0.143703
12.450000	0.14443
12.400000	0.144984
12.350000	0.145601
12.300000	0.14625
12.250000	0.146788
12.200000	0.147342
12.150000	0.147991
12.100000	0.148655
12.050000	0.149383
12.000000	0.150222
11.950000	0.150997
11.900000	0.151661
11.850000	0.1525
11.800000	0.153101
11.750000	0.153623
11.700000	0.154272
11.650000	0.154873
11.600000	0.155728
11.550000	0.156519
11.500000	0.157073
11.450000	0.157722
11.400000	0.158307
11.350000	0.159082
11.300000	0.159968
11.250000	0.160665
11.200000	0.161408
11.150000	0.162215
11.100000	0.163101
11.050000	0.163703
11.000000	0.164525
10.950000	0.165285
10.900000	0.166329
10.850000	0.167073
10.800000	0.167769
10.750000	0.168465
10.700000	0.169177
10.650000	0.170016
10.600000	0.170791
10.550000	0.171598
10.500000	0.172358
10.450000	0.17307
10.400000	0.173766
10.350000	0.174509
10.300000	0.175206
10.250000	0.175934
10.200000	0.176519
10.150000	0.177263
10.100000	0.178228
10.050000	0.179035
10.000000	0.179826
9.950000	0.180601
9.900000	0.181519
9.850000	0.18212
9.800000	0.182785
9.750000	0.183623
9.700000	0.184589
9.650000	0.185364
9.600000	0.186139
9.550000	0.186946
9.500000	0.187674
9.450000	0.188829
9.400000	0.189604
9.350000	0.190538
9.300000	0.191614
9.250000	0.1925
9.200000	0.193244
9.150000	0.194146
9.100000	0.195253
9.050000	0.196139
9.000000	0.197089
8.950000	0.198006
8.900000	0.199019
8.850000	0.200032
8.800000	0.201139
8.750000	0.201867
8.700000	0.203054
8.650000	0.203956
8.600000	0.204763
8.550000	0.205728
8.500000	0.206614
8.450000	0.207627
8.400000	0.208481
8.350000	0.209367
8.300000	0.210364
8.250000	0.211155
8.200000	0.212231
8.150000	0.212991
8.100000	0.213877
8.050000	0.215
8.000000	0.216123
7.950000	0.217073
7.900000	0.217848
7.850000	0.218924
7.800000	0.219858
7.750000	0.221044
7.700000	0.221883
7.650000	0.222579
7.600000	0.223465
7.550000	0.224652
7.500000	0.225696
7.450000	0.226598
7.400000	0.227563
7.350000	0.228544
7.300000	0.229304
7.250000	0.230174
7.200000	0.231329
7.150000	0.232326
7.100000	0.233275
7.050000	0.234161
7.000000	0.235222
6.950000	0.236392
6.900000	0.23712
6.850000	0.238323
6.800000	0.239462
6.750000	0.240396
6.700000	0.24144
6.650000	0.242532
6.600000	0.243608
6.550000	0.244478
6.500000	0.245332
6.450000	0.246424
6.400000	0.247595
6.350000	0.248608
6.300000	0.249842
6.250000	0.250791
6.200000	0.252009
6.150000	0.253196
6.100000	0.254177
6.050000	0.255253
6.000000	0.256361
5.950000	0.25731
5.900000	0.258434
5.850000	0.25943
5.800000	0.260491
5.750000	0.261551
5.700000	0.262769
5.650000	0.26394
5.600000	0.265032
5.550000	0.266203
5.500000	0.267389
5.450000	0.268734
5.400000	0.26981
5.350000	0.270791
5.300000	0.271851
5.250000	0.273165
5.200000	0.274288
5.150000	0.275665
5.100000	0.276899
5.050000	0.278339
5.000000	0.279399
4.950000	0.280459
4.900000	0.281741
4.850000	0.283133
4.800000	0.28443
4.750000	0.285791
4.700000	0.28693
4.650000	0.288307
4.600000	0.289509
4.550000	0.290538
4.500000	0.291946
4.450000	0.293038
4.400000	0.294367
4.350000	0.295854
4.300000	0.297136
4.250000	0.298497
4.200000	0.299858
4.150000	0.301092
4.100000	0.302326
4.050000	0.303528
4.000000	0.304842
3.950000	0.306266
3.900000	0.30712
3.850000	0.308386
3.800000	0.309684
3.750000	0.310633
3.700000	0.311725
3.650000	0.313117
3.600000	0.314399
3.550000	0.315696
3.500000	0.316915
3.450000	0.318212
3.400000	0.319256
3.350000	0.320854
3.300000	0.322373
3.250000	0.323956
3.200000	0.325332
3.150000	0.326835
3.100000	0.328165
3.050000	0.32962
3.000000	0.331187
2.950000	0.332611
2.900000	0.334098
2.850000	0.335443
2.800000	0.336693
2.750000	0.337911
2.700000	0.339335
2.650000	0.340791
2.600000	0.342104
2.550000	0.343813
2.500000	0.345253
2.450000	0.346772
2.400000	0.348117
2.350000	0.349525
2.300000	0.351044
2.250000	0.352801
2.200000	0.354573
2.150000	0.356123
2.100000	0.357785
2.050000	0.359383
2.000000	0.360775
1.950000	0.362373
1.900000	0.363797
1.850000	0.365459
1.800000	0.366741
1.750000	0.368354
1.700000	0.369968
1.650000	0.371756
1.600000	0.373481
1.550000	0.375237
1.500000	0.376804
1.450000	0.378481
1.400000	0.380063
1.350000	0.381503
1.300000	0.382959
1.250000	0.384668
1.200000	0.386424
1.150000	0.388244
1.100000	0.389905
1.050000	0.391614
1.000000	0.393244
0.950000	0.394684
0.900000	0.396313
0.850000	0.397674
0.800000	0.399652
0.750000	0.401297
0.700000	0.402896
0.650000	0.404462
0.600000	0.406519
0.550000	0.40818
0.500000	0.409889
0.450000	0.411693
0.400000	0.413149
0.350000	0.414668
0.300000	0.416582
0.250000	0.418513
0.200000	0.420237
0.150000	0.422089
0.100000	0.423671
0.050000	0.42557
0.000000	0.427737
-0.050000	0.429763
-0.100000	0.431693
-0.150000	0.433608
-0.200000	0.43557
-0.250000	0.437484
-0.300000	0.43962
-0.350000	0.441551
-0.400000	0.443544
-0.450000	0.44538
-0.500000	0.447516
-0.550000	0.449636
-0.600000	0.451566
-0.650000	0.45337
-0.700000	0.455538
-0.750000	0.457547
-0.800000	0.459589
-0.850000	0.461598
-0.900000	0.46356
-0.950000	0.465728
-1.000000	0.467943
-1.050000	0.469968
-1.100000	0.471962
-1.150000	0.474399
-1.200000	0.476456
-1.250000	0.478497
-1.300000	0.48038
-1.350000	0.482468
-1.400000	0.484715
-1.450000	0.486946
-1.500000	0.489351
-1.550000	0.491282
-1.600000	0.493212
-1.650000	0.495174
-1.700000	0.497247
-1.750000	0.499193
-1.800000	0.501203
-1.850000	0.503608
-1.900000	0.505617
-1.950000	0.507896
-2.000000	0.509889
-2.050000	0.511883
-2.100000	0.513972
-2.150000	0.516092
-2.200000	0.518117
-2.250000	0.520285
-2.300000	0.522294
-2.350000	0.524051
-2.400000	0.526377
-2.450000	0.528544
-2.500000	0.530617
-2.550000	0.532991
-2.600000	0.535316
-2.650000	0.537437
-2.700000	0.539573
-2.750000	0.542073
-2.800000	0.544051
-2.850000	0.546187
-2.900000	0.548117
-2.950000	0.550206
-3.000000	0.552421
-3.050000	0.554763
-3.100000	0.556978
-3.150000	0.55932
-3.200000	0.561313
-3.250000	0.563165
-3.300000	0.56519
-3.350000	0.567294
-3.400000	0.569462
-3.450000	0.571693
-3.500000	0.573892
-3.550000	0.576123
-3.600000	0.578259
-3.650000	0.580301
-3.700000	0.582294
-3.750000	0.584351
-3.800000	0.58644
-3.850000	0.588829
-3.900000	0.591187
-3.950000	0.593323
-4.000000	0.595364
-4.050000	0.597389
-4.100000	0.599699
-4.150000	0.601835
-4.200000	0.60394
-4.250000	0.606092
-4.300000	0.60818
-4.350000	0.61068
-4.400000	0.612706
-4.450000	0.614652
-4.500000	0.616756
-4.550000	0.618845
-4.600000	0.620965
-4.650000	0.622911
-4.700000	0.625127
-4.750000	0.627405
-4.800000	0.629446
-4.850000	0.631962
-4.900000	0.633861
-4.950000	0.635791
-5.000000	0.637864
-5.050000	0.639905
-5.100000	0.641772
-5.150000	0.643845
-5.200000	0.645902
-5.250000	0.648006
-5.300000	0.649858
-5.350000	0.651566
-5.400000	0.653497
-5.450000	0.655522
-5.500000	0.657421
-5.550000	0.659446
-5.600000	0.661646
-5.650000	0.663528
-5.700000	0.665744
-5.750000	0.667801
-5.800000	0.669968
-5.850000	0.671851
-5.900000	0.673829
-5.950000	0.675759
-6.000000	0.677642
-6.050000	0.679731
-6.100000	0.681709
-6.150000	0.683655
-6.200000	0.68587
-6.250000	0.687453
-6.300000	0.689399
-6.350000	0.691598
-6.400000	0.693354
-6.450000	0.694937
-6.500000	0.696851
-6.550000	0.698687
-6.600000	0.700585
-6.650000	0.702832
-6.700000	0.70481
-6.750000	0.706883
-6.800000	0.708924
-6.850000	0.710665
-6.900000	0.712674
-6.950000	0.714209
-7.000000	0.716092
-7.050000	0.71788
-7.100000	0.719937
-7.150000	0.72182
-7.200000	0.72356
-7.250000	0.725585
-7.300000	0.727753
-7.350000	0.729715
-7.400000	0.731345
-7.450000	0.733244
-7.500000	0.735111
-7.550000	0.736994
-7.600000	0.738608
-7.650000	0.740348
-7.700000	0.742184
-7.750000	0.74375
-7.800000	0.745396
-7.850000	0.747294
-7.900000	0.748797
-7.950000	0.750538
-8.000000	0.752231
-8.050000	0.75394
-8.100000	0.755585
-8.150000	0.757326
-8.200000	0.758972
-8.250000	0.760491
-8.300000	0.762136
-8.350000	0.763592
-8.400000	0.765301
-8.450000	0.767184
-8.500000	0.768908
-8.550000	0.770269
-8.600000	0.771867
-8.650000	0.773386
-8.700000	0.775127
-8.750000	0.776899
-8.800000	0.77856
-8.850000	0.780285
-8.900000	0.782009
-8.950000	0.783323
-9.000000	0.784889
-9.050000	0.786361
-9.100000	0.787911
-9.150000	0.789225
-9.200000	0.790427
-9.250000	0.792263
-9.300000	0.793766
-9.350000	0.795253
-9.400000	0.796883
-9.450000	0.798497
-9.500000	0.799905
-9.550000	0.801582
-9.600000	0.80307
-9.650000	0.804494
-9.700000	0.806092
-9.750000	0.8075
-9.800000	0.809066
-9.850000	0.81038
-9.900000	0.811915
-9.950000	1
&
238.350000	1.89126e-17
238.300000	1.90838e-17
238.250000	1.92565e-17
238.200000	1.94307e-17
238.150000	1.96066e-17
238.100000	1.9784e-17
238.050000	1.99631e-17
238.000000	2.01437e-17
237.950000	2.0326e-17
237.900000	2.051e-17
237.850000	2.06956e-17
237.800000	2.08829e-17
237.750000	2.10719e-17
237.700000	2.12626e-17
237.650000	2.1455e-17
237.600000	2.16491e-17
237.550000	2.18451e-17
237.500000	2.20428e-17
237.450000	2.22422e-17
237.400000	2.24435e-17
237.350000	2.26466e-17
237.300000	2.28516e-17
237.250000	2.30584e-17
237.200000	2.3267e-17
237.150000	2.34776e-17
237.100000	2.36901e-17
237.050000	2.39045e-17
237.000000	2.41208e-17
236.950000	2.43391e-17
236.900000	2.45593e-17
236.850000	2.47816e-17
236.800000	2.50058e-17
236.750000	2.52321e-17
236.700000	2.54605e-17
236.650000	2.56909e-17
236.600000	2.59234e-17
236.550000	2.6158e-17
236.500000	2.63947e-17
236.450000	2.66335e-17
236.400000	2.68745e-17
236.350000	2.71177e-17
236.300000	2.73631e-17
236.250000	2.76108e-17
236.200000	2.78606e-17
236.150000	2.81127e-17
236.100000	2.83672e-17
236.050000	2.86239e-17
236.000000	2.88829e-17
235.950000	2.91443e-17
235.900000	2.9408e-17
235.850000	2.96741e-17
235.800000	2.99426e-17
235.750000	3.02136e-17
235.700000	3.0487e-17
235.650000	3.07629e-17
235.600000	3.10413e-17
235.550000	3.13222e-17
235.500000	3.16056e-17
235.450000	3.18916e-17
235.400000	3.21802e-17
235.350000	3.24714e-17
235.300000	3.27653e-17
235.250000	3.30618e-17
235.200000	3.33609e-17
235.150000	3.36628e-17
235.100000	3.39674e-17
235.050000	3.42748e-17
235.000000	3.4585e-17
234.950000	3.48979e-17
234.900000	3.52137e-17
234.850000	3.55324e-17
234.800000	3.58539e-17
234.750000	3.61784e-17
234.700000	3.65057e-17
234.650000	3.68361e-17
234.600000	3.71694e-17
234.550000	3.75058e-17
234.500000	3.78451e-17
234.450000	3.81876e-17
234.400000	3.85332e-17
234.350000	3.88818e-17
234.300000	3.92337e-17
234.250000	3.95887e-17
234.200000	3.99469e-17
234.150000	4.03084e-17
234.100000	4.06732e-17
234.050000	4.10412e-17
234.000000	4.14126e-17
233.950000	4.17873e-17
233.900000	4.21654e-17
233.850000	4.2547e-17
233.800000	4.2932e-17
233.750000	4.33205e-17
233.700000	4.37125e-17
233.650000	4.4108e-17
233.600000	4.45071e-17
233.550000	4.49099e-17
233.500000	4.53162e-17
233.450000	4.57263e-17
233.400000	4.614e-17
233.350000	4.65575e-17
233.300000	4.69788e-17
233.250000	4.74039e-17
233.200000	4.78329e-17
233.150000	4.82657e-17
233.100000	4.87024e-17
233.050000	4.91431e-17
233.000000	4.95878e-17
232.950000	5.00365e-17
232.900000	5.04892e-17
232.850000	5.09461e-17
232.800000	5.14071e-17
232.750000	5.18722e-17
232.700000	5.23416e-17
232.650000	5.28152e-17
232.600000	5.32931e-17
232.550000	5.37753e-17
232.500000	5.42619e-17
232.450000	5.47529e-17
232.400000	5.52483e-17
232.350000	5.57482e-17
232.300000	5.62527e-17
232.250000	5.67616e-17
232.200000	5.72752e-17
232.150000	5.77935e-17
232.100000	5.83164e-17
232.050000	5.88441e-17
232.000000	5.93765e-17
231.950000	5.99138e-17
231.900000	6.04559e-17
231.850000	6.10029e-17
231.800000	6.15549e-17
231.750000	6.21118e-17
231.700000	6.26738e-17
231.650000	6.32409e-17
231.600000	6.38131e-17
231.550000	6.43905e-17
231.500000	6.49732e-17
231.450000	6.5561e-17
231.400000	6.61542e-17
231.350000	6.67528e-17
231.300000	6.73568e-17
231.250000	6.79663e-17
231.200000	6.85812e-17
231.150000	6.92017e-17
231.100000	6.98279e-17
231.050000	7.04597e-17
231.000000	7.10972e-17
230.950000	7.17405e-17
230.900000	7.23896e-17
230.850000	7.30446e-17
230.800000	7.37055e-17
230.750000	7.43724e-17
230.700000	7.50453e-17
230.650000	7.57243e-17
230.600000	7.64094e-17
230.550000	7.71008e-17
230.500000	7.77984e-17
230.450000	7.85023e-17
230.400000	7.92126e-17
230.350000	7.99293e-17
230.300000	8.06525e-17
230.250000	8.13822e-17
230.200000	8.21185e-17
230.150000	8.28615e-17
230.100000	8.36112e-17
230.050000	8.43677e-17
230.000000	8.5131e-17
229.950000	8.59013e-17
229.900000	8.66785e-17
229.850000	8.74627e-17
229.800000	8.82541e-17
229.750000	8.90526e-17
229.700000	8.98583e-17
229.650000	9.06713e-17
229.600000	9.14917e-17
229.550000	9.23194e-17
229.500000	9.31547e-17
229.450000	9.39975e-17
229.400000	9.4848e-17
229.350000	9.57061e-17
229.300000	9.6572e-17
229.250000	9.74458e-17
229.200000	9.83274e-17
229.150000	9.9217e-17
229.100000	1.00115e-16
229.050000	1.0102e-16
229.000000	1.01934e-16
228.950000	1.02857e-16
228.900000	1.03787e-16
228.850000	1.04726e-16
228.800000	1.05674e-16
228.750000	1.0663e-16
228.700000	1.07595e-16
228.650000	1.08568e-16
228.600000	1.0955e-16
228.550000	1.10541e-16
228.500000	1.11542e-16
228.450000	1.12551e-16
228.400000	1.13569e-16
228.350000	1.14596e-16
228.300000	1.15633e-16
228.250000	1.16679e-16
228.200000	1.17735e-16
228.150000	1.188e-16
228.100000	1.19875e-16
228.050000	1.2096e-16
228.000000	1.22054e-16
227.950000	1.23158e-16
227.900000	1.24272e-16
227.850000	1.25397e-16
227.800000	1.26531e-16
227.750000	1.27676e-16
227.700000	1.28831e-16
227.650000	1.29997e-16
227.600000	1.31173e-16
227.550000	1.32359e-16
227.500000	1.33557e-16
227.450000	1.34765e-16
227.400000	1.35984e-16
227.350000	1.37215e-16
227.300000	1.38456e-16
227.250000	1.39709e-16
227.200000	1.40972e-16
227.150000	1.42248e-16
227.100000	1.43535e-16
227.050000	1.44833e-16
227.000000	1.46144e-16
226.950000	1.47466e-16
226.900000	1.488e-16
226.850000	1.50146e-16
226.800000	1.51504e-16
226.750000	1.52875e-16
226.700000	1.54258e-16
226.650000	1.55654e-16
226.600000	1.57062e-16
226.550000	1.58483e-16
226.500000	1.59916e-16
226.450000	1.61363e-16
226.400000	1.62823e-16
226.350000	1.64296e-16
226.300000	1.65782e-16
226.250000	1.67282e-16
226.200000	1.68795e-16
226.150000	1.70322e-16
226.100000	1.71863e-16
226.050000	1.73418e-16
226.000000	1.74987e-16
225.950000	1.7657e-16
225.900000	1.78167e-16
225.850000	1.79779e-16
225.800000	1.81405e-16
225.750000	1.83047e-16
225.700000	1.84702e-16
225.650000	1.86373e-16
225.600000	1.88059e-16
225.550000	1.89761e-16
225.500000	1.91477e-16
225.450000	1.9321e-16
225.400000	1.94957e-16
225.350000	1.96721e-16
225.300000	1.98501e-16
225.250000	2.00296e-16
225.200000	2.02108e-16
225.150000	2.03937e-16
225.100000	2.05782e-16
225.050000	2.07643e-16
225.000000	2.09522e-16
224.950000	2.11417e-16
224.900000	2.13329e-16
224.850000	2.15259e-16
224.800000	2.17207e-16
224.750000	2.19171e-16
224.700000	2.21154e-16
224.650000	2.23155e-16
224.600000	2.25173e-16
224.550000	2.2721e-16
224.500000	2.29266e-16
224.450000	2.3134e-16
224.400000	2.33432e-16
224.350000	2.35544e-16
224.300000	2.37675e-16
224.250000	2.39825e-16
224.200000	2.41994e-16
224.150000	2.44184e-16
224.100000	2.46392e-16
224.050000	2.48621e-16
224.000000	2.5087e-16
223.950000	2.5314e-16
223.900000	2.5543e-16
223.850000	2.5774e-16
223.800000	2.60072e-16
223.750000	2.62424e-16
223.700000	2.64798e-16
223.650000	2.67193e-16
223.600000	2.6961e-16
223.550000	2.72049e-16
223.500000	2.7451e-16
223.450000	2.76993e-16
223.400000	2.79499e-16
223.350000	2.82027e-16
223.300000	2.84579e-16
223.250000	2.87153e-16
223.200000	2.8975e-16
223.150000	2.92371e-16
223.100000	2.95016e-16
223.050000	2.97685e-16
223.000000	3.00377e-16
222.950000	3.03095e-16
222.900000	3.05836e-16
222.850000	3.08603e-16
222.800000	3.11394e-16
222.750000	3.14211e-16
222.700000	3.17053e-16
222.650000	3.19921e-16
222.600000	3.22815e-16
222.550000	3.25735e-16
222.500000	3.28682e-16
222.450000	3.31655e-16
222.400000	3.34655e-16
222.350000	3.37682e-16
222.300000	3.40736e-16
222.250000	3.43818e-16
222.200000	3.46928e-16
222.150000	3.50067e-16
222.100000	3.53233e-16
222.050000	3.56428e-16
222.000000	3.59652e-16
221.950000	3.62905e-16
221.900000	3.66188e-16
221.850000	3.695e-16
221.800000	3.72843e-16
221.750000	3.76215e-16
221.700000	3.79618e-16
221.650000	3.83052e-16
221.600000	3.86517e-16
221.550000	3.90013e-16
221.500000	3.93541e-16
221.450000	3.971e-16
221.400000	4.00692e-16
221.350000	4.04316e-16
221.300000	4.07974e-16
221.250000	4.11664e-16
221.200000	4.15387e-16
221.150000	4.19145e-16
221.100000	4.22936e-16
221.050000	4.26761e-16
221.000000	4.30621e-16
220.950000	4.34516e-16
220.900000	4.38447e-16
220.850000	4.42412e-16
220.800000	4.46414e-16
220.750000	4.50452e-16
220.700000	4.54526e-16
220.650000	4.58637e-16
220.600000	4.62786e-16
220.550000	4.66972e-16
220.500000	4.71195e-16
220.450000	4.75457e-16
220.400000	4.79758e-16
220.350000	4.84097e-16
220.300000	4.88476e-16
220.250000	4.92894e-16
220.200000	4.97352e-16
220.150000	5.01851e-16
220.100000	5.0639e-16
220.050000	5.1097e-16
220.000000	5.15592e-16
219.950000	5.20255e-16
219.900000	5.24961e-16
219.850000	5.29709e-16
219.800000	5.345e-16
219.750000	5.39334e-16
219.700000	5.44212e-16
219.650000	5.49134e-16
219.600000	5.54101e-16
219.550000	5.59113e-16
219.500000	5.6417e-16
219.450000	5.69273e-16
219.400000	5.74421e-16
219.350000	5.79617e-16
219.300000	5.84859e-16
219.250000	5.90149e-16
219.200000	5.95487e-16
219.150000	6.00872e-16
219.100000	6.06307e-16
219.050000	6.11791e-16
219.000000	6.17324e-16
218.950000	6.22908e-16
218.900000	6.28541e-16
218.850000	6.34226e-16
218.800000	6.39962e-16
218.750000	6.4575e-16
218.700000	6.51591e-16
218.650000	6.57484e-16
218.600000	6.63431e-16
218.550000	6.69431e-16
218.500000	6.75485e-16
218.450000	6.81595e-16
218.400000	6.87759e-16
218.350000	6.9398e-16
218.300000	7.00256e-16
218.250000	7.06589e-16
218.200000	7.1298e-16
218.150000	7.19428e-16
218.100000	7.25935e-16
218.050000	7.325e-16
218.000000	7.39125e-16
217.950000	7.4581e-16
217.900000	7.52555e-16
217.850000	7.59361e-16
217.800000	7.66229e-16
217.750000	7.73159e-16
217.700000	7.80151e-16
217.650000	7.87207e-16
217.600000	7.94327e-16
217.550000	8.01511e-16
217.500000	8.08759e-16
217.450000	8.16074e-16
217.400000	8.23454e-16
217.350000	8.30902e-16
217.300000	8.38416e-16
217.250000	8.45999e-16
217.200000	8.5365e-16
217.150000	8.6137e-16
217.100000	8.6916e-16
217.050000	8.77021e-16
217.000000	8.84953e-16
216.950000	8.92956e-16
216.900000	9.01032e-16
216.850000	9.0918e-16
216.800000	9.17403e-16
216.750000	9.257e-16
216.700000	9.34071e-16
216.650000	9.42519e-16
216.600000	9.51043e-16
216.550000	9.59644e-16
216.500000	9.68322e-16
216.450000	9.77079e-16
216.400000	9.85916e-16
216.350000	9.94832e-16
216.300000	1.00383e-15
216.250000	1.01291e-15
216.200000	1.02207e-15
216.150000	1.03131e-15
216.100000	1.04064e-15
216.050000	1.05005e-15
216.000000	1.05954e-15
215.950000	1.06913e-15
215.900000	1.07879e-15
215.850000	1.08855e-15
215.800000	1.0984e-15
215.750000	1.10833e-15
215.700000	1.11835e-15
215.650000	1.12847e-15
215.600000	1.13867e-15
215.550000	1.14897e-15
215.500000	1.15936e-15
215.450000	1.16984e-15
215.400000	1.18042e-15
215.350000	1.1911e-15
215.300000	1.20187e-15
215.250000	1.21274e-15
215.200000	1.2237e-15
215.150000	1.23477e-15
215.100000	1.24594e-15
215.050000	1.2572e-15
215.000000	1.26857e-15
214.950000	1.28004e-15
214.900000	1.29162e-15
214.850000	1.3033e-15
214.800000	1.31509e-15
214.750000	1.32698e-15
214.700000	1.33898e-15
214.650000	1.35109e-15
214.600000	1.36331e-15
214.550000	1.37563e-15
214.500000	1.38807e-15
214.450000	1.40063e-15
214.400000	1.41329e-15
214.350000	1.42607e-15
214.300000	1.43897e-15
214.250000	1.45198e-15
214.200000	1.46511e-15
214.150000	1.47836e-15
214.100000	1.49173e-15
214.050000	1.50522e-15
214.000000	1.51883e-15
213.950000	1.53256e-15
213.900000	1.54642e-15
213.850000	1.56041e-15
213.800000	1.57452e-15
213.750000	1.58875e-15
213.700000	1.60312e-15
213.650000	1.61762e-15
213.600000	1.63225e-15
213.550000	1.64701e-15
213.500000	1.6619e-15
213.450000	1.67693e-15
213.400000	1.69209e-15
213.350000	1.70739e-15
213.300000	1.72283e-15
213.250000	1.73841e-15
213.200000	1.75413e-15
213.150000	1.76999e-15
213.100000	1.786e-15
213.050000	1.80215e-15
213.000000	1.81844e-15
212.950000	1.83489e-15
212.900000	1.85148e-15
212.850000	1.86822e-15
212.800000	1.88511e-15
212.750000	1.90216e-15
212.700000	1.91936e-15
212.650000	1.93671e-15
212.600000	1.95423e-15
212.550000	1.9719e-15
212.500000	1.98973e-15
212.450000	2.00772e-15
212.400000	2.02587e-15
212.350000	2.04419e-15
212.300000	2.06268e-15
212.250000	2.08133e-15
212.200000	2.10015e-15
212.150000	2.11914e-15
212.100000	2.1383e-15
212.050000	2.15763e-15
212.000000	2.17714e-15
211.950000	2.19683e-15
211.900000	2.21669e-15
211.850000	2.23674e-15
211.800000	2.25696e-15
211.750000	2.27737e-15
211.700000	2.29796e-15
211.650000	2.31874e-15
211.600000	2.33971e-15
211.550000	2.36086e-15
211.500000	2.38221e-15
211.450000	2.40375e-15
211.400000	2.42548e-15
211.350000	2.44741e-15
211.300000	2.46954e-15
211.250000	2.49187e-15
211.200000	2.5144e-15
211.150000	2.53714e-15
211.100000	2.56008e-15
211.050000	2.58323e-15
211.000000	2.60658e-15
210.950000	2.63015e-15
210.900000	2.65393e-15
210.850000	2.67793e-15
210.800000	2.70214e-15
210.750000	2.72657e-15
210.700000	2.75123e-15
210.650000	2.7761e-15
210.600000	2.8012e-15
210.550000	2.82653e-15
210.500000	2.85209e-15
210.450000	2.87788e-15
210.400000	2.9039e-15
210.350000	2.93015e-15
210.300000	2.95664e-15
210.250000	2.98338e-15
210.200000	3.01035e-15
210.150000	3.03757e-15
210.100000	3.06503e-15
210.050000	3.09275e-15
210.000000	3.12071e-15
209.950000	3.14892e-15
209.900000	3.1774e-15
209.850000	3.20612e-15
209.800000	3.23511e-15
209.750000	3.26436e-15
209.700000	3.29388e-15
209.650000	3.32366e-15
209.600000	3.35371e-15
209.550000	3.38403e-15
209.500000	3.41462e-15
209.450000	3.4455e-15
209.400000	3.47665e-15
209.350000	3.50808e-15
209.300000	3.5398e-15
209.250000	3.5718e-15
209.200000	3.6041e-15
209.150000	3.63668e-15
209.100000	3.66956e-15
209.050000	3.70274e-15
209.000000	3.73621e-15
208.950000	3.76999e-15
208.900000	3.80408e-15
208.850000	3.83847e-15
208.800000	3.87318e-15
208.750000	3.90819e-15
208.700000	3.94353e-15
208.650000	3.97918e-15
208.600000	4.01516e-15
208.550000	4.05146e-15
208.500000	4.08809e-15
208.450000	4.12505e-15
208.400000	4.16234e-15
208.350000	4.19997e-15
208.300000	4.23794e-15
208.250000	4.27626e-15
208.200000	4.31492e-15
208.150000	4.35393e-15
208.100000	4.39329e-15
208.050000	4.43301e-15
208.000000	4.47309e-15
207.950000	4.51353e-15
207.900000	4.55433e-15
207.850000	4.59551e-15
207.800000	4.63705e-15
207.750000	4.67897e-15
207.700000	4.72127e-15
207.650000	4.76396e-15
207.600000	4.80703e-15
207.550000	4.85048e-15
207.500000	4.89434e-15
207.450000	4.93858e-15
207.400000	4.98323e-15
207.350000	5.02828e-15
207.300000	5.07374e-15
207.250000	5.11961e-15
207.200000	5.16589e-15
207.150000	5.21259e-15
207.100000	5.25972e-15
207.050000	5.30727e-15
207.000000	5.35525e-15
206.950000	5.40366e-15
206.900000	5.45251e-15
206.850000	5.5018e-15
206.800000	5.55154e-15
206.750000	5.60173e-15
206.700000	5.65237e-15
206.650000	5.70347e-15
206.600000	5.75503e-15
206.550000	5.80706e-15
206.500000	5.85955e-15
206.450000	5.91252e-15
206.400000	5.96597e-15
206.350000	6.01991e-15
206.300000	6.07433e-15
206.250000	6.12924e-15
206.200000	6.18465e-15
206.150000	6.24056e-15
206.100000	6.29697e-15
206.050000	6.3539e-15
206.000000	6.41134e-15
205.950000	6.4693e-15
205.900000	6.52778e-15
205.850000	6.58679e-15
205.800000	6.64633e-15
205.750000	6.70641e-15
205.700000	6.76704e-15
205.650000	6.82821e-15
205.600000	6.88994e-15
205.550000	6.95222e-15
205.500000	7.01507e-15
205.450000	7.07848e-15
205.400000	7.14247e-15
205.350000	7.20704e-15
205.300000	7.27219e-15
205.250000	7.33793e-15
205.200000	7.40426e-15
205.150000	7.47119e-15
205.100000	7.53873e-15
205.050000	7.60687e-15
205.000000	7.67564e-15
204.950000	7.74502e-15
204.900000	7.81503e-15
204.850000	7.88568e-15
204.800000	7.95696e-15
204.750000	8.02889e-15
204.700000	8.10146e-15
204.650000	8.1747e-15
204.600000	8.24859e-15
204.550000	8.32315e-15
204.500000	8.39839e-15
204.450000	8.47431e-15
204.400000	8.55091e-15
204.350000	8.62821e-15
204.300000	8.7062e-15
204.250000	8.7849e-15
204.200000	8.86431e-15
204.150000	8.94443e-15
204.100000	9.02528e-15
204.050000	9.10687e-15
204.000000	9.18918e-15
203.950000	9.27225e-15
203.900000	9.35606e-15
203.850000	9.44063e-15
203.800000	9.52597e-15
203.750000	9.61207e-15
203.700000	9.69896e-15
203.650000	9.78663e-15
203.600000	9.87509e-15
203.550000	9.96435e-15
203.500000	1.00544e-14
203.450000	1.01453e-14
203.400000	1.0237e-14
203.350000	1.03295e-14
203.300000	1.04229e-14
203.250000	1.05171e-14
203.200000	1.06122e-14
203.150000	1.07081e-14
203.100000	1.08049e-14
203.050000	1.09026e-14
203.000000	1.10011e-14
202.950000	1.11005e-14
202.900000	1.12009e-14
202.850000	1.13021e-14
202.800000	1.14043e-14
202.750000	1.15074e-14
202.700000	1.16114e-14
202.650000	1.17163e-14
202.600000	1.18222e-14
202.550000	1.19291e-14
202.500000	1.20369e-14
202.450000	1.21457e-14
202.400000	1.22555e-14
202.350000	1.23662e-14
202.300000	1.2478e-14
202.250000	1.25908e-14
202.200000	1.27046e-14
202.150000	1.28194e-14
202.100000	1.29353e-14
202.050000	1.30522e-14
202.000000	1.31702e-14
201.950000	1.32892e-14
201.900000	1.34093e-14
201.850000	1.35305e-14
201.800000	1.36528e-14
201.750000	1.37762e-14
201.700000	1.39007e-14
201.650000	1.40264e-14
201.600000	1.41532e-14
201.550000	1.42811e-14
201.500000	1.44102e-14
201.450000	1.45404e-14
201.400000	1.46718e-14
201.350000	1.48044e-14
201.300000	1.49382e-14
201.250000	1.50732e-14
201.200000	1.52095e-14
201.150000	1.53469e-14
201.100000	1.54856e-14
201.050000	1.56256e-14
201.000000	1.57668e-14
200.950000	1.59093e-14
200.900000	1.60531e-14
200.850000	1.61982e-14
200.800000	1.63446e-14
200.750000	1.64923e-14
200.700000	1.66414e-14
200.650000	1.67918e-14
200.600000	1.69436e-14
200.550000	1.70967e-14
200.500000	1.72512e-14
200.450000	1.74071e-14
200.400000	1.75644e-14
200.350000	1.77232e-14
200.300000	1.78834e-14
200.250000	1.8045e-14
200.200000	1.82081e-14
200.150000	1.83726e-14
200.100000	1.85387e-14
200.050000	1.87062e-14
200.000000	1.88753e-14
199.950000	1.90459e-14
199.900000	1.9218e-14
199.850000	1.93917e-14
199.800000	1.95669e-14
199.750000	1.97438e-14
199.700000	1.99222e-14
199.650000	2.01023e-14
199.600000	2.02839e-14
199.550000	2.04672e-14
199.500000	2.06522e-14
199.450000	2.08389e-14
199.400000	2.10272e-14
199.350000	2.12172e-14
199.300000	2.1409e-14
199.250000	2.16024e-14
199.200000	2.17977e-14
199.150000	2.19947e-14
199.100000	2.21934e-14
199.050000	2.2394e-14
199.000000	2.25964e-14
198.950000	2.28006e-14
198.900000	2.30066e-14
198.850000	2.32146e-14
198.800000	2.34244e-14
198.750000	2.3636e-14
198.700000	2.38496e-14
198.650000	2.40652e-14
198.600000	2.42827e-14
198.550000	2.45021e-14
198.500000	2.47235e-14
198.450000	2.49469e-14
198.400000	2.51724e-14
198.350000	2.53999e-14
198.300000	2.56294e-14
198.250000	2.5861e-14
198.200000	2.60947e-14
198.150000	2.63305e-14
198.100000	2.65685e-14
198.050000	2.68086e-14
198.000000	2.70508e-14
197.950000	2.72953e-14
197.900000	2.7542e-14
197.850000	2.77908e-14
197.800000	2.8042e-14
197.750000	2.82954e-14
197.700000	2.85511e-14
197.650000	2.88091e-14
197.600000	2.90694e-14
197.550000	2.93321e-14
197.500000	2.95972e-14
197.450000	2.98646e-14
197.400000	3.01345e-14
197.350000	3.04068e-14
197.300000	3.06816e-14
197.250000	3.09589e-14
197.200000	3.12386e-14
197.150000	3.15209e-14
197.100000	3.18057e-14
197.050000	3.20931e-14
197.000000	3.23831e-14
196.950000	3.26758e-14
196.900000	3.2971e-14
196.850000	3.3269e-14
196.800000	3.35696e-14
196.750000	3.3873e-14
196.700000	3.4179e-14
196.650000	3.44879e-14
196.600000	3.47995e-14
196.550000	3.5114e-14
196.500000	3.54313e-14
196.450000	3.57514e-14
196.400000	3.60745e-14
196.350000	3.64005e-14
196.300000	3.67294e-14
196.250000	3.70613e-14
196.200000	3.73962e-14
196.150000	3.77341e-14
196.100000	3.8075e-14
196.050000	3.84191e-14
196.000000	3.87662e-14
195.950000	3.91165e-14
195.900000	3.947e-14
195.850000	3.98266e-14
195.800000	4.01865e-14
195.750000	4.05496e-14
195.700000	4.0916e-14
195.650000	4.12857e-14
195.600000	4.16588e-14
195.550000	4.20352e-14
195.500000	4.2415e-14
195.450000	4.27983e-14
195.400000	4.3185e-14
195.350000	4.35752e-14
195.300000	4.39689e-14
195.250000	4.43662e-14
195.200000	4.47671e-14
195.150000	4.51716e-14
195.100000	4.55797e-14
195.050000	4.59916e-14
195.000000	4.64071e-14
194.950000	4.68264e-14
194.900000	4.72495e-14
194.850000	4.76764e-14
194.800000	4.81072e-14
194.750000	4.85419e-14
194.700000	4.89805e-14
194.650000	4.9423e-14
194.600000	4.98696e-14
194.550000	5.03202e-14
194.500000	5.07748e-14
194.450000	5.12336e-14
194.400000	5.16965e-14
194.350000	5.21636e-14
194.300000	5.26349e-14
194.250000	5.31105e-14
194.200000	5.35903e-14
194.150000	5.40745e-14
194.100000	5.45631e-14
194.050000	5.50561e-14
194.000000	5.55535e-14
193.950000	5.60555e-14
193.900000	5.65619e-14
193.850000	5.7073e-14
193.800000	5.75886e-14
193.750000	5.81089e-14
193.700000	5.86339e-14
193.650000	5.91637e-14
193.600000	5.96982e-14
193.550000	6.02376e-14
193.500000	6.07818e-14
193.450000	6.1331e-14
193.400000	6.18851e-14
193.350000	6.24442e-14
193.300000	6.30084e-14
193.250000	6.35776e-14
193.200000	6.4152e-14
193.150000	6.47316e-14
193.100000	6.53165e-14
193.050000	6.59066e-14
193.000000	6.6502e-14
192.950000	6.71028e-14
192.900000	6.77091e-14
192.850000	6.83208e-14
192.800000	6.89381e-14
192.750000	6.95609e-14
192.700000	7.01893e-14
192.650000	7.08234e-14
192.600000	7.14633e-14
192.550000	7.21089e-14
192.500000	7.27604e-14
192.450000	7.34177e-14
192.400000	7.4081e-14
192.350000	7.47503e-14
192.300000	7.54256e-14
192.250000	7.6107e-14
192.200000	7.67946e-14
192.150000	7.74884e-14
192.100000	7.81884e-14
192.050000	7.88948e-14
192.000000	7.96075e-14
191.950000	8.03267e-14
191.900000	8.10524e-14
191.850000	8.17846e-14
191.800000	8.25235e-14
191.750000	8.3269e-14
191.700000	8.40213e-14
191.650000	8.47803e-14
191.600000	8.55462e-14
191.550000	8.6319e-14
191.500000	8.70988e-14
191.450000	8.78857e-14
191.400000	8.86796e-14
191.350000	8.94808e-14
191.300000	9.02891e-14
191.250000	9.11048e-14
191.200000	9.19278e-14
191.150000	9.27583e-14
191.100000	9.35962e-14
191.050000	9.44417e-14
191.000000	9.52949e-14
190.950000	9.61558e-14
190.900000	9.70244e-14
190.850000	9.79009e-14
190.800000	9.87853e-14
190.750000	9.96777e-14
190.700000	1.00578e-13
190.650000	1.01487e-13
190.600000	1.02403e-13
190.550000	1.03329e-13
190.500000	1.04262e-13
190.450000	1.05204e-13
190.400000	1.06154e-13
190.350000	1.07113e-13
190.300000	1.08081e-13
190.250000	1.09057e-13
190.200000	1.10042e-13
190.150000	1.11036e-13
190.100000	1.12039e-13
190.050000	1.13051e-13
190.000000	1.14073e-13
189.950000	1.15103e-13
189.900000	1.16143e-13
189.850000	1.17192e-13
189.800000	1.1825e-13
189.750000	1.19319e-13
189.700000	1.20396e-13
189.650000	1.21484e-13
189.600000	1.22581e-13
189.550000	1.23689e-13
189.500000	1.24806e-13
189.450000	1.25933e-13
189.400000	1.27071e-13
189.350000	1.28219e-13
189.300000	1.29377e-13
189.250000	1.30545e-13
189.200000	1.31725e-13
189.150000	1.32915e-13
189.100000	1.34115e-13
189.050000	1.35327e-13
189.000000	1.36549e-13
188.950000	1.37782e-13
188.900000	1.39027e-13
188.850000	1.40283e-13
188.800000	1.4155e-13
188.750000	1.42828e-13
188.700000	1.44118e-13
188.650000	1.4542e-13
188.600000	1.46734e-13
188.550000	1.48059e-13
188.500000	1.49396e-13
188.450000	1.50746e-13
188.400000	1.52108e-13
188.350000	1.53481e-13
188.300000	1.54868e-13
188.250000	1.56267e-13
188.200000	1.57678e-13
188.150000	1.59102e-13
188.100000	1.60539e-13
188.050000	1.61989e-13
188.000000	1.63452e-13
187.950000	1.64929e-13
187.900000	1.66418e-13
187.850000	1.67922e-13
187.800000	1.69438e-13
187.750000	1.70969e-13
187.700000	1.72513e-13
187.650000	1.74071e-13
187.600000	1.75643e-13
187.550000	1.7723e-13
187.500000	1.7883e-13
187.450000	1.80446e-13
187.400000	1.82075e-13
187.350000	1.8372e-13
187.300000	1.85379e-13
187.250000	1.87054e-13
187.200000	1.88743e-13
187.150000	1.90448e-13
187.100000	1.92168e-13
187.050000	1.93903e-13
187.000000	1.95655e-13
186.950000	1.97422e-13
186.900000	1.99205e-13
186.850000	2.01004e-13
186.800000	2.0282e-13
186.750000	2.04651e-13
186.700000	2.065e-13
186.650000	2.08365e-13
186.600000	2.10247e-13
186.550000	2.12145e-13
186.500000	2.14061e-13
186.450000	2.15995e-13
186.400000	2.17945e-13
186.350000	2.19914e-13
186.300000	2.219e-13
186.250000	2.23904e-13
186.200000	2.25926e-13
186.150000	2.27967e-13
186.100000	2.30025e-13
186.050000	2.32103e-13
186.000000	2.34199e-13
185.950000	2.36314e-13
185.900000	2.38448e-13
185.850000	2.40602e-13
185.800000	2.42775e-13
185.750000	2.44967e-13
185.700000	2.4718e-13
185.650000	2.49412e-13
185.600000	2.51664e-13
185.550000	2.53937e-13
185.500000	2.56231e-13
185.450000	2.58545e-13
185.400000	2.60879e-13
185.350000	2.63235e-13
185.300000	2.65613e-13
185.250000	2.68011e-13
185.200000	2.70432e-13
185.150000	2.72874e-13
185.100000	2.75338e-13
185.050000	2.77825e-13
185.000000	2.80334e-13
184.950000	2.82865e-13
184.900000	2.8542e-13
184.850000	2.87997e-13
184.800000	2.90598e-13
184.750000	2.93223e-13
184.700000	2.95871e-13
184.650000	2.98542e-13
184.600000	3.01238e-13
184.550000	3.03959e-13
184.500000	3.06704e-13
184.450000	3.09473e-13
184.400000	3.12268e-13
184.350000	3.15088e-13
184.300000	3.17933e-13
184.250000	3.20804e-13
184.200000	3.23701e-13
184.150000	3.26625e-13
184.100000	3.29574e-13
184.050000	3.3255e-13
184.000000	3.35553e-13
183.950000	3.38583e-13
183.900000	3.41641e-13
183.850000	3.44726e-13
183.800000	3.47839e-13
183.750000	3.5098e-13
183.700000	3.54149e-13
183.650000	3.57347e-13
183.600000	3.60574e-13
183.550000	3.6383e-13
183.500000	3.67116e-13
183.450000	3.70431e-13
183.400000	3.73776e-13
183.350000	3.77151e-13
183.300000	3.80556e-13
183.250000	3.83993e-13
183.200000	3.8746e-13
183.150000	3.90959e-13
183.100000	3.94489e-13
183.050000	3.98051e-13
183.000000	4.01646e-13
182.950000	4.05272e-13
182.900000	4.08932e-13
182.850000	4.12624e-13
182.800000	4.1635e-13
182.750000	4.2011e-13
182.700000	4.23903e-13
182.650000	4.27731e-13
182.600000	4.31593e-13
182.550000	4.3549e-13
182.500000	4.39422e-13
182.450000	4.4339e-13
182.400000	4.47393e-13
182.350000	4.51433e-13
182.300000	4.55509e-13
182.250000	4.59622e-13
182.200000	4.63772e-13
182.150000	4.6796e-13
182.100000	4.72185e-13
182.050000	4.76449e-13
182.000000	4.80751e-13
181.950000	4.85091e-13
181.900000	4.89471e-13
181.850000	4.93891e-13
181.800000	4.9835e-13
181.750000	5.0285e-13
181.700000	5.0739e-13
181.650000	5.11971e-13
181.600000	5.16594e-13
181.550000	5.21258e-13
181.500000	5.25965e-13
181.450000	5.30714e-13
181.400000	5.35505e-13
181.350000	5.4034e-13
181.300000	5.45219e-13
181.250000	5.50142e-13
181.200000	5.55109e-13
181.150000	5.60121e-13
181.100000	5.65178e-13
181.050000	5.70281e-13
181.000000	5.7543e-13
180.950000	5.80625e-13
180.900000	5.85867e-13
180.850000	5.91157e-13
180.800000	5.96494e-13
180.750000	6.01879e-13
180.700000	6.07314e-13
180.650000	6.12797e-13
180.600000	6.18329e-13
180.550000	6.23912e-13
180.500000	6.29545e-13
180.450000	6.35228e-13
180.400000	6.40964e-13
180.350000	6.4675e-13
180.300000	6.52589e-13
180.250000	6.58481e-13
180.200000	6.64426e-13
180.150000	6.70425e-13
180.100000	6.76477e-13
180.050000	6.82585e-13
180.000000	6.88747e-13
179.950000	6.94965e-13
179.900000	7.01239e-13
179.850000	7.0757e-13
179.800000	7.13958e-13
179.750000	7.20404e-13
179.700000	7.26908e-13
179.650000	7.3347e-13
179.600000	7.40092e-13
179.550000	7.46773e-13
179.500000	7.53515e-13
179.450000	7.60317e-13
179.400000	7.67181e-13
179.350000	7.74107e-13
179.300000	7.81096e-13
179.250000	7.88147e-13
179.200000	7.95262e-13
179.150000	8.02442e-13
179.100000	8.09686e-13
179.050000	8.16995e-13
179.000000	8.24371e-13
178.950000	8.31813e-13
178.900000	8.39322e-13
178.850000	8.46899e-13
178.800000	8.54544e-13
178.750000	8.62259e-13
178.700000	8.70043e-13
178.650000	8.77897e-13
178.600000	8.85822e-13
178.550000	8.93818e-13
178.500000	9.01887e-13
178.450000	9.10029e-13
178.400000	9.18244e-13
178.350000	9.26533e-13
178.300000	9.34897e-13
178.250000	9.43336e-13
178.200000	9.51852e-13
178.150000	9.60444e-13
178.100000	9.69114e-13
178.050000	9.77863e-13
178.000000	9.8669e-13
177.950000	9.95597e-13
177.900000	1.00458e-12
177.850000	1.01365e-12
177.800000	1.0228e-12
177.750000	1.03203e-12
177.700000	1.04135e-12
177.650000	1.05075e-12
177.600000	1.06024e-12
177.550000	1.06981e-12
177.500000	1.07946e-12
177.450000	1.08921e-12
177.400000	1.09904e-12
177.350000	1.10896e-12
177.300000	1.11897e-12
177.250000	1.12907e-12
177.200000	1.13926e-12
177.150000	1.14955e-12
177.100000	1.15992e-12
177.050000	1.17039e-12
177.000000	1.18096e-12
176.950000	1.19162e-12
176.900000	1.20237e-12
176.850000	1.21322e-12
176.800000	1.22418e-12
176.750000	1.23523e-12
176.700000	1.24637e-12
176.650000	1.25762e-12
176.600000	1.26898e-12
176.550000	1.28043e-12
176.500000	1.29199e-12
176.450000	1.30365e-12
176.400000	1.31542e-12
176.350000	1.32729e-12
176.300000	1.33927e-12
176.250000	1.35136e-12
176.200000	1.36355e-12
176.150000	1.37586e-12
176.100000	1.38828e-12
176.050000	1.40081e-12
176.000000	1.41345e-12
175.950000	1.42621e-12
175.900000	1.43908e-12
175.850000	1.45207e-12
175.800000	1.46518e-12
175.750000	1.4784e-12
175.700000	1.49175e-12
175.650000	1.50521e-12
175.600000	1.5188e-12
175.550000	1.5325e-12
175.500000	1.54634e-12
175.450000	1.56029e-12
175.400000	1.57437e-12
175.350000	1.58858e-12
175.300000	1.60292e-12
175.250000	1.61739e-12
175.200000	1.63199e-12
175.150000	1.64672e-12
175.100000	1.66158e-12
175.050000	1.67657e-12
175.000000	1.6917e-12
174.950000	1.70697e-12
174.900000	1.72238e-12
174.850000	1.73792e-12
174.800000	1.75361e-12
174.750000	1.76943e-12
174.700000	1.7854e-12
174.650000	1.80152e-12
174.600000	1.81778e-12
174.550000	1.83418e-12
174.500000	1.85073e-12
174.450000	1.86744e-12
174.400000	1.88429e-12
174.350000	1.9013e-12
174.300000	1.91845e-12
174.250000	1.93577e-12
174.200000	1.95324e-12
174.150000	1.97087e-12
174.100000	1.98865e-12
174.050000	2.0066e-12
174.000000	2.02471e-12
173.950000	2.04298e-12
173.900000	2.06142e-12
173.850000	2.08002e-12
173.800000	2.09879e-12
173.750000	2.11773e-12
173.700000	2.13684e-12
173.650000	2.15613e-12
173.600000	2.17558e-12
173.550000	2.19522e-12
173.500000	2.21503e-12
173.450000	2.23502e-12
173.400000	2.25519e-12
173.350000	2.27554e-12
173.300000	2.29607e-12
173.250000	2.31679e-12
173.200000	2.3377e-12
173.150000	2.35879e-12
173.100000	2.38008e-12
173.050000	2.40156e-12
173.000000	2.42323e-12
172.950000	2.4451e-12
172.900000	2.46716e-12
172.850000	2.48943e-12
172.800000	2.51189e-12
172.750000	2.53456e-12
172.700000	2.55743e-12
172.650000	2.58051e-12
172.600000	2.60379e-12
172.550000	2.62729e-12
172.500000	2.65099e-12
172.450000	2.67492e-12
172.400000	2.69905e-12
172.350000	2.72341e-12
172.300000	2.74798e-12
172.250000	2.77278e-12
172.200000	2.7978e-12
172.150000	2.82305e-12
172.100000	2.84852e-12
172.050000	2.87422e-12
172.000000	2.90016e-12
171.950000	2.92633e-12
171.900000	2.95273e-12
171.850000	2.97938e-12
171.800000	3.00626e-12
171.750000	3.03339e-12
171.700000	3.06076e-12
171.650000	3.08837e-12
171.600000	3.11624e-12
171.550000	3.14436e-12
171.500000	3.17273e-12
171.450000	3.20136e-12
171.400000	3.23024e-12
171.350000	3.25939e-12
171.300000	3.2888e-12
171.250000	3.31847e-12
171.200000	3.34842e-12
171.150000	3.37863e-12
171.100000	3.40911e-12
171.050000	3.43987e-12
171.000000	3.47091e-12
170.950000	3.50223e-12
170.900000	3.53383e-12
170.850000	3.56571e-12
170.800000	3.59788e-12
170.750000	3.63034e-12
170.700000	3.6631e-12
170.650000	3.69615e-12
170.600000	3.7295e-12
170.550000	3.76315e-12
170.500000	3.7971e-12
170.450000	3.83136e-12
170.400000	3.86593e-12
170.350000	3.90081e-12
170.300000	3.936e-12
170.250000	3.97151e-12
170.200000	4.00734e-12
170.150000	4.0435e-12
170.100000	4.07998e-12
170.050000	4.11679e-12
170.000000	4.15393e-12
169.950000	4.19141e-12
169.900000	4.22922e-12
169.850000	4.26738e-12
169.800000	4.30588e-12
169.750000	4.34473e-12
169.700000	4.38392e-12
169.650000	4.42347e-12
169.600000	4.46338e-12
169.550000	4.50365e-12
169.500000	4.54428e-12
169.450000	4.58528e-12
169.400000	4.62664e-12
169.350000	4.66838e-12
169.300000	4.7105e-12
169.250000	4.753e-12
169.200000	4.79588e-12
169.150000	4.83914e-12
169.100000	4.8828e-12
169.050000	4.92685e-12
169.000000	4.97129e-12
168.950000	5.01614e-12
168.900000	5.06139e-12
168.850000	5.10706e-12
168.800000	5.15313e-12
168.750000	5.19962e-12
168.700000	5.24652e-12
168.650000	5.29385e-12
168.600000	5.34161e-12
168.550000	5.3898e-12
168.500000	5.43842e-12
168.450000	5.48748e-12
168.400000	5.53698e-12
168.350000	5.58693e-12
168.300000	5.63733e-12
168.250000	5.68818e-12
168.200000	5.73949e-12
168.150000	5.79127e-12
168.100000	5.84351e-12
168.050000	5.89622e-12
168.000000	5.94941e-12
167.950000	6.00308e-12
167.900000	6.05723e-12
167.850000	6.11187e-12
167.800000	6.167e-12
167.750000	6.22263e-12
167.700000	6.27877e-12
167.650000	6.3354e-12
167.600000	6.39255e-12
167.550000	6.45021e-12
167.500000	6.5084e-12
167.450000	6.56711e-12
167.400000	6.62634e-12
167.350000	6.68611e-12
167.300000	6.74642e-12
167.250000	6.80728e-12
167.200000	6.86868e-12
167.150000	6.93064e-12
167.100000	6.99315e-12
167.050000	7.05623e-12
167.000000	7.11988e-12
166.950000	7.1841e-12
166.900000	7.2489e-12
166.850000	7.31429e-12
166.800000	7.38026e-12
166.750000	7.44683e-12
166.700000	7.514e-12
166.650000	7.58177e-12
166.600000	7.65016e-12
166.550000	7.71916e-12
166.500000	7.78879e-12
166.450000	7.85904e-12
166.400000	7.92992e-12
166.350000	8.00145e-12
166.300000	8.07362e-12
166.250000	8.14644e-12
166.200000	8.21991e-12
166.150000	8.29405e-12
166.100000	8.36886e-12
166.050000	8.44434e-12
166.000000	8.5205e-12
165.950000	8.59735e-12
165.900000	8.67489e-12
165.850000	8.75314e-12
165.800000	8.83208e-12
165.750000	8.91174e-12
165.700000	8.99212e-12
165.650000	9.07322e-12
165.600000	9.15505e-12
165.550000	9.23762e-12
165.500000	9.32093e-12
165.450000	9.405e-12
165.400000	9.48982e-12
165.350000	9.57541e-12
165.300000	9.66177e-12
165.250000	9.7489e-12
165.200000	9.83683e-12
165.150000	9.92554e-12
165.100000	1.00151e-11
165.050000	1.01054e-11
165.000000	1.01965e-11
164.950000	1.02885e-11
164.900000	1.03813e-11
164.850000	1.04749e-11
164.800000	1.05694e-11
164.750000	1.06647e-11
164.700000	1.07608e-11
164.650000	1.08579e-11
164.600000	1.09558e-11
164.550000	1.10546e-11
164.500000	1.11543e-11
164.450000	1.12549e-11
164.400000	1.13564e-11
164.350000	1.14588e-11
164.300000	1.15622e-11
164.250000	1.16664e-11
164.200000	1.17716e-11
164.150000	1.18778e-11
164.100000	1.19849e-11
164.050000	1.2093e-11
164.000000	1.2202e-11
163.950000	1.23121e-11
163.900000	1.24231e-11
163.850000	1.25351e-11
163.800000	1.26482e-11
163.750000	1.27622e-11
163.700000	1.28773e-11
163.650000	1.29934e-11
163.600000	1.31106e-11
163.550000	1.32288e-11
163.500000	1.33481e-11
163.450000	1.34685e-11
163.400000	1.35899e-11
163.350000	1.37125e-11
163.300000	1.38361e-11
163.250000	1.39609e-11
163.200000	1.40868e-11
163.150000	1.42138e-11
163.100000	1.4342e-11
163.050000	1.44713e-11
163.000000	1.46018e-11
162.950000	1.47335e-11
162.900000	1.48663e-11
162.850000	1.50004e-11
162.800000	1.51356e-11
162.750000	1.52721e-11
162.700000	1.54098e-11
162.650000	1.55487e-11
162.600000	1.56889e-11
162.550000	1.58304e-11
162.500000	1.59731e-11
162.450000	1.61172e-11
162.400000	1.62625e-11
162.350000	1.64091e-11
162.300000	1.65571e-11
162.250000	1.67064e-11
162.200000	1.6857e-11
162.150000	1.7009e-11
162.100000	1.71624e-11
162.050000	1.73171e-11
162.000000	1.74732e-11
161.950000	1.76308e-11
161.900000	1.77898e-11
161.850000	1.79501e-11
161.800000	1.8112e-11
161.750000	1.82753e-11
161.700000	1.84401e-11
161.650000	1.86063e-11
161.600000	1.87741e-11
161.550000	1.89433e-11
161.500000	1.91141e-11
161.450000	1.92865e-11
161.400000	1.94604e-11
161.350000	1.96358e-11
161.300000	1.98128e-11
161.250000	1.99915e-11
161.200000	2.01717e-11
161.150000	2.03536e-11
161.100000	2.05371e-11
161.050000	2.07222e-11
161.000000	2.09091e-11
160.950000	2.10976e-11
160.900000	2.12878e-11
160.850000	2.14797e-11
160.800000	2.16733e-11
160.750000	2.18687e-11
160.700000	2.20659e-11
160.650000	2.22648e-11
160.600000	2.24655e-11
160.550000	2.26681e-11
160.500000	2.28724e-11
160.450000	2.30786e-11
160.400000	2.32867e-11
160.350000	2.34966e-11
160.300000	2.37084e-11
160.250000	2.39222e-11
160.200000	2.41378e-11
160.150000	2.43554e-11
160.100000	2.4575e-11
160.050000	2.47965e-11
160.000000	2.50201e-11
159.950000	2.52456e-11
159.900000	2.54732e-11
159.850000	2.57028e-11
159.800000	2.59345e-11
159.750000	2.61683e-11
159.700000	2.64042e-11
159.650000	2.66422e-11
159.600000	2.68824e-11
159.550000	2.71247e-11
159.500000	2.73693e-11
159.450000	2.7616e-11
159.400000	2.78649e-11
159.350000	2.81161e-11
159.300000	2.83695e-11
159.250000	2.86253e-11
159.200000	2.88833e-11
159.150000	2.91437e-11
159.100000	2.94064e-11
159.050000	2.96714e-11
159.000000	2.99389e-11
158.950000	3.02088e-11
158.900000	3.04811e-11
158.850000	3.07558e-11
158.800000	3.1033e-11
158.750000	3.13128e-11
158.700000	3.1595e-11
158.650000	3.18798e-11
158.600000	3.21672e-11
158.550000	3.24571e-11
158.500000	3.27497e-11
158.450000	3.30449e-11
158.400000	3.33427e-11
158.350000	3.36432e-11
158.300000	3.39465e-11
158.250000	3.42525e-11
158.200000	3.45612e-11
158.150000	3.48727e-11
158.100000	3.5187e-11
158.050000	3.55042e-11
158.000000	3.58242e-11
157.950000	3.61471e-11
157.900000	3.64729e-11
157.850000	3.68016e-11
157.800000	3.71333e-11
157.750000	3.7468e-11
157.700000	3.78057e-11
157.650000	3.81464e-11
157.600000	3.84902e-11
157.550000	3.88371e-11
157.500000	3.91871e-11
157.450000	3.95403e-11
157.400000	3.98967e-11
157.350000	4.02563e-11
157.300000	4.06191e-11
157.250000	4.09852e-11
157.200000	4.13545e-11
157.150000	4.17272e-11
157.100000	4.21033e-11
157.050000	4.24828e-11
157.000000	4.28656e-11
156.950000	4.32519e-11
156.900000	4.36417e-11
156.850000	4.40351e-11
156.800000	4.44319e-11
156.750000	4.48323e-11
156.700000	4.52364e-11
156.650000	4.5644e-11
156.600000	4.60554e-11
156.550000	4.64704e-11
156.500000	4.68892e-11
156.450000	4.73118e-11
156.400000	4.77382e-11
156.350000	4.81684e-11
156.300000	4.86024e-11
156.250000	4.90404e-11
156.200000	4.94824e-11
156.150000	4.99283e-11
156.100000	5.03782e-11
156.050000	5.08322e-11
156.000000	5.12903e-11
155.950000	5.17525e-11
155.900000	5.22188e-11
155.850000	5.26894e-11
155.800000	5.31642e-11
155.750000	5.36433e-11
155.700000	5.41267e-11
155.650000	5.46144e-11
155.600000	5.51066e-11
155.550000	5.56031e-11
155.500000	5.61042e-11
155.450000	5.66097e-11
155.400000	5.71198e-11
155.350000	5.76345e-11
155.300000	5.81539e-11
155.250000	5.86779e-11
155.200000	5.92066e-11
155.150000	5.97401e-11
155.100000	6.02784e-11
155.050000	6.08216e-11
155.000000	6.13696e-11
154.950000	6.19226e-11
154.900000	6.24806e-11
154.850000	6.30435e-11
154.800000	6.36116e-11
154.750000	6.41848e-11
154.700000	6.47631e-11
154.650000	6.53466e-11
154.600000	6.59354e-11
154.550000	6.65295e-11
154.500000	6.7129e-11
154.450000	6.77338e-11
154.400000	6.83441e-11
154.350000	6.89599e-11
154.300000	6.95812e-11
154.250000	7.02081e-11
154.200000	7.08407e-11
154.150000	7.1479e-11
154.100000	7.2123e-11
154.050000	7.27728e-11
154.000000	7.34284e-11
153.950000	7.409e-11
153.900000	7.47575e-11
153.850000	7.54311e-11
153.800000	7.61107e-11
153.750000	7.67964e-11
153.700000	7.74883e-11
153.650000	7.81864e-11
153.600000	7.88908e-11
153.550000	7.96016e-11
153.500000	8.03187e-11
153.450000	8.10423e-11
153.400000	8.17725e-11
153.350000	8.25092e-11
153.300000	8.32525e-11
153.250000	8.40025e-11
153.200000	8.47593e-11
153.150000	8.55229e-11
153.100000	8.62934e-11
153.050000	8.70708e-11
153.000000	8.78552e-11
152.950000	8.86466e-11
152.900000	8.94452e-11
152.850000	9.0251e-11
152.800000	9.10641e-11
152.750000	9.18844e-11
152.700000	9.27122e-11
152.650000	9.35474e-11
152.600000	9.43901e-11
152.550000	9.52404e-11
152.500000	9.60984e-11
152.450000	9.6964e-11
152.400000	9.78375e-11
152.350000	9.87189e-11
152.300000	9.96081e-11
152.250000	1.00505e-10
152.200000	1.01411e-10
152.150000	1.02324e-10
152.100000	1.03246e-10
152.050000	1.04176e-10
152.000000	1.05114e-10
151.950000	1.06061e-10
151.900000	1.07017e-10
151.850000	1.07981e-10
151.800000	1.08953e-10
151.750000	1.09935e-10
151.700000	1.10925e-10
151.650000	1.11924e-10
151.600000	1.12932e-10
151.550000	1.1395e-10
151.500000	1.14976e-10
151.450000	1.16012e-10
151.400000	1.17057e-10
151.350000	1.18111e-10
151.300000	1.19175e-10
151.250000	1.20248e-10
151.200000	1.21331e-10
151.150000	1.22424e-10
151.100000	1.23527e-10
151.050000	1.24639e-10
151.000000	1.25762e-10
150.950000	1.26895e-10
150.900000	1.28038e-10
150.850000	1.29191e-10
150.800000	1.30354e-10
150.750000	1.31529e-10
150.700000	1.32713e-10
150.650000	1.33908e-10
150.600000	1.35115e-10
150.550000	1.36331e-10
150.500000	1.37559e-10
150.450000	1.38798e-10
150.400000	1.40048e-10
150.350000	1.4131e-10
150.300000	1.42582e-10
150.250000	1.43866e-10
150.200000	1.45162e-10
150.150000	1.46469e-10
150.100000	1.47789e-10
150.050000	1.4912e-10
150.000000	1.50463e-10
149.950000	1.51818e-10
149.900000	1.53185e-10
149.850000	1.54564e-10
149.800000	1.55956e-10
149.750000	1.57361e-10
149.700000	1.58778e-10
149.650000	1.60208e-10
149.600000	1.61651e-10
149.550000	1.63106e-10
149.500000	1.64575e-10
149.450000	1.66057e-10
149.400000	1.67553e-10
149.350000	1.69062e-10
149.300000	1.70584e-10
149.250000	1.7212e-10
149.200000	1.7367e-10
149.150000	1.75234e-10
149.100000	1.76812e-10
149.050000	1.78404e-10
149.000000	1.80011e-10
148.950000	1.81632e-10
148.900000	1.83267e-10
148.850000	1.84918e-10
148.800000	1.86583e-10
148.750000	1.88263e-10
148.700000	1.89958e-10
148.650000	1.91669e-10
148.600000	1.93395e-10
148.550000	1.95136e-10
148.500000	1.96893e-10
148.450000	1.98666e-10
148.400000	2.00455e-10
148.350000	2.0226e-10
148.300000	2.04081e-10
148.250000	2.05919e-10
148.200000	2.07773e-10
148.150000	2.09644e-10
148.100000	2.11531e-10
148.050000	2.13436e-10
148.000000	2.15358e-10
147.950000	2.17297e-10
147.900000	2.19253e-10
147.850000	2.21227e-10
147.800000	2.23219e-10
147.750000	2.25229e-10
147.700000	2.27257e-10
147.650000	2.29303e-10
147.600000	2.31368e-10
147.550000	2.33451e-10
147.500000	2.35553e-10
147.450000	2.37673e-10
147.400000	2.39813e-10
147.350000	2.41972e-10
147.300000	2.44151e-10
147.250000	2.46349e-10
147.200000	2.48567e-10
147.150000	2.50805e-10
147.100000	2.53063e-10
147.050000	2.55341e-10
147.000000	2.5764e-10
146.950000	2.59959e-10
146.900000	2.623e-10
146.850000	2.64661e-10
146.800000	2.67044e-10
146.750000	2.69448e-10
146.700000	2.71874e-10
146.650000	2.74321e-10
146.600000	2.76791e-10
146.550000	2.79283e-10
146.500000	2.81797e-10
146.450000	2.84334e-10
146.400000	2.86893e-10
146.350000	2.89476e-10
146.300000	2.92082e-10
146.250000	2.94711e-10
146.200000	2.97364e-10
146.150000	3.00041e-10
146.100000	3.02742e-10
146.050000	3.05467e-10
146.000000	3.08217e-10
145.950000	3.10992e-10
145.900000	3.13791e-10
145.850000	3.16616e-10
145.800000	3.19466e-10
145.750000	3.22342e-10
145.700000	3.25243e-10
145.650000	3.28171e-10
145.600000	3.31125e-10
145.550000	3.34105e-10
145.500000	3.37113e-10
145.450000	3.40147e-10
145.400000	3.43209e-10
145.350000	3.46298e-10
145.300000	3.49415e-10
145.250000	3.52561e-10
145.200000	3.55734e-10
145.150000	3.58936e-10
145.100000	3.62167e-10
145.050000	3.65426e-10
145.000000	3.68716e-10
144.950000	3.72034e-10
144.900000	3.75383e-10
144.850000	3.78761e-10
144.800000	3.82171e-10
144.750000	3.8561e-10
144.700000	3.89081e-10
144.650000	3.92583e-10
144.600000	3.96116e-10
144.550000	3.99681e-10
144.500000	4.03279e-10
144.450000	4.06908e-10
144.400000	4.1057e-10
144.350000	4.14266e-10
144.300000	4.17994e-10
144.250000	4.21756e-10
144.200000	4.25552e-10
144.150000	4.29382e-10
144.100000	4.33246e-10
144.050000	4.37145e-10
144.000000	4.41079e-10
143.950000	4.45049e-10
143.900000	4.49054e-10
143.850000	4.53095e-10
143.800000	4.57173e-10
143.750000	4.61287e-10
143.700000	4.65438e-10
143.650000	4.69627e-10
143.600000	4.73853e-10
143.550000	4.78117e-10
143.500000	4.8242e-10
143.450000	4.86761e-10
143.400000	4.91142e-10
143.350000	4.95562e-10
143.300000	5.00021e-10
143.250000	5.04521e-10
143.200000	5.09061e-10
143.150000	5.13642e-10
143.100000	5.18264e-10
143.050000	5.22927e-10
143.000000	5.27633e-10
142.950000	5.32381e-10
142.900000	5.37171e-10
142.850000	5.42005e-10
142.800000	5.46882e-10
142.750000	5.51803e-10
142.700000	5.56768e-10
142.650000	5.61778e-10
142.600000	5.66833e-10
142.550000	5.71934e-10
142.500000	5.7708e-10
142.450000	5.82272e-10
142.400000	5.87511e-10
142.350000	5.92798e-10
142.300000	5.98132e-10
142.250000	6.03513e-10
142.200000	6.08944e-10
142.150000	6.14422e-10
142.100000	6.19951e-10
142.050000	6.25529e-10
142.000000	6.31157e-10
141.950000	6.36836e-10
141.900000	6.42565e-10
141.850000	6.48347e-10
141.800000	6.5418e-10
141.750000	6.60066e-10
141.700000	6.66004e-10
141.650000	6.71996e-10
141.600000	6.78042e-10
141.550000	6.84142e-10
141.500000	6.90297e-10
141.450000	6.96508e-10
141.400000	7.02774e-10
141.350000	7.09097e-10
141.300000	7.15476e-10
141.250000	7.21913e-10
141.200000	7.28407e-10
141.150000	7.3496e-10
141.100000	7.41572e-10
141.050000	7.48244e-10
141.000000	7.54975e-10
140.950000	7.61767e-10
140.900000	7.6862e-10
140.850000	7.75534e-10
140.800000	7.82511e-10
140.750000	7.8955e-10
140.700000	7.96653e-10
140.650000	8.03819e-10
140.600000	8.1105e-10
140.550000	8.18346e-10
140.500000	8.25708e-10
140.450000	8.33135e-10
140.400000	8.4063e-10
140.350000	8.48191e-10
140.300000	8.55821e-10
140.250000	8.6352e-10
140.200000	8.71287e-10
140.150000	8.79124e-10
140.100000	8.87032e-10
140.050000	8.95011e-10
140.000000	9.03062e-10
139.950000	9.11185e-10
139.900000	9.1938e-10
139.850000	9.2765e-10
139.800000	9.35994e-10
139.750000	9.44413e-10
139.700000	9.52908e-10
139.650000	9.61478e-10
139.600000	9.70126e-10
139.550000	9.78852e-10
139.500000	9.87656e-10
139.450000	9.96539e-10
139.400000	1.0055e-09
139.350000	1.01455e-09
139.300000	1.02367e-09
139.250000	1.03288e-09
139.200000	1.04217e-09
139.150000	1.05154e-09
139.100000	1.061e-09
139.050000	1.07054e-09
139.000000	1.08017e-09
138.950000	1.08988e-09
138.900000	1.09969e-09
138.850000	1.10958e-09
138.800000	1.11955e-09
138.750000	1.12962e-09
138.700000	1.13978e-09
138.650000	1.15003e-09
138.600000	1.16037e-09
138.550000	1.17081e-09
138.500000	1.18134e-09
138.450000	1.19196e-09
138.400000	1.20268e-09
138.350000	1.2135e-09
138.300000	1.22441e-09
138.250000	1.23542e-09
138.200000	1.24653e-09
138.150000	1.25774e-09
138.100000	1.26905e-09
138.050000	1.28046e-09
138.000000	1.29198e-09
137.950000	1.30359e-09
137.900000	1.31532e-09
137.850000	1.32714e-09
137.800000	1.33908e-09
137.750000	1.35112e-09
137.700000	1.36327e-09
137.650000	1.37553e-09
137.600000	1.3879e-09
137.550000	1.40038e-09
137.500000	1.41297e-09
137.450000	1.42567e-09
137.400000	1.43849e-09
137.350000	1.45143e-09
137.300000	1.46448e-09
137.250000	1.47764e-09
137.200000	1.49093e-09
137.150000	1.50434e-09
137.100000	1.51786e-09
137.050000	1.53151e-09
137.000000	1.54528e-09
136.950000	1.55917e-09
136.900000	1.57319e-09
136.850000	1.58733e-09
136.800000	1.60161e-09
136.750000	1.61601e-09
136.700000	1.63053e-09
136.650000	1.64519e-09
136.600000	1.65999e-09
136.550000	1.67491e-09
136.500000	1.68997e-09
136.450000	1.70516e-09
136.400000	1.72049e-09
136.350000	1.73596e-09
136.300000	1.75156e-09
136.250000	1.76731e-09
136.200000	1.7832e-09
136.150000	1.79923e-09
136.100000	1.81541e-09
136.050000	1.83173e-09
136.000000	1.84819e-09
135.950000	1.86481e-09
135.900000	1.88157e-09
135.850000	1.89849e-09
135.800000	1.91555e-09
135.750000	1.93277e-09
135.700000	1.95015e-09
135.650000	1.96768e-09
135.600000	1.98536e-09
135.550000	2.00321e-09
135.500000	2.02122e-09
135.450000	2.03939e-09
135.400000	2.05772e-09
135.350000	2.07621e-09
135.300000	2.09488e-09
135.250000	2.11371e-09
135.200000	2.13271e-09
135.150000	2.15188e-09
135.100000	2.17122e-09
135.050000	2.19073e-09
135.000000	2.21042e-09
134.950000	2.23029e-09
134.900000	2.25034e-09
134.850000	2.27057e-09
134.800000	2.29097e-09
134.750000	2.31156e-09
134.700000	2.33234e-09
134.650000	2.3533e-09
134.600000	2.37445e-09
134.550000	2.3958e-09
134.500000	2.41733e-09
134.450000	2.43905e-09
134.400000	2.46097e-09
134.350000	2.48309e-09
134.300000	2.50541e-09
134.250000	2.52793e-09
134.200000	2.55064e-09
134.150000	2.57357e-09
134.100000	2.5967e-09
134.050000	2.62003e-09
134.000000	2.64358e-09
133.950000	2.66734e-09
133.900000	2.69131e-09
133.850000	2.71549e-09
133.800000	2.7399e-09
133.750000	2.76452e-09
133.700000	2.78936e-09
133.650000	2.81443e-09
133.600000	2.83972e-09
133.550000	2.86524e-09
133.500000	2.89098e-09
133.450000	2.91696e-09
133.400000	2.94318e-09
133.350000	2.96962e-09
133.300000	2.99631e-09
133.250000	3.02323e-09
133.200000	3.0504e-09
133.150000	3.07781e-09
133.100000	3.10546e-09
133.050000	3.13337e-09
133.000000	3.16152e-09
132.950000	3.18993e-09
132.900000	3.21859e-09
132.850000	3.24751e-09
132.800000	3.27669e-09
132.750000	3.30613e-09
132.700000	3.33584e-09
132.650000	3.36581e-09
132.600000	3.39605e-09
132.550000	3.42656e-09
132.500000	3.45735e-09
132.450000	3.48841e-09
132.400000	3.51976e-09
132.350000	3.55138e-09
132.300000	3.58329e-09
132.250000	3.61548e-09
132.200000	3.64796e-09
132.150000	3.68074e-09
132.100000	3.7138e-09
132.050000	3.74717e-09
132.000000	3.78083e-09
131.950000	3.8148e-09
131.900000	3.84907e-09
131.850000	3.88365e-09
131.800000	3.91854e-09
131.750000	3.95374e-09
131.700000	3.98926e-09
131.650000	4.0251e-09
131.600000	4.06125e-09
131.550000	4.09774e-09
131.500000	4.13455e-09
131.450000	4.17169e-09
131.400000	4.20916e-09
131.350000	4.24697e-09
131.300000	4.28512e-09
131.250000	4.32362e-09
131.200000	4.36245e-09
131.150000	4.40164e-09
131.100000	4.44118e-09
131.050000	4.48107e-09
131.000000	4.52132e-09
130.950000	4.56193e-09
130.900000	4.60291e-09
130.850000	4.64425e-09
130.800000	4.68597e-09
130.750000	4.72806e-09
130.700000	4.77053e-09
130.650000	4.81337e-09
130.600000	4.85661e-09
130.550000	4.90023e-09
130.500000	4.94424e-09
130.450000	4.98865e-09
130.400000	5.03345e-09
130.350000	5.07866e-09
130.300000	5.12427e-09
130.250000	5.17029e-09
130.200000	5.21673e-09
130.150000	5.26358e-09
130.100000	5.31085e-09
130.050000	5.35855e-09
130.000000	5.40667e-09
129.950000	5.45523e-09
129.900000	5.50422e-09
129.850000	5.55365e-09
129.800000	5.60352e-09
129.750000	5.65385e-09
129.700000	5.70462e-09
129.650000	5.75585e-09
129.600000	5.80754e-09
129.550000	5.85969e-09
129.500000	5.91231e-09
129.450000	5.9654e-09
129.400000	6.01897e-09
129.350000	6.07302e-09
129.300000	6.12755e-09
129.250000	6.18257e-09
129.200000	6.23809e-09
129.150000	6.2941e-09
129.100000	6.35062e-09
129.050000	6.40764e-09
129.000000	6.46518e-09
128.950000	6.52323e-09
128.900000	6.5818e-09
128.850000	6.6409e-09
128.800000	6.70053e-09
128.750000	6.76069e-09
128.700000	6.82139e-09
128.650000	6.88264e-09
128.600000	6.94443e-09
128.550000	7.00678e-09
128.500000	7.06969e-09
128.450000	7.13316e-09
128.400000	7.19721e-09
128.350000	7.26182e-09
128.300000	7.32702e-09
128.250000	7.3928e-09
128.200000	7.45917e-09
128.150000	7.52614e-09
128.100000	7.59371e-09
128.050000	7.66188e-09
128.000000	7.73066e-09
127.950000	7.80006e-09
127.900000	7.87009e-09
127.850000	7.94074e-09
127.800000	8.01202e-09
127.750000	8.08395e-09
127.700000	8.15652e-09
127.650000	8.22974e-09
127.600000	8.30361e-09
127.550000	8.37815e-09
127.500000	8.45336e-09
127.450000	8.52924e-09
127.400000	8.6058e-09
127.350000	8.68305e-09
127.300000	8.76099e-09
127.250000	8.83963e-09
127.200000	8.91898e-09
127.150000	8.99904e-09
127.100000	9.07981e-09
127.050000	9.16131e-09
127.000000	9.24354e-09
126.950000	9.32651e-09
126.900000	9.41022e-09
126.850000	9.49468e-09
126.800000	9.57989e-09
126.750000	9.66588e-09
126.700000	9.75263e-09
126.650000	9.84016e-09
126.600000	9.92848e-09
126.550000	1.00176e-08
126.500000	1.01075e-08
126.450000	1.01982e-08
126.400000	1.02897e-08
126.350000	1.03821e-08
126.300000	1.04752e-08
126.250000	1.05693e-08
126.200000	1.06641e-08
126.150000	1.07598e-08
126.100000	1.08564e-08
126.050000	1.09538e-08
126.000000	1.10521e-08
125.950000	1.11513e-08
125.900000	1.12513e-08
125.850000	1.13523e-08
125.800000	1.14542e-08
125.750000	1.1557e-08
125.700000	1.16607e-08
125.650000	1.17653e-08
125.600000	1.18709e-08
125.550000	1.19774e-08
125.500000	1.20849e-08
125.450000	1.21933e-08
125.400000	1.23027e-08
125.350000	1.24131e-08
125.300000	1.25245e-08
125.250000	1.26369e-08
125.200000	1.27502e-08
125.150000	1.28646e-08
125.100000	1.29801e-08
125.050000	1.30965e-08
125.000000	1.3214e-08
124.950000	1.33326e-08
124.900000	1.34522e-08
124.850000	1.35729e-08
124.800000	1.36947e-08
124.750000	1.38175e-08
124.700000	1.39415e-08
124.650000	1.40666e-08
124.600000	1.41928e-08
124.550000	1.43201e-08
124.500000	1.44486e-08
124.450000	1.45782e-08
124.400000	1.4709e-08
124.350000	1.48409e-08
124.300000	1.4974e-08
124.250000	1.51084e-08
124.200000	1.52439e-08
124.150000	1.53806e-08
124.100000	1.55186e-08
124.050000	1.56578e-08
124.000000	1.57983e-08
123.950000	1.594e-08
123.900000	1.6083e-08
123.850000	1.62272e-08
123.800000	1.63728e-08
123.750000	1.65196e-08
123.700000	1.66678e-08
123.650000	1.68173e-08
123.600000	1.69682e-08
123.550000	1.71204e-08
123.500000	1.72739e-08
123.450000	1.74288e-08
123.400000	1.75852e-08
123.350000	1.77429e-08
123.300000	1.7902e-08
123.250000	1.80626e-08
123.200000	1.82246e-08
123.150000	1.8388e-08
123.100000	1.85529e-08
123.050000	1.87193e-08
123.000000	1.88872e-08
122.950000	1.90566e-08
122.900000	1.92275e-08
122.850000	1.93999e-08
122.800000	1.95739e-08
122.750000	1.97494e-08
122.700000	1.99265e-08
122.650000	2.01052e-08
122.600000	2.02855e-08
122.550000	2.04674e-08
122.500000	2.0651e-08
122.450000	2.08361e-08
122.400000	2.1023e-08
122.350000	2.12115e-08
122.300000	2.14017e-08
122.250000	2.15936e-08
122.200000	2.17872e-08
122.150000	2.19826e-08
122.100000	2.21797e-08
122.050000	2.23785e-08
122.000000	2.25792e-08
121.950000	2.27816e-08
121.900000	2.29859e-08
121.850000	2.3192e-08
121.800000	2.33999e-08
121.750000	2.36097e-08
121.700000	2.38214e-08
121.650000	2.4035e-08
121.600000	2.42504e-08
121.550000	2.44679e-08
121.500000	2.46872e-08
121.450000	2.49085e-08
121.400000	2.51318e-08
121.350000	2.53571e-08
121.300000	2.55845e-08
121.250000	2.58138e-08
121.200000	2.60452e-08
121.150000	2.62787e-08
121.100000	2.65143e-08
121.050000	2.6752e-08
121.000000	2.69918e-08
120.950000	2.72337e-08
120.900000	2.74778e-08
120.850000	2.77242e-08
120.800000	2.79727e-08
120.750000	2.82234e-08
120.700000	2.84764e-08
120.650000	2.87316e-08
120.600000	2.89892e-08
120.550000	2.9249e-08
120.500000	2.95111e-08
120.450000	2.97757e-08
120.400000	3.00425e-08
120.350000	3.03118e-08
120.300000	3.05835e-08
120.250000	3.08576e-08
120.200000	3.11341e-08
120.150000	3.14132e-08
120.100000	3.16947e-08
120.050000	3.19787e-08
120.000000	3.22653e-08
119.950000	3.25545e-08
119.900000	3.28462e-08
119.850000	3.31406e-08
119.800000	3.34376e-08
119.750000	3.37372e-08
119.700000	3.40396e-08
119.650000	3.43446e-08
119.600000	3.46524e-08
119.550000	3.49629e-08
119.500000	3.52762e-08
119.450000	3.55923e-08
119.400000	3.59112e-08
119.350000	3.6233e-08
119.300000	3.65576e-08
119.250000	3.68852e-08
119.200000	3.72157e-08
119.150000	3.75492e-08
119.100000	3.78856e-08
119.050000	3.82251e-08
119.000000	3.85675e-08
118.950000	3.89131e-08
118.900000	3.92617e-08
118.850000	3.96135e-08
118.800000	3.99684e-08
118.750000	4.03265e-08
118.700000	4.06878e-08
118.650000	4.10523e-08
118.600000	4.14201e-08
118.550000	4.17911e-08
118.500000	4.21655e-08
118.450000	4.25433e-08
118.400000	4.29244e-08
118.350000	4.33089e-08
118.300000	4.36969e-08
118.250000	4.40883e-08
118.200000	4.44833e-08
118.150000	4.48817e-08
118.100000	4.52838e-08
118.050000	4.56894e-08
118.000000	4.60987e-08
117.950000	4.65116e-08
117.900000	4.69282e-08
117.850000	4.73485e-08
117.800000	4.77726e-08
117.750000	4.82005e-08
117.700000	4.86322e-08
117.650000	4.90678e-08
117.600000	4.95073e-08
117.550000	4.99507e-08
117.500000	5.03981e-08
117.450000	5.08494e-08
117.400000	5.13048e-08
117.350000	5.17643e-08
117.300000	5.22279e-08
117.250000	5.26956e-08
117.200000	5.31676e-08
117.150000	5.36437e-08
117.100000	5.41241e-08
117.050000	5.46088e-08
117.000000	5.50978e-08
116.950000	5.55912e-08
116.900000	5.6089e-08
116.850000	5.65913e-08
116.800000	5.7098e-08
116.750000	5.76093e-08
116.700000	5.81251e-08
116.650000	5.86456e-08
116.600000	5.91707e-08
116.550000	5.97005e-08
116.500000	6.02351e-08
116.450000	6.07744e-08
116.400000	6.13186e-08
116.350000	6.18676e-08
116.300000	6.24215e-08
116.250000	6.29804e-08
116.200000	6.35442e-08
116.150000	6.41131e-08
116.100000	6.46871e-08
116.050000	6.52663e-08
116.000000	6.58506e-08
115.950000	6.64401e-08
115.900000	6.70349e-08
115.850000	6.7635e-08
115.800000	6.82404e-08
115.750000	6.88513e-08
115.700000	6.94677e-08
115.650000	7.00895e-08
115.600000	7.07169e-08
115.550000	7.135e-08
115.500000	7.19886e-08
115.450000	7.2633e-08
115.400000	7.32832e-08
115.350000	7.39391e-08
115.300000	7.46009e-08
115.250000	7.52686e-08
115.200000	7.59423e-08
115.150000	7.6622e-08
115.100000	7.73078e-08
115.050000	7.79998e-08
115.000000	7.86978e-08
114.950000	7.94022e-08
114.900000	8.01128e-08
114.850000	8.08298e-08
114.800000	8.15532e-08
114.750000	8.2283e-08
114.700000	8.30194e-08
114.650000	8.37623e-08
114.600000	8.45119e-08
114.550000	8.52682e-08
114.500000	8.60312e-08
114.450000	8.68011e-08
114.400000	8.75778e-08
114.350000	8.83615e-08
114.300000	8.91522e-08
114.250000	8.99499e-08
114.200000	9.07548e-08
114.150000	9.15668e-08
114.100000	9.23861e-08
114.050000	9.32128e-08
114.000000	9.40468e-08
113.950000	9.48882e-08
113.900000	9.57372e-08
113.850000	9.65937e-08
113.800000	9.74579e-08
113.750000	9.83299e-08
113.700000	9.92096e-08
113.650000	1.00097e-07
113.600000	1.00993e-07
113.550000	1.01896e-07
113.500000	1.02808e-07
113.450000	1.03727e-07
113.400000	1.04655e-07
113.350000	1.05592e-07
113.300000	1.06536e-07
113.250000	1.07489e-07
113.200000	1.08451e-07
113.150000	1.09421e-07
113.100000	1.10399e-07
113.050000	1.11387e-07
113.000000	1.12383e-07
112.950000	1.13388e-07
112.900000	1.14403e-07
112.850000	1.15426e-07
112.800000	1.16458e-07
112.750000	1.175e-07
112.700000	1.18551e-07
112.650000	1.19611e-07
112.600000	1.20681e-07
112.550000	1.2176e-07
112.500000	1.22849e-07
112.450000	1.23948e-07
112.400000	1.25056e-07
112.350000	1.26174e-07
112.300000	1.27303e-07
112.250000	1.28441e-07
112.200000	1.2959e-07
112.150000	1.30748e-07
112.100000	1.31918e-07
112.050000	1.33097e-07
112.000000	1.34287e-07
111.950000	1.35488e-07
111.900000	1.367e-07
111.850000	1.37922e-07
111.800000	1.39155e-07
111.750000	1.40399e-07
111.700000	1.41654e-07
111.650000	1.42921e-07
111.600000	1.44199e-07
111.550000	1.45488e-07
111.500000	1.46789e-07
111.450000	1.48101e-07
111.400000	1.49425e-07
111.350000	1.50761e-07
111.300000	1.52109e-07
111.250000	1.53468e-07
111.200000	1.5484e-07
111.150000	1.56224e-07
111.100000	1.57621e-07
111.050000	1.5903e-07
111.000000	1.60451e-07
110.950000	1.61886e-07
110.900000	1.63333e-07
110.850000	1.64792e-07
110.800000	1.66265e-07
110.750000	1.67751e-07
110.700000	1.69251e-07
110.650000	1.70764e-07
110.600000	1.7229e-07
110.550000	1.7383e-07
110.500000	1.75383e-07
110.450000	1.76951e-07
110.400000	1.78532e-07
110.350000	1.80127e-07
110.300000	1.81737e-07
110.250000	1.83361e-07
110.200000	1.85e-07
110.150000	1.86653e-07
110.100000	1.88321e-07
110.050000	1.90004e-07
110.000000	1.91702e-07
109.950000	1.93414e-07
109.900000	1.95143e-07
109.850000	1.96886e-07
109.800000	1.98646e-07
109.750000	2.0042e-07
109.700000	2.02211e-07
109.650000	2.04018e-07
109.600000	2.05841e-07
109.550000	2.0768e-07
109.500000	2.09535e-07
109.450000	2.11407e-07
109.400000	2.13296e-07
109.350000	2.15201e-07
109.300000	2.17124e-07
109.250000	2.19063e-07
109.200000	2.2102e-07
109.150000	2.22994e-07
109.100000	2.24986e-07
109.050000	2.26996e-07
109.000000	2.29024e-07
108.950000	2.3107e-07
108.900000	2.33133e-07
108.850000	2.35216e-07
108.800000	2.37317e-07
108.750000	2.39436e-07
108.700000	2.41575e-07
108.650000	2.43732e-07
108.600000	2.45909e-07
108.550000	2.48105e-07
108.500000	2.50321e-07
108.450000	2.52557e-07
108.400000	2.54812e-07
108.350000	2.57088e-07
108.300000	2.59384e-07
108.250000	2.617e-07
108.200000	2.64037e-07
108.150000	2.66395e-07
108.100000	2.68773e-07
108.050000	2.71173e-07
108.000000	2.73595e-07
107.950000	2.76037e-07
107.900000	2.78502e-07
107.850000	2.80989e-07
107.800000	2.83498e-07
107.750000	2.86029e-07
107.700000	2.88582e-07
107.650000	2.91159e-07
107.600000	2.93758e-07
107.550000	2.96381e-07
107.500000	2.99027e-07
107.450000	3.01696e-07
107.400000	3.04389e-07
107.350000	3.07107e-07
107.300000	3.09848e-07
107.250000	3.12614e-07
107.200000	3.15404e-07
107.150000	3.1822e-07
107.100000	3.2106e-07
107.050000	3.23926e-07
107.000000	3.26817e-07
106.950000	3.29734e-07
106.900000	3.32677e-07
106.850000	3.35646e-07
106.800000	3.38642e-07
106.750000	3.41664e-07
106.700000	3.44713e-07
106.650000	3.4779e-07
106.600000	3.50893e-07
106.550000	3.54025e-07
106.500000	3.57184e-07
106.450000	3.60371e-07
106.400000	3.63587e-07
106.350000	3.66832e-07
106.300000	3.70105e-07
106.250000	3.73407e-07
106.200000	3.76739e-07
106.150000	3.80101e-07
106.100000	3.83492e-07
106.050000	3.86913e-07
106.000000	3.90366e-07
105.950000	3.93848e-07
105.900000	3.97362e-07
105.850000	4.00907e-07
105.800000	4.04484e-07
105.750000	4.08092e-07
105.700000	4.11733e-07
105.650000	4.15406e-07
105.600000	4.19111e-07
105.550000	4.2285e-07
105.500000	4.26622e-07
105.450000	4.30427e-07
105.400000	4.34266e-07
105.350000	4.3814e-07
105.300000	4.42048e-07
105.250000	4.4599e-07
105.200000	4.49968e-07
105.150000	4.53981e-07
105.100000	4.5803e-07
105.050000	4.62115e-07
105.000000	4.66236e-07
104.950000	4.70394e-07
104.900000	4.74589e-07
104.850000	4.78821e-07
104.800000	4.83091e-07
104.750000	4.87399e-07
104.700000	4.91745e-07
104.650000	4.9613e-07
104.600000	5.00554e-07
104.550000	5.05017e-07
104.500000	5.0952e-07
104.450000	5.14062e-07
104.400000	5.18646e-07
104.350000	5.2327e-07
104.300000	5.27935e-07
104.250000	5.32642e-07
104.200000	5.3739e-07
104.150000	5.42181e-07
104.100000	5.47014e-07
104.050000	5.5189e-07
104.000000	5.5681e-07
103.950000	5.61774e-07
103.900000	5.66781e-07
103.850000	5.71833e-07
103.800000	5.7693e-07
103.750000	5.82072e-07
103.700000	5.8726e-07
103.650000	5.92494e-07
103.600000	5.97775e-07
103.550000	6.03103e-07
103.500000	6.08478e-07
103.450000	6.139e-07
103.400000	6.19371e-07
103.350000	6.24891e-07
103.300000	6.30459e-07
103.250000	6.36078e-07
103.200000	6.41746e-07
103.150000	6.47464e-07
103.100000	6.53233e-07
103.050000	6.59054e-07
103.000000	6.64926e-07
102.950000	6.7085e-07
102.900000	6.76827e-07
102.850000	6.82857e-07
102.800000	6.88941e-07
102.750000	6.95079e-07
102.700000	7.01271e-07
102.650000	7.07518e-07
102.600000	7.13821e-07
102.550000	7.2018e-07
102.500000	7.26595e-07
102.450000	7.33068e-07
102.400000	7.39597e-07
102.350000	7.46185e-07
102.300000	7.52831e-07
102.250000	7.59537e-07
102.200000	7.66302e-07
102.150000	7.73127e-07
102.100000	7.80012e-07
102.050000	7.86959e-07
102.000000	7.93967e-07
101.950000	8.01038e-07
101.900000	8.08171e-07
101.850000	8.15368e-07
101.800000	8.22629e-07
101.750000	8.29954e-07
101.700000	8.37344e-07
101.650000	8.448e-07
101.600000	8.52322e-07
101.550000	8.59911e-07
101.500000	8.67567e-07
101.450000	8.75291e-07
101.400000	8.83084e-07
101.350000	8.90946e-07
101.300000	8.98877e-07
101.250000	9.06879e-07
101.200000	9.14952e-07
101.150000	9.23097e-07
101.100000	9.31314e-07
101.050000	9.39604e-07
101.000000	9.47968e-07
100.950000	9.56405e-07
100.900000	9.64918e-07
100.850000	9.73506e-07
100.800000	9.82171e-07
100.750000	9.90912e-07
100.700000	9.99731e-07
100.650000	1.00863e-06
100.600000	1.0176e-06
100.550000	1.02666e-06
100.500000	1.0358e-06
100.450000	1.04501e-06
100.400000	1.05431e-06
100.350000	1.06369e-06
100.300000	1.07316e-06
100.250000	1.08271e-06
100.200000	1.09234e-06
100.150000	1.10206e-06
100.100000	1.11186e-06
100.050000	1.12175e-06
100.000000	1.13173e-06
99.950000	1.1418e-06
99.900000	1.15196e-06
99.850000	1.16221e-06
99.800000	1.17254e-06
99.750000	1.18297e-06
99.700000	1.1935e-06
99.650000	1.20411e-06
99.600000	1.21482e-06
99.550000	1.22563e-06
99.500000	1.23653e-06
99.450000	1.24752e-06
99.400000	1.25862e-06
99.350000	1.26981e-06
99.300000	1.2811e-06
99.250000	1.2925e-06
99.200000	1.30399e-06
99.150000	1.31559e-06
99.100000	1.32728e-06
99.050000	1.33908e-06
99.000000	1.35099e-06
98.950000	1.363e-06
98.900000	1.37512e-06
98.850000	1.38735e-06
98.800000	1.39968e-06
98.750000	1.41212e-06
98.700000	1.42468e-06
98.650000	1.43734e-06
98.600000	1.45012e-06
98.550000	1.46301e-06
98.500000	1.47601e-06
98.450000	1.48913e-06
98.400000	1.50237e-06
98.350000	1.51572e-06
98.300000	1.52919e-06
98.250000	1.54278e-06
98.200000	1.55649e-06
98.150000	1.57033e-06
98.100000	1.58428e-06
98.050000	1.59836e-06
98.000000	1.61256e-06
97.950000	1.62689e-06
97.900000	1.64135e-06
97.850000	1.65593e-06
97.800000	1.67064e-06
97.750000	1.68549e-06
97.700000	1.70046e-06
97.650000	1.71557e-06
97.600000	1.73081e-06
97.550000	1.74618e-06
97.500000	1.76169e-06
97.450000	1.77734e-06
97.400000	1.79313e-06
97.350000	1.80906e-06
97.300000	1.82513e-06
97.250000	1.84134e-06
97.200000	1.85769e-06
97.150000	1.87419e-06
97.100000	1.89083e-06
97.050000	1.90763e-06
97.000000	1.92457e-06
96.950000	1.94166e-06
96.900000	1.9589e-06
96.850000	1.97629e-06
96.800000	1.99384e-06
96.750000	2.01154e-06
96.700000	2.0294e-06
96.650000	2.04742e-06
96.600000	2.0656e-06
96.550000	2.08394e-06
96.500000	2.10244e-06
96.450000	2.1211e-06
96.400000	2.13993e-06
96.350000	2.15893e-06
96.300000	2.17809e-06
96.250000	2.19742e-06
96.200000	2.21693e-06
96.150000	2.2366e-06
96.100000	2.25645e-06
96.050000	2.27648e-06
96.000000	2.29668e-06
95.950000	2.31706e-06
95.900000	2.33762e-06
95.850000	2.35837e-06
95.800000	2.37929e-06
95.750000	2.4004e-06
95.700000	2.4217e-06
95.650000	2.44319e-06
95.600000	2.46486e-06
95.550000	2.48673e-06
95.500000	2.50879e-06
95.450000	2.53105e-06
95.400000	2.5535e-06
95.350000	2.57615e-06
95.300000	2.599e-06
95.250000	2.62205e-06
95.200000	2.64531e-06
95.150000	2.66877e-06
95.100000	2.69244e-06
95.050000	2.71632e-06
95.000000	2.74041e-06
94.950000	2.76471e-06
94.900000	2.78923e-06
94.850000	2.81396e-06
94.800000	2.83891e-06
94.750000	2.86408e-06
94.700000	2.88948e-06
94.650000	2.9151e-06
94.600000	2.94094e-06
94.550000	2.96701e-06
94.500000	2.99332e-06
94.450000	3.01985e-06
94.400000	3.04662e-06
94.350000	3.07362e-06
94.300000	3.10087e-06
94.250000	3.12835e-06
94.200000	3.15608e-06
94.150000	3.18405e-06
94.100000	3.21227e-06
94.050000	3.24074e-06
94.000000	3.26945e-06
93.950000	3.29843e-06
93.900000	3.32765e-06
93.850000	3.35714e-06
93.800000	3.38688e-06
93.750000	3.41689e-06
93.700000	3.44716e-06
93.650000	3.4777e-06
93.600000	3.50851e-06
93.550000	3.53959e-06
93.500000	3.57095e-06
93.450000	3.60258e-06
93.400000	3.63449e-06
93.350000	3.66668e-06
93.300000	3.69915e-06
93.250000	3.73192e-06
93.200000	3.76497e-06
93.150000	3.79831e-06
93.100000	3.83194e-06
93.050000	3.86587e-06
93.000000	3.90011e-06
92.950000	3.93464e-06
92.900000	3.96948e-06
92.850000	4.00462e-06
92.800000	4.04007e-06
92.750000	4.07584e-06
92.700000	4.11192e-06
92.650000	4.14832e-06
92.600000	4.18504e-06
92.550000	4.22208e-06
92.500000	4.25945e-06
92.450000	4.29715e-06
92.400000	4.33518e-06
92.350000	4.37355e-06
92.300000	4.41225e-06
92.250000	4.4513e-06
92.200000	4.49069e-06
92.150000	4.53042e-06
92.100000	4.57051e-06
92.050000	4.61094e-06
92.000000	4.65174e-06
91.950000	4.69289e-06
91.900000	4.73441e-06
91.850000	4.77629e-06
91.800000	4.81854e-06
91.750000	4.86116e-06
91.700000	4.90416e-06
91.650000	4.94753e-06
91.600000	4.99129e-06
91.550000	5.03543e-06
91.500000	5.07996e-06
91.450000	5.12488e-06
91.400000	5.1702e-06
91.350000	5.21591e-06
91.300000	5.26203e-06
91.250000	5.30855e-06
91.200000	5.35549e-06
91.150000	5.40283e-06
91.100000	5.45059e-06
91.050000	5.49878e-06
91.000000	5.54738e-06
90.950000	5.59641e-06
90.900000	5.64588e-06
90.850000	5.69578e-06
90.800000	5.74611e-06
90.750000	5.79689e-06
90.700000	5.84812e-06
90.650000	5.8998e-06
90.600000	5.95193e-06
90.550000	6.00451e-06
90.500000	6.05757e-06
90.450000	6.11108e-06
90.400000	6.16507e-06
90.350000	6.21953e-06
90.300000	6.27447e-06
90.250000	6.32989e-06
90.200000	6.3858e-06
90.150000	6.4422e-06
90.100000	6.4991e-06
90.050000	6.5565e-06
90.000000	6.61439e-06
89.950000	6.6728e-06
89.900000	6.73172e-06
89.850000	6.79116e-06
89.800000	6.85112e-06
89.750000	6.91161e-06
89.700000	6.97262e-06
89.650000	7.03418e-06
89.600000	7.09627e-06
89.550000	7.15891e-06
89.500000	7.2221e-06
89.450000	7.28584e-06
89.400000	7.35014e-06
89.350000	7.415e-06
89.300000	7.48044e-06
89.250000	7.54645e-06
89.200000	7.61303e-06
89.150000	7.68021e-06
89.100000	7.74797e-06
89.050000	7.81632e-06
89.000000	7.88528e-06
88.950000	7.95483e-06
88.900000	8.025e-06
88.850000	8.09579e-06
88.800000	8.16719e-06
88.750000	8.23922e-06
88.700000	8.31188e-06
88.650000	8.38518e-06
88.600000	8.45912e-06
88.550000	8.53371e-06
88.500000	8.60895e-06
88.450000	8.68485e-06
88.400000	8.76142e-06
88.350000	8.83866e-06
88.300000	8.91657e-06
88.250000	8.99517e-06
88.200000	9.07445e-06
88.150000	9.15443e-06
88.100000	9.23511e-06
88.050000	9.3165e-06
88.000000	9.39859e-06
87.950000	9.48141e-06
87.900000	9.56495e-06
87.850000	9.64923e-06
87.800000	9.73424e-06
87.750000	9.81999e-06
87.700000	9.9065e-06
87.650000	9.99376e-06
87.600000	1.00818e-05
87.550000	1.01706e-05
87.500000	1.02602e-05
87.450000	1.03505e-05
87.400000	1.04417e-05
87.350000	1.05336e-05
87.300000	1.06263e-05
87.250000	1.07199e-05
87.200000	1.08143e-05
87.150000	1.09095e-05
87.100000	1.10055e-05
87.050000	1.11024e-05
87.000000	1.12001e-05
86.950000	1.12987e-05
86.900000	1.13981e-05
86.850000	1.14984e-05
86.800000	1.15996e-05
86.750000	1.17017e-05
86.700000	1.18046e-05
86.650000	1.19085e-05
86.600000	1.20132e-05
86.550000	1.21189e-05
86.500000	1.22255e-05
86.450000	1.23331e-05
86.400000	1.24415e-05
86.350000	1.25509e-05
86.300000	1.26613e-05
86.250000	1.27727e-05
86.200000	1.2885e-05
86.150000	1.29982e-05
86.100000	1.31125e-05
86.050000	1.32278e-05
86.000000	1.33441e-05
85.950000	1.34614e-05
85.900000	1.35797e-05
85.850000	1.3699e-05
85.800000	1.38194e-05
85.750000	1.39409e-05
85.700000	1.40634e-05
85.650000	1.41869e-05
85.600000	1.43116e-05
85.550000	1.44373e-05
85.500000	1.45641e-05
85.450000	1.46921e-05
85.400000	1.48211e-05
85.350000	1.49513e-05
85.300000	1.50826e-05
85.250000	1.5215e-05
85.200000	1.53486e-05
85.150000	1.54834e-05
85.100000	1.56193e-05
85.050000	1.57564e-05
85.000000	1.58948e-05
84.950000	1.60343e-05
84.900000	1.6175e-05
84.850000	1.6317e-05
84.800000	1.64602e-05
84.750000	1.66046e-05
84.700000	1.67503e-05
84.650000	1.68973e-05
84.600000	1.70455e-05
84.550000	1.7195e-05
84.500000	1.73459e-05
84.450000	1.7498e-05
84.400000	1.76515e-05
84.350000	1.78063e-05
84.300000	1.79624e-05
84.250000	1.812e-05
84.200000	1.82788e-05
84.150000	1.84391e-05
84.100000	1.86007e-05
84.050000	1.87638e-05
84.000000	1.89283e-05
83.950000	1.90941e-05
83.900000	1.92615e-05
83.850000	1.94303e-05
83.800000	1.96005e-05
83.750000	1.97723e-05
83.700000	1.99455e-05
83.650000	2.01202e-05
83.600000	2.02965e-05
83.550000	2.04742e-05
83.500000	2.06536e-05
83.450000	2.08344e-05
83.400000	2.10169e-05
83.350000	2.12009e-05
83.300000	2.13865e-05
83.250000	2.15738e-05
83.200000	2.17626e-05
83.150000	2.19531e-05
83.100000	2.21452e-05
83.050000	2.2339e-05
83.000000	2.25345e-05
82.950000	2.27317e-05
82.900000	2.29306e-05
82.850000	2.31312e-05
82.800000	2.33336e-05
82.750000	2.35377e-05
82.700000	2.37435e-05
82.650000	2.39512e-05
82.600000	2.41606e-05
82.550000	2.43719e-05
82.500000	2.4585e-05
82.450000	2.47999e-05
82.400000	2.50167e-05
82.350000	2.52354e-05
82.300000	2.54559e-05
82.250000	2.56784e-05
82.200000	2.59028e-05
82.150000	2.61291e-05
82.100000	2.63574e-05
82.050000	2.65877e-05
82.000000	2.68199e-05
81.950000	2.70542e-05
81.900000	2.72904e-05
81.850000	2.75288e-05
81.800000	2.77691e-05
81.750000	2.80116e-05
81.700000	2.82561e-05
81.650000	2.85028e-05
81.600000	2.87516e-05
81.550000	2.90025e-05
81.500000	2.92556e-05
81.450000	2.95109e-05
81.400000	2.97684e-05
81.350000	3.00281e-05
81.300000	3.02901e-05
81.250000	3.05543e-05
81.200000	3.08207e-05
81.150000	3.10895e-05
81.100000	3.13606e-05
81.050000	3.1634e-05
81.000000	3.19098e-05
80.950000	3.2188e-05
80.900000	3.24686e-05
80.850000	3.27515e-05
80.800000	3.30369e-05
80.750000	3.33248e-05
80.700000	3.36151e-05
80.650000	3.3908e-05
80.600000	3.42033e-05
80.550000	3.45013e-05
80.500000	3.48017e-05
80.450000	3.51048e-05
80.400000	3.54104e-05
80.350000	3.57187e-05
80.300000	3.60296e-05
80.250000	3.63432e-05
80.200000	3.66595e-05
80.150000	3.69785e-05
80.100000	3.73003e-05
80.050000	3.76248e-05
80.000000	3.79521e-05
79.950000	3.82822e-05
79.900000	3.86152e-05
79.850000	3.8951e-05
79.800000	3.92896e-05
79.750000	3.96312e-05
79.700000	3.99757e-05
79.650000	4.03232e-05
79.600000	4.06737e-05
79.550000	4.10271e-05
79.500000	4.13836e-05
79.450000	4.17431e-05
79.400000	4.21057e-05
79.350000	4.24714e-05
79.300000	4.28403e-05
79.250000	4.32123e-05
79.200000	4.35875e-05
79.150000	4.39659e-05
79.100000	4.43475e-05
79.050000	4.47324e-05
79.000000	4.51206e-05
78.950000	4.55121e-05
78.900000	4.5907e-05
78.850000	4.63052e-05
78.800000	4.67068e-05
78.750000	4.71119e-05
78.700000	4.75204e-05
78.650000	4.79324e-05
78.600000	4.8348e-05
78.550000	4.8767e-05
78.500000	4.91897e-05
78.450000	4.96159e-05
78.400000	5.00458e-05
78.350000	5.04794e-05
78.300000	5.09166e-05
78.250000	5.13576e-05
78.200000	5.18023e-05
78.150000	5.22508e-05
78.100000	5.27032e-05
78.050000	5.31594e-05
78.000000	5.36194e-05
77.950000	5.40834e-05
77.900000	5.45514e-05
77.850000	5.50233e-05
77.800000	5.54992e-05
77.750000	5.59792e-05
77.700000	5.64632e-05
77.650000	5.69514e-05
77.600000	5.74437e-05
77.550000	5.79402e-05
77.500000	5.84409e-05
77.450000	5.89459e-05
77.400000	5.94551e-05
77.350000	5.99687e-05
77.300000	6.04866e-05
77.250000	6.10089e-05
77.200000	6.15356e-05
77.150000	6.20668e-05
77.100000	6.26025e-05
77.050000	6.31428e-05
77.000000	6.36876e-05
76.950000	6.4237e-05
76.900000	6.47911e-05
76.850000	6.53498e-05
76.800000	6.59133e-05
76.750000	6.64816e-05
76.700000	6.70546e-05
76.650000	6.76325e-05
76.600000	6.82153e-05
76.550000	6.8803e-05
76.500000	6.93956e-05
76.450000	6.99933e-05
76.400000	7.0596e-05
76.350000	7.12038e-05
76.300000	7.18167e-05
76.250000	7.24348e-05
76.200000	7.3058e-05
76.150000	7.36866e-05
76.100000	7.43204e-05
76.050000	7.49595e-05
76.000000	7.56041e-05
75.950000	7.6254e-05
75.900000	7.69094e-05
75.850000	7.75704e-05
75.800000	7.82368e-05
75.750000	7.89089e-05
75.700000	7.95866e-05
75.650000	8.02701e-05
75.600000	8.09592e-05
75.550000	8.16541e-05
75.500000	8.23549e-05
75.450000	8.30615e-05
75.400000	8.3774e-05
75.350000	8.44926e-05
75.300000	8.52171e-05
75.250000	8.59477e-05
75.200000	8.66844e-05
75.150000	8.74272e-05
75.100000	8.81763e-05
75.050000	8.89316e-05
75.000000	8.96933e-05
74.950000	9.04613e-05
74.900000	9.12357e-05
74.850000	9.20165e-05
74.800000	9.28039e-05
74.750000	9.35978e-05
74.700000	9.43984e-05
74.650000	9.52056e-05
74.600000	9.60195e-05
74.550000	9.68403e-05
74.500000	9.76678e-05
74.450000	9.85022e-05
74.400000	9.93435e-05
74.350000	0.000100192
74.300000	0.000101047
74.250000	0.00010191
74.200000	0.000102779
74.150000	0.000103656
74.100000	0.00010454
74.050000	0.000105432
74.000000	0.00010633
73.950000	0.000107237
73.900000	0.00010815
73.850000	0.000109072
73.800000	0.000110001
73.750000	0.000110937
73.700000	0.000111881
73.650000	0.000112834
73.600000	0.000113793
73.550000	0.000114761
73.500000	0.000115737
73.450000	0.000116721
73.400000	0.000117713
73.350000	0.000118713
73.300000	0.000119721
73.250000	0.000120738
73.200000	0.000121763
73.150000	0.000122796
73.100000	0.000123838
73.050000	0.000124888
73.000000	0.000125947
72.950000	0.000127015
72.900000	0.000128091
72.850000	0.000129176
72.800000	0.00013027
72.750000	0.000131373
72.700000	0.000132485
72.650000	0.000133606
72.600000	0.000134736
72.550000	0.000135875
72.500000	0.000137023
72.450000	0.000138181
72.400000	0.000139349
72.350000	0.000140525
72.300000	0.000141712
72.250000	0.000142908
72.200000	0.000144113
72.150000	0.000145328
72.100000	0.000146554
72.050000	0.000147789
72.000000	0.000149034
71.950000	0.000150289
71.900000	0.000151554
71.850000	0.000152829
71.800000	0.000154115
71.750000	0.000155411
71.700000	0.000156717
71.650000	0.000158034
71.600000	0.000159361
71.550000	0.000160699
71.500000	0.000162048
71.450000	0.000163408
71.400000	0.000164778
71.350000	0.000166159
71.300000	0.000167552
71.250000	0.000168955
71.200000	0.00017037
71.150000	0.000171795
71.100000	0.000173233
71.050000	0.000174681
71.000000	0.000176141
70.950000	0.000177613
70.900000	0.000179096
70.850000	0.000180591
70.800000	0.000182098
70.750000	0.000183616
70.700000	0.000185147
70.650000	0.000186689
70.600000	0.000188244
70.550000	0.000189811
70.500000	0.00019139
70.450000	0.000192982
70.400000	0.000194586
70.350000	0.000196202
70.300000	0.000197831
70.250000	0.000199473
70.200000	0.000201127
70.150000	0.000202795
70.100000	0.000204475
70.050000	0.000206168
70.000000	0.000207875
69.950000	0.000209594
69.900000	0.000211327
69.850000	0.000213073
69.800000	0.000214833
69.750000	0.000216606
69.700000	0.000218392
69.650000	0.000220192
69.600000	0.000222006
69.550000	0.000223834
69.500000	0.000225676
69.450000	0.000227532
69.400000	0.000229401
69.350000	0.000231285
69.300000	0.000233183
69.250000	0.000235096
69.200000	0.000237022
69.150000	0.000238963
69.100000	0.000240919
69.050000	0.000242889
69.000000	0.000244874
68.950000	0.000246874
68.900000	0.000248889
68.850000	0.000250918
68.800000	0.000252963
68.750000	0.000255022
68.700000	0.000257097
68.650000	0.000259187
68.600000	0.000261292
68.550000	0.000263412
68.500000	0.000265548
68.450000	0.000267699
68.400000	0.000269866
68.350000	0.000272049
68.300000	0.000274247
68.250000	0.000276461
68.200000	0.00027869
68.150000	0.000280936
68.100000	0.000283198
68.050000	0.000285475
68.000000	0.000287768
67.950000	0.000290078
67.900000	0.000292404
67.850000	0.000294745
67.800000	0.000297103
67.750000	0.000299478
67.700000	0.000301868
67.650000	0.000304275
67.600000	0.000306699
67.550000	0.000309138
67.500000	0.000311595
67.450000	0.000314067
67.400000	0.000316556
67.350000	0.000319062
67.300000	0.000321584
67.250000	0.000324123
67.200000	0.000326678
67.150000	0.00032925
67.100000	0.000331838
67.050000	0.000334443
67.000000	0.000337064
66.950000	0.000339702
66.900000	0.000342356
66.850000	0.000345027
66.800000	0.000347714
66.750000	0.000350417
66.700000	0.000353137
66.650000	0.000355873
66.600000	0.000358625
66.550000	0.000361393
66.500000	0.000364177
66.450000	0.000366977
66.400000	0.000369793
66.350000	0.000372625
66.300000	0.000375472
66.250000	0.000378334
66.200000	0.000381212
66.150000	0.000384104
66.100000	0.000387012
66.050000	0.000389934
66.000000	0.000392871
65.950000	0.000395821
65.900000	0.000398786
65.850000	0.000401764
65.800000	0.000404755
65.750000	0.000407759
65.700000	0.000410776
65.650000	0.000413805
65.600000	0.000416846
65.550000	0.000419898
65.500000	0.00042296
65.450000	0.000426032
65.400000	0.000429114
65.350000	0.000432205
65.300000	0.000435304
65.250000	0.00043841
65.200000	0.000441522
65.150000	0.00044464
65.100000	0.000447762
65.050000	0.000450887
65.000000	0.000454014
64.950000	0.000457141
64.900000	0.000460266
64.850000	0.000463389
64.800000	0.000466506
64.750000	0.000469615
64.700000	0.000472714
64.650000	0.000475799
64.600000	0.000478867
64.550000	0.000481913
64.500000	0.000484932
64.450000	0.000487917
64.400000	0.000490861
64.350000	0.000493752
64.300000	0.000496576
64.250000	0.000499313
64.200000	0.000501926
64.150000	0.000504351
&
```
