## Supplementary material for "All-at-once RNA folding with 3D motif prediction framed by evolutionary information": RF00457_IRES_mnt.cacofold.power

```
# Power analysis of CaCoFold structure
#
# Powertype = SINGLE SUBSTITUTIONS
# covary left_pos right_pos substitutions power
#----------------------------------------------------------------
19		48		1		0.00
20		46		4		0.07
21		40		4		0.07
22		39		4		0.07
23		38		4		0.07
24		37		2		0.00
25		36		2		0.00
26		35		0		0.00
49		80		4		0.07
50		79		1		0.00
51		78		2		0.00
52		77		0		0.00
53		76		0		0.00
54		75		0		0.00
55		74		0		0.00
57		73		2		0.00
59		71		0		0.00
60		70		2		0.00
61		69		3		0.02
83		213		0		0.00
84		212		0		0.00
85		211		2		0.00
86		210		1		0.00
87		209		3		0.02
88		206		2		0.00
111		126		1		0.00
112		125		1		0.00
113		124		1		0.00
114		123		1		0.00
115		122		1		0.00
130		175		1		0.00
131		174		2		0.00
132		173		0		0.00
134		172		1		0.00
135		171		3		0.02
136		170		1		0.00
137		169		0		0.00
138		168		0		0.00
139		167		2		0.00
140		166		0		0.00
141		165		0		0.00
143		162		2		0.00
144		161		0		0.00
145		160		2		0.00
146		159		3		0.02
179		201		3		0.02
180		200		6		0.16
181		199		1		0.00
182		198		1		0.00
183		197		2		0.00
186		194		0		0.00
187		193		0		0.00
#
# BPAIRS 52
# avg substitutions per BP 1.5
# BPAIRS expected to covary 0.6 +/- 0.7
# BPAIRS observed to covary 0
#
```
