## Supplementary material for "All-at-once RNA folding with 3D motif prediction framed by evolutionary information": RF00457_IRES_mnt.surv

```
8.500000	0.030303
3.000000	0.0606061
1.550000	0.0909091
1.100000	0.121212
0.100000	0.151515
0.050000	0.181818
-0.050000	0.727273
-0.150000	0.818182
-0.300000	0.878788
-0.600000	0.909091
-1.050000	0.939394
-1.250000	0.969697
-1.550000	1
&
16.750000	4.8852e-05
16.450000	9.7704e-05
14.150000	0.000146556
14.100000	0.000195408
11.950000	0.00024426
11.100000	0.00161212
10.900000	0.00166097
10.800000	0.00170982
10.700000	0.0024426
10.500000	0.00283341
10.050000	0.00297997
10.000000	0.00337079
9.950000	0.00341964
9.600000	0.00346849
9.450000	0.0037616
9.400000	0.00395701
9.350000	0.00625305
9.150000	0.00635076
8.950000	0.00683928
8.850000	0.00688813
8.800000	0.00703468
8.700000	0.00708354
8.600000	0.00737665
8.550000	0.00786517
8.500000	0.0106009
8.300000	0.0109917
8.250000	0.0113825
8.200000	0.011871
8.150000	0.0123596
8.100000	0.0127015
8.000000	0.0131412
7.900000	0.01319
7.800000	0.0132389
7.750000	0.0132877
7.700000	0.0133366
7.600000	0.0133854
7.550000	0.013532
7.500000	0.0135809
7.450000	0.0141182
7.400000	0.0142159
7.350000	0.0143136
7.300000	0.0144113
7.150000	0.0148999
7.100000	0.0157792
7.000000	0.0158769
6.950000	0.0159257
6.900000	0.0159746
6.850000	0.0160234
6.800000	0.0160723
6.750000	0.01617
6.700000	0.0167074
6.650000	0.0167562
6.550000	0.0170005
6.350000	0.0173913
6.250000	0.0175379
6.150000	0.0175867
6.100000	0.0177333
6.050000	0.017831
5.900000	0.0178798
5.850000	0.0179287
5.800000	0.0180752
5.750000	0.0183683
5.700000	0.0184172
5.650000	0.0185638
5.600000	0.0187103
5.550000	0.0192477
5.500000	0.0195896
5.450000	0.0196385
5.400000	0.0206155
5.350000	0.0207132
5.250000	0.0213483
5.200000	0.0213972
5.150000	0.021446
5.100000	0.0219345
5.050000	0.0224719
5.000000	0.0226185
4.950000	0.022765
4.900000	0.0229604
4.800000	0.0230093
4.750000	0.0234978
4.700000	0.0245237
4.650000	0.0246214
4.600000	0.0246702
4.500000	0.0248657
4.450000	0.0250611
4.400000	0.0251099
4.350000	0.0254519
4.300000	0.025745
4.250000	0.0263801
4.200000	0.0265755
4.150000	0.0266732
4.100000	0.0267709
4.000000	0.0270151
3.950000	0.0272106
3.850000	0.0273083
3.800000	0.027406
3.750000	0.0274548
3.700000	0.0275037
3.650000	0.0277968
3.600000	0.0281876
3.550000	0.0290669
3.500000	0.0292135
3.450000	0.0294089
3.400000	0.031363
3.350000	0.0318026
3.300000	0.0319003
3.250000	0.0320469
3.200000	0.0326331
3.150000	0.0328774
3.050000	0.0335125
3.000000	0.0337079
2.950000	0.0342941
2.900000	0.0343918
2.850000	0.0344895
2.800000	0.0345872
2.750000	0.0526624
2.700000	0.053151
2.650000	0.0533464
2.600000	0.0552516
2.550000	0.0559355
2.500000	0.0560821
2.400000	0.0582316
2.350000	0.0585735
2.300000	0.059062
2.250000	0.059404
2.200000	0.0620909
2.150000	0.0649243
2.100000	0.0652174
2.050000	0.0653151
2.000000	0.0659013
1.950000	0.0677577
1.900000	0.0682462
1.850000	0.069321
1.800000	0.069956
1.750000	0.0700049
1.700000	0.0706888
1.650000	0.0717636
1.600000	0.0721544
1.550000	0.0728383
1.500000	0.0733757
1.450000	0.0749878
1.400000	0.0753298
1.350000	0.0754763
1.300000	0.0769419
1.250000	0.0771861
1.200000	0.0777235
1.150000	0.0779189
1.100000	0.0789936
1.050000	0.0790914
1.000000	0.0792379
0.950000	0.0794822
0.900000	0.0796776
0.850000	0.0797753
0.800000	0.0801172
0.750000	0.081534
0.700000	0.0826575
0.650000	0.082853
0.600000	0.0831461
0.550000	0.0835857
0.500000	0.084807
0.450000	0.0855398
0.400000	0.0878359
0.350000	0.0882755
0.300000	0.0893503
0.250000	0.0898388
0.200000	0.0903273
0.150000	0.0912555
0.100000	0.137323
0.050000	0.145677
0.000000	0.155105
-0.050000	0.638984
-0.100000	0.663263
-0.150000	0.707328
-0.200000	0.735857
-0.250000	0.756375
-0.300000	0.782267
-0.350000	0.809331
-0.400000	0.820322
-0.450000	0.823009
-0.500000	0.828481
-0.550000	0.833219
-0.600000	0.839179
-0.650000	0.854275
-0.700000	0.861016
-0.750000	0.869663
-0.800000	0.877088
-0.850000	0.896092
-0.900000	0.902101
-0.950000	0.910015
-1.000000	0.913337
-1.050000	0.917391
-1.100000	0.920957
-1.150000	0.925843
-1.200000	0.929458
-1.250000	0.931461
-1.300000	0.933268
-1.350000	0.933806
-1.400000	0.935076
-1.450000	0.935711
-1.500000	0.93913
-1.550000	0.940303
-1.600000	0.940547
-1.650000	0.940889
-1.700000	0.943576
-1.750000	0.944406
-1.800000	0.946996
-1.850000	0.951637
-1.900000	0.953004
-1.950000	0.957206
-2.000000	0.958378
-2.050000	0.958964
-2.100000	0.960088
-2.150000	0.960332
-2.200000	0.96043
-2.250000	0.960723
-2.300000	0.966146
-2.350000	0.966536
-2.400000	0.971861
-2.450000	0.973229
-2.500000	0.973718
-2.550000	0.974206
-2.600000	0.975134
-2.650000	0.976063
-2.700000	0.976551
-2.750000	0.977088
-2.800000	0.977235
-2.900000	0.97743
-2.950000	0.977577
-3.000000	0.977675
-3.050000	0.977772
-3.100000	0.977821
-3.150000	0.977919
-3.200000	0.978554
-3.250000	0.978701
-3.300000	0.979287
-3.350000	0.98002
-3.400000	0.981778
-3.450000	0.982413
-3.500000	0.982511
-3.550000	0.982951
-3.600000	0.983
-3.650000	0.983146
-3.700000	0.983244
-3.800000	0.983341
-3.850000	0.983439
-3.950000	0.983488
-4.000000	0.983586
-4.050000	0.984123
-4.150000	0.984221
-4.200000	0.984758
-4.250000	0.984807
-4.300000	0.984905
-4.400000	0.985393
-4.500000	0.985491
-4.550000	0.986615
-4.600000	0.986712
-4.650000	0.986761
-4.700000	0.987934
-4.750000	0.988031
-4.800000	0.988569
-4.850000	0.989155
-4.900000	0.989204
-5.000000	0.98979
-5.350000	0.990376
-5.500000	0.990962
-5.800000	0.991011
-5.850000	0.99106
-6.300000	0.991109
-6.350000	0.991158
-6.400000	0.991695
-6.450000	0.991744
-6.500000	0.997118
-6.600000	0.997606
-6.900000	0.997753
-6.950000	0.998241
-7.000000	0.998779
-7.300000	0.999316
-7.650000	0.999414
-8.550000	0.999951
-9.000000	1
&
20.550000	2.43867e-06
19.700000	4.87734e-06
19.200000	7.316e-06
19.100000	1.21933e-05
18.750000	1.4632e-05
18.600000	1.70707e-05
18.450000	1.95093e-05
18.150000	2.1948e-05
17.650000	2.43867e-05
17.500000	2.68253e-05
17.300000	2.9264e-05
17.150000	4.63347e-05
17.050000	4.87734e-05
16.950000	6.34054e-05
16.850000	6.5844e-05
16.750000	6.82827e-05
16.700000	7.07214e-05
16.650000	7.55987e-05
16.600000	7.80374e-05
16.550000	8.0476e-05
16.400000	8.53534e-05
16.350000	9.26694e-05
16.200000	9.5108e-05
16.150000	9.75467e-05
16.100000	0.000104863
16.050000	0.000107301
16.000000	0.000112179
15.950000	0.000121933
15.800000	0.000139004
15.700000	0.00014632
15.650000	0.000148759
15.600000	0.000156075
15.550000	0.000158513
15.500000	0.000163391
15.400000	0.000165829
15.300000	0.000173145
15.250000	0.000180461
15.200000	0.000187777
15.150000	0.000195093
15.100000	0.000199971
15.050000	0.000202409
15.000000	0.000217041
14.950000	0.000224357
14.900000	0.000231673
14.850000	0.000234112
14.800000	0.000238989
14.750000	0.000243867
14.700000	0.000248744
14.650000	0.00025606
14.600000	0.000263376
14.550000	0.000273131
14.500000	0.000280447
14.450000	0.000287763
14.400000	0.000290201
14.350000	0.000302395
14.300000	0.000314588
14.250000	0.000321904
14.200000	0.000324343
14.150000	0.00032922
14.100000	0.000338975
14.050000	0.000351168
14.000000	0.0003658
13.950000	0.000370677
13.900000	0.000373116
13.850000	0.000387748
13.800000	0.000395064
13.750000	0.000404819
13.700000	0.000409696
13.650000	0.000414573
13.600000	0.000426767
13.550000	0.000448715
13.500000	0.000451153
13.400000	0.000458469
13.350000	0.000470663
13.300000	0.000473101
13.200000	0.00047554
13.150000	0.000482856
13.100000	0.000485295
13.050000	0.00049505
13.000000	0.000499927
12.950000	0.00051212
12.900000	0.000514559
12.850000	0.000529191
12.800000	0.000534068
12.700000	0.000538946
12.650000	0.000543823
12.600000	0.000558455
12.500000	0.000563332
12.450000	0.000573087
12.350000	0.000582842
12.300000	0.000590158
12.250000	0.000592596
12.200000	0.000599912
12.150000	0.000609667
12.100000	0.000616983
12.050000	0.000619422
12.000000	0.000626738
11.950000	0.000636492
11.900000	0.000648686
11.850000	0.000651124
11.800000	0.00065844
11.750000	0.000663318
11.650000	0.000670634
11.600000	0.00067795
11.550000	0.000692582
11.500000	0.000712091
11.450000	0.0007316
11.400000	0.00075111
11.350000	0.000758426
11.300000	0.000775496
11.250000	0.000785251
11.200000	0.000960835
11.150000	0.00107545
11.100000	0.00118032
11.050000	0.00118275
11.000000	0.00129493
10.950000	0.00155343
10.900000	0.00165342
10.850000	0.00168756
10.800000	0.00171926
10.750000	0.00177779
10.700000	0.00189728
10.650000	0.00198995
10.600000	0.00206311
10.550000	0.00215334
10.500000	0.00236795
10.450000	0.00251427
10.400000	0.00272399
10.350000	0.00280447
10.300000	0.00290445
10.250000	0.00301907
10.200000	0.00319709
10.150000	0.00334585
10.100000	0.0034751
10.050000	0.00362386
10.000000	0.00374579
9.950000	0.00382627
9.900000	0.00410672
9.850000	0.00428718
9.800000	0.0044652
9.750000	0.00469443
9.700000	0.00497
9.650000	0.00508706
9.600000	0.00543091
9.550000	0.00550895
9.500000	0.00558211
9.450000	0.0058528
9.400000	0.00612593
9.350000	0.00627957
9.300000	0.0064137
9.250000	0.00658196
9.200000	0.00679901
9.150000	0.00718188
9.100000	0.00731113
9.050000	0.00742818
9.000000	0.00758426
8.950000	0.00814027
8.900000	0.00846949
8.850000	0.00866215
8.800000	0.00897917
8.750000	0.00912062
8.700000	0.00972784
8.650000	0.0102034
8.600000	0.0103838
8.550000	0.0106009
8.500000	0.010996
8.450000	0.0111057
8.400000	0.011413
8.350000	0.011552
8.300000	0.0118666
8.250000	0.0122494
8.200000	0.0125177
8.150000	0.0127494
8.100000	0.0129347
8.050000	0.0131639
8.000000	0.0135517
7.950000	0.0136322
7.900000	0.0138492
7.850000	0.0143418
7.800000	0.0145003
7.750000	0.0146247
7.700000	0.0148417
7.650000	0.015071
7.600000	0.0156953
7.550000	0.0158733
7.500000	0.0162976
7.450000	0.016622
7.400000	0.0168146
7.350000	0.0169024
7.300000	0.017056
7.250000	0.017256
7.200000	0.017534
7.150000	0.0178803
7.100000	0.0181291
7.050000	0.0182485
7.000000	0.018451
6.950000	0.0186387
6.900000	0.0187704
6.850000	0.0189606
6.800000	0.0191362
6.750000	0.0193752
6.700000	0.0196118
6.650000	0.0197776
6.600000	0.020002
6.550000	0.020258
6.500000	0.0204287
6.450000	0.0206019
6.400000	0.0207287
6.350000	0.0208896
6.300000	0.0210238
6.250000	0.0213042
6.200000	0.0215188
6.150000	0.0217139
6.100000	0.0219066
6.050000	0.0220602
6.000000	0.0223333
5.950000	0.0225528
5.900000	0.0227089
5.850000	0.0228942
5.800000	0.0230088
5.750000	0.0232039
5.700000	0.0234405
5.650000	0.0236746
5.600000	0.0238599
5.550000	0.0240526
5.500000	0.0243452
5.450000	0.024611
5.400000	0.0247842
5.350000	0.0249646
5.300000	0.0252305
5.250000	0.0255133
5.200000	0.0256938
5.150000	0.0260206
5.100000	0.026284
5.050000	0.0264742
5.000000	0.0267327
4.950000	0.027018
4.900000	0.0272131
4.850000	0.0274033
4.800000	0.0275911
4.750000	0.027713
4.700000	0.0279398
4.650000	0.0283251
4.600000	0.0284983
4.550000	0.0287836
4.500000	0.0291396
4.450000	0.0295225
4.400000	0.0298298
4.350000	0.0300858
4.300000	0.03032
4.250000	0.0305272
4.200000	0.0307199
4.150000	0.0310735
4.100000	0.0313637
4.050000	0.0316832
4.000000	0.0319148
3.950000	0.0321319
3.900000	0.0323367
3.850000	0.0326221
3.800000	0.0329732
3.750000	0.0332707
3.700000	0.0335292
3.650000	0.0338755
3.600000	0.0342169
3.550000	0.0346437
3.500000	0.0349802
3.450000	0.0353509
3.400000	0.0359094
3.350000	0.0364581
3.300000	0.0370409
3.250000	0.0373872
3.200000	0.0379237
3.150000	0.0386529
3.100000	0.0391577
3.050000	0.0403112
3.000000	0.0421597
2.950000	0.0443716
2.900000	0.0471297
2.850000	0.0506097
2.800000	0.0518827
2.750000	0.0531581
2.700000	0.0540214
2.650000	0.0548627
2.600000	0.0555943
2.550000	0.0563113
2.500000	0.0568844
2.450000	0.0575672
2.400000	0.057933
2.350000	0.0587499
2.300000	0.0593133
2.250000	0.0604473
2.200000	0.060935
2.150000	0.0615032
2.100000	0.0622909
2.050000	0.0630152
2.000000	0.0634785
1.950000	0.0641394
1.900000	0.0646637
1.850000	0.0651636
1.800000	0.0655465
1.750000	0.066005
1.700000	0.066483
1.650000	0.0670268
1.600000	0.0674828
1.550000	0.068112
1.500000	0.0687046
1.450000	0.069107
1.400000	0.0694435
1.350000	0.0700361
1.300000	0.0706531
1.250000	0.0712018
1.200000	0.0716163
1.150000	0.0721138
1.100000	0.0725357
1.050000	0.0729747
1.000000	0.0736404
0.950000	0.0742818
0.900000	0.0748451
0.850000	0.0754865
0.800000	0.0760815
0.750000	0.0766302
0.700000	0.0780642
0.650000	0.0791835
0.600000	0.0801127
0.550000	0.08151
0.500000	0.082505
0.450000	0.0837755
0.400000	0.0847315
0.350000	0.0855777
0.300000	0.0864386
0.250000	0.0875701
0.200000	0.0884724
0.150000	0.0911745
0.100000	0.129376
0.050000	0.142889
0.000000	0.158391
-0.050000	0.643194
-0.100000	0.683376
-0.150000	0.71053
-0.200000	0.732844
-0.250000	0.754163
-0.300000	0.774813
-0.350000	0.789592
-0.400000	0.802266
-0.450000	0.813725
-0.500000	0.822365
-0.550000	0.830615
-0.600000	0.838526
-0.650000	0.846576
-0.700000	0.858379
-0.750000	0.868583
-0.800000	0.878179
-0.850000	0.885195
-0.900000	0.891184
-0.950000	0.895823
-1.000000	0.900119
-1.050000	0.90507
-1.100000	0.909082
-1.150000	0.912942
-1.200000	0.916224
-1.250000	0.919153
-1.300000	0.922389
-1.350000	0.924531
-1.400000	0.927128
-1.450000	0.929213
-1.500000	0.931281
-1.550000	0.9332
-1.600000	0.934888
-1.650000	0.936885
-1.700000	0.938324
-1.750000	0.94005
-1.800000	0.941474
-1.850000	0.943064
-1.900000	0.945215
-1.950000	0.947356
-2.000000	0.949061
-2.050000	0.951122
-2.100000	0.95259
-2.150000	0.954058
-2.200000	0.955984
-2.250000	0.957318
-2.300000	0.959113
-2.350000	0.960494
-2.400000	0.961889
-2.450000	0.964083
-2.500000	0.965359
-2.550000	0.966649
-2.600000	0.967744
-2.650000	0.968361
-2.700000	0.969461
-2.750000	0.970792
-2.800000	0.971597
-2.850000	0.972638
-2.900000	0.973387
-2.950000	0.974216
-3.000000	0.975084
-3.050000	0.975652
-3.100000	0.976194
-3.150000	0.976903
-3.200000	0.977376
-3.250000	0.977847
-3.300000	0.978318
-3.350000	0.978752
-3.400000	0.979303
-3.450000	0.97984
-3.500000	0.980283
-3.550000	0.980844
-3.600000	0.981217
-3.650000	0.981769
-3.700000	0.982222
-3.750000	0.982812
-3.800000	0.983117
-3.850000	0.983563
-3.900000	0.98399
-3.950000	0.984627
-4.000000	0.985034
-4.050000	0.985422
-4.100000	0.985773
-4.150000	0.986261
-4.200000	0.98658
-4.250000	0.986934
-4.300000	0.987285
-4.350000	0.987507
-4.400000	0.987777
-4.450000	0.988114
-4.500000	0.988582
-4.550000	0.988707
-4.600000	0.989026
-4.650000	0.989302
-4.700000	0.989455
-4.750000	0.989602
-4.800000	0.98975
-4.850000	0.989911
-4.900000	0.990021
-4.950000	0.990094
-5.000000	0.990331
-5.050000	0.990494
-5.100000	0.99066
-5.150000	0.990796
-5.200000	0.990865
-5.250000	0.990977
-5.300000	0.99104
-5.350000	0.991157
-5.400000	0.991274
-5.450000	0.991365
-5.500000	0.991489
-5.550000	0.991591
-5.600000	0.991691
-5.650000	0.991782
-5.700000	0.991828
-5.750000	0.991874
-5.800000	0.992123
-5.850000	0.992289
-5.900000	0.992501
-5.950000	0.992718
-6.000000	0.992945
-6.050000	0.994069
-6.100000	0.994876
-6.150000	0.995142
-6.200000	0.995423
-6.250000	0.996098
-6.300000	0.996142
-6.350000	0.996208
-6.400000	0.996318
-6.450000	0.996396
-6.500000	0.996505
-6.600000	0.996608
-6.650000	0.996779
-6.700000	0.996857
-6.750000	0.997037
-6.800000	0.997159
-6.850000	0.997205
-6.900000	0.997337
-6.950000	0.997476
-7.000000	0.997625
-7.050000	0.99781
-7.100000	0.997925
-7.150000	0.997954
-7.200000	0.998003
-7.250000	0.998112
-7.300000	0.998169
-7.350000	0.998303
-7.400000	0.998381
-7.450000	0.998454
-7.500000	0.998569
-7.550000	0.998656
-7.600000	0.998729
-7.650000	0.998742
-7.700000	0.998815
-7.750000	0.998844
-7.800000	0.998956
-7.850000	0.999078
-7.900000	0.999159
-7.950000	0.999246
-8.000000	0.999276
-8.050000	0.999322
-8.100000	0.999346
-8.150000	0.999378
-8.200000	0.999424
-8.250000	0.999476
-8.300000	0.999578
-8.350000	0.999676
-8.400000	0.999681
-8.450000	0.999693
-8.500000	0.999712
-8.550000	0.999751
-8.600000	0.999759
-8.650000	0.999763
-8.700000	0.999773
-8.750000	0.999781
-8.800000	0.999798
-8.850000	0.999817
-8.900000	0.999839
-8.950000	0.999851
-9.000000	0.999866
-9.050000	0.999871
-9.100000	0.999878
-9.150000	0.999907
-9.200000	0.99991
-9.250000	0.999917
-9.300000	0.999922
-9.350000	0.999927
-9.400000	0.999929
-9.450000	0.999934
-9.500000	0.999944
-9.550000	0.999946
-9.650000	0.999951
-9.700000	0.999963
-9.750000	0.999968
-9.850000	0.999973
-9.900000	0.999983
-9.950000	1
&
51.550000	1.81483e-17
51.500000	1.89444e-17
51.450000	1.97753e-17
51.400000	2.06427e-17
51.350000	2.15481e-17
51.300000	2.24932e-17
51.250000	2.34796e-17
51.200000	2.45094e-17
51.150000	2.55842e-17
51.100000	2.67061e-17
51.050000	2.78773e-17
51.000000	2.90997e-17
50.950000	3.03757e-17
50.900000	3.17075e-17
50.850000	3.30978e-17
50.800000	3.4549e-17
50.750000	3.60637e-17
50.700000	3.76448e-17
50.650000	3.92951e-17
50.600000	4.10178e-17
50.550000	4.28159e-17
50.500000	4.46928e-17
50.450000	4.66518e-17
50.400000	4.86967e-17
50.350000	5.08312e-17
50.300000	5.30591e-17
50.250000	5.53846e-17
50.200000	5.7812e-17
50.150000	6.03456e-17
50.100000	6.29902e-17
50.050000	6.57506e-17
50.000000	6.86319e-17
49.950000	7.16393e-17
49.900000	7.47784e-17
49.850000	7.8055e-17
49.800000	8.1475e-17
49.750000	8.50447e-17
49.700000	8.87707e-17
49.650000	9.26598e-17
49.600000	9.67191e-17
49.550000	1.00956e-16
49.500000	1.05379e-16
49.450000	1.09995e-16
49.400000	1.14813e-16
49.350000	1.19842e-16
49.300000	1.25091e-16
49.250000	1.3057e-16
49.200000	1.36288e-16
49.150000	1.42257e-16
49.100000	1.48487e-16
49.050000	1.5499e-16
49.000000	1.61777e-16
48.950000	1.68861e-16
48.900000	1.76255e-16
48.850000	1.83972e-16
48.800000	1.92027e-16
48.750000	2.00435e-16
48.700000	2.0921e-16
48.650000	2.18369e-16
48.600000	2.27929e-16
48.550000	2.37907e-16
48.500000	2.48321e-16
48.450000	2.59191e-16
48.400000	2.70536e-16
48.350000	2.82378e-16
48.300000	2.94737e-16
48.250000	3.07637e-16
48.200000	3.211e-16
48.150000	3.35153e-16
48.100000	3.4982e-16
48.050000	3.65128e-16
48.000000	3.81105e-16
47.950000	3.97781e-16
47.900000	4.15186e-16
47.850000	4.33352e-16
47.800000	4.52312e-16
47.750000	4.72101e-16
47.700000	4.92754e-16
47.650000	5.14311e-16
47.600000	5.36809e-16
47.550000	5.60291e-16
47.500000	5.84799e-16
47.450000	6.10379e-16
47.400000	6.37075e-16
47.350000	6.64939e-16
47.300000	6.9402e-16
47.250000	7.24372e-16
47.200000	7.56049e-16
47.150000	7.89111e-16
47.100000	8.23618e-16
47.050000	8.59631e-16
47.000000	8.97218e-16
46.950000	9.36447e-16
46.900000	9.77389e-16
46.850000	1.02012e-15
46.800000	1.06472e-15
46.750000	1.11126e-15
46.700000	1.15984e-15
46.650000	1.21054e-15
46.600000	1.26345e-15
46.550000	1.31868e-15
46.500000	1.37631e-15
46.450000	1.43646e-15
46.400000	1.49924e-15
46.350000	1.56476e-15
46.300000	1.63314e-15
46.250000	1.7045e-15
46.200000	1.77898e-15
46.150000	1.85671e-15
46.100000	1.93784e-15
46.050000	2.0225e-15
46.000000	2.11086e-15
45.950000	2.20308e-15
45.900000	2.29932e-15
45.850000	2.39976e-15
45.800000	2.50458e-15
45.750000	2.61398e-15
45.700000	2.72815e-15
45.650000	2.8473e-15
45.600000	2.97166e-15
45.550000	3.10143e-15
45.500000	3.23687e-15
45.450000	3.37822e-15
45.400000	3.52573e-15
45.350000	3.67968e-15
45.300000	3.84034e-15
45.250000	4.00801e-15
45.200000	4.18299e-15
45.150000	4.3656e-15
45.100000	4.55618e-15
45.050000	4.75507e-15
45.000000	4.96263e-15
44.950000	5.17924e-15
44.900000	5.4053e-15
44.850000	5.64121e-15
44.800000	5.8874e-15
44.750000	6.14433e-15
44.700000	6.41246e-15
44.650000	6.69227e-15
44.600000	6.98429e-15
44.550000	7.28903e-15
44.500000	7.60705e-15
44.450000	7.93893e-15
44.400000	8.28528e-15
44.350000	8.64672e-15
44.300000	9.02391e-15
44.250000	9.41753e-15
44.200000	9.82831e-15
44.150000	1.0257e-14
44.100000	1.07043e-14
44.050000	1.11712e-14
44.000000	1.16583e-14
43.950000	1.21667e-14
43.900000	1.26973e-14
43.850000	1.32509e-14
43.800000	1.38287e-14
43.750000	1.44316e-14
43.700000	1.50608e-14
43.650000	1.57173e-14
43.600000	1.64025e-14
43.550000	1.71175e-14
43.500000	1.78636e-14
43.450000	1.86422e-14
43.400000	1.94547e-14
43.350000	2.03026e-14
43.300000	2.11874e-14
43.250000	2.21107e-14
43.200000	2.30742e-14
43.150000	2.40796e-14
43.100000	2.51288e-14
43.050000	2.62236e-14
43.000000	2.73661e-14
42.950000	2.85583e-14
42.900000	2.98023e-14
42.850000	3.11005e-14
42.800000	3.24552e-14
42.750000	3.38688e-14
42.700000	3.53438e-14
42.650000	3.68831e-14
42.600000	3.84893e-14
42.550000	4.01654e-14
42.500000	4.19143e-14
42.450000	4.37394e-14
42.400000	4.56437e-14
42.350000	4.76309e-14
42.300000	4.97045e-14
42.250000	5.18683e-14
42.200000	5.41261e-14
42.150000	5.64821e-14
42.100000	5.89405e-14
42.050000	6.15058e-14
42.000000	6.41826e-14
41.950000	6.69757e-14
41.900000	6.98902e-14
41.850000	7.29313e-14
41.800000	7.61047e-14
41.750000	7.94159e-14
41.700000	8.2871e-14
41.650000	8.64762e-14
41.600000	9.0238e-14
41.550000	9.41633e-14
41.500000	9.8259e-14
41.450000	1.02533e-13
41.400000	1.06992e-13
41.350000	1.11645e-13
41.300000	1.165e-13
41.250000	1.21566e-13
41.200000	1.26852e-13
41.150000	1.32367e-13
41.100000	1.38122e-13
41.050000	1.44127e-13
41.000000	1.50392e-13
40.950000	1.5693e-13
40.900000	1.63751e-13
40.850000	1.70868e-13
40.800000	1.78294e-13
40.750000	1.86043e-13
40.700000	1.94127e-13
40.650000	2.02563e-13
40.600000	2.11364e-13
40.550000	2.20548e-13
40.500000	2.3013e-13
40.450000	2.40127e-13
40.400000	2.50558e-13
40.350000	2.61442e-13
40.300000	2.72798e-13
40.250000	2.84646e-13
40.200000	2.97008e-13
40.150000	3.09906e-13
40.100000	3.23364e-13
40.050000	3.37405e-13
40.000000	3.52055e-13
39.950000	3.67339e-13
39.900000	3.83287e-13
39.850000	3.99926e-13
39.800000	4.17286e-13
39.750000	4.35398e-13
39.700000	4.54295e-13
39.650000	4.74011e-13
39.600000	4.94582e-13
39.550000	5.16044e-13
39.500000	5.38436e-13
39.450000	5.61798e-13
39.400000	5.86171e-13
39.350000	6.11601e-13
39.300000	6.38132e-13
39.250000	6.65812e-13
39.200000	6.94691e-13
39.150000	7.24821e-13
39.100000	7.56255e-13
39.050000	7.89051e-13
39.000000	8.23266e-13
38.950000	8.58962e-13
38.900000	8.96204e-13
38.850000	9.35057e-13
38.800000	9.75593e-13
38.750000	1.01788e-12
38.700000	1.062e-12
38.650000	1.10803e-12
38.600000	1.15605e-12
38.550000	1.20615e-12
38.500000	1.25842e-12
38.450000	1.31294e-12
38.400000	1.36983e-12
38.350000	1.42917e-12
38.300000	1.49109e-12
38.250000	1.55568e-12
38.200000	1.62306e-12
38.150000	1.69335e-12
38.100000	1.76669e-12
38.050000	1.8432e-12
38.000000	1.92301e-12
37.950000	2.00627e-12
37.900000	2.09314e-12
37.850000	2.18375e-12
37.800000	2.27828e-12
37.750000	2.3769e-12
37.700000	2.47978e-12
37.650000	2.5871e-12
37.600000	2.69906e-12
37.550000	2.81586e-12
37.500000	2.9377e-12
37.450000	3.0648e-12
37.400000	3.1974e-12
37.350000	3.33571e-12
37.300000	3.48e-12
37.250000	3.63053e-12
37.200000	3.78754e-12
37.150000	3.95134e-12
37.100000	4.12221e-12
37.050000	4.30045e-12
37.000000	4.48639e-12
36.950000	4.68034e-12
36.900000	4.88267e-12
36.850000	5.09373e-12
36.800000	5.31389e-12
36.750000	5.54355e-12
36.700000	5.78312e-12
36.650000	6.03302e-12
36.600000	6.2937e-12
36.550000	6.56562e-12
36.500000	6.84926e-12
36.450000	7.14513e-12
36.400000	7.45376e-12
36.350000	7.77569e-12
36.300000	8.1115e-12
36.250000	8.46178e-12
36.200000	8.82716e-12
36.150000	9.20829e-12
36.100000	9.60583e-12
36.050000	1.00205e-11
36.000000	1.0453e-11
35.950000	1.09042e-11
35.900000	1.13748e-11
35.850000	1.18657e-11
35.800000	1.23777e-11
35.750000	1.29117e-11
35.700000	1.34688e-11
35.650000	1.40498e-11
35.600000	1.46558e-11
35.550000	1.5288e-11
35.500000	1.59473e-11
35.450000	1.6635e-11
35.400000	1.73523e-11
35.350000	1.81005e-11
35.300000	1.88808e-11
35.250000	1.96947e-11
35.200000	2.05436e-11
35.150000	2.14291e-11
35.100000	2.23526e-11
35.050000	2.33158e-11
35.000000	2.43204e-11
34.950000	2.53683e-11
34.900000	2.64611e-11
34.850000	2.7601e-11
34.800000	2.87898e-11
34.750000	3.00297e-11
34.700000	3.13229e-11
34.650000	3.26716e-11
34.600000	3.40783e-11
34.550000	3.55454e-11
34.500000	3.70755e-11
34.450000	3.86714e-11
34.400000	4.03357e-11
34.350000	4.20716e-11
34.300000	4.38819e-11
34.250000	4.57699e-11
34.200000	4.7739e-11
34.150000	4.97926e-11
34.100000	5.19343e-11
34.050000	5.4168e-11
34.000000	5.64974e-11
33.950000	5.89268e-11
33.900000	6.14603e-11
33.850000	6.41026e-11
33.800000	6.68581e-11
33.750000	6.97318e-11
33.700000	7.27287e-11
33.650000	7.5854e-11
33.600000	7.91133e-11
33.550000	8.25124e-11
33.500000	8.6057e-11
33.450000	8.97535e-11
33.400000	9.36085e-11
33.350000	9.76285e-11
33.300000	1.01821e-10
33.250000	1.06192e-10
33.200000	1.10751e-10
33.150000	1.15506e-10
33.100000	1.20463e-10
33.050000	1.25633e-10
33.000000	1.31024e-10
32.950000	1.36646e-10
32.900000	1.42509e-10
32.850000	1.48622e-10
32.800000	1.54997e-10
32.750000	1.61644e-10
32.700000	1.68576e-10
32.650000	1.75804e-10
32.600000	1.83342e-10
32.550000	1.91201e-10
32.500000	1.99396e-10
32.450000	2.07942e-10
32.400000	2.16853e-10
32.350000	2.26145e-10
32.300000	2.35833e-10
32.250000	2.45936e-10
32.200000	2.5647e-10
32.150000	2.67453e-10
32.100000	2.78906e-10
32.050000	2.90848e-10
32.000000	3.033e-10
31.950000	3.16283e-10
31.900000	3.2982e-10
31.850000	3.43934e-10
31.800000	3.58651e-10
31.750000	3.73996e-10
31.700000	3.89995e-10
31.650000	4.06676e-10
31.600000	4.24069e-10
31.550000	4.42203e-10
31.500000	4.6111e-10
31.450000	4.80823e-10
31.400000	5.01376e-10
31.350000	5.22805e-10
31.300000	5.45147e-10
31.250000	5.6844e-10
31.200000	5.92726e-10
31.150000	6.18045e-10
31.100000	6.44443e-10
31.050000	6.71964e-10
31.000000	7.00657e-10
30.950000	7.3057e-10
30.900000	7.61757e-10
30.850000	7.9427e-10
30.800000	8.28166e-10
30.750000	8.63504e-10
30.700000	9.00345e-10
30.650000	9.38751e-10
30.600000	9.78791e-10
30.550000	1.02053e-09
30.500000	1.06405e-09
30.450000	1.10941e-09
30.400000	1.1567e-09
30.350000	1.206e-09
30.300000	1.25739e-09
30.250000	1.31097e-09
30.200000	1.36682e-09
30.150000	1.42504e-09
30.100000	1.48573e-09
30.050000	1.549e-09
30.000000	1.61495e-09
29.950000	1.68369e-09
29.900000	1.75536e-09
29.850000	1.83006e-09
29.800000	1.90793e-09
29.750000	1.98909e-09
29.700000	2.0737e-09
29.650000	2.1619e-09
29.600000	2.25383e-09
29.550000	2.34965e-09
29.500000	2.44953e-09
29.450000	2.55364e-09
29.400000	2.66216e-09
29.350000	2.77527e-09
29.300000	2.89316e-09
29.250000	3.01605e-09
29.200000	3.14413e-09
29.150000	3.27763e-09
29.100000	3.41677e-09
29.050000	3.5618e-09
29.000000	3.71295e-09
28.950000	3.87049e-09
28.900000	4.03469e-09
28.850000	4.20583e-09
28.800000	4.38419e-09
28.750000	4.57008e-09
28.700000	4.76382e-09
28.650000	4.96574e-09
28.600000	5.17618e-09
28.550000	5.3955e-09
28.500000	5.62407e-09
28.450000	5.86227e-09
28.400000	6.11052e-09
28.350000	6.36924e-09
28.300000	6.63886e-09
28.250000	6.91984e-09
28.200000	7.21265e-09
28.150000	7.5178e-09
28.100000	7.8358e-09
28.050000	8.16718e-09
28.000000	8.51252e-09
27.950000	8.87238e-09
27.900000	9.24738e-09
27.850000	9.63816e-09
27.800000	1.00454e-08
27.750000	1.04697e-08
27.700000	1.09119e-08
27.650000	1.13726e-08
27.600000	1.18527e-08
27.550000	1.2353e-08
27.500000	1.28742e-08
27.450000	1.34174e-08
27.400000	1.39833e-08
27.350000	1.4573e-08
27.300000	1.51875e-08
27.250000	1.58277e-08
27.200000	1.64947e-08
27.150000	1.71897e-08
27.100000	1.79139e-08
27.050000	1.86683e-08
27.000000	1.94544e-08
26.950000	2.02734e-08
26.900000	2.11267e-08
26.850000	2.20157e-08
26.800000	2.29419e-08
26.750000	2.39068e-08
26.700000	2.49121e-08
26.650000	2.59594e-08
26.600000	2.70505e-08
26.550000	2.81872e-08
26.500000	2.93714e-08
26.450000	3.0605e-08
26.400000	3.18902e-08
26.350000	3.32289e-08
26.300000	3.46236e-08
26.250000	3.60764e-08
26.200000	3.75898e-08
26.150000	3.91663e-08
26.100000	4.08085e-08
26.050000	4.25191e-08
26.000000	4.43009e-08
25.950000	4.6157e-08
25.900000	4.80903e-08
25.850000	5.01041e-08
25.800000	5.22017e-08
25.750000	5.43865e-08
25.700000	5.66621e-08
25.650000	5.90324e-08
25.600000	6.15011e-08
25.550000	6.40723e-08
25.500000	6.67503e-08
25.450000	6.95395e-08
25.400000	7.24444e-08
25.350000	7.54698e-08
25.300000	7.86207e-08
25.250000	8.19022e-08
25.200000	8.53196e-08
25.150000	8.88787e-08
25.100000	9.25851e-08
25.050000	9.64449e-08
25.000000	1.00465e-07
24.950000	1.0465e-07
24.900000	1.09009e-07
24.850000	1.13548e-07
24.800000	1.18275e-07
24.750000	1.23197e-07
24.700000	1.28322e-07
24.650000	1.33659e-07
24.600000	1.39216e-07
24.550000	1.45002e-07
24.500000	1.51027e-07
24.450000	1.573e-07
24.400000	1.63831e-07
24.350000	1.70631e-07
24.300000	1.77711e-07
24.250000	1.85083e-07
24.200000	1.92758e-07
24.150000	2.00748e-07
24.100000	2.09067e-07
24.050000	2.17727e-07
24.000000	2.26743e-07
23.950000	2.36129e-07
23.900000	2.459e-07
23.850000	2.56072e-07
23.800000	2.66661e-07
23.750000	2.77684e-07
23.700000	2.89158e-07
23.650000	3.01101e-07
23.600000	3.13534e-07
23.550000	3.26475e-07
23.500000	3.39945e-07
23.450000	3.53965e-07
23.400000	3.68558e-07
23.350000	3.83746e-07
23.300000	3.99554e-07
23.250000	4.16007e-07
23.200000	4.33131e-07
23.150000	4.50952e-07
23.100000	4.69499e-07
23.050000	4.88801e-07
23.000000	5.08887e-07
22.950000	5.29791e-07
22.900000	5.51544e-07
22.850000	5.7418e-07
22.800000	5.97736e-07
22.750000	6.22247e-07
22.700000	6.47751e-07
22.650000	6.7429e-07
22.600000	7.01903e-07
22.550000	7.30634e-07
22.500000	7.60528e-07
22.450000	7.9163e-07
22.400000	8.23989e-07
22.350000	8.57655e-07
22.300000	8.9268e-07
22.250000	9.29117e-07
22.200000	9.67023e-07
22.150000	1.00646e-06
22.100000	1.04748e-06
22.050000	1.09015e-06
22.000000	1.13454e-06
21.950000	1.18071e-06
21.900000	1.22873e-06
21.850000	1.27869e-06
21.800000	1.33064e-06
21.750000	1.38468e-06
21.700000	1.44089e-06
21.650000	1.49934e-06
21.600000	1.56013e-06
21.550000	1.62335e-06
21.500000	1.68909e-06
21.450000	1.75746e-06
21.400000	1.82856e-06
21.350000	1.90249e-06
21.300000	1.97936e-06
21.250000	2.05929e-06
21.200000	2.1424e-06
21.150000	2.22881e-06
21.100000	2.31865e-06
21.050000	2.41205e-06
21.000000	2.50915e-06
20.950000	2.6101e-06
20.900000	2.71505e-06
20.850000	2.82414e-06
20.800000	2.93754e-06
20.750000	3.05542e-06
20.700000	3.17794e-06
20.650000	3.30529e-06
20.600000	3.43766e-06
20.550000	3.57522e-06
20.500000	3.7182e-06
20.450000	3.86678e-06
20.400000	4.02119e-06
20.350000	4.18164e-06
20.300000	4.34838e-06
20.250000	4.52163e-06
20.200000	4.70165e-06
20.150000	4.88869e-06
20.100000	5.08302e-06
20.050000	5.28492e-06
20.000000	5.49467e-06
19.950000	5.71256e-06
19.900000	5.93891e-06
19.850000	6.17403e-06
19.800000	6.41826e-06
19.750000	6.67193e-06
19.700000	6.93539e-06
19.650000	7.20902e-06
19.600000	7.49319e-06
19.550000	7.7883e-06
19.500000	8.09475e-06
19.450000	8.41296e-06
19.400000	8.74337e-06
19.350000	9.08643e-06
19.300000	9.4426e-06
19.250000	9.81237e-06
19.200000	1.01962e-05
19.150000	1.05947e-05
19.100000	1.10084e-05
19.050000	1.14377e-05
19.000000	1.18833e-05
18.950000	1.23458e-05
18.900000	1.28257e-05
18.850000	1.33238e-05
18.800000	1.38406e-05
18.750000	1.43768e-05
18.700000	1.49332e-05
18.650000	1.55105e-05
18.600000	1.61093e-05
18.550000	1.67305e-05
18.500000	1.73748e-05
18.450000	1.80432e-05
18.400000	1.87363e-05
18.350000	1.94552e-05
18.300000	2.02007e-05
18.250000	2.09736e-05
18.200000	2.17751e-05
18.150000	2.26061e-05
18.100000	2.34675e-05
18.050000	2.43605e-05
18.000000	2.52861e-05
17.950000	2.62455e-05
17.900000	2.72397e-05
17.850000	2.827e-05
17.800000	2.93377e-05
17.750000	3.04439e-05
17.700000	3.15899e-05
17.650000	3.27771e-05
17.600000	3.40069e-05
17.550000	3.52805e-05
17.500000	3.65996e-05
17.450000	3.79656e-05
17.400000	3.938e-05
17.350000	4.08443e-05
17.300000	4.23602e-05
17.250000	4.39293e-05
17.200000	4.55534e-05
17.150000	4.72341e-05
17.100000	4.89732e-05
17.050000	5.07726e-05
17.000000	5.26341e-05
16.950000	5.45596e-05
16.900000	5.65511e-05
16.850000	5.86106e-05
16.800000	6.07401e-05
16.750000	6.29416e-05
16.700000	6.52174e-05
16.650000	6.75696e-05
16.600000	7.00004e-05
16.550000	7.2512e-05
16.500000	7.51067e-05
16.450000	7.77869e-05
16.400000	8.05549e-05
16.350000	8.34132e-05
16.300000	8.63641e-05
16.250000	8.94101e-05
16.200000	9.25537e-05
16.150000	9.57974e-05
16.100000	9.91438e-05
16.050000	0.000102595
16.000000	0.000106155
15.950000	0.000109825
15.900000	0.000113607
15.850000	0.000117505
15.800000	0.000121522
15.750000	0.000125659
15.700000	0.000129919
15.650000	0.000134305
15.600000	0.00013882
15.550000	0.000143465
15.500000	0.000148243
15.450000	0.000153157
15.400000	0.000158208
15.350000	0.0001634
15.300000	0.000168733
15.250000	0.00017421
15.200000	0.000179833
15.150000	0.000185603
15.100000	0.000191522
15.050000	0.00019759
15.000000	0.00020381
14.950000	0.000210182
14.900000	0.000216707
14.850000	0.000223384
14.800000	0.000230214
14.750000	0.000237196
14.700000	0.00024433
14.650000	0.000251613
14.600000	0.000259046
14.550000	0.000266624
14.500000	0.000274345
14.450000	0.000282206
14.400000	0.000290203
14.350000	0.00029833
14.300000	0.000306582
14.250000	0.000314953
14.200000	0.000323433
14.150000	0.000332015
14.100000	0.00034069
14.050000	0.000349444
14.000000	0.000358267
13.950000	0.000367144
13.900000	0.000376059
13.850000	0.000384994
13.800000	0.00039393
13.750000	0.000402845
13.700000	0.000411716
13.650000	0.000420514
13.600000	0.000429211
13.550000	0.000437774
13.500000	0.000446165
13.450000	0.000454345
13.400000	0.000462269
13.350000	0.000469886
13.300000	0.000477141
13.250000	0.00048397
13.200000	0.000490304
13.150000	0.000496062
13.100000	0.000501151
13.050000	0.000505463
13.000000	0.000508864
12.950000	0.00051118
&
```
