## Supplementary material for "All-at-once RNA folding with 3D motif prediction framed by evolutionary information": RF00458_IRES_Cripavirus.power

```
# Power analysis of given structure
#
# Powertype = SINGLE SUBSTITUTIONS
# covary left_pos right_pos substitutions power
#----------------------------------------------------------------
1		72		6		0.16
2		71		8		0.24
* 3		70		7		0.20
4		69		2		0.00
* 5		68		6		0.16
* 6		67		4		0.07
7		66		4		0.07
8		65		0		0.00
9		64		0		0.00
16		59		1		0.00
17		58		1		0.00
18		57		2		0.00
19		56		2		0.00
* 20		55		4		0.07
* 21		54		6		0.16
* 22		53		6		0.16
* 23		52		7		0.20
24		51		7		0.20
* 37		150		4		0.07
* 38		149		6		0.16
* 39		148		6		0.16
* 40		147		8		0.24
41		146		4		0.07
42		145		3		0.02
43		143		3		0.02
* 77		113		7		0.20
* 78		112		5		0.11
* 79		111		6		0.16
* 80		110		4		0.07
83		94		4		0.07
* 84		93		8		0.24
85		92		3		0.02
86		91		0		0.00
100		141		9		0.28
* 101		140		4		0.07
102		139		5		0.11
103		138		0		0.00
105		136		6		0.16
106		135		0		0.00
107		134		0		0.00
108		133		2		0.00
109		132		1		0.00
114		128		4		0.07
* 116		126		6		0.16
* 117		125		4		0.07
118		124		0		0.00
* 154		182		6		0.16
155		181		7		0.20
* 156		180		8		0.24
157		179		4		0.07
158		178		3		0.02
162		175		3		0.02
* 163		174		4		0.07
* 164		173		6		0.16
165		172		1		0.00
167		198		4		0.07
168		197		4		0.07
169		196		0		0.00
170		195		0		0.00
* 171		194		6		0.16
#
# BPAIRS 60
# avg substitutions per BP 4.0
# BPAIRS expected to covary 5.4 +/- 2.1
# BPAIRS observed to covary 24
#
```
