## Supplementary material for "All-at-once RNA folding with 3D motif prediction framed by evolutionary information": RF00458_IRES_Cripavirus.sorted.cacofold.cov

```
# The predicted CaCoFold structure
# BPAIRS observed to covary 24
#
#
# Method Target_E-val [cov_min,cov_max] [FP | TP True Found | Sen PPV F] 
# GTp    0.05         [-1.99,12.19]     [0 | 24 290 24 | 8.28 100.00 15.29] 
#
# in_fold in_given   left_pos       right_pos      score           E-value    pvalue       substitutions      power
#-----------------------------------------------------------------------------------------------------------------------
*	*	       171	       194	12.18821	7.53033e-06	1.25506e-07	6		0.16
*	*	        84	        93	11.68751	1.75216e-05	2.92026e-07	8		0.24
*	*	        38	       149	10.64041	9.42514e-05	1.57086e-06	6		0.16
*	*	        40	       147	10.22337	0.000185631	3.09386e-06	8		0.24
*	*	        37	       150	10.20555	0.000193168	3.21947e-06	4		0.07
*	*	         5	        68	9.99040	0.000276259	4.60431e-06	6		0.16
*	*	        78	       112	9.89526	0.000323791	5.39652e-06	5		0.11
*	*	        79	       111	9.88831	0.000323791	5.39652e-06	6		0.16
*	*	       164	       173	9.74837	0.000394775	6.57958e-06	6		0.16
*	*	        39	       148	9.76462	0.000394775	6.57958e-06	6		0.16
*	*	       156	       180	9.58679	0.000520788	8.67981e-06	8		0.24
*	*	       117	       125	9.34858	0.000772801	1.288e-05	4		0.07
*	*	        22	        53	9.34594	0.000772801	1.288e-05	6		0.16
*	*	       154	       182	9.06315	0.00119089	1.98481e-05	6		0.16
*	*	       116	       126	8.72008	0.00205825	3.43042e-05	6		0.16
*	*	       163	       174	8.64864	0.00231299	3.85499e-05	4		0.07
*	*	        20	        55	8.53634	0.00280808	4.68013e-05	4		0.07
*	*	        77	       113	8.41334	0.00340669	5.67782e-05	7		0.20
*	*	         6	        67	8.14708	0.00519575	8.65958e-05	4		0.07
*	*	        80	       110	8.01250	0.00628411	0.000104735	4		0.07
*	*	        21	        54	7.90868	0.00730999	0.000121833	6		0.16
*	*	         3	        70	7.86197	0.00788135	0.000131356	7		0.20
*	*	        23	        52	7.80076	0.00881889	0.000146981	7		0.20
*	*	       101	       140	7.02841	0.026273	0.000437883	4		0.07
```
