## Supplementary material for "All-at-once RNA folding with 3D motif prediction framed by evolutionary information": RF00458_IRES_Cripavirus.sorted.cov

```
#
# Method Target_E-val [cov_min,cov_max] [FP | TP True Found | Sen PPV F] 
# GTp    0.05         [-1.99,12.19]     [0 | 24 60 24 | 40.00 100.00 57.14] 
#
#       left_pos       right_pos        score          E-value           pvalue       substitutions      power
#--------------------------------------------------------------------------------------------------------------
*	     171	     194	12.18821	7.53033e-06	1.25506e-07	6		0.16
*	      84	      93	11.68751	1.75216e-05	2.92026e-07	8		0.24
*	      38	     149	10.64041	9.42514e-05	1.57086e-06	6		0.16
*	      40	     147	10.22337	0.000185631	3.09386e-06	8		0.24
*	      37	     150	10.20555	0.000193168	3.21947e-06	4		0.07
*	       5	      68	9.99040	0.000276259	4.60431e-06	6		0.16
*	      78	     112	9.89526	0.000323791	5.39652e-06	5		0.11
*	      79	     111	9.88831	0.000323791	5.39652e-06	6		0.16
*	     164	     173	9.74837	0.000394775	6.57958e-06	6		0.16
*	      39	     148	9.76462	0.000394775	6.57958e-06	6		0.16
*	     156	     180	9.58679	0.000520788	8.67981e-06	8		0.24
*	     117	     125	9.34858	0.000772801	1.288e-05	4		0.07
*	      22	      53	9.34594	0.000772801	1.288e-05	6		0.16
*	     154	     182	9.06315	0.00119089	1.98481e-05	6		0.16
*	     116	     126	8.72008	0.00205825	3.43042e-05	6		0.16
*	     163	     174	8.64864	0.00231299	3.85499e-05	4		0.07
*	      20	      55	8.53634	0.00280808	4.68013e-05	4		0.07
*	      77	     113	8.41334	0.00340669	5.67782e-05	7		0.20
*	       6	      67	8.14708	0.00519575	8.65958e-05	4		0.07
*	      80	     110	8.01250	0.00628411	0.000104735	4		0.07
*	      21	      54	7.90868	0.00730999	0.000121833	6		0.16
*	       3	      70	7.86197	0.00788135	0.000131356	7		0.20
*	      23	      52	7.80076	0.00881889	0.000146981	7		0.20
*	     101	     140	7.02841	0.026273	0.000437883	4		0.07
```
