## Supplementary material for "All-at-once RNA folding with 3D motif prediction framed by evolutionary information": RF00458_IRES_Cripavirus.surv

```
12.185693	0.0166667
11.668601	0.0333333
10.634418	0.05
10.215820	0.0666667
10.191197	0.0833333
9.969586	0.1
9.871092	0.133333
9.747975	0.166667
9.575612	0.183333
9.329377	0.216667
9.058520	0.233333
8.713792	0.25
8.639922	0.266667
8.516805	0.283333
8.393688	0.3
8.122830	0.316667
7.999713	0.333333
7.901220	0.35
7.851973	0.366667
7.778103	0.383333
7.014777	0.4
6.202204	0.416667
5.955970	0.433333
5.857476	0.45
5.832853	0.466667
5.808230	0.483333
4.897163	0.5
4.453942	0.516667
3.862980	0.533333
3.838357	0.55
3.715240	0.583333
3.690616	0.6
3.296642	0.616667
3.272018	0.633333
3.198148	0.65
2.434822	0.666667
1.942354	0.7
1.696120	0.716667
0.957418	0.733333
-0.002895	0.933333
-0.101389	0.95
-0.396870	0.966667
-0.421493	0.983333
-0.470740	1
&
8.738416	4.89165e-05
7.753479	9.7833e-05
7.728856	0.000146749
7.408751	0.000195666
7.334881	0.000244582
7.162517	0.000293499
7.137894	0.000342415
7.113270	0.000391332
7.014777	0.000440248
6.940907	0.000489165
6.916283	0.000538081
6.891660	0.000586998
6.670049	0.000635914
6.645426	0.000684831
6.473062	0.000733747
6.448438	0.000782664
6.423815	0.00083158
6.325321	0.000880497
6.276074	0.00097833
6.226828	0.00102725
6.152957	0.00112508
6.029840	0.001174
5.955970	0.00122291
5.882100	0.00132075
5.857476	0.00136966
5.832853	0.00146749
5.808230	0.00156533
5.734359	0.00161424
5.709736	0.00166316
5.685113	0.00180991
5.660489	0.00185883
5.611242	0.00190774
5.561996	0.00195666
5.488125	0.00200558
5.463502	0.00205449
5.414255	0.00215233
5.389632	0.00220124
5.365008	0.00225016
5.340385	0.00229908
5.315761	0.00249474
5.266515	0.00259257
5.241891	0.00264149
5.217268	0.00269041
5.192644	0.00283716
5.168021	0.00293499
5.118774	0.00298391
5.069527	0.00308174
5.044904	0.00313066
5.020281	0.00317957
4.995657	0.00327741
4.946410	0.00347307
4.921787	0.0035709
4.897163	0.00361982
4.872540	0.00376657
4.847917	0.00391332
4.823293	0.00401115
4.798670	0.00410899
4.774046	0.0041579
4.749423	0.00425574
4.724800	0.00430465
4.700176	0.00435357
4.675553	0.0044514
4.650929	0.00450032
4.601683	0.00459815
4.577059	0.00469598
4.527812	0.00479382
4.503189	0.00489165
4.478565	0.00513623
4.453942	0.00518515
4.404695	0.0053319
4.380072	0.00538081
4.355448	0.00547865
4.330825	0.0056254
4.306202	0.00567431
4.281578	0.00582106
4.256955	0.0059189
4.232331	0.00596781
4.207708	0.00601673
4.158461	0.00611456
4.133838	0.00616348
4.109214	0.0062124
4.084591	0.00626131
4.035344	0.00640806
3.986097	0.00650589
3.961474	0.00655481
3.936850	0.00665264
3.912227	0.00675048
3.887604	0.00684831
3.862980	0.00694614
3.838357	0.00714181
3.813733	0.00728856
3.789110	0.00733747
3.764487	0.00758206
3.739863	0.00772881
3.715240	0.00782664
3.690616	0.00826689
3.665993	0.0086093
3.641370	0.00885389
3.616746	0.0091963
3.592123	0.00929413
3.567499	0.00963655
3.542876	0.00973438
3.518252	0.00993005
3.493629	0.0101746
3.469006	0.0104681
3.444382	0.0107616
3.419759	0.0110062
3.395135	0.011153
3.370512	0.0112997
3.345889	0.0114465
3.321265	0.011691
3.296642	0.0118378
3.272018	0.0119356
3.247395	0.0120824
3.222772	0.012278
3.198148	0.0124248
3.173525	0.0126205
3.148901	0.0131585
3.124278	0.0132564
3.099654	0.013501
3.075031	0.0136966
3.050408	0.0138923
3.025784	0.0139901
3.001161	0.0141369
2.976537	0.0145282
2.951914	0.0146749
2.927291	0.0147728
2.902667	0.0149195
2.878044	0.0154087
2.853420	0.0157022
2.828797	0.0158489
2.804174	0.0161914
2.779550	0.016387
2.754927	0.0165338
2.730303	0.0167784
2.705680	0.0173654
2.681057	0.0177567
2.656433	0.0180013
2.631810	0.0182948
2.607186	0.0186861
2.582563	0.0189307
2.557939	0.0190774
2.533316	0.0194199
2.508693	0.0198601
2.484069	0.0201047
2.459446	0.0204471
2.434822	0.0206428
2.410199	0.0209852
2.385576	0.0211808
2.360952	0.0213765
2.336329	0.0216211
2.311705	0.0220124
2.287082	0.0223059
2.262459	0.0226483
2.237835	0.022844
2.213212	0.0232353
2.188588	0.0237245
2.163965	0.0239691
2.139341	0.0241648
2.114718	0.0246539
2.090095	0.0248985
2.065471	0.025192
2.040848	0.0254366
2.016224	0.025779
1.991601	0.0261214
1.966978	0.0264638
1.942354	0.0271487
1.917731	0.0275889
1.893107	0.0280292
1.868484	0.0282737
1.843861	0.0287629
1.819237	0.0292521
1.794614	0.0297901
1.769990	0.0306706
1.745367	0.0315511
1.720743	0.0320892
1.696120	0.0330676
1.671497	0.0340459
1.646873	0.034584
1.622250	0.0354645
1.597626	0.0366385
1.573003	0.0379103
1.548380	0.038644
1.523756	0.0392799
1.499133	0.0402094
1.474509	0.0413344
1.449886	0.0422149
1.425263	0.0435357
1.400639	0.0442205
1.376016	0.045101
1.351392	0.045688
1.326769	0.0465196
1.302146	0.0475468
1.277522	0.0486719
1.252899	0.0496502
1.228275	0.0501883
1.203652	0.0514112
1.179028	0.0523896
1.154405	0.0534168
1.129782	0.0548843
1.105158	0.0556181
1.080535	0.0564007
1.055911	0.0580639
1.031288	0.0594335
1.006665	0.0608032
0.982041	0.0620261
0.957418	0.0632001
0.932794	0.0649611
0.908171	0.0664286
0.883548	0.0677983
0.858924	0.0694614
0.834301	0.0706843
0.809677	0.0725432
0.785054	0.0738639
0.760430	0.0758206
0.735807	0.0771902
0.711184	0.0788534
0.686560	0.0807611
0.661937	0.0824732
0.637313	0.0848701
0.612690	0.0874627
0.588067	0.0895661
0.563443	0.0911314
0.538820	0.0936751
0.514196	0.0960231
0.489573	0.0987135
0.464950	0.101404
0.440326	0.104045
0.415703	0.107372
0.391079	0.110111
0.366456	0.112606
0.341832	0.115834
0.317209	0.119161
0.292586	0.122829
0.267962	0.125862
0.243339	0.13002
0.218715	0.133395
0.194092	0.137749
0.169469	0.141271
0.144845	0.145576
0.120222	0.150516
0.095598	0.155163
0.070975	0.160153
0.046352	0.166169
0.021728	0.171648
-0.002895	0.580296
-0.027519	0.587683
-0.052142	0.595705
-0.076765	0.605097
-0.101389	0.618647
-0.126012	0.631316
-0.150636	0.644768
-0.175259	0.660568
-0.199883	0.676417
-0.224506	0.694516
-0.249129	0.711197
-0.273753	0.729492
-0.298376	0.745047
-0.323000	0.759429
-0.347623	0.772783
-0.372246	0.78511
-0.396870	0.79548
-0.421493	0.806242
-0.446117	0.81578
-0.470740	0.823852
-0.495363	0.832412
-0.519987	0.840239
-0.544610	0.849239
-0.569234	0.855941
-0.593857	0.864599
-0.618481	0.87267
-0.643104	0.880546
-0.667727	0.887101
-0.692351	0.895368
-0.716974	0.901825
-0.741598	0.909651
-0.766221	0.915913
-0.790844	0.922027
-0.815468	0.928484
-0.840091	0.934256
-0.864715	0.940518
-0.889338	0.946485
-0.913961	0.952502
-0.938585	0.957002
-0.963208	0.961601
-0.987832	0.96522
-1.012455	0.969427
-1.037079	0.973341
-1.061702	0.976422
-1.086325	0.979749
-1.110949	0.982537
-1.135572	0.984983
-1.160196	0.986988
-1.184819	0.988749
-1.209442	0.990363
-1.234066	0.99188
-1.258689	0.993347
-1.283313	0.994619
-1.307936	0.995451
-1.332559	0.996282
-1.357183	0.996625
-1.381806	0.997407
-1.406430	0.997701
-1.431053	0.998288
-1.455676	0.998435
-1.480300	0.998679
-1.504923	0.998875
-1.529547	0.999022
-1.554170	0.999217
-1.578794	0.999315
-1.603417	0.999413
-1.628040	0.99956
-1.652664	0.999609
-1.677287	0.999658
-1.701911	0.999707
-1.726534	0.999755
-1.751157	0.999853
-1.825028	0.999902
-1.874274	0.999951
-1.997392	1
&
10.240444	2.43867e-06
9.821846	7.316e-06
9.797222	9.75467e-06
9.600235	1.21933e-05
9.378624	1.4632e-05
9.181637	1.70707e-05
9.058520	1.95093e-05
9.009273	2.1948e-05
8.861533	2.43867e-05
8.738416	2.68253e-05
8.713792	2.9264e-05
8.664545	3.17027e-05
8.615298	3.41413e-05
8.566052	3.658e-05
8.541428	4.3896e-05
8.516805	4.87734e-05
8.492181	5.36507e-05
8.467558	5.8528e-05
8.442935	6.34054e-05
8.418311	6.5844e-05
8.393688	6.82827e-05
8.344441	7.07214e-05
8.319818	7.316e-05
8.295194	7.55987e-05
8.270571	7.80374e-05
8.245947	8.29147e-05
8.196701	8.53534e-05
8.147454	9.02307e-05
8.122830	9.99854e-05
8.073583	0.000107301
8.048960	0.000117056
8.024337	0.000119495
7.999713	0.000124372
7.975090	0.000126811
7.950466	0.000131688
7.925843	0.000139004
7.901220	0.00014632
7.851973	0.000151197
7.827349	0.000158513
7.802726	0.000163391
7.778103	0.000168268
7.753479	0.000170707
7.728856	0.000175584
7.704232	0.000180461
7.679609	0.0001829
7.654985	0.000190216
7.630362	0.000192655
7.605739	0.000197532
7.581115	0.000204848
7.556492	0.000212164
7.531868	0.000229235
7.507245	0.000231673
7.482622	0.000241428
7.457998	0.000243867
7.433375	0.000258499
7.408751	0.000268253
7.384128	0.000275569
7.359505	0.000280447
7.334881	0.000287763
7.310258	0.00029264
7.285634	0.000297517
7.261011	0.000302395
7.236387	0.000307272
7.211764	0.000321904
7.187141	0.000331659
7.162517	0.000343852
7.137894	0.000368239
7.113270	0.000385309
7.088647	0.000395064
7.064024	0.000412135
7.039400	0.000431644
7.014777	0.000436521
6.990153	0.000463347
6.965530	0.00047554
6.940907	0.000492611
6.916283	0.00051212
6.891660	0.000526752
6.867036	0.000556016
6.842413	0.000573087
6.817790	0.000592596
6.793166	0.000616983
6.768543	0.000638931
6.743919	0.000643808
6.719296	0.000663318
6.694672	0.000692582
6.670049	0.000709652
6.645426	0.000748671
6.620802	0.000760864
6.596179	0.000792567
6.571555	0.000838902
6.546932	0.000858411
6.522309	0.000880359
6.497685	0.000926694
6.473062	0.000938887
6.448438	0.000973028
6.423815	0.00102912
6.399192	0.00107058
6.374568	0.0011413
6.349945	0.00119251
6.325321	0.00121933
6.300698	0.00124616
6.276074	0.00129249
6.251451	0.00135102
6.226828	0.00139736
6.202204	0.0014315
6.177581	0.00147539
6.152957	0.00150954
6.128334	0.0015388
6.103711	0.00159001
6.079087	0.00162171
6.054464	0.00166805
6.029840	0.0017217
6.005217	0.00174365
5.980594	0.00179486
5.955970	0.00184119
5.931347	0.00185583
5.906723	0.00190704
5.882100	0.00192899
5.857476	0.00196557
5.832853	0.00199971
5.808230	0.00202897
5.783606	0.0020558
5.758983	0.00209238
5.734359	0.00211189
5.709736	0.00214847
5.685113	0.00217285
5.660489	0.0021948
5.635866	0.00222406
5.611242	0.00224601
5.586619	0.00227772
5.561996	0.00230698
5.537372	0.00234112
5.512749	0.00237038
5.488125	0.00240696
5.463502	0.00241428
5.438879	0.00243379
5.414255	0.00246793
5.389632	0.00249963
5.365008	0.00254841
5.340385	0.00258986
5.315761	0.00264352
5.291138	0.00268985
5.266515	0.00273131
5.241891	0.00277764
5.217268	0.00283373
5.192644	0.00288007
5.168021	0.00291665
5.143398	0.00296298
5.118774	0.00302883
5.094151	0.00309223
5.069527	0.00312637
5.044904	0.0031532
5.020281	0.00318734
4.995657	0.00321416
4.971034	0.00324587
4.946410	0.00328245
4.921787	0.00332147
4.897163	0.00335805
4.872540	0.0033995
4.847917	0.00346291
4.823293	0.00352144
4.798670	0.00357265
4.774046	0.00363849
4.749423	0.0037019
4.724800	0.00374823
4.700176	0.00380676
4.675553	0.00384578
4.650929	0.00391406
4.626306	0.00395552
4.601683	0.00403356
4.577059	0.00409208
4.552436	0.00416281
4.527812	0.00421402
4.503189	0.00429205
4.478565	0.00435546
4.453942	0.00441643
4.429319	0.00449446
4.404695	0.00455787
4.380072	0.00463347
4.355448	0.00470419
4.330825	0.00478223
4.306202	0.00481637
4.281578	0.00487246
4.256955	0.0049505
4.232331	0.00505048
4.207708	0.0051334
4.183085	0.00520412
4.158461	0.00528703
4.133838	0.00538946
4.109214	0.0054553
4.084591	0.00552602
4.059968	0.00559674
4.035344	0.00569917
4.010721	0.00578208
3.986097	0.00586256
3.961474	0.00599181
3.936850	0.00609179
3.912227	0.00620641
3.887604	0.00633078
3.862980	0.00646247
3.838357	0.00660391
3.813733	0.0067795
3.789110	0.00691606
3.764487	0.00710872
3.739863	0.00731113
3.715240	0.00755987
3.690616	0.00782812
3.665993	0.00804273
3.641370	0.00832805
3.616746	0.00863532
3.592123	0.00904502
3.567499	0.00934497
3.542876	0.00968151
3.518252	0.00999366
3.493629	0.0102717
3.469006	0.0105204
3.444382	0.0108423
3.419759	0.011135
3.395135	0.0113983
3.370512	0.0116812
3.345889	0.0119763
3.321265	0.0122519
3.296642	0.012586
3.272018	0.0129761
3.247395	0.0132566
3.222772	0.0135249
3.198148	0.0138175
3.173525	0.0141638
3.148901	0.0144711
3.124278	0.0147417
3.099654	0.0150417
3.075031	0.0152978
3.050408	0.0155246
3.025784	0.0157587
3.001161	0.0160562
2.976537	0.0164025
2.951914	0.0167073
2.927291	0.0170341
2.902667	0.0173658
2.878044	0.0176462
2.853420	0.0179315
2.828797	0.0181803
2.804174	0.0184436
2.779550	0.0186729
2.754927	0.0188753
2.730303	0.0191021
2.705680	0.0193362
2.681057	0.0195703
2.656433	0.0198312
2.631810	0.0201336
2.607186	0.0204116
2.582563	0.0207579
2.557939	0.0210286
2.533316	0.0212725
2.508693	0.0215798
2.484069	0.0218041
2.459446	0.022087
2.434822	0.0224065
2.410199	0.0227162
2.385576	0.023004
2.360952	0.0232917
2.336329	0.023577
2.311705	0.0239404
2.287082	0.0242696
2.262459	0.0245501
2.237835	0.0248573
2.213212	0.025128
2.188588	0.0255158
2.163965	0.0258791
2.139341	0.0262474
2.114718	0.02664
2.090095	0.0271375
2.065471	0.0275789
2.040848	0.0280691
2.016224	0.0285641
1.991601	0.0291445
1.966978	0.0296127
1.942354	0.0302297
1.917731	0.0308126
1.893107	0.0315222
1.868484	0.0321685
1.843861	0.032883
1.819237	0.0335292
1.794614	0.0343511
1.769990	0.0353119
1.745367	0.0363752
1.720743	0.0374994
1.696120	0.0386456
1.671497	0.0398405
1.646873	0.0409355
1.622250	0.0419183
1.597626	0.0427133
1.573003	0.0434888
1.548380	0.044313
1.523756	0.04513
1.499133	0.0459299
1.474509	0.0467493
1.449886	0.0477272
1.425263	0.0486124
1.400639	0.0496074
1.376016	0.0506024
1.351392	0.0515559
1.326769	0.0525508
1.302146	0.0535068
1.277522	0.054392
1.252899	0.0553724
1.228275	0.0563893
1.203652	0.0573258
1.179028	0.0584036
1.154405	0.0594425
1.129782	0.0606277
1.105158	0.0616983
1.080535	0.0629469
1.055911	0.0641126
1.031288	0.0654368
1.006665	0.0666659
0.982041	0.0680486
0.957418	0.0694581
0.932794	0.0709262
0.908171	0.0726455
0.883548	0.0743647
0.858924	0.0761206
0.834301	0.0778228
0.809677	0.0796859
0.785054	0.0815881
0.760430	0.0834805
0.735807	0.0854265
0.711184	0.087536
0.686560	0.0893089
0.661937	0.0912281
0.637313	0.0932888
0.612690	0.0955641
0.588067	0.0978174
0.563443	0.100268
0.538820	0.102697
0.514196	0.105155
0.489573	0.107899
0.464950	0.110876
0.440326	0.113854
0.415703	0.117163
0.391079	0.120463
0.366456	0.124306
0.341832	0.12823
0.317209	0.132256
0.292586	0.136656
0.267962	0.141082
0.243339	0.145562
0.218715	0.1505
0.194092	0.155504
0.169469	0.161023
0.144845	0.166973
0.120222	0.173504
0.095598	0.179874
0.070975	0.187326
0.046352	0.194742
0.021728	0.203061
-0.002895	0.457718
-0.027519	0.46919
-0.052142	0.485534
-0.076765	0.505853
-0.101389	0.530296
-0.126012	0.555416
-0.150636	0.58191
-0.175259	0.608089
-0.199883	0.634076
-0.224506	0.658972
-0.249129	0.682966
-0.273753	0.705721
-0.298376	0.726906
-0.323000	0.746418
-0.347623	0.764756
-0.372246	0.781588
-0.396870	0.797532
-0.421493	0.812276
-0.446117	0.825986
-0.470740	0.838807
-0.495363	0.85119
-0.519987	0.862779
-0.544610	0.873579
-0.569234	0.88368
-0.593857	0.893181
-0.618481	0.902012
-0.643104	0.910313
-0.667727	0.918185
-0.692351	0.925647
-0.716974	0.932312
-0.741598	0.938814
-0.766221	0.944537
-0.790844	0.949861
-0.815468	0.954594
-0.840091	0.95904
-0.864715	0.963188
-0.889338	0.967112
-0.913961	0.970729
-0.938585	0.973982
-0.963208	0.976845
-0.987832	0.979401
-1.012455	0.981764
-1.037079	0.983954
-1.061702	0.985875
-1.086325	0.987524
-1.110949	0.989028
-1.135572	0.990338
-1.160196	0.991531
-1.184819	0.992621
-1.209442	0.993464
-1.234066	0.994303
-1.258689	0.995015
-1.283313	0.995623
-1.307936	0.996201
-1.332559	0.99672
-1.357183	0.997125
-1.381806	0.99751
-1.406430	0.997839
-1.431053	0.998149
-1.455676	0.998398
-1.480300	0.998588
-1.504923	0.998771
-1.529547	0.998956
-1.554170	0.999103
-1.578794	0.999249
-1.603417	0.999378
-1.628040	0.99951
-1.652664	0.999581
-1.677287	0.999646
-1.701911	0.999683
-1.726534	0.999739
-1.751157	0.99979
-1.775781	0.999822
-1.800404	0.999849
-1.825028	0.999878
-1.849651	0.999898
-1.874274	0.999922
-1.898898	0.999929
-1.923521	0.999944
-1.948145	0.999954
-1.972768	0.999956
-1.997392	0.999971
-2.022015	0.999978
-2.046638	0.999983
-2.071262	0.999985
-2.095885	0.99999
-2.145132	0.999993
-2.169755	0.999995
-2.194379	1
&
34.592997	1.00175e-23
34.568373	1.04363e-23
34.543750	1.08726e-23
34.519127	1.13272e-23
34.494503	1.18007e-23
34.469880	1.22941e-23
34.445256	1.28081e-23
34.420633	1.33436e-23
34.396009	1.39014e-23
34.371386	1.44826e-23
34.346763	1.50881e-23
34.322139	1.57189e-23
34.297516	1.63761e-23
34.272892	1.70607e-23
34.248269	1.77739e-23
34.223646	1.8517e-23
34.199022	1.92911e-23
34.174399	2.00976e-23
34.149775	2.09378e-23
34.125152	2.18131e-23
34.100529	2.2725e-23
34.075905	2.36751e-23
34.051282	2.46648e-23
34.026658	2.56959e-23
34.002035	2.67702e-23
33.977412	2.78893e-23
33.952788	2.90552e-23
33.928165	3.02698e-23
33.903541	3.15352e-23
33.878918	3.28535e-23
33.854294	3.42269e-23
33.829671	3.56577e-23
33.805048	3.71483e-23
33.780424	3.87013e-23
33.755801	4.03191e-23
33.731177	4.20046e-23
33.706554	4.37605e-23
33.681931	4.55898e-23
33.657307	4.74955e-23
33.632684	4.9481e-23
33.608060	5.15494e-23
33.583437	5.37042e-23
33.558814	5.59492e-23
33.534190	5.82879e-23
33.509567	6.07244e-23
33.484943	6.32628e-23
33.460320	6.59072e-23
33.435696	6.86622e-23
33.411073	7.15324e-23
33.386450	7.45224e-23
33.361826	7.76375e-23
33.337203	8.08828e-23
33.312579	8.42636e-23
33.287956	8.77858e-23
33.263333	9.14553e-23
33.238709	9.5278e-23
33.214086	9.92606e-23
33.189462	1.0341e-22
33.164839	1.07732e-22
33.140216	1.12235e-22
33.115592	1.16926e-22
33.090969	1.21814e-22
33.066345	1.26905e-22
33.041722	1.3221e-22
33.017098	1.37736e-22
32.992475	1.43493e-22
32.967852	1.4949e-22
32.943228	1.55738e-22
32.918605	1.62248e-22
32.893981	1.69029e-22
32.869358	1.76094e-22
32.844735	1.83454e-22
32.820111	1.91122e-22
32.795488	1.9911e-22
32.770864	2.07432e-22
32.746241	2.16102e-22
32.721618	2.25134e-22
32.696994	2.34543e-22
32.672371	2.44346e-22
32.647747	2.54558e-22
32.623124	2.65198e-22
32.598501	2.76281e-22
32.573877	2.87828e-22
32.549254	2.99858e-22
32.524630	3.1239e-22
32.500007	3.25446e-22
32.475383	3.39048e-22
32.450760	3.53218e-22
32.426137	3.6798e-22
32.401513	3.83359e-22
32.376890	3.9938e-22
32.352266	4.16071e-22
32.327643	4.3346e-22
32.303020	4.51575e-22
32.278396	4.70447e-22
32.253773	4.90108e-22
32.229149	5.1059e-22
32.204526	5.31929e-22
32.179903	5.54159e-22
32.155279	5.77317e-22
32.130656	6.01444e-22
32.106032	6.26579e-22
32.081409	6.52764e-22
32.056785	6.80043e-22
32.032162	7.08462e-22
32.007539	7.38068e-22
31.982915	7.68911e-22
31.958292	8.01044e-22
31.933668	8.34519e-22
31.909045	8.69392e-22
31.884422	9.05723e-22
31.859798	9.43572e-22
31.835175	9.83002e-22
31.810551	1.02408e-21
31.785928	1.06687e-21
31.761305	1.11146e-21
31.736681	1.1579e-21
31.712058	1.20629e-21
31.687434	1.25669e-21
31.662811	1.30921e-21
31.638187	1.36391e-21
31.613564	1.42091e-21
31.588941	1.48028e-21
31.564317	1.54214e-21
31.539694	1.60658e-21
31.515070	1.67371e-21
31.490447	1.74365e-21
31.465824	1.8165e-21
31.441200	1.89241e-21
31.416577	1.97148e-21
31.391953	2.05386e-21
31.367330	2.13968e-21
31.342707	2.22908e-21
31.318083	2.32222e-21
31.293460	2.41925e-21
31.268836	2.52034e-21
31.244213	2.62564e-21
31.219590	2.73535e-21
31.194966	2.84964e-21
31.170343	2.96871e-21
31.145719	3.09275e-21
31.121096	3.22197e-21
31.096472	3.35659e-21
31.071849	3.49683e-21
31.047226	3.64294e-21
31.022602	3.79514e-21
30.997979	3.95371e-21
30.973355	4.1189e-21
30.948732	4.29099e-21
30.924109	4.47027e-21
30.899485	4.65704e-21
30.874862	4.85161e-21
30.850238	5.05431e-21
30.825615	5.26547e-21
30.800992	5.48546e-21
30.776368	5.71464e-21
30.751745	5.95339e-21
30.727121	6.20211e-21
30.702498	6.46123e-21
30.677874	6.73117e-21
30.653251	7.01238e-21
30.628628	7.30534e-21
30.604004	7.61054e-21
30.579381	7.92849e-21
30.554757	8.25972e-21
30.530134	8.60478e-21
30.505511	8.96426e-21
30.480887	9.33876e-21
30.456264	9.7289e-21
30.431640	1.01353e-20
30.407017	1.05587e-20
30.382394	1.09998e-20
30.357770	1.14594e-20
30.333147	1.19381e-20
30.308523	1.24368e-20
30.283900	1.29563e-20
30.259276	1.34976e-20
30.234653	1.40614e-20
30.210030	1.46488e-20
30.185406	1.52607e-20
30.160783	1.58982e-20
30.136159	1.65624e-20
30.111536	1.72542e-20
30.086913	1.7975e-20
30.062289	1.87258e-20
30.037666	1.9508e-20
30.013042	2.03229e-20
29.988419	2.11719e-20
29.963796	2.20562e-20
29.939172	2.29776e-20
29.914549	2.39374e-20
29.889925	2.49372e-20
29.865302	2.59789e-20
29.840679	2.7064e-20
29.816055	2.81945e-20
29.791432	2.93722e-20
29.766808	3.0599e-20
29.742185	3.18771e-20
29.717561	3.32086e-20
29.692938	3.45957e-20
29.668315	3.60407e-20
29.643691	3.75461e-20
29.619068	3.91143e-20
29.594444	4.0748e-20
29.569821	4.245e-20
29.545198	4.4223e-20
29.520574	4.607e-20
29.495951	4.79942e-20
29.471327	4.99988e-20
29.446704	5.20871e-20
29.422081	5.42625e-20
29.397457	5.65289e-20
29.372834	5.88898e-20
29.348210	6.13494e-20
29.323587	6.39117e-20
29.298963	6.65809e-20
29.274340	6.93616e-20
29.249717	7.22585e-20
29.225093	7.52763e-20
29.200470	7.84201e-20
29.175846	8.16952e-20
29.151223	8.51071e-20
29.126600	8.86614e-20
29.101976	9.23642e-20
29.077353	9.62215e-20
29.052729	1.0024e-19
29.028106	1.04426e-19
29.003483	1.08787e-19
28.978859	1.1333e-19
28.954236	1.18063e-19
28.929612	1.22994e-19
28.904989	1.2813e-19
28.880365	1.33481e-19
28.855742	1.39055e-19
28.831119	1.44862e-19
28.806495	1.50911e-19
28.781872	1.57213e-19
28.757248	1.63778e-19
28.732625	1.70617e-19
28.708002	1.77742e-19
28.683378	1.85164e-19
28.658755	1.92896e-19
28.634131	2.00951e-19
28.609508	2.09343e-19
28.584885	2.18084e-19
28.560261	2.27191e-19
28.535638	2.36678e-19
28.511014	2.4656e-19
28.486391	2.56856e-19
28.461768	2.67581e-19
28.437144	2.78754e-19
28.412521	2.90394e-19
28.387897	3.02519e-19
28.363274	3.15151e-19
28.338650	3.2831e-19
28.314027	3.42018e-19
28.289404	3.56299e-19
28.264780	3.71175e-19
28.240157	3.86673e-19
28.215533	4.02818e-19
28.190910	4.19637e-19
28.166287	4.37158e-19
28.141663	4.5541e-19
28.117040	4.74424e-19
28.092416	4.94233e-19
28.067793	5.14867e-19
28.043170	5.36364e-19
28.018546	5.58758e-19
27.993923	5.82086e-19
27.969299	6.06388e-19
27.944676	6.31705e-19
27.920052	6.58079e-19
27.895429	6.85553e-19
27.870806	7.14174e-19
27.846182	7.4399e-19
27.821559	7.75051e-19
27.796935	8.07408e-19
27.772312	8.41116e-19
27.747689	8.76231e-19
27.723065	9.12811e-19
27.698442	9.50918e-19
27.673818	9.90616e-19
27.649195	1.03197e-18
27.624572	1.07505e-18
27.599948	1.11993e-18
27.575325	1.16668e-18
27.550701	1.21539e-18
27.526078	1.26612e-18
27.501454	1.31898e-18
27.476831	1.37404e-18
27.452208	1.4314e-18
27.427584	1.49115e-18
27.402961	1.55339e-18
27.378337	1.61824e-18
27.353714	1.68579e-18
27.329091	1.75616e-18
27.304467	1.82946e-18
27.279844	1.90583e-18
27.255220	1.98538e-18
27.230597	2.06826e-18
27.205974	2.15459e-18
27.181350	2.24452e-18
27.156727	2.33821e-18
27.132103	2.43581e-18
27.107480	2.53748e-18
27.082857	2.64339e-18
27.058233	2.75372e-18
27.033610	2.86866e-18
27.008986	2.9884e-18
26.984363	3.11313e-18
26.959739	3.24306e-18
26.935116	3.37842e-18
26.910493	3.51943e-18
26.885869	3.66632e-18
26.861246	3.81934e-18
26.836622	3.97875e-18
26.811999	4.1448e-18
26.787376	4.31779e-18
26.762752	4.498e-18
26.738129	4.68572e-18
26.713505	4.88128e-18
26.688882	5.085e-18
26.664259	5.29722e-18
26.639635	5.51829e-18
26.615012	5.74859e-18
26.590388	5.9885e-18
26.565765	6.23842e-18
26.541141	6.49876e-18
26.516518	6.76997e-18
26.491895	7.0525e-18
26.467271	7.34681e-18
26.442648	7.6534e-18
26.418024	7.97279e-18
26.393401	8.3055e-18
26.368778	8.65209e-18
26.344154	9.01314e-18
26.319531	9.38926e-18
26.294907	9.78106e-18
26.270284	1.01892e-17
26.245661	1.06144e-17
26.221037	1.10573e-17
26.196414	1.15187e-17
26.171790	1.19994e-17
26.147167	1.25001e-17
26.122543	1.30217e-17
26.097920	1.3565e-17
26.073297	1.4131e-17
26.048673	1.47207e-17
26.024050	1.53349e-17
25.999426	1.59748e-17
25.974803	1.66413e-17
25.950180	1.73356e-17
25.925556	1.8059e-17
25.900933	1.88125e-17
25.876309	1.95974e-17
25.851686	2.0415e-17
25.827063	2.12668e-17
25.802439	2.21541e-17
25.777816	2.30784e-17
25.753192	2.40413e-17
25.728569	2.50444e-17
25.703946	2.60892e-17
25.679322	2.71777e-17
25.654699	2.83116e-17
25.630075	2.94927e-17
25.605452	3.07231e-17
25.580828	3.20049e-17
25.556205	3.33401e-17
25.531582	3.4731e-17
25.506958	3.61799e-17
25.482335	3.76893e-17
25.457711	3.92616e-17
25.433088	4.08995e-17
25.408465	4.26057e-17
25.383841	4.4383e-17
25.359218	4.62345e-17
25.334594	4.81632e-17
25.309971	5.01723e-17
25.285348	5.22653e-17
25.260724	5.44455e-17
25.236101	5.67167e-17
25.211477	5.90825e-17
25.186854	6.15471e-17
25.162230	6.41144e-17
25.137607	6.67888e-17
25.112984	6.95747e-17
25.088360	7.24768e-17
25.063737	7.54999e-17
25.039113	7.86491e-17
25.014490	8.19296e-17
24.989867	8.53469e-17
24.965243	8.89067e-17
24.940620	9.2615e-17
24.915996	9.64779e-17
24.891373	1.00502e-16
24.866750	1.04694e-16
24.842126	1.0906e-16
24.817503	1.13609e-16
24.792879	1.18347e-16
24.768256	1.23283e-16
24.743632	1.28425e-16
24.719009	1.33781e-16
24.694386	1.3936e-16
24.669762	1.45172e-16
24.645139	1.51227e-16
24.620515	1.57534e-16
24.595892	1.64104e-16
24.571269	1.70947e-16
24.546645	1.78076e-16
24.522022	1.85503e-16
24.497398	1.93239e-16
24.472775	2.01297e-16
24.448152	2.09692e-16
24.423528	2.18436e-16
24.398905	2.27545e-16
24.374281	2.37034e-16
24.349658	2.46918e-16
24.325035	2.57214e-16
24.300411	2.6794e-16
24.275788	2.79113e-16
24.251164	2.90751e-16
24.226541	3.02875e-16
24.201917	3.15504e-16
24.177294	3.2866e-16
24.152671	3.42364e-16
24.128047	3.56639e-16
24.103424	3.7151e-16
24.078800	3.87e-16
24.054177	4.03136e-16
24.029554	4.19945e-16
24.004930	4.37454e-16
23.980307	4.55693e-16
23.955683	4.74693e-16
23.931060	4.94484e-16
23.906437	5.151e-16
23.881813	5.36576e-16
23.857190	5.58947e-16
23.832566	5.8225e-16
23.807943	6.06524e-16
23.783319	6.3181e-16
23.758696	6.58151e-16
23.734073	6.85589e-16
23.709449	7.1417e-16
23.684826	7.43943e-16
23.660202	7.74956e-16
23.635579	8.07263e-16
23.610956	8.40915e-16
23.586332	8.7597e-16
23.561709	9.12486e-16
23.537085	9.50524e-16
23.512462	9.90147e-16
23.487839	1.03142e-15
23.463215	1.07442e-15
23.438592	1.1192e-15
23.413968	1.16585e-15
23.389345	1.21445e-15
23.364721	1.26507e-15
23.340098	1.3178e-15
23.315475	1.37273e-15
23.290851	1.42995e-15
23.266228	1.48955e-15
23.241604	1.55164e-15
23.216981	1.61631e-15
23.192358	1.68368e-15
23.167734	1.75385e-15
23.143111	1.82695e-15
23.118487	1.90309e-15
23.093864	1.98241e-15
23.069241	2.06503e-15
23.044617	2.15109e-15
23.019994	2.24074e-15
22.995370	2.33413e-15
22.970747	2.4314e-15
22.946124	2.53273e-15
22.921500	2.63828e-15
22.896877	2.74823e-15
22.872253	2.86275e-15
22.847630	2.98205e-15
22.823006	3.10632e-15
22.798383	3.23577e-15
22.773760	3.37061e-15
22.749136	3.51106e-15
22.724513	3.65737e-15
22.699889	3.80977e-15
22.675266	3.96852e-15
22.650643	4.13388e-15
22.626019	4.30614e-15
22.601396	4.48556e-15
22.576772	4.67247e-15
22.552149	4.86715e-15
22.527526	5.06995e-15
22.502902	5.28119e-15
22.478279	5.50124e-15
22.453655	5.73044e-15
22.429032	5.9692e-15
22.404408	6.2179e-15
22.379785	6.47696e-15
22.355162	6.7468e-15
22.330538	7.02789e-15
22.305915	7.32068e-15
22.281291	7.62567e-15
22.256668	7.94336e-15
22.232045	8.27428e-15
22.207421	8.61899e-15
22.182798	8.97805e-15
22.158174	9.35206e-15
22.133551	9.74165e-15
22.108928	1.01475e-14
22.084304	1.05702e-14
22.059681	1.10105e-14
22.035057	1.14691e-14
22.010434	1.19469e-14
21.985810	1.24445e-14
21.961187	1.29629e-14
21.936564	1.35028e-14
21.911940	1.40653e-14
21.887317	1.46511e-14
21.862693	1.52614e-14
21.838070	1.5897e-14
21.813447	1.65592e-14
21.788823	1.72489e-14
21.764200	1.79673e-14
21.739576	1.87156e-14
21.714953	1.94951e-14
21.690330	2.0307e-14
21.665706	2.11528e-14
21.641083	2.20337e-14
21.616459	2.29513e-14
21.591836	2.39072e-14
21.567213	2.49028e-14
21.542589	2.59398e-14
21.517966	2.70201e-14
21.493342	2.81453e-14
21.468719	2.93174e-14
21.444095	3.05382e-14
21.419472	3.18099e-14
21.394849	3.31345e-14
21.370225	3.45142e-14
21.345602	3.59514e-14
21.320978	3.74484e-14
21.296355	3.90077e-14
21.271732	4.06319e-14
21.247108	4.23237e-14
21.222485	4.40859e-14
21.197861	4.59215e-14
21.173238	4.78335e-14
21.148615	4.98251e-14
21.123991	5.18995e-14
21.099368	5.40603e-14
21.074744	5.6311e-14
21.050121	5.86554e-14
21.025497	6.10973e-14
21.000874	6.36409e-14
20.976251	6.62903e-14
20.951627	6.905e-14
20.927004	7.19246e-14
20.902380	7.49187e-14
20.877757	7.80375e-14
20.853134	8.1286e-14
20.828510	8.46697e-14
20.803887	8.81942e-14
20.779263	9.18654e-14
20.754640	9.56893e-14
20.730017	9.96723e-14
20.705393	1.03821e-13
20.680770	1.08142e-13
20.656146	1.12644e-13
20.631523	1.17332e-13
20.606899	1.22216e-13
20.582276	1.27302e-13
20.557653	1.32601e-13
20.533029	1.38119e-13
20.508406	1.43868e-13
20.483782	1.49855e-13
20.459159	1.56092e-13
20.434536	1.62588e-13
20.409912	1.69354e-13
20.385289	1.76402e-13
20.360665	1.83743e-13
20.336042	1.91389e-13
20.311419	1.99353e-13
20.286795	2.07649e-13
20.262172	2.1629e-13
20.237548	2.2529e-13
20.212925	2.34664e-13
20.188302	2.44429e-13
20.163678	2.54599e-13
20.139055	2.65193e-13
20.114431	2.76227e-13
20.089808	2.8772e-13
20.065184	2.99691e-13
20.040561	3.1216e-13
20.015938	3.25147e-13
19.991314	3.38674e-13
19.966691	3.52765e-13
19.942067	3.67441e-13
19.917444	3.82727e-13
19.892821	3.98649e-13
19.868197	4.15233e-13
19.843574	4.32507e-13
19.818950	4.50499e-13
19.794327	4.69239e-13
19.769704	4.88758e-13
19.745080	5.09089e-13
19.720457	5.30265e-13
19.695833	5.52322e-13
19.671210	5.75295e-13
19.646586	5.99224e-13
19.621963	6.24148e-13
19.597340	6.50108e-13
19.572716	6.77147e-13
19.548093	7.0531e-13
19.523469	7.34644e-13
19.498846	7.65197e-13
19.474223	7.97021e-13
19.449599	8.30167e-13
19.424976	8.64692e-13
19.400352	9.00651e-13
19.375729	9.38105e-13
19.351106	9.77116e-13
19.326482	1.01775e-12
19.301859	1.06007e-12
19.277235	1.10415e-12
19.252612	1.15006e-12
19.227989	1.19788e-12
19.203365	1.24769e-12
19.178742	1.29957e-12
19.154118	1.3536e-12
19.129495	1.40988e-12
19.104871	1.4685e-12
19.080248	1.52956e-12
19.055625	1.59315e-12
19.031001	1.65938e-12
19.006378	1.72837e-12
18.981754	1.80022e-12
18.957131	1.87506e-12
18.932508	1.95301e-12
18.907884	2.03419e-12
18.883261	2.11875e-12
18.858637	2.20683e-12
18.834014	2.29856e-12
18.809391	2.3941e-12
18.784767	2.49362e-12
18.760144	2.59726e-12
18.735520	2.70522e-12
18.710897	2.81765e-12
18.686273	2.93476e-12
18.661650	3.05674e-12
18.637027	3.18378e-12
18.612403	3.31609e-12
18.587780	3.45391e-12
18.563156	3.59744e-12
18.538533	3.74694e-12
18.513910	3.90265e-12
18.489286	4.06483e-12
18.464663	4.23374e-12
18.440039	4.40967e-12
18.415416	4.5929e-12
18.390793	4.78374e-12
18.366169	4.98251e-12
18.341546	5.18954e-12
18.316922	5.40515e-12
18.292299	5.62973e-12
18.267675	5.86363e-12
18.243052	6.10724e-12
18.218429	6.36096e-12
18.193805	6.62523e-12
18.169182	6.90046e-12
18.144558	7.18712e-12
18.119935	7.48568e-12
18.095312	7.79664e-12
18.070688	8.12051e-12
18.046065	8.45783e-12
18.021441	8.80914e-12
17.996818	9.17504e-12
17.972195	9.55613e-12
17.947571	9.95304e-12
17.922948	1.03664e-11
17.898324	1.0797e-11
17.873701	1.12454e-11
17.849078	1.17124e-11
17.824454	1.21988e-11
17.799831	1.27054e-11
17.775207	1.32331e-11
17.750584	1.37826e-11
17.725960	1.43549e-11
17.701337	1.4951e-11
17.676714	1.55718e-11
17.652090	1.62184e-11
17.627467	1.68918e-11
17.602843	1.75931e-11
17.578220	1.83236e-11
17.553597	1.90844e-11
17.528973	1.98767e-11
17.504350	2.07019e-11
17.479726	2.15613e-11
17.455103	2.24564e-11
17.430480	2.33887e-11
17.405856	2.43596e-11
17.381233	2.53708e-11
17.356609	2.64239e-11
17.331986	2.75207e-11
17.307362	2.8663e-11
17.282739	2.98527e-11
17.258116	3.10918e-11
17.233492	3.23822e-11
17.208869	3.37261e-11
17.184245	3.51258e-11
17.159622	3.65836e-11
17.134999	3.81018e-11
17.110375	3.9683e-11
17.085752	4.13297e-11
17.061128	4.30447e-11
17.036505	4.48308e-11
17.011882	4.6691e-11
16.987258	4.86284e-11
16.962635	5.0646e-11
16.938011	5.27474e-11
16.913388	5.49358e-11
16.888764	5.7215e-11
16.864141	5.95886e-11
16.839518	6.20607e-11
16.814894	6.46352e-11
16.790271	6.73165e-11
16.765647	7.01089e-11
16.741024	7.3017e-11
16.716401	7.60457e-11
16.691777	7.92e-11
16.667154	8.24849e-11
16.642530	8.59061e-11
16.617907	8.9469e-11
16.593284	9.31795e-11
16.568660	9.70438e-11
16.544037	1.01068e-10
16.519413	1.0526e-10
16.494790	1.09624e-10
16.470167	1.1417e-10
16.445543	1.18904e-10
16.420920	1.23835e-10
16.396296	1.28969e-10
16.371673	1.34316e-10
16.347049	1.39885e-10
16.322426	1.45685e-10
16.297803	1.51724e-10
16.273179	1.58014e-10
16.248556	1.64565e-10
16.223932	1.71386e-10
16.199309	1.78491e-10
16.174686	1.85889e-10
16.150062	1.93594e-10
16.125439	2.01618e-10
16.100815	2.09975e-10
16.076192	2.18677e-10
16.051569	2.2774e-10
16.026945	2.37178e-10
16.002322	2.47007e-10
15.977698	2.57243e-10
15.953075	2.67902e-10
15.928451	2.79003e-10
15.903828	2.90564e-10
15.879205	3.02603e-10
15.854581	3.1514e-10
15.829958	3.28197e-10
15.805334	3.41794e-10
15.780711	3.55953e-10
15.756088	3.70699e-10
15.731464	3.86055e-10
15.706841	4.02047e-10
15.682217	4.187e-10
15.657594	4.36043e-10
15.632971	4.54103e-10
15.608347	4.72911e-10
15.583724	4.92497e-10
15.559100	5.12893e-10
15.534477	5.34133e-10
15.509853	5.56252e-10
15.485230	5.79286e-10
15.460607	6.03273e-10
15.435983	6.28252e-10
15.411360	6.54265e-10
15.386736	6.81353e-10
15.362113	7.09562e-10
15.337490	7.38937e-10
15.312866	7.69528e-10
15.288243	8.01383e-10
15.263619	8.34556e-10
15.238996	8.69101e-10
15.214373	9.05074e-10
15.189749	9.42534e-10
15.165126	9.81544e-10
15.140502	1.02217e-09
15.115879	1.06447e-09
15.091256	1.10852e-09
15.066632	1.15439e-09
15.042009	1.20216e-09
15.017385	1.2519e-09
14.992762	1.3037e-09
14.968138	1.35764e-09
14.943515	1.4138e-09
14.918892	1.47229e-09
14.894268	1.5332e-09
14.869645	1.59662e-09
14.845021	1.66267e-09
14.820398	1.73144e-09
14.795775	1.80305e-09
14.771151	1.87763e-09
14.746528	1.95528e-09
14.721904	2.03614e-09
14.697281	2.12034e-09
14.672658	2.20802e-09
14.648034	2.29932e-09
14.623411	2.3944e-09
14.598787	2.49339e-09
14.574164	2.59648e-09
14.549540	2.70382e-09
14.524917	2.8156e-09
14.500294	2.93199e-09
14.475670	3.05319e-09
14.451047	3.17939e-09
14.426423	3.3108e-09
14.401800	3.44763e-09
14.377177	3.59011e-09
14.352553	3.73848e-09
14.327930	3.89296e-09
14.303306	4.05383e-09
14.278683	4.22133e-09
14.254060	4.39574e-09
14.229436	4.57735e-09
14.204813	4.76646e-09
14.180189	4.96336e-09
14.155566	5.16839e-09
14.130942	5.38188e-09
14.106319	5.60417e-09
14.081696	5.83564e-09
14.057072	6.07665e-09
14.032449	6.3276e-09
14.007825	6.5889e-09
13.983202	6.86097e-09
13.958579	7.14427e-09
13.933955	7.43924e-09
13.909332	7.74638e-09
13.884708	8.06618e-09
13.860085	8.39916e-09
13.835462	8.74587e-09
13.810838	9.10687e-09
13.786215	9.48275e-09
13.761591	9.87413e-09
13.736968	1.02816e-08
13.712345	1.07059e-08
13.687721	1.11477e-08
13.663098	1.16077e-08
13.638474	1.20866e-08
13.613851	1.25853e-08
13.589227	1.31045e-08
13.564604	1.3645e-08
13.539981	1.42079e-08
13.515357	1.47939e-08
13.490734	1.54041e-08
13.466110	1.60394e-08
13.441487	1.67008e-08
13.416864	1.73895e-08
13.392240	1.81065e-08
13.367617	1.88531e-08
13.342993	1.96304e-08
13.318370	2.04396e-08
13.293747	2.12822e-08
13.269123	2.21595e-08
13.244500	2.30728e-08
13.219876	2.40237e-08
13.195253	2.50138e-08
13.170629	2.60446e-08
13.146006	2.71178e-08
13.121383	2.82351e-08
13.096759	2.93984e-08
13.072136	3.06095e-08
13.047512	3.18705e-08
13.022889	3.31833e-08
12.998266	3.455e-08
12.973642	3.5973e-08
12.949019	3.74544e-08
12.924395	3.89968e-08
12.899772	4.06025e-08
12.875149	4.22742e-08
12.850525	4.40146e-08
12.825902	4.58266e-08
12.801278	4.77129e-08
12.776655	4.96768e-08
12.752031	5.17214e-08
12.727408	5.38499e-08
12.702785	5.60658e-08
12.678161	5.83728e-08
12.653538	6.07745e-08
12.628914	6.32747e-08
12.604291	6.58777e-08
12.579668	6.85875e-08
12.555044	7.14085e-08
12.530421	7.43453e-08
12.505797	7.74026e-08
12.481174	8.05854e-08
12.456551	8.38987e-08
12.431927	8.7348e-08
12.407304	9.09388e-08
12.382680	9.46769e-08
12.358057	9.85682e-08
12.333434	1.02619e-07
12.308810	1.06836e-07
12.284187	1.11226e-07
12.259563	1.15796e-07
12.234940	1.20553e-07
12.210316	1.25506e-07
12.185693	1.30661e-07
12.161070	1.36027e-07
12.136446	1.41613e-07
12.111823	1.47428e-07
12.087199	1.53482e-07
12.062576	1.59783e-07
12.037953	1.66342e-07
12.013329	1.7317e-07
11.988706	1.80277e-07
11.964082	1.87676e-07
11.939459	1.95377e-07
11.914836	2.03393e-07
11.890212	2.11737e-07
11.865589	2.20423e-07
11.840965	2.29464e-07
11.816342	2.38875e-07
11.791718	2.48671e-07
11.767095	2.58867e-07
11.742472	2.6948e-07
11.717848	2.80527e-07
11.693225	2.92026e-07
11.668601	3.03995e-07
11.643978	3.16452e-07
11.619355	3.29419e-07
11.594731	3.42916e-07
11.570108	3.56963e-07
11.545484	3.71585e-07
11.520861	3.86803e-07
11.496238	4.02643e-07
11.471614	4.1913e-07
11.446991	4.36289e-07
11.422367	4.54149e-07
11.397744	4.72737e-07
11.373120	4.92084e-07
11.348497	5.1222e-07
11.323874	5.33177e-07
11.299250	5.54989e-07
11.274627	5.7769e-07
11.250003	6.01316e-07
11.225380	6.25905e-07
11.200757	6.51496e-07
11.176133	6.7813e-07
11.151510	7.05848e-07
11.126886	7.34696e-07
11.102263	7.64718e-07
11.077640	7.95962e-07
11.053016	8.28478e-07
11.028393	8.62318e-07
11.003769	8.97534e-07
10.979146	9.34183e-07
10.954523	9.72323e-07
10.929899	1.01201e-06
10.905276	1.05332e-06
10.880652	1.0963e-06
10.856029	1.14103e-06
10.831405	1.18758e-06
10.806782	1.23602e-06
10.782159	1.28642e-06
10.757535	1.33888e-06
10.732912	1.39346e-06
10.708288	1.45025e-06
10.683665	1.50936e-06
10.659042	1.57086e-06
10.634418	1.63485e-06
10.609795	1.70144e-06
10.585171	1.77073e-06
10.560548	1.84283e-06
10.535925	1.91784e-06
10.511301	1.9959e-06
10.486678	2.07712e-06
10.462054	2.16163e-06
10.437431	2.24956e-06
10.412807	2.34105e-06
10.388184	2.43624e-06
10.363561	2.53527e-06
10.338937	2.63832e-06
10.314314	2.74553e-06
10.289690	2.85707e-06
10.265067	2.97312e-06
10.240444	3.09386e-06
10.215820	3.21947e-06
10.191197	3.35015e-06
10.166573	3.48611e-06
10.141950	3.62755e-06
10.117327	3.7747e-06
10.092703	3.92778e-06
10.068080	4.08703e-06
10.043456	4.25269e-06
10.018833	4.42503e-06
9.994209	4.60431e-06
9.969586	4.79081e-06
9.944963	4.9848e-06
9.920339	5.18661e-06
9.895716	5.39652e-06
9.871092	5.61488e-06
9.846469	5.842e-06
9.821846	6.07825e-06
9.797222	6.32399e-06
9.772599	6.57958e-06
9.747975	6.84543e-06
9.723352	7.12194e-06
9.698729	7.40954e-06
9.674105	7.70866e-06
9.649482	8.01976e-06
9.624858	8.34331e-06
9.600235	8.67981e-06
9.575612	9.02977e-06
9.550988	9.39372e-06
9.526365	9.77221e-06
9.501741	1.01658e-05
9.477118	1.05751e-05
9.452494	1.10008e-05
9.427871	1.14434e-05
9.403248	1.19037e-05
9.378624	1.23823e-05
9.354001	1.288e-05
9.329377	1.33975e-05
9.304754	1.39356e-05
9.280131	1.4495e-05
9.255507	1.50767e-05
9.230884	1.56815e-05
9.206260	1.63102e-05
9.181637	1.69639e-05
9.157014	1.76436e-05
9.132390	1.83501e-05
9.107767	1.90846e-05
9.083143	1.98481e-05
9.058520	2.06419e-05
9.033896	2.1467e-05
9.009273	2.23246e-05
8.984650	2.32161e-05
8.960026	2.41427e-05
8.935403	2.51058e-05
8.910779	2.61067e-05
8.886156	2.71471e-05
8.861533	2.82283e-05
8.836909	2.93519e-05
8.812286	3.05196e-05
8.787662	3.17331e-05
8.763039	3.2994e-05
8.738416	3.43042e-05
8.713792	3.56657e-05
8.689169	3.70802e-05
8.664545	3.85499e-05
8.639922	4.00768e-05
8.615298	4.16632e-05
8.590675	4.33111e-05
8.566052	4.50231e-05
8.541428	4.68013e-05
8.516805	4.86485e-05
8.492181	5.0567e-05
8.467558	5.25596e-05
8.442935	5.46291e-05
8.418311	5.67782e-05
8.393688	5.901e-05
8.369064	6.13274e-05
8.344441	6.37337e-05
8.319818	6.62321e-05
8.295194	6.88259e-05
8.270571	7.15186e-05
8.245947	7.43139e-05
8.221324	7.72154e-05
8.196701	8.02269e-05
8.172077	8.33523e-05
8.147454	8.65958e-05
8.122830	8.99616e-05
8.098207	9.34539e-05
8.073583	9.70772e-05
8.048960	0.000100836
8.024337	0.000104735
7.999713	0.000108779
7.975090	0.000112974
7.950466	0.000117323
7.925843	0.000121833
7.901220	0.000126509
7.876596	0.000131356
7.851973	0.00013638
7.827349	0.000141586
7.802726	0.000146981
7.778103	0.000152571
7.753479	0.000158361
7.728856	0.000164358
7.704232	0.000170569
7.679609	0.000176998
7.654985	0.000183654
7.630362	0.000190542
7.605739	0.000197668
7.581115	0.00020504
7.556492	0.000212664
7.531868	0.000220546
7.507245	0.000228692
7.482622	0.000237109
7.457998	0.000245802
7.433375	0.000254778
7.408751	0.00026404
7.384128	0.000273595
7.359505	0.000283447
7.334881	0.000293598
7.310258	0.000304052
7.285634	0.00031481
7.261011	0.000325873
7.236387	0.000337239
7.211764	0.000348904
7.187141	0.000360862
7.162517	0.000373105
7.137894	0.000385618
7.113270	0.000398383
7.088647	0.000411375
7.064024	0.000424557
7.039400	0.000437883
7.014777	0.000451285
6.990153	0.000464667
6.965530	0.000477885
6.940907	0.000490704
6.916283	0.000502664
&
```
