## Supplementary material for "All-at-once RNA folding with 3D motif prediction framed by evolutionary information": RF00459_MPMV_package.cacofold.power

```
# Power analysis of CaCoFold structure
#
# Powertype = SINGLE SUBSTITUTIONS
# covary left_pos right_pos substitutions power
#----------------------------------------------------------------
2		70		2		0.00
3		69		0		0.00
4		68		1		0.00
5		67		1		0.00
6		52		0		0.00
7		51		0		0.00
12		48		1		0.00
13		47		2		0.00
14		46		2		0.00
15		45		5		0.11
16		43		4		0.07
20		42		2		0.00
21		41		5		0.11
22		40		4		0.07
23		39		1		0.00
25		38		1		0.00
78		174		4		0.07
79		173		3		0.02
80		171		4		0.07
81		170		5		0.11
82		169		2		0.00
94		149		8		0.24
* 95		146		8		0.24
96		145		5		0.11
97		144		1		0.00
98		143		2		0.00
99		142		4		0.07
100		141		5		0.11
106		140		3		0.02
111		135		5		0.11
112		134		3		0.02
113		133		1		0.00
116		132		1		0.00
117		131		3		0.02
118		130		3		0.02
119		129		4		0.07
182		308		2		0.00
183		307		1		0.00
184		306		0		0.00
185		305		4		0.07
186		304		0		0.00
187		303		0		0.00
188		302		5		0.11
189		301		1		0.00
194		234		2		0.00
195		233		2		0.00
196		232		1		0.00
197		231		1		0.00
198		230		2		0.00
203		225		1		0.00
204		224		5		0.11
205		223		0		0.00
206		222		2		0.00
207		221		4		0.07
208		220		1		0.00
209		219		4		0.07
210		218		0		0.00
278		299		3		0.02
279		298		0		0.00
280		297		0		0.00
281		296		4		0.07
282		295		0		0.00
283		294		0		0.00
284		293		2		0.00
#
# BPAIRS 64
# avg substitutions per BP 2.4
# BPAIRS expected to covary 2.2 +/- 1.4
# BPAIRS observed to covary 1
#
```
