## Supplementary material for "All-at-once RNA folding with 3D motif prediction framed by evolutionary information": RF00459_MPMV_package.power

```
# Power analysis of given structure
#
# Powertype = SINGLE SUBSTITUTIONS
# covary left_pos right_pos substitutions power
#----------------------------------------------------------------
6		39		0		0.00
7		38		0		0.00
9		37		2		0.00
14		32		1		0.00
15		31		2		0.00
16		30		1		0.00
45		66		6		0.16
46		65		2		0.00
47		60		4		0.07
48		59		0		0.00
110		161		3		0.02
111		160		4		0.07
112		159		4		0.07
116		157		2		0.00
117		156		5		0.11
123		152		6		0.16
124		150		0		0.00
125		149		6		0.16
128		144		1		0.00
129		143		1		0.00
130		142		2		0.00
131		141		3		0.02
132		140		0		0.00
167		188		6		0.16
168		187		2		0.00
169		186		0		0.00
170		185		4		0.07
173		184		3		0.02
174		183		2		0.00
175		182		3		0.02
176		181		3		0.02
193		236		0		0.00
194		235		1		0.00
195		234		1		0.00
196		232		1		0.00
197		231		1		0.00
198		230		2		0.00
243		285		0		0.00
244		284		0		0.00
245		283		1		0.00
246		282		1		0.00
247		281		2		0.00
248		280		0		0.00
249		279		0		0.00
250		278		2		0.00
253		271		0		0.00
254		270		2		0.00
255		269		0		0.00
256		268		0		0.00
257		267		2		0.00
258		266		4		0.07
294		309		0		0.00
295		308		1		0.00
296		307		3		0.02
297		306		0		0.00
298		305		2		0.00
299		304		1		0.00
#
# BPAIRS 57
# avg substitutions per BP 1.8
# BPAIRS expected to covary 1.2 +/- 1.0
# BPAIRS observed to covary 0
#
```
