## Supplementary material for "All-at-once RNA folding with 3D motif prediction framed by evolutionary information": RF00459_MPMV_package.surv

```
6.655400	0.0175439
5.916025	0.0350877
5.799281	0.0526316
5.721452	0.0701754
5.526880	0.0877193
4.709676	0.105263
4.631847	0.122807
3.970300	0.157895
3.814642	0.175439
2.763951	0.192982
2.608293	0.210526
1.830004	0.22807
1.674346	0.245614
1.285201	0.263158
1.168457	0.280702
0.779313	0.298246
0.429082	0.315789
0.039937	0.333333
-0.037892	0.947368
-0.504865	0.964912
-2.022530	1
&
11.558625	2.56391e-05
10.663592	5.12781e-05
10.313362	0.000128195
10.235533	0.000153834
9.651815	0.000179473
9.496157	0.000205112
9.145927	0.000230751
8.834611	0.000307669
8.795697	0.000358947
8.717868	0.000410225
8.601124	0.000435864
8.484381	0.000461503
8.445466	0.000512781
8.406552	0.000564059
8.367637	0.000615337
8.250894	0.000692254
8.134150	0.000794811
8.095236	0.000846089
7.978492	0.000871728
7.900663	0.000923006
7.822834	0.000948645
7.706091	0.000999923
7.589348	0.00102556
7.550433	0.0010512
7.511519	0.00107684
7.472604	0.00112812
7.122374	0.00120504
7.083459	0.00125631
7.005630	0.00130759
6.966716	0.00141015
6.927801	0.00146143
6.888887	0.00161526
6.849972	0.00166654
6.772143	0.00179473
6.733229	0.00182037
6.694314	0.00184601
6.655400	0.00192293
6.616485	0.00205112
6.577571	0.0022306
6.538656	0.00228188
6.499742	0.00235879
6.460827	0.00238443
6.421913	0.00243571
6.382999	0.00256391
6.344084	0.00264082
6.305170	0.00279466
6.266255	0.00294849
6.227341	0.00297413
6.188426	0.00302541
6.149512	0.00312796
6.110597	0.00320488
6.071683	0.0032818
6.032768	0.00335872
5.993854	0.00340999
5.954939	0.00364075
5.916025	0.00474322
5.877110	0.00487142
5.838196	0.00494834
5.799281	0.00512781
5.760367	0.00523037
5.721452	0.0055124
5.682538	0.00566623
5.643623	0.00571751
5.604709	0.00582007
5.565794	0.00797375
5.526880	0.00812758
5.487965	0.00838397
5.449051	0.00846089
5.410136	0.00869164
5.371222	0.00892239
5.332307	0.00905059
5.293393	0.0091275
5.254478	0.00930698
5.215564	0.012076
5.176649	0.0121273
5.137735	0.0122042
5.098820	0.0122298
5.059906	0.0125119
5.020992	0.0127939
4.982077	0.0128708
4.943163	0.0135374
4.904248	0.0139476
4.865334	0.0143579
4.826419	0.0144604
4.787505	0.014563
4.748590	0.0149732
4.709676	0.015127
4.670761	0.0154603
4.631847	0.0162552
4.592932	0.016409
4.554018	0.0165116
4.515103	0.0171269
4.476189	0.0174346
4.437274	0.0176909
4.398360	0.0181012
4.359445	0.0182806
4.320531	0.018614
4.281616	0.0187165
4.242702	0.0190755
4.203787	0.0194088
4.164873	0.0196908
4.125958	0.019819
4.087044	0.0205112
4.048129	0.020742
4.009215	0.0211779
3.970300	0.0214342
3.931386	0.0218958
3.892471	0.0223573
3.853557	0.0236392
3.814642	0.0240238
3.775728	0.0241007
3.736813	0.0245622
3.697899	0.0248699
3.658985	0.0260749
3.620070	0.0264595
3.581156	0.0268697
3.542241	0.02728
3.503327	0.0286388
3.464412	0.0292542
3.425498	0.0295362
3.386583	0.0297413
3.347669	0.0301515
3.308754	0.0311771
3.269840	0.0318437
3.230925	0.0326898
3.192011	0.0350742
3.153096	0.0368433
3.114182	0.0379202
3.075267	0.0385099
3.036353	0.0389201
2.997438	0.0396123
2.958524	0.040202
2.919609	0.0410225
2.880695	0.0420737
2.841780	0.0448683
2.802866	0.0462016
2.763951	0.0474322
2.725037	0.0478168
2.686122	0.0481758
2.647208	0.0484322
2.608293	0.0495603
2.569379	0.0499192
2.530464	0.0505602
2.491550	0.0511499
2.452635	0.0516371
2.413721	0.0523549
2.374806	0.0529446
2.335892	0.0537651
2.296978	0.0551752
2.258063	0.0557137
2.219149	0.0565341
2.180234	0.0576622
2.141320	0.0582776
2.102405	0.0589698
2.063491	0.0603287
2.024576	0.0626875
1.985662	0.0632772
1.946747	0.0639438
1.907833	0.0649181
1.868918	0.0661488
1.830004	0.0677384
1.791089	0.0682512
1.752175	0.0688921
1.713260	0.070251
1.674346	0.0711997
1.635431	0.0720201
1.596517	0.0732251
1.557602	0.0744558
1.518688	0.0758147
1.479773	0.0773787
1.440859	0.0795836
1.401944	0.0809938
1.363030	0.0822244
1.324115	0.0835064
1.285201	0.0849678
1.246286	0.0861985
1.207372	0.0881983
1.168457	0.0898392
1.129543	0.0914032
1.090628	0.0931467
1.051714	0.0945825
1.012799	0.0960952
0.973885	0.0970182
0.934971	0.0981976
0.896056	0.100351
0.857142	0.10189
0.818227	0.103761
0.779313	0.105761
0.740398	0.107376
0.701484	0.109325
0.662569	0.111197
0.623655	0.11353
0.584740	0.114966
0.545826	0.117555
0.506911	0.119145
0.467997	0.120632
0.429082	0.122478
0.390168	0.125708
0.351253	0.128298
0.312339	0.130503
0.273424	0.132862
0.234510	0.135118
0.195595	0.137195
0.156681	0.140861
0.117766	0.14322
0.078852	0.146245
0.039937	0.150399
0.001023	0.153296
-0.037892	0.749122
-0.076806	0.75307
-0.115721	0.758454
-0.154635	0.763762
-0.193550	0.769454
-0.232464	0.773325
-0.271379	0.77835
-0.310293	0.783094
-0.349208	0.788939
-0.388122	0.797144
-0.427036	0.801374
-0.465951	0.806476
-0.504865	0.812245
-0.543780	0.81745
-0.582694	0.82145
-0.621609	0.826372
-0.660523	0.832936
-0.699438	0.835961
-0.738352	0.841602
-0.777267	0.84632
-0.816181	0.851293
-0.855096	0.855678
-0.894010	0.860934
-0.932925	0.865498
-0.971839	0.868651
-1.010754	0.87342
-1.049668	0.877445
-1.088583	0.88065
-1.127497	0.883522
-1.166412	0.88965
-1.205326	0.893367
-1.244241	0.896341
-1.283155	0.898726
-1.322070	0.901828
-1.360984	0.903572
-1.399899	0.906597
-1.438813	0.912648
-1.477728	0.914622
-1.516642	0.918673
-1.555557	0.920263
-1.594471	0.922134
-1.633386	0.927749
-1.672300	0.929903
-1.711215	0.933364
-1.750129	0.936313
-1.789043	0.938005
-1.827958	0.940594
-1.866872	0.942312
-1.905787	0.944799
-1.944701	0.947466
-1.983616	0.94985
-2.022530	0.957003
-2.061445	0.959029
-2.100359	0.960926
-2.139274	0.962336
-2.178188	0.964157
-2.217103	0.965285
-2.256017	0.967259
-2.294932	0.968977
-2.333846	0.970464
-2.372761	0.972361
-2.411675	0.973438
-2.450590	0.976002
-2.489504	0.978002
-2.528419	0.979155
-2.567333	0.979668
-2.606248	0.980591
-2.645162	0.98136
-2.684077	0.981719
-2.722991	0.98236
-2.761906	0.983617
-2.800820	0.985283
-2.839735	0.985975
-2.878649	0.986411
-2.917564	0.986822
-2.956478	0.987719
-2.995393	0.988232
-3.034307	0.989334
-3.073222	0.989898
-3.112136	0.990539
-3.151050	0.991334
-3.189965	0.992949
-3.228879	0.99318
-3.267794	0.993462
-3.306708	0.993616
-3.345623	0.993924
-3.384537	0.994231
-3.423452	0.994436
-3.462366	0.99518
-3.501281	0.996205
-3.540195	0.996334
-3.579110	0.99659
-3.618024	0.996693
-3.656939	0.996846
-3.695853	0.997026
-3.734768	0.99718
-3.773682	0.997462
-3.812597	0.997564
-3.851511	0.997744
-3.890426	0.998026
-3.929340	0.998154
-3.968255	0.998257
-4.007169	0.998385
-4.046084	0.998539
-4.084998	0.99859
-4.123913	0.998744
-4.162827	0.999154
-4.201742	0.999282
-4.240656	0.999333
-4.279571	0.999385
-4.318485	0.99941
-4.357400	0.999436
-4.396314	0.999513
-4.435229	0.99959
-4.474143	0.999667
-4.513058	0.999744
-4.590886	0.999795
-4.629801	0.999821
-4.668715	0.999846
-4.746544	0.999923
-5.096775	1
&
11.364053	1.28008e-06
10.819250	2.56016e-06
10.780335	5.12033e-06
10.469020	6.40041e-06
10.313362	7.68049e-06
10.274447	1.02407e-05
10.196618	1.66411e-05
10.118789	1.79211e-05
10.079875	1.92012e-05
10.040960	2.04813e-05
10.002046	2.56016e-05
9.963131	3.45622e-05
9.924217	3.71224e-05
9.885302	3.96825e-05
9.846388	4.22427e-05
9.768559	4.86431e-05
9.729644	4.99232e-05
9.690730	5.50435e-05
9.651815	6.01639e-05
9.612901	6.2724e-05
9.573986	6.52842e-05
9.496157	8.44854e-05
9.457243	8.57655e-05
9.418328	8.83257e-05
9.379414	9.3446e-05
9.340499	9.85663e-05
9.301585	0.000112647
9.262670	0.000119048
9.223756	0.000130568
9.184842	0.000133129
9.145927	0.000140809
9.107013	0.000144649
9.068098	0.00014849
9.029184	0.000166411
8.990269	0.000175371
8.951355	0.000189452
8.912440	0.000208653
8.873526	0.000215054
8.834611	0.000230415
8.795697	0.000241935
8.756782	0.000249616
8.717868	0.000254736
8.678953	0.000277778
8.640039	0.000294419
8.601124	0.00031234
8.562210	0.000327701
8.523295	0.000368664
8.484381	0.000381464
8.445466	0.000427547
8.406552	0.000446749
8.367637	0.00047107
8.328723	0.000532514
8.289808	0.000561956
8.250894	0.000606759
8.211979	0.000678443
8.173065	0.000734767
8.134150	0.000755248
8.095236	0.000810292
8.056321	0.000856375
8.017407	0.000887097
7.978492	0.000903738
7.939578	0.000947261
7.900663	0.00103431
7.861749	0.00108039
7.822834	0.00119048
7.783920	0.00124296
7.745006	0.00128776
7.706091	0.00133513
7.667177	0.00139401
7.628262	0.00142857
7.589348	0.00145801
7.550433	0.00166283
7.511519	0.00174091
7.472604	0.00177419
7.433690	0.00187404
7.394775	0.00191116
7.355861	0.00194444
7.316946	0.00200845
7.278032	0.00209165
7.239117	0.00216078
7.200203	0.0022235
7.161288	0.00227599
7.122374	0.00230671
7.083459	0.00235151
7.044545	0.00238863
7.005630	0.00244624
6.966716	0.00257937
6.927801	0.00264593
6.888887	0.00268689
6.849972	0.00271377
6.811058	0.00279826
6.772143	0.00287378
6.733229	0.00295827
6.694314	0.00308884
6.655400	0.00328469
6.616485	0.00347414
6.577571	0.00353943
6.538656	0.00396441
6.499742	0.00411546
6.460827	0.00430236
6.421913	0.004351
6.382999	0.00451229
6.344084	0.0046531
6.305170	0.00481951
6.266255	0.0050256
6.227341	0.00519713
6.188426	0.00538914
6.149512	0.00553635
6.110597	0.00574373
6.071683	0.00651306
6.032768	0.00678315
5.993854	0.00719022
5.954939	0.00773554
5.916025	0.00831669
5.877110	0.00869048
5.838196	0.00953661
5.799281	0.0101933
5.760367	0.0113684
5.721452	0.01218
5.682538	0.0125205
5.643623	0.0130223
5.604709	0.0135714
5.565794	0.0139887
5.526880	0.0144816
5.487965	0.0148771
5.449051	0.0153226
5.410136	0.0157629
5.371222	0.0166039
5.332307	0.0171467
5.293393	0.0182655
5.254478	0.0192102
5.215564	0.0195072
5.176649	0.0198874
5.137735	0.0204775
5.098820	0.0212622
5.059906	0.0217012
5.020992	0.0222081
4.982077	0.0228674
4.943163	0.0233794
4.904248	0.0241807
4.865334	0.024735
4.826419	0.0255645
4.787505	0.0263121
4.748590	0.0271352
4.709676	0.0277573
4.670761	0.0283577
4.631847	0.0289324
4.592932	0.0295648
4.554018	0.0300691
4.515103	0.0307117
4.476189	0.031289
4.437274	0.0319611
4.398360	0.0326549
4.359445	0.033629
4.320531	0.0343036
4.281616	0.0350243
4.242702	0.0356144
4.203787	0.0362686
4.164873	0.0370136
4.125958	0.0378623
4.087044	0.0384741
4.048129	0.0390195
4.009215	0.0401421
3.970300	0.0409562
3.931386	0.0416743
3.892471	0.042381
3.853557	0.0433333
3.814642	0.0441308
3.775728	0.0448694
3.736813	0.0453303
3.697899	0.0461751
3.658985	0.0468254
3.620070	0.0476408
3.581156	0.0484716
3.542241	0.0491795
3.503327	0.0500614
3.464412	0.0509319
3.425498	0.0517012
3.386583	0.0526293
3.347669	0.0533282
3.308754	0.0539247
3.269840	0.0546301
3.230925	0.0554698
3.192011	0.0563466
3.153096	0.0571697
3.114182	0.0579352
3.075267	0.058615
3.036353	0.0595481
2.997438	0.0602125
2.958524	0.0609255
2.919609	0.0617332
2.880695	0.0624334
2.841780	0.0630696
2.802866	0.0639516
2.763951	0.0646339
2.725037	0.0654698
2.686122	0.0661495
2.647208	0.0668318
2.608293	0.0675026
2.569379	0.0683577
2.530464	0.0693139
2.491550	0.0704007
2.452635	0.0717166
2.413721	0.0733282
2.374806	0.0746262
2.335892	0.0758717
2.296978	0.0770699
2.258063	0.0779813
2.219149	0.0788057
2.180234	0.079735
2.141320	0.0809972
2.102405	0.0828021
2.063491	0.084328
2.024576	0.085768
1.985662	0.0872913
1.946747	0.0888018
1.907833	0.090233
1.868918	0.0916001
1.830004	0.0930325
1.791089	0.0943753
1.752175	0.095768
1.713260	0.09718
1.674346	0.0988377
1.635431	0.100579
1.596517	0.10229
1.557602	0.103644
1.518688	0.105119
1.479773	0.107057
1.440859	0.108981
1.401944	0.11133
1.363030	0.113267
1.324115	0.115325
1.285201	0.117459
1.246286	0.119485
1.207372	0.121586
1.168457	0.123353
1.129543	0.125666
1.090628	0.127774
1.051714	0.129862
1.012799	0.132002
0.973885	0.133986
0.934971	0.135637
0.896056	0.137405
0.857142	0.139147
0.818227	0.140993
0.779313	0.142846
0.740398	0.144684
0.701484	0.14649
0.662569	0.148452
0.623655	0.150486
0.584740	0.152339
0.545826	0.15445
0.506911	0.156491
0.467997	0.158376
0.429082	0.160379
0.390168	0.162487
0.351253	0.164489
0.312339	0.167144
0.273424	0.169319
0.234510	0.171799
0.195595	0.174461
0.156681	0.177276
0.117766	0.180279
0.078852	0.183568
0.039937	0.186975
0.001023	0.190357
-0.037892	0.600927
-0.076806	0.607235
-0.115721	0.615111
-0.154635	0.623852
-0.193550	0.633294
-0.232464	0.64298
-0.271379	0.651458
-0.310293	0.659876
-0.349208	0.670684
-0.388122	0.680262
-0.427036	0.689337
-0.465951	0.69846
-0.504865	0.708095
-0.543780	0.716553
-0.582694	0.725704
-0.621609	0.734997
-0.660523	0.744268
-0.699438	0.753889
-0.738352	0.76395
-0.777267	0.772586
-0.816181	0.780384
-0.855096	0.78851
-0.894010	0.797218
-0.932925	0.805934
-0.971839	0.814741
-1.010754	0.821902
-1.049668	0.829948
-1.088583	0.837346
-1.127497	0.842881
-1.166412	0.848495
-1.205326	0.853648
-1.244241	0.859537
-1.283155	0.865577
-1.322070	0.871594
-1.360984	0.877179
-1.399899	0.882261
-1.438813	0.887907
-1.477728	0.892176
-1.516642	0.89686
-1.555557	0.90094
-1.594471	0.905969
-1.633386	0.909561
-1.672300	0.914293
-1.711215	0.919036
-1.750129	0.923011
-1.789043	0.926841
-1.827958	0.931393
-1.866872	0.93443
-1.905787	0.937432
-1.944701	0.940351
-1.983616	0.943214
-2.022530	0.946573
-2.061445	0.948865
-2.100359	0.951307
-2.139274	0.953923
-2.178188	0.956504
-2.217103	0.959086
-2.256017	0.96139
-2.294932	0.963603
-2.333846	0.965881
-2.372761	0.967893
-2.411675	0.969788
-2.450590	0.971484
-2.489504	0.97369
-2.528419	0.975489
-2.567333	0.976782
-2.606248	0.978162
-2.645162	0.979621
-2.684077	0.980897
-2.722991	0.982423
-2.761906	0.983762
-2.800820	0.985408
-2.839735	0.986202
-2.878649	0.987247
-2.917564	0.988136
-2.956478	0.988797
-2.995393	0.989393
-3.034307	0.990159
-3.073222	0.9908
-3.112136	0.991303
-3.151050	0.991799
-3.189965	0.992327
-3.228879	0.992814
-3.267794	0.993271
-3.306708	0.993788
-3.345623	0.994625
-3.384537	0.995015
-3.423452	0.995326
-3.462366	0.995723
-3.501281	0.99599
-3.540195	0.996248
-3.579110	0.996573
-3.618024	0.996777
-3.656939	0.997017
-3.695853	0.997197
-3.734768	0.997396
-3.773682	0.997542
-3.812597	0.997737
-3.851511	0.997885
-3.890426	0.998108
-3.929340	0.998259
-3.968255	0.998393
-4.007169	0.998474
-4.046084	0.998583
-4.084998	0.998669
-4.123913	0.998767
-4.162827	0.998871
-4.201742	0.998955
-4.240656	0.999032
-4.279571	0.999078
-4.318485	0.999153
-4.357400	0.999258
-4.396314	0.999336
-4.435229	0.999425
-4.474143	0.999515
-4.513058	0.999574
-4.551972	0.999611
-4.590886	0.999666
-4.629801	0.999695
-4.668715	0.999738
-4.707630	0.999764
-4.746544	0.999799
-4.785459	0.999818
-4.824373	0.999843
-4.863288	0.999872
-4.902202	0.999903
-4.941117	0.999909
-4.980031	0.999932
-5.018946	0.99994
-5.057860	0.999949
-5.096775	0.999956
-5.135689	0.999968
-5.174604	0.999983
-5.213518	0.999985
-5.252433	0.999986
-5.291347	0.999987
-5.330262	0.999988
-5.447005	0.999991
-5.485920	0.999992
-5.524834	0.999996
-5.563749	0.999997
-5.836150	1
&
33.467481	2.6623e-27
33.428566	2.89844e-27
33.389652	3.15551e-27
33.350737	3.43539e-27
33.311823	3.74008e-27
33.272908	4.0718e-27
33.233994	4.43293e-27
33.195079	4.82609e-27
33.156165	5.25411e-27
33.117250	5.72009e-27
33.078336	6.22738e-27
33.039421	6.77967e-27
33.000507	7.38092e-27
32.961592	8.03549e-27
32.922678	8.7481e-27
32.883763	9.5239e-27
32.844849	1.03685e-26
32.805934	1.1288e-26
32.767020	1.2289e-26
32.728105	1.33787e-26
32.689191	1.45651e-26
32.650276	1.58567e-26
32.611362	1.72627e-26
32.572447	1.87935e-26
32.533533	2.04599e-26
32.494618	2.22741e-26
32.455704	2.42492e-26
32.416790	2.63994e-26
32.377875	2.87401e-26
32.338961	3.12884e-26
32.300046	3.40626e-26
32.261132	3.70828e-26
32.222217	4.03707e-26
32.183303	4.39501e-26
32.144388	4.78467e-26
32.105474	5.20888e-26
32.066559	5.6707e-26
32.027645	6.17345e-26
31.988730	6.72077e-26
31.949816	7.31661e-26
31.910901	7.96526e-26
31.871987	8.67141e-26
31.833072	9.44015e-26
31.794158	1.0277e-25
31.755243	1.11881e-25
31.716329	1.21799e-25
31.677414	1.32596e-25
31.638500	1.4435e-25
31.599585	1.57147e-25
31.560671	1.71077e-25
31.521756	1.86241e-25
31.482842	2.0275e-25
31.443927	2.20722e-25
31.405013	2.40287e-25
31.366098	2.61586e-25
31.327184	2.84772e-25
31.288269	3.10013e-25
31.249355	3.37491e-25
31.210440	3.67404e-25
31.171526	3.99968e-25
31.132611	4.35418e-25
31.093697	4.74009e-25
31.054783	5.1602e-25
31.015868	5.61754e-25
30.976954	6.1154e-25
30.938039	6.65738e-25
30.899125	7.24738e-25
30.860210	7.88967e-25
30.821296	8.58886e-25
30.782381	9.35001e-25
30.743467	1.01786e-24
30.704552	1.10806e-24
30.665638	1.20625e-24
30.626723	1.31315e-24
30.587809	1.42951e-24
30.548894	1.55618e-24
30.509980	1.69408e-24
30.471065	1.84419e-24
30.432151	2.0076e-24
30.393236	2.18549e-24
30.354322	2.37914e-24
30.315407	2.58994e-24
30.276493	2.81942e-24
30.237578	3.06923e-24
30.198664	3.34117e-24
30.159749	3.6372e-24
30.120835	3.95945e-24
30.081920	4.31024e-24
30.043006	4.69211e-24
30.004091	5.10781e-24
29.965177	5.56033e-24
29.926262	6.05293e-24
29.887348	6.58916e-24
29.848433	7.17289e-24
29.809519	7.80832e-24
29.770604	8.50003e-24
29.731690	9.25301e-24
29.692776	1.00727e-23
29.653861	1.09649e-23
29.614947	1.19362e-23
29.576032	1.29935e-23
29.537118	1.41445e-23
29.498203	1.53974e-23
29.459289	1.67612e-23
29.420374	1.82458e-23
29.381460	1.98619e-23
29.342545	2.16211e-23
29.303631	2.3536e-23
29.264716	2.56206e-23
29.225802	2.78897e-23
29.186887	3.03598e-23
29.147973	3.30486e-23
29.109058	3.59755e-23
29.070144	3.91615e-23
29.031229	4.26297e-23
28.992315	4.64049e-23
28.953400	5.05144e-23
28.914486	5.49877e-23
28.875571	5.98571e-23
28.836657	6.51575e-23
28.797742	7.09273e-23
28.758828	7.72079e-23
28.719913	8.40445e-23
28.680999	9.14864e-23
28.642084	9.9587e-23
28.603170	1.08405e-22
28.564255	1.18003e-22
28.525341	1.28451e-22
28.486426	1.39824e-22
28.447512	1.52204e-22
28.408597	1.65679e-22
28.369683	1.80348e-22
28.330769	1.96314e-22
28.291854	2.13694e-22
28.252940	2.32613e-22
28.214025	2.53205e-22
28.175111	2.75621e-22
28.136196	3.0002e-22
28.097282	3.26579e-22
28.058367	3.55488e-22
28.019453	3.86956e-22
27.980538	4.21209e-22
27.941624	4.58493e-22
27.902709	4.99077e-22
27.863795	5.43252e-22
27.824880	5.91336e-22
27.785966	6.43675e-22
27.747051	7.00646e-22
27.708137	7.62659e-22
27.669222	8.30158e-22
27.630308	9.0363e-22
27.591393	9.83603e-22
27.552479	1.07065e-21
27.513564	1.1654e-21
27.474650	1.26854e-21
27.435735	1.3808e-21
27.396821	1.50299e-21
27.357906	1.63599e-21
27.318992	1.78076e-21
27.280077	1.93834e-21
27.241163	2.10986e-21
27.202248	2.29655e-21
27.163334	2.49975e-21
27.124419	2.72094e-21
27.085505	2.96168e-21
27.046590	3.22373e-21
27.007676	3.50895e-21
26.968762	3.8194e-21
26.929847	4.15732e-21
26.890933	4.52512e-21
26.852018	4.92545e-21
26.813104	5.36119e-21
26.774189	5.83547e-21
26.735275	6.3517e-21
26.696360	6.91358e-21
26.657446	7.52516e-21
26.618531	8.19082e-21
26.579617	8.91535e-21
26.540702	9.70395e-21
26.501788	1.05623e-20
26.462873	1.14965e-20
26.423959	1.25134e-20
26.385044	1.36201e-20
26.346130	1.48248e-20
26.307215	1.61359e-20
26.268301	1.7563e-20
26.229386	1.91163e-20
26.190472	2.08069e-20
26.151557	2.26469e-20
26.112643	2.46497e-20
26.073728	2.68295e-20
26.034814	2.9202e-20
25.995899	3.17842e-20
25.956985	3.45948e-20
25.918070	3.76537e-20
25.879156	4.09831e-20
25.840241	4.46068e-20
25.801327	4.85509e-20
25.762412	5.28435e-20
25.723498	5.75156e-20
25.684583	6.26006e-20
25.645669	6.81351e-20
25.606755	7.41587e-20
25.567840	8.07147e-20
25.528926	8.78501e-20
25.490011	9.56162e-20
25.451097	1.04069e-19
25.412182	1.13268e-19
25.373268	1.2328e-19
25.334353	1.34177e-19
25.295439	1.46037e-19
25.256524	1.58945e-19
25.217610	1.72994e-19
25.178695	1.88283e-19
25.139781	2.04924e-19
25.100866	2.23035e-19
25.061952	2.42747e-19
25.023037	2.64199e-19
24.984123	2.87547e-19
24.945208	3.12958e-19
24.906294	3.40614e-19
24.867379	3.70712e-19
24.828465	4.0347e-19
24.789550	4.39121e-19
24.750636	4.77922e-19
24.711721	5.20149e-19
24.672807	5.66107e-19
24.633892	6.16124e-19
24.594978	6.70559e-19
24.556063	7.29801e-19
24.517149	7.94276e-19
24.478234	8.64444e-19
24.439320	9.4081e-19
24.400405	1.02392e-18
24.361491	1.11437e-18
24.322576	1.2128e-18
24.283662	1.31993e-18
24.244748	1.43652e-18
24.205833	1.5634e-18
24.166919	1.70149e-18
24.128004	1.85177e-18
24.089090	2.01531e-18
24.050175	2.1933e-18
24.011261	2.387e-18
23.972346	2.5978e-18
23.933432	2.8272e-18
23.894517	3.07686e-18
23.855603	3.34856e-18
23.816688	3.64425e-18
23.777774	3.96603e-18
23.738859	4.31621e-18
23.699945	4.69731e-18
23.661030	5.11204e-18
23.622116	5.56337e-18
23.583201	6.05454e-18
23.544287	6.58905e-18
23.505372	7.17073e-18
23.466458	7.80375e-18
23.427543	8.49263e-18
23.388629	9.24229e-18
23.349714	1.00581e-17
23.310800	1.09459e-17
23.271885	1.1912e-17
23.232971	1.29634e-17
23.194056	1.41075e-17
23.155142	1.53526e-17
23.116227	1.67075e-17
23.077313	1.8182e-17
23.038398	1.97865e-17
22.999484	2.15325e-17
22.960569	2.34326e-17
22.921655	2.55003e-17
22.882741	2.77503e-17
22.843826	3.01988e-17
22.804912	3.28633e-17
22.765997	3.57627e-17
22.727083	3.89179e-17
22.688168	4.23513e-17
22.649254	4.60874e-17
22.610339	5.0153e-17
22.571425	5.45772e-17
22.532510	5.93914e-17
22.493596	6.46301e-17
22.454681	7.03307e-17
22.415767	7.65339e-17
22.376852	8.32839e-17
22.337938	9.06291e-17
22.299023	9.86218e-17
22.260109	1.07319e-16
22.221194	1.16783e-16
22.182280	1.27081e-16
22.143365	1.38287e-16
22.104451	1.5048e-16
22.065536	1.63748e-16
22.026622	1.78186e-16
21.987707	1.93896e-16
21.948793	2.1099e-16
21.909878	2.29591e-16
21.870964	2.4983e-16
21.832049	2.71854e-16
21.793135	2.95817e-16
21.754220	3.21892e-16
21.715306	3.50264e-16
21.676391	3.81136e-16
21.637477	4.14728e-16
21.598562	4.51279e-16
21.559648	4.91049e-16
21.520733	5.34323e-16
21.481819	5.81408e-16
21.442905	6.32641e-16
21.403990	6.88385e-16
21.365076	7.4904e-16
21.326161	8.15035e-16
21.287247	8.86843e-16
21.248332	9.64974e-16
21.209418	1.04998e-15
21.170503	1.14248e-15
21.131589	1.24312e-15
21.092674	1.35262e-15
21.053760	1.47176e-15
21.014845	1.60139e-15
20.975931	1.74243e-15
20.937016	1.89589e-15
20.898102	2.06285e-15
20.859187	2.24452e-15
20.820273	2.44216e-15
20.781358	2.65721e-15
20.742444	2.89118e-15
20.703529	3.14574e-15
20.664615	3.4227e-15
20.625700	3.72403e-15
20.586786	4.05188e-15
20.547871	4.40857e-15
20.508957	4.79664e-15
20.470042	5.21885e-15
20.431128	5.67821e-15
20.392213	6.17798e-15
20.353299	6.72171e-15
20.314384	7.31326e-15
20.275470	7.95684e-15
20.236555	8.65703e-15
20.197641	9.41879e-15
20.158726	1.02475e-14
20.119812	1.11492e-14
20.080898	1.21301e-14
20.041983	1.31972e-14
20.003069	1.43582e-14
19.964154	1.56213e-14
19.925240	1.69954e-14
19.886325	1.84903e-14
19.847411	2.01166e-14
19.808496	2.18858e-14
19.769582	2.38106e-14
19.730667	2.59045e-14
19.691753	2.81824e-14
19.652838	3.06605e-14
19.613924	3.33564e-14
19.575009	3.62891e-14
19.536095	3.94795e-14
19.497180	4.29503e-14
19.458266	4.67259e-14
19.419351	5.08332e-14
19.380437	5.53013e-14
19.341522	6.01619e-14
19.302608	6.54494e-14
19.263693	7.12013e-14
19.224779	7.74582e-14
19.185864	8.42647e-14
19.146950	9.16688e-14
19.108035	9.97231e-14
19.069121	1.08484e-13
19.030206	1.18015e-13
18.991292	1.28382e-13
18.952377	1.3966e-13
18.913463	1.51927e-13
18.874548	1.65271e-13
18.835634	1.79786e-13
18.796719	1.95574e-13
18.757805	2.12749e-13
18.718891	2.3143e-13
18.679976	2.5175e-13
18.641062	2.73853e-13
18.602147	2.97896e-13
18.563233	3.24047e-13
18.524318	3.52492e-13
18.485404	3.83432e-13
18.446489	4.17086e-13
18.407575	4.53691e-13
18.368660	4.93505e-13
18.329746	5.36811e-13
18.290831	5.83914e-13
18.251917	6.35147e-13
18.213002	6.90871e-13
18.174088	7.51479e-13
18.135173	8.174e-13
18.096259	8.89099e-13
18.057344	9.67081e-13
18.018430	1.0519e-12
17.979515	1.14414e-12
17.940601	1.24448e-12
17.901686	1.3536e-12
17.862772	1.47228e-12
17.823857	1.60135e-12
17.784943	1.74173e-12
17.746028	1.89441e-12
17.707114	2.06045e-12
17.668199	2.24104e-12
17.629285	2.43744e-12
17.590370	2.65103e-12
17.551456	2.88333e-12
17.512541	3.13596e-12
17.473627	3.4107e-12
17.434712	3.70948e-12
17.395798	4.03441e-12
17.356884	4.38778e-12
17.317969	4.77207e-12
17.279055	5.18998e-12
17.240140	5.64445e-12
17.201226	6.13867e-12
17.162311	6.67612e-12
17.123397	7.26057e-12
17.084482	7.89613e-12
17.045568	8.58727e-12
17.006653	9.33884e-12
16.967739	1.01561e-11
16.928824	1.10448e-11
16.889910	1.20112e-11
16.850995	1.30621e-11
16.812081	1.42048e-11
16.773166	1.54473e-11
16.734252	1.67984e-11
16.695337	1.82675e-11
16.656423	1.9865e-11
16.617508	2.1602e-11
16.578594	2.34907e-11
16.539679	2.55443e-11
16.500765	2.77772e-11
16.461850	3.02051e-11
16.422936	3.28449e-11
16.384021	3.57151e-11
16.345107	3.88359e-11
16.306192	4.22289e-11
16.267278	4.59181e-11
16.228363	4.9929e-11
16.189449	5.42899e-11
16.150534	5.90312e-11
16.111620	6.4186e-11
16.072705	6.97903e-11
16.033791	7.58832e-11
15.994877	8.25073e-11
15.955962	8.97089e-11
15.917048	9.75382e-11
15.878133	1.0605e-10
15.839219	1.15303e-10
15.800304	1.25362e-10
15.761390	1.36298e-10
15.722475	1.48186e-10
15.683561	1.6111e-10
15.644646	1.75159e-10
15.605732	1.90431e-10
15.566817	2.07033e-10
15.527903	2.2508e-10
15.488988	2.44697e-10
15.450074	2.66022e-10
15.411159	2.89202e-10
15.372245	3.14398e-10
15.333330	3.41786e-10
15.294416	3.71556e-10
15.255501	4.03914e-10
15.216587	4.39085e-10
15.177672	4.77314e-10
15.138758	5.18865e-10
15.099843	5.64027e-10
15.060929	6.13113e-10
15.022014	6.66463e-10
14.983100	7.24447e-10
14.944185	7.87467e-10
14.905271	8.55957e-10
14.866356	9.30394e-10
14.827442	1.01129e-09
14.788527	1.09921e-09
14.749613	1.19476e-09
14.710698	1.29859e-09
14.671784	1.41143e-09
14.632870	1.53406e-09
14.593955	1.66732e-09
14.555041	1.81213e-09
14.516126	1.96949e-09
14.477212	2.14049e-09
14.438297	2.3263e-09
14.399383	2.52821e-09
14.360468	2.7476e-09
14.321554	2.98599e-09
14.282639	3.24501e-09
14.243725	3.52645e-09
14.204810	3.83225e-09
14.165896	4.1645e-09
14.126981	4.52549e-09
14.088067	4.91769e-09
14.049152	5.3438e-09
14.010238	5.80674e-09
13.971323	6.30969e-09
13.932409	6.85609e-09
13.893494	7.44968e-09
13.854580	8.09453e-09
13.815665	8.79506e-09
13.776751	9.55604e-09
13.737836	1.03827e-08
13.698922	1.12807e-08
13.660007	1.22561e-08
13.621093	1.33156e-08
13.582178	1.44664e-08
13.543264	1.57165e-08
13.504349	1.70742e-08
13.465435	1.85488e-08
13.426520	2.01505e-08
13.387606	2.189e-08
13.348691	2.37792e-08
13.309777	2.58309e-08
13.270863	2.80591e-08
13.231948	3.04789e-08
13.193034	3.31066e-08
13.154119	3.59602e-08
13.115205	3.90589e-08
13.076290	4.24236e-08
13.037376	4.60772e-08
12.998461	5.00443e-08
12.959547	5.43517e-08
12.920632	5.90285e-08
12.881718	6.41063e-08
12.842803	6.96191e-08
12.803889	7.56042e-08
12.764974	8.21019e-08
12.726060	8.91557e-08
12.687145	9.6813e-08
12.648231	1.05125e-07
12.609316	1.14148e-07
12.570402	1.23942e-07
12.531487	1.34573e-07
12.492573	1.46112e-07
12.453658	1.58635e-07
12.414744	1.72227e-07
12.375829	1.86979e-07
12.336915	2.02987e-07
12.298000	2.2036e-07
12.259086	2.39212e-07
12.220171	2.59668e-07
12.181257	2.81865e-07
12.142342	3.0595e-07
12.103428	3.32082e-07
12.064513	3.60433e-07
12.025599	3.91192e-07
11.986684	4.24561e-07
11.947770	4.60759e-07
11.908856	5.00026e-07
11.869941	5.4262e-07
11.831027	5.88819e-07
11.792112	6.38927e-07
11.753198	6.93273e-07
11.714283	7.5221e-07
11.675369	8.16126e-07
11.636454	8.85435e-07
11.597540	9.60589e-07
11.558625	1.04208e-06
11.519711	1.13043e-06
11.480796	1.22621e-06
11.441882	1.33005e-06
11.402967	1.44262e-06
11.364053	1.56463e-06
11.325138	1.69689e-06
11.286224	1.84023e-06
11.247309	1.99557e-06
11.208395	2.16391e-06
11.169480	2.34633e-06
11.130566	2.54398e-06
11.091651	2.75812e-06
11.052737	2.99012e-06
11.013822	3.24143e-06
10.974908	3.51365e-06
10.935993	3.8085e-06
10.897079	4.12782e-06
10.858164	4.47361e-06
10.819250	4.84805e-06
10.780335	5.25346e-06
10.741421	5.69236e-06
10.702506	6.16747e-06
10.663592	6.68174e-06
10.624677	7.23831e-06
10.585763	7.84063e-06
10.546849	8.49236e-06
10.507934	9.19747e-06
10.469020	9.96027e-06
10.430105	1.07853e-05
10.391191	1.16777e-05
10.352276	1.26426e-05
10.313362	1.36859e-05
10.274447	1.48138e-05
10.235533	1.6033e-05
10.196618	1.73506e-05
10.157704	1.87743e-05
10.118789	2.03125e-05
10.079875	2.1974e-05
10.040960	2.37684e-05
10.002046	2.57059e-05
9.963131	2.77977e-05
9.924217	3.00554e-05
9.885302	3.24916e-05
9.846388	3.512e-05
9.807473	3.7955e-05
9.768559	4.10119e-05
9.729644	4.43074e-05
9.690730	4.78591e-05
9.651815	5.16856e-05
9.612901	5.5807e-05
9.573986	6.02446e-05
9.535072	6.50208e-05
9.496157	7.01596e-05
9.457243	7.56863e-05
9.418328	8.16277e-05
9.379414	8.80119e-05
9.340499	9.48686e-05
9.301585	0.000102229
9.262670	0.000110125
9.223756	0.000118592
9.184842	0.000127663
9.145927	0.000137376
9.107013	0.000147767
9.068098	0.000158875
9.029184	0.000170737
8.990269	0.000183392
8.951355	0.000196877
8.912440	0.000211227
8.873526	0.000226475
8.834611	0.000242652
8.795697	0.000259781
8.756782	0.000277879
8.717868	0.000296951
8.678953	0.00031699
8.640039	0.000337967
8.601124	0.000359831
8.562210	0.000382491
8.523295	0.000405811
8.484381	0.000429579
8.445466	0.000453482
8.406552	0.000477037
8.367637	0.000499462
8.328723	0.000519332
&
```
