## Supplementary material for "All-at-once RNA folding with 3D motif prediction framed by evolutionary information": RF00460_U1A_PIE.cacofold.helixcov

```
# RMs = 2 L = 81

# RM_HELIX NESTED 19-27 35-43, nbp = 8 nbp_cov = 0
# pvals: 0.463586,0.406324,0.504486,0.524937,0.406324,0.517928,0.406324,0.406324
# aggregated NONE
NESTED  :::::::::::::::::<<<-<<<<<_____>>>>>->>>:::::::::::::::::::::::::::::::::::
        :::::::::::::::::::::::::::::::::::::::::::::::::::::::::::::::::::::::::::

# RM_HELIX NESTED 1-14 48-60, nbp = 13 nbp_cov = 0
# pvals: 0.0867387,0.148685,0.213081,0.910649,0.436126,0.00565766,0.48373,0.707838,0.406324,0.311045,0.365081,0.414378,0.406324
# aggregated NONE
NESTED  <<<<<<<<<<<<<_______________________________>>>>>>>>>>>>>::::::::::::::::::
        :::::::::::::::::::::::::::::::::::::::::::::::::::::::::::::::::::::::::::
```
