## Supplementary material for "All-at-once RNA folding with 3D motif prediction framed by evolutionary information": RF00460_U1A_PIE.helixcov

```
# RMs = 3 L = 81

# RM_HELIX NESTED 23-27 35-39, nbp = 5 nbp_cov = 0
# pvals: 0.524937,0.406324,0.517928,0.406324,0.406324
# aggregated NONE
NESTED  :::::::::::::::::::::<<<<<_____>>>>>:::::::::::::::::::::::::::::::::::::::
        :::::::::::::::::::::::::::::::::::::::::::::::::::::::::::::::::::::::::::

# RM_HELIX NESTED 18-21 47-50, nbp = 4 nbp_cov = 0
# pvals: 0.406324,0.406324,0.406324,0.436126
# aggregated NONE
NESTED  ::::::::::::::::<<<<_______________________>>>>::::::::::::::::::::::::::::
        :::::::::::::::::::::::::::::::::::::::::::::::::::::::::::::::::::::::::::

# RM_HELIX NESTED 6-10 52-56, nbp = 5 nbp_cov = 0
# pvals: 0.436126,0.00565766,0.48373,0.707838,0.406324
# aggregated NONE
NESTED  ::::<<<<<_______________________________________>>>>>::::::::::::::::::::::
        :::::::::::::::::::::::::::::::::::::::::::::::::::::::::::::::::::::::::::
```
