## Supplementary material for "All-at-once RNA folding with 3D motif prediction framed by evolutionary information": RF00460_U1A_PIE.surv

```
19.650000	0.0714286
-0.050000	0.571429
-0.250000	0.714286
-0.600000	0.785714
-0.850000	0.857143
-0.900000	0.928571
-2.400000	1
&
32.400000	0.000362188
28.650000	0.000724375
27.100000	0.00108656
23.650000	0.00144875
22.000000	0.00181094
21.150000	0.00217313
20.650000	0.00253531
19.100000	0.0028975
18.600000	0.00325969
18.000000	0.00362188
17.850000	0.00398406
17.450000	0.00434625
17.350000	0.00470844
17.000000	0.00507063
16.850000	0.00543281
16.800000	0.005795
16.750000	0.00615719
16.300000	0.00651938
16.150000	0.00688156
15.950000	0.00724375
15.750000	0.00760594
15.400000	0.00796813
15.350000	0.00833032
14.950000	0.0086925
14.800000	0.00905469
14.250000	0.00941688
13.950000	0.00977907
13.850000	0.0101413
13.800000	0.0105034
13.600000	0.0108656
13.500000	0.0112278
13.300000	0.01159
13.250000	0.0126766
13.150000	0.0130388
13.000000	0.0134009
12.800000	0.0137631
12.550000	0.0141253
12.500000	0.0144875
12.400000	0.0148497
12.250000	0.0152119
12.200000	0.0155741
12.100000	0.0159363
12.050000	0.0162984
12.000000	0.017385
11.950000	0.0188338
11.900000	0.0191959
11.800000	0.0195581
11.750000	0.0202825
11.600000	0.0206447
11.500000	0.0210069
11.350000	0.0213691
11.300000	0.0217313
11.250000	0.0220934
11.200000	0.0239044
11.100000	0.0249909
11.000000	0.0253531
10.950000	0.0257153
10.850000	0.0260775
10.700000	0.0264397
10.650000	0.0271641
10.600000	0.0275263
10.500000	0.0278884
10.450000	0.0282506
10.250000	0.0286128
10.200000	0.028975
10.150000	0.0300616
10.100000	0.0307859
10.050000	0.0311481
9.950000	0.0315103
9.900000	0.0322347
9.850000	0.0325969
9.800000	0.0329591
9.750000	0.0333213
9.650000	0.0336834
9.600000	0.0340456
9.450000	0.0344078
9.400000	0.03477
9.300000	0.0351322
9.250000	0.0358566
9.100000	0.0362188
9.050000	0.0373053
9.000000	0.0380297
8.950000	0.0387541
8.900000	0.0402028
8.800000	0.040565
8.750000	0.0416516
8.700000	0.0438247
8.600000	0.0441869
8.550000	0.0445491
8.500000	0.0459978
8.450000	0.0478088
8.400000	0.0485331
8.200000	0.0492575
8.150000	0.0499819
8.100000	0.0507063
8.050000	0.0517928
8.000000	0.0536038
7.950000	0.0550525
7.900000	0.0561391
7.800000	0.0568635
7.750000	0.0572256
7.700000	0.05795
7.650000	0.0586744
7.600000	0.0601231
7.550000	0.0608475
7.500000	0.0615719
7.450000	0.0626585
7.300000	0.0630206
7.250000	0.0641072
7.200000	0.0644694
7.150000	0.0651938
7.100000	0.065556
7.050000	0.0670047
7.000000	0.0673669
6.950000	0.0684535
6.850000	0.0691778
6.800000	0.0706266
6.750000	0.0709888
6.700000	0.071351
6.650000	0.0717131
6.600000	0.0727997
6.550000	0.0731619
6.500000	0.0746106
6.450000	0.075335
6.400000	0.0756972
6.350000	0.0760594
6.300000	0.077146
6.200000	0.0775081
6.150000	0.0782325
6.100000	0.0796813
6.050000	0.0814922
6.000000	0.0822166
5.950000	0.0825788
5.900000	0.0836653
5.850000	0.0847519
5.800000	0.0862007
5.750000	0.0872872
5.650000	0.0876494
5.600000	0.0890982
5.500000	0.0901847
5.450000	0.0912713
5.400000	0.0916335
5.350000	0.0923578
5.300000	0.09272
5.250000	0.0934444
5.200000	0.0938066
5.150000	0.0948932
5.100000	0.0956175
5.050000	0.0970663
5.000000	0.0977907
4.950000	0.0988772
4.900000	0.0996016
4.850000	0.10105
4.800000	0.101413
4.750000	0.102499
4.700000	0.102861
4.650000	0.103586
4.600000	0.10431
4.550000	0.106121
4.500000	0.106845
4.450000	0.107932
4.400000	0.109018
4.300000	0.110467
4.250000	0.110829
4.200000	0.111554
4.150000	0.111916
4.100000	0.112278
4.050000	0.113003
4.000000	0.113727
3.950000	0.115176
3.850000	0.116262
3.800000	0.117349
3.750000	0.119522
3.700000	0.119884
3.650000	0.121333
3.600000	0.121695
3.550000	0.123144
3.500000	0.124955
3.450000	0.125679
3.400000	0.126041
3.350000	0.12749
3.300000	0.128214
3.250000	0.128577
3.200000	0.129663
3.150000	0.130388
3.100000	0.131474
3.050000	0.133285
3.000000	0.135458
2.950000	0.13582
2.900000	0.137631
2.850000	0.137993
2.800000	0.140167
2.750000	0.14234
2.700000	0.144513
2.650000	0.145962
2.600000	0.14741
2.550000	0.148497
2.500000	0.149583
2.450000	0.15067
2.400000	0.151032
2.350000	0.151757
2.300000	0.15393
2.250000	0.155378
2.200000	0.156827
2.150000	0.158638
2.100000	0.159725
2.050000	0.16226
2.000000	0.163709
1.950000	0.164433
1.900000	0.166606
1.850000	0.168417
1.800000	0.169866
1.750000	0.172401
1.700000	0.17385
1.650000	0.174574
1.600000	0.178558
1.550000	0.180732
1.500000	0.181456
1.450000	0.182905
1.400000	0.183629
1.350000	0.185078
1.300000	0.186527
1.250000	0.187975
1.200000	0.190511
1.150000	0.193046
1.100000	0.195943
1.050000	0.19703
1.000000	0.198841
0.950000	0.201014
0.900000	0.202463
0.850000	0.204274
0.800000	0.204998
0.750000	0.207171
0.700000	0.20862
0.650000	0.21188
0.600000	0.216226
0.550000	0.218761
0.500000	0.221659
0.450000	0.223832
0.400000	0.227816
0.350000	0.230351
0.300000	0.232887
0.250000	0.236509
0.200000	0.241579
0.150000	0.245925
0.100000	0.250634
0.050000	0.257515
0.000000	0.327418
-0.050000	0.454183
-0.100000	0.473017
-0.150000	0.494024
-0.200000	0.512495
-0.250000	0.525534
-0.300000	0.543644
-0.350000	0.557407
-0.400000	0.568997
-0.450000	0.578776
-0.500000	0.588555
-0.550000	0.598334
-0.600000	0.608475
-0.650000	0.613184
-0.700000	0.62912
-0.750000	0.638899
-0.800000	0.646143
-0.850000	0.655197
-0.900000	0.662441
-0.950000	0.66715
-1.000000	0.674756
-1.050000	0.684172
-1.100000	0.692503
-1.150000	0.701195
-1.200000	0.705904
-1.250000	0.714596
-1.300000	0.719667
-1.350000	0.726186
-1.400000	0.73669
-1.450000	0.744296
-1.500000	0.751539
-1.550000	0.757696
-1.600000	0.762043
-1.650000	0.766027
-1.700000	0.771097
-1.750000	0.776168
-1.800000	0.781239
-1.850000	0.783774
-1.900000	0.787396
-1.950000	0.792466
-2.000000	0.794277
-2.050000	0.799348
-2.100000	0.804781
-2.150000	0.809852
-2.200000	0.815284
-2.250000	0.816371
-2.300000	0.818906
-2.350000	0.820717
-2.400000	0.82615
-2.450000	0.832307
-2.500000	0.834842
-2.550000	0.837378
-2.600000	0.838827
-2.650000	0.842811
-2.700000	0.845346
-2.750000	0.848606
-2.800000	0.850779
-2.850000	0.85259
-2.900000	0.853676
-2.950000	0.855125
-3.000000	0.859109
-3.050000	0.861644
-3.100000	0.863093
-3.150000	0.866715
-3.200000	0.869975
-3.250000	0.874321
-3.300000	0.87577
-3.350000	0.878667
-3.400000	0.879029
-3.450000	0.881202
-3.500000	0.884824
-3.550000	0.885911
-3.600000	0.888084
-3.650000	0.890257
-3.700000	0.892068
-3.750000	0.892792
-3.800000	0.894241
-3.850000	0.900036
-3.900000	0.902934
-3.950000	0.905469
-4.000000	0.906918
-4.050000	0.908367
-4.150000	0.909453
-4.200000	0.911626
-4.250000	0.914162
-4.300000	0.915248
-4.350000	0.917421
-4.400000	0.919232
-4.450000	0.921405
-4.500000	0.921767
-4.550000	0.92213
-4.600000	0.923216
-4.650000	0.924665
-4.700000	0.926476
-4.750000	0.9272
-4.800000	0.927925
-4.850000	0.929736
-4.900000	0.931184
-4.950000	0.932995
-5.000000	0.934444
-5.050000	0.935531
-5.100000	0.935893
-5.150000	0.937342
-5.200000	0.939877
-5.250000	0.941688
-5.300000	0.943861
-5.350000	0.945672
-5.400000	0.947121
-5.450000	0.947845
-5.500000	0.949294
-5.550000	0.951105
-5.600000	0.952916
-5.650000	0.95364
-5.750000	0.955089
-5.800000	0.957262
-5.850000	0.957986
-5.900000	0.958348
-5.950000	0.958711
-6.000000	0.959797
-6.050000	0.960522
-6.100000	0.96197
-6.150000	0.962695
-6.200000	0.963057
-6.250000	0.963781
-6.300000	0.964143
-6.350000	0.96523
-6.400000	0.965954
-6.450000	0.966679
-6.500000	0.967765
-6.550000	0.968127
-6.600000	0.968852
-6.650000	0.969576
-6.700000	0.969938
-6.800000	0.970663
-6.850000	0.971025
-6.900000	0.972112
-7.000000	0.972836
-7.050000	0.974647
-7.100000	0.975009
-7.150000	0.975371
-7.200000	0.976458
-7.300000	0.97682
-7.350000	0.977544
-7.450000	0.978269
-7.500000	0.978631
-7.550000	0.979717
-7.600000	0.98008
-7.650000	0.981528
-7.700000	0.982253
-7.750000	0.982615
-7.800000	0.983339
-7.900000	0.984426
-7.950000	0.98515
-8.000000	0.985512
-8.050000	0.986599
-8.100000	0.986961
-8.150000	0.987323
-8.200000	0.988048
-8.300000	0.989134
-8.450000	0.989497
-8.500000	0.990221
-8.600000	0.990945
-8.700000	0.992032
-8.800000	0.992394
-9.050000	0.992756
-9.200000	0.993118
-9.350000	0.993481
-9.600000	0.993843
-9.800000	0.994205
-9.850000	0.994929
-9.950000	1
&
37.800000	1.8018e-05
36.900000	3.6036e-05
34.400000	5.40541e-05
32.400000	7.20721e-05
32.000000	9.00901e-05
31.250000	0.000108108
30.950000	0.000144144
30.200000	0.000162162
30.050000	0.00018018
29.800000	0.000198198
29.650000	0.000216216
29.500000	0.000234234
29.350000	0.00027027
29.200000	0.000288288
29.050000	0.000324324
28.950000	0.000378378
28.850000	0.000396396
28.650000	0.000432432
28.600000	0.00045045
28.050000	0.000486486
28.000000	0.000504505
27.950000	0.000522523
27.800000	0.000558559
27.700000	0.000576577
27.550000	0.000594595
27.200000	0.000612613
27.100000	0.000630631
27.050000	0.000648649
27.000000	0.000666667
26.950000	0.000684685
26.900000	0.000702703
26.700000	0.000738739
26.650000	0.000756757
26.550000	0.000774775
26.450000	0.000792793
26.400000	0.000810811
26.350000	0.000846847
26.250000	0.000864865
25.950000	0.000882883
25.800000	0.000918919
25.650000	0.000936937
25.600000	0.000954955
25.550000	0.000990991
25.450000	0.00100901
25.400000	0.00102703
25.300000	0.00108108
25.250000	0.0010991
25.200000	0.00113514
25.150000	0.00115315
25.100000	0.00117117
25.050000	0.00118919
24.950000	0.00124324
24.850000	0.00126126
24.800000	0.0012973
24.750000	0.00136937
24.600000	0.00138739
24.550000	0.00142342
24.500000	0.00144144
24.450000	0.00145946
24.350000	0.00147748
24.300000	0.00151351
24.250000	0.00154955
24.200000	0.00156757
24.050000	0.00163964
24.000000	0.00167568
23.900000	0.00169369
23.850000	0.00171171
23.800000	0.0018018
23.750000	0.00181982
23.700000	0.00183784
23.650000	0.00189189
23.600000	0.00196396
23.400000	0.00198198
23.250000	0.002
23.200000	0.00212613
23.150000	0.00218018
23.100000	0.00221622
23.050000	0.00225225
23.000000	0.00227027
22.950000	0.00234234
22.900000	0.0023964
22.700000	0.00241441
22.650000	0.00246847
22.500000	0.0025045
22.400000	0.00252252
22.350000	0.00255856
22.300000	0.00264865
22.250000	0.0027027
22.200000	0.00275676
22.150000	0.00279279
22.100000	0.00282883
22.050000	0.00286486
22.000000	0.0029009
21.950000	0.00293694
21.900000	0.00295495
21.850000	0.00299099
21.800000	0.00300901
21.700000	0.00304505
21.650000	0.00315315
21.600000	0.00318919
21.550000	0.00326126
21.500000	0.00333333
21.450000	0.00338739
21.400000	0.00342342
21.350000	0.00353153
21.300000	0.00354955
21.250000	0.00363964
21.200000	0.00365766
21.150000	0.00378378
21.100000	0.0038018
21.050000	0.00387387
21.000000	0.00394595
20.950000	0.004
20.900000	0.00401802
20.850000	0.00410811
20.800000	0.00416216
20.750000	0.00423423
20.700000	0.00427027
20.650000	0.00428829
20.600000	0.00430631
20.550000	0.00441441
20.500000	0.00446847
20.450000	0.00454054
20.400000	0.00466667
20.350000	0.0047027
20.300000	0.00477477
20.250000	0.00488288
20.200000	0.00497297
20.150000	0.00504505
20.100000	0.00508108
20.050000	0.00513514
20.000000	0.00522523
19.950000	0.00533333
19.900000	0.00536937
19.850000	0.00542342
19.800000	0.00545946
19.700000	0.00554955
19.650000	0.00565766
19.600000	0.00574775
19.550000	0.00576577
19.500000	0.00581982
19.450000	0.00585586
19.400000	0.00594595
19.350000	0.006
19.300000	0.00609009
19.250000	0.00618018
19.200000	0.00630631
19.150000	0.00645045
19.100000	0.00648649
19.050000	0.00652252
19.000000	0.00666667
18.950000	0.0067027
18.900000	0.00675676
18.850000	0.00677477
18.800000	0.00688288
18.750000	0.00699099
18.700000	0.00713514
18.650000	0.00722523
18.600000	0.00727928
18.550000	0.00738739
18.500000	0.00740541
18.450000	0.00747748
18.400000	0.00754955
18.350000	0.00763964
18.300000	0.00778378
18.250000	0.00783784
18.200000	0.00794595
18.150000	0.00807207
18.100000	0.00814414
18.050000	0.0081982
18.000000	0.00825225
17.950000	0.00843243
17.900000	0.0085045
17.850000	0.00863063
17.800000	0.00875676
17.750000	0.00886486
17.700000	0.00897297
17.650000	0.00902703
17.600000	0.00920721
17.550000	0.00931532
17.500000	0.00951351
17.450000	0.00963964
17.400000	0.00974775
17.350000	0.00989189
17.300000	0.0100541
17.250000	0.0101802
17.200000	0.0103604
17.150000	0.0105405
17.100000	0.0106126
17.050000	0.0107207
17.000000	0.0107928
16.950000	0.0109369
16.900000	0.0110631
16.850000	0.0111892
16.800000	0.0112973
16.750000	0.0114054
16.700000	0.0114595
16.650000	0.0114955
16.600000	0.0116036
16.550000	0.0117658
16.500000	0.0118559
16.450000	0.011982
16.400000	0.012036
16.350000	0.0122342
16.300000	0.0123784
16.250000	0.0124505
16.200000	0.0125766
16.150000	0.0127748
16.100000	0.0129369
16.050000	0.0131351
16.000000	0.0132793
15.950000	0.0133694
15.900000	0.0134595
15.850000	0.0135856
15.800000	0.0137658
15.750000	0.013982
15.700000	0.0141441
15.650000	0.0143423
15.600000	0.0145045
15.550000	0.0146847
15.500000	0.0148468
15.450000	0.014973
15.400000	0.0151892
15.350000	0.0153333
15.300000	0.0156216
15.250000	0.0158018
15.200000	0.015964
15.150000	0.0162523
15.100000	0.0164685
15.050000	0.0166667
15.000000	0.0167928
14.950000	0.0170811
14.900000	0.0172432
14.850000	0.0175495
14.800000	0.0177477
14.750000	0.0178559
14.700000	0.0180541
14.650000	0.0182883
14.600000	0.0184505
14.550000	0.0185946
14.500000	0.0187387
14.450000	0.018991
14.400000	0.0192432
14.350000	0.0193874
14.300000	0.0196036
14.250000	0.0198018
14.200000	0.019964
14.150000	0.0202342
14.100000	0.0205405
14.050000	0.0207387
14.000000	0.0209189
13.950000	0.0211712
13.900000	0.0213874
13.850000	0.0215856
13.800000	0.0217658
13.750000	0.021982
13.700000	0.0221982
13.650000	0.0223964
13.600000	0.0227027
13.550000	0.022991
13.500000	0.0232793
13.450000	0.0234775
13.400000	0.0237477
13.350000	0.023964
13.300000	0.0242883
13.250000	0.0245586
13.200000	0.0248649
13.150000	0.024973
13.100000	0.0253514
13.050000	0.0256396
13.000000	0.0258919
12.950000	0.0262883
12.900000	0.0266306
12.850000	0.0269369
12.800000	0.0273694
12.750000	0.0277658
12.700000	0.028036
12.650000	0.0285045
12.600000	0.0287928
12.550000	0.0291351
12.500000	0.0294775
12.450000	0.0298018
12.400000	0.029982
12.350000	0.0303423
12.300000	0.0307928
12.250000	0.0310631
12.200000	0.0313874
12.150000	0.0316757
12.100000	0.0320721
12.050000	0.0323243
12.000000	0.0325586
11.950000	0.0328468
11.900000	0.0331892
11.850000	0.0334775
11.800000	0.0338018
11.750000	0.0341622
11.700000	0.0346667
11.650000	0.034973
11.600000	0.0353153
11.550000	0.0355676
11.500000	0.0360541
11.450000	0.0363964
11.400000	0.0368108
11.350000	0.0373333
11.300000	0.0376757
11.250000	0.0381802
11.200000	0.0385586
11.150000	0.039045
11.100000	0.0394595
11.050000	0.0399459
11.000000	0.0405586
10.950000	0.0409009
10.900000	0.0413694
10.850000	0.042036
10.800000	0.0423964
10.750000	0.0429189
10.700000	0.0432973
10.650000	0.0437297
10.600000	0.0443604
10.550000	0.0448108
10.500000	0.0452252
10.450000	0.0457477
10.400000	0.0463063
10.350000	0.0468108
10.300000	0.0473153
10.250000	0.0478559
10.200000	0.0483423
10.150000	0.0488829
10.100000	0.0493333
10.050000	0.0498739
10.000000	0.0504505
9.950000	0.0508829
9.900000	0.0514414
9.850000	0.051982
9.800000	0.0524144
9.750000	0.0529009
9.700000	0.0535315
9.650000	0.0541441
9.600000	0.0547568
9.550000	0.0555495
9.500000	0.0562342
9.450000	0.0568829
9.400000	0.0577297
9.350000	0.0584505
9.300000	0.0592072
9.250000	0.0598559
9.200000	0.0603604
9.150000	0.0611892
9.100000	0.0617297
9.050000	0.0624505
9.000000	0.0631171
8.950000	0.0637838
8.900000	0.0644865
8.850000	0.0652432
8.800000	0.0659459
8.750000	0.0668108
8.700000	0.0676757
8.650000	0.0683063
8.600000	0.069045
8.550000	0.0698739
8.500000	0.0705766
8.450000	0.0713694
8.400000	0.0720541
8.350000	0.0726667
8.300000	0.0733333
8.250000	0.0740901
8.200000	0.0747748
8.150000	0.0758018
8.100000	0.0766486
8.050000	0.0774414
8.000000	0.0780541
7.950000	0.0788468
7.900000	0.0798018
7.850000	0.0807027
7.800000	0.0813874
7.750000	0.0822523
7.700000	0.082991
7.650000	0.0836577
7.600000	0.0843784
7.550000	0.0852973
7.500000	0.0858018
7.450000	0.0867387
7.400000	0.0879099
7.350000	0.0887748
7.300000	0.0896036
7.250000	0.0905586
7.200000	0.0914955
7.150000	0.092036
7.100000	0.0929369
7.050000	0.0938018
7.000000	0.0945586
6.950000	0.0956036
6.900000	0.0966847
6.850000	0.0975676
6.800000	0.0986126
6.750000	0.0995676
6.700000	0.100703
6.650000	0.101892
6.600000	0.103027
6.550000	0.10409
6.500000	0.104973
6.450000	0.106
6.400000	0.107207
6.350000	0.108378
6.300000	0.109532
6.250000	0.110541
6.200000	0.111532
6.150000	0.112631
6.100000	0.113477
6.050000	0.114703
6.000000	0.11582
5.950000	0.117315
5.900000	0.118216
5.850000	0.119315
5.800000	0.120505
5.750000	0.121604
5.700000	0.122829
5.650000	0.124018
5.600000	0.125441
5.550000	0.126865
5.500000	0.128234
5.450000	0.129333
5.400000	0.130991
5.350000	0.132198
5.300000	0.133586
5.250000	0.134703
5.200000	0.136036
5.150000	0.137477
5.100000	0.138541
5.050000	0.139856
5.000000	0.141333
4.950000	0.143153
4.900000	0.14445
4.850000	0.14591
4.800000	0.147261
4.750000	0.148685
4.700000	0.150252
4.650000	0.151658
4.600000	0.153009
4.550000	0.154396
4.500000	0.15573
4.450000	0.157315
4.400000	0.158703
4.350000	0.160234
4.300000	0.161351
4.250000	0.162667
4.200000	0.164054
4.150000	0.165568
4.100000	0.167171
4.050000	0.168883
4.000000	0.170414
3.950000	0.172234
3.900000	0.17373
3.850000	0.175333
3.800000	0.176901
3.750000	0.17827
3.700000	0.17982
3.650000	0.181495
3.600000	0.183279
3.550000	0.184955
3.500000	0.186541
3.450000	0.188432
3.400000	0.19
3.350000	0.191748
3.300000	0.193532
3.250000	0.195081
3.200000	0.196901
3.150000	0.198937
3.100000	0.200829
3.050000	0.202739
3.000000	0.204468
2.950000	0.206018
2.900000	0.207658
2.850000	0.209459
2.800000	0.211027
2.750000	0.213081
2.700000	0.214955
2.650000	0.217153
2.600000	0.218811
2.550000	0.220703
2.500000	0.222342
2.450000	0.224144
2.400000	0.226324
2.350000	0.228234
2.300000	0.230162
2.250000	0.232378
2.200000	0.234414
2.150000	0.236523
2.100000	0.238523
2.050000	0.240631
2.000000	0.242901
1.950000	0.244991
1.900000	0.247261
1.850000	0.249261
1.800000	0.251261
1.750000	0.253189
1.700000	0.255333
1.650000	0.257495
1.600000	0.25973
1.550000	0.26182
1.500000	0.264018
1.450000	0.266324
1.400000	0.268468
1.350000	0.270757
1.300000	0.272991
1.250000	0.275351
1.200000	0.277532
1.150000	0.280108
1.100000	0.282432
1.050000	0.285063
1.000000	0.28755
0.950000	0.29009
0.900000	0.292559
0.850000	0.295027
0.800000	0.297532
0.750000	0.300342
0.700000	0.302955
0.650000	0.305477
0.600000	0.308126
0.550000	0.311045
0.500000	0.313532
0.450000	0.316523
0.400000	0.319586
0.350000	0.322757
0.300000	0.32573
0.250000	0.329243
0.200000	0.332901
0.150000	0.336667
0.100000	0.339928
0.050000	0.344144
0.000000	0.365081
-0.050000	0.406324
-0.100000	0.414378
-0.150000	0.421802
-0.200000	0.428991
-0.250000	0.436126
-0.300000	0.443099
-0.350000	0.449694
-0.400000	0.45636
-0.450000	0.463586
-0.500000	0.470144
-0.550000	0.476829
-0.600000	0.48373
-0.650000	0.490396
-0.700000	0.497586
-0.750000	0.504486
-0.800000	0.510955
-0.850000	0.517928
-0.900000	0.524937
-0.950000	0.531676
-1.000000	0.53818
-1.050000	0.545045
-1.100000	0.551982
-1.150000	0.558901
-1.200000	0.565369
-1.250000	0.572144
-1.300000	0.579315
-1.350000	0.58591
-1.400000	0.592757
-1.450000	0.598919
-1.500000	0.605297
-1.550000	0.61164
-1.600000	0.618306
-1.650000	0.624396
-1.700000	0.629874
-1.750000	0.635928
-1.800000	0.642018
-1.850000	0.648018
-1.900000	0.653622
-1.950000	0.659189
-2.000000	0.664811
-2.050000	0.670432
-2.100000	0.676432
-2.150000	0.682216
-2.200000	0.687423
-2.250000	0.692811
-2.300000	0.697784
-2.350000	0.702865
-2.400000	0.707838
-2.450000	0.71355
-2.500000	0.718703
-2.550000	0.724018
-2.600000	0.728973
-2.650000	0.734054
-2.700000	0.738955
-2.750000	0.743604
-2.800000	0.747676
-2.850000	0.751802
-2.900000	0.756018
-2.950000	0.760072
-3.000000	0.764613
-3.050000	0.769135
-3.100000	0.773045
-3.150000	0.777243
-3.200000	0.781261
-3.250000	0.785351
-3.300000	0.789225
-3.350000	0.792505
-3.400000	0.795982
-3.450000	0.799658
-3.500000	0.803928
-3.550000	0.80764
-3.600000	0.811135
-3.650000	0.814613
-3.700000	0.818144
-3.750000	0.821207
-3.800000	0.824
-3.850000	0.827261
-3.900000	0.830685
-3.950000	0.83382
-4.000000	0.836631
-4.050000	0.83955
-4.100000	0.842342
-4.150000	0.845297
-4.200000	0.848162
-4.250000	0.851099
-4.300000	0.853748
-4.350000	0.856793
-4.400000	0.859315
-4.450000	0.86209
-4.500000	0.864793
-4.550000	0.867243
-4.600000	0.870072
-4.650000	0.872793
-4.700000	0.875063
-4.750000	0.877694
-4.800000	0.879964
-4.850000	0.882216
-4.900000	0.884198
-4.950000	0.886613
-5.000000	0.888775
-5.050000	0.890901
-5.100000	0.892991
-5.150000	0.895099
-5.200000	0.897207
-5.250000	0.899099
-5.300000	0.90164
-5.350000	0.903658
-5.400000	0.905586
-5.450000	0.907027
-5.500000	0.909135
-5.550000	0.910649
-5.600000	0.912577
-5.650000	0.914414
-5.700000	0.915838
-5.750000	0.917333
-5.800000	0.919225
-5.850000	0.920973
-5.900000	0.922541
-5.950000	0.924234
-6.000000	0.926144
-6.050000	0.92755
-6.100000	0.929171
-6.150000	0.930829
-6.200000	0.932378
-6.250000	0.933694
-6.300000	0.935225
-6.350000	0.936667
-6.400000	0.938126
-6.450000	0.939514
-6.500000	0.940793
-6.550000	0.942216
-6.600000	0.943622
-6.650000	0.945099
-6.700000	0.946378
-6.750000	0.947892
-6.800000	0.949027
-6.850000	0.950252
-6.900000	0.95155
-6.950000	0.952667
-7.000000	0.95373
-7.050000	0.954667
-7.100000	0.95591
-7.150000	0.956937
-7.200000	0.958216
-7.250000	0.959279
-7.300000	0.96027
-7.350000	0.961171
-7.400000	0.962054
-7.450000	0.962919
-7.500000	0.963874
-7.550000	0.964811
-7.600000	0.96564
-7.650000	0.966288
-7.700000	0.967135
-7.750000	0.968072
-7.800000	0.969027
-7.850000	0.969676
-7.900000	0.970468
-7.950000	0.971279
-8.000000	0.972
-8.050000	0.972685
-8.100000	0.973279
-8.150000	0.973928
-8.200000	0.974432
-8.250000	0.975045
-8.300000	0.975694
-8.350000	0.976324
-8.400000	0.976793
-8.450000	0.977423
-8.500000	0.977964
-8.550000	0.978613
-8.600000	0.979081
-8.650000	0.979712
-8.700000	0.980162
-8.750000	0.980613
-8.800000	0.981081
-8.850000	0.981676
-8.900000	0.982054
-8.950000	0.982577
-9.000000	0.983171
-9.050000	0.983694
-9.100000	0.984054
-9.150000	0.984505
-9.200000	0.984919
-9.250000	0.985315
-9.300000	0.98582
-9.350000	0.98618
-9.400000	0.986559
-9.450000	0.986865
-9.500000	0.987369
-9.550000	0.987802
-9.600000	0.988162
-9.650000	0.988468
-9.700000	0.988883
-9.750000	0.989243
-9.800000	0.989514
-9.850000	0.989946
-9.900000	0.99018
-9.950000	1
&
86.050000	6.32538e-16
86.000000	6.47864e-16
85.950000	6.63561e-16
85.900000	6.79639e-16
85.850000	6.96106e-16
85.800000	7.12973e-16
85.750000	7.30247e-16
85.700000	7.47941e-16
85.650000	7.66063e-16
85.600000	7.84624e-16
85.550000	8.03634e-16
85.500000	8.23105e-16
85.450000	8.43048e-16
85.400000	8.63474e-16
85.350000	8.84394e-16
85.300000	9.05822e-16
85.250000	9.27768e-16
85.200000	9.50246e-16
85.150000	9.73269e-16
85.100000	9.96849e-16
85.050000	1.021e-15
85.000000	1.04574e-15
84.950000	1.07107e-15
84.900000	1.09702e-15
84.850000	1.1236e-15
84.800000	1.15082e-15
84.750000	1.1787e-15
84.700000	1.20726e-15
84.650000	1.23651e-15
84.600000	1.26646e-15
84.550000	1.29715e-15
84.500000	1.32857e-15
84.450000	1.36076e-15
84.400000	1.39373e-15
84.350000	1.42749e-15
84.300000	1.46207e-15
84.250000	1.49749e-15
84.200000	1.53377e-15
84.150000	1.57093e-15
84.100000	1.60898e-15
84.050000	1.64796e-15
84.000000	1.68789e-15
83.950000	1.72878e-15
83.900000	1.77066e-15
83.850000	1.81355e-15
83.800000	1.85748e-15
83.750000	1.90248e-15
83.700000	1.94857e-15
83.650000	1.99577e-15
83.600000	2.04412e-15
83.550000	2.09364e-15
83.500000	2.14435e-15
83.450000	2.1963e-15
83.400000	2.2495e-15
83.350000	2.304e-15
83.300000	2.35981e-15
83.250000	2.41697e-15
83.200000	2.47552e-15
83.150000	2.53549e-15
83.100000	2.5969e-15
83.050000	2.65981e-15
83.000000	2.72424e-15
82.950000	2.79023e-15
82.900000	2.85782e-15
82.850000	2.92704e-15
82.800000	2.99794e-15
82.750000	3.07056e-15
82.700000	3.14494e-15
82.650000	3.22112e-15
82.600000	3.29914e-15
82.550000	3.37905e-15
82.500000	3.4609e-15
82.450000	3.54473e-15
82.400000	3.63059e-15
82.350000	3.71853e-15
82.300000	3.8086e-15
82.250000	3.90085e-15
82.200000	3.99533e-15
82.150000	4.09211e-15
82.100000	4.19122e-15
82.050000	4.29274e-15
82.000000	4.39671e-15
81.950000	4.5032e-15
81.900000	4.61228e-15
81.850000	4.72399e-15
81.800000	4.83841e-15
81.750000	4.95559e-15
81.700000	5.07562e-15
81.650000	5.19855e-15
81.600000	5.32446e-15
81.550000	5.45342e-15
81.500000	5.5855e-15
81.450000	5.72078e-15
81.400000	5.85933e-15
81.350000	6.00124e-15
81.300000	6.14659e-15
81.250000	6.29545e-15
81.200000	6.44792e-15
81.150000	6.60409e-15
81.100000	6.76403e-15
81.050000	6.92784e-15
81.000000	7.09563e-15
80.950000	7.26747e-15
80.900000	7.44348e-15
80.850000	7.62375e-15
80.800000	7.80838e-15
80.750000	7.99748e-15
80.700000	8.19116e-15
80.650000	8.38954e-15
80.600000	8.59271e-15
80.550000	8.8008e-15
80.500000	9.01394e-15
80.450000	9.23223e-15
80.400000	9.45581e-15
80.350000	9.6848e-15
80.300000	9.91933e-15
80.250000	1.01595e-14
80.200000	1.04056e-14
80.150000	1.06576e-14
80.100000	1.09156e-14
80.050000	1.118e-14
80.000000	1.14507e-14
79.950000	1.1728e-14
79.900000	1.2012e-14
79.850000	1.23029e-14
79.800000	1.26008e-14
79.750000	1.2906e-14
79.700000	1.32185e-14
79.650000	1.35386e-14
79.600000	1.38664e-14
79.550000	1.42022e-14
79.500000	1.45461e-14
79.450000	1.48983e-14
79.400000	1.52591e-14
79.350000	1.56285e-14
79.300000	1.6007e-14
79.250000	1.63946e-14
79.200000	1.67916e-14
79.150000	1.71981e-14
79.100000	1.76146e-14
79.050000	1.80411e-14
79.000000	1.84779e-14
78.950000	1.89253e-14
78.900000	1.93836e-14
78.850000	1.98529e-14
78.800000	2.03336e-14
78.750000	2.0826e-14
78.700000	2.13302e-14
78.650000	2.18467e-14
78.600000	2.23756e-14
78.550000	2.29174e-14
78.500000	2.34723e-14
78.450000	2.40406e-14
78.400000	2.46227e-14
78.350000	2.52188e-14
78.300000	2.58294e-14
78.250000	2.64548e-14
78.200000	2.70953e-14
78.150000	2.77513e-14
78.100000	2.84232e-14
78.050000	2.91113e-14
78.000000	2.98161e-14
77.950000	3.0538e-14
77.900000	3.12774e-14
77.850000	3.20346e-14
77.800000	3.28102e-14
77.750000	3.36045e-14
77.700000	3.44181e-14
77.650000	3.52513e-14
77.600000	3.61047e-14
77.550000	3.69788e-14
77.500000	3.78741e-14
77.450000	3.8791e-14
77.400000	3.97301e-14
77.350000	4.06919e-14
77.300000	4.1677e-14
77.250000	4.26859e-14
77.200000	4.37193e-14
77.150000	4.47777e-14
77.100000	4.58617e-14
77.050000	4.69719e-14
77.000000	4.8109e-14
76.950000	4.92736e-14
76.900000	5.04664e-14
76.850000	5.16881e-14
76.800000	5.29393e-14
76.750000	5.42209e-14
76.700000	5.55334e-14
76.650000	5.68777e-14
76.600000	5.82545e-14
76.550000	5.96647e-14
76.500000	6.11089e-14
76.450000	6.25882e-14
76.400000	6.41032e-14
76.350000	6.56549e-14
76.300000	6.72441e-14
76.250000	6.88718e-14
76.200000	7.05389e-14
76.150000	7.22464e-14
76.100000	7.39951e-14
76.050000	7.57862e-14
76.000000	7.76206e-14
75.950000	7.94994e-14
75.900000	8.14237e-14
75.850000	8.33945e-14
75.800000	8.54131e-14
75.750000	8.74804e-14
75.700000	8.95978e-14
75.650000	9.17665e-14
75.600000	9.39876e-14
75.550000	9.62624e-14
75.500000	9.85923e-14
75.450000	1.00979e-13
75.400000	1.03423e-13
75.350000	1.05926e-13
75.300000	1.0849e-13
75.250000	1.11115e-13
75.200000	1.13805e-13
75.150000	1.16559e-13
75.100000	1.1938e-13
75.050000	1.22269e-13
75.000000	1.25228e-13
74.950000	1.28259e-13
74.900000	1.31363e-13
74.850000	1.34542e-13
74.800000	1.37799e-13
74.750000	1.41134e-13
74.700000	1.44549e-13
74.650000	1.48047e-13
74.600000	1.5163e-13
74.550000	1.553e-13
74.500000	1.59058e-13
74.450000	1.62907e-13
74.400000	1.6685e-13
74.350000	1.70888e-13
74.300000	1.75023e-13
74.250000	1.79259e-13
74.200000	1.83597e-13
74.150000	1.88039e-13
74.100000	1.9259e-13
74.050000	1.9725e-13
74.000000	2.02024e-13
73.950000	2.06912e-13
73.900000	2.11919e-13
73.850000	2.17048e-13
73.800000	2.223e-13
73.750000	2.27679e-13
73.700000	2.33188e-13
73.650000	2.38831e-13
73.600000	2.4461e-13
73.550000	2.50529e-13
73.500000	2.56591e-13
73.450000	2.628e-13
73.400000	2.69159e-13
73.350000	2.75672e-13
73.300000	2.82342e-13
73.250000	2.89174e-13
73.200000	2.96171e-13
73.150000	3.03337e-13
73.100000	3.10677e-13
73.050000	3.18194e-13
73.000000	3.25893e-13
72.950000	3.33778e-13
72.900000	3.41854e-13
72.850000	3.50125e-13
72.800000	3.58596e-13
72.750000	3.67272e-13
72.700000	3.76158e-13
72.650000	3.85259e-13
72.600000	3.9458e-13
72.550000	4.04127e-13
72.500000	4.13904e-13
72.450000	4.23918e-13
72.400000	4.34175e-13
72.350000	4.44679e-13
72.300000	4.55437e-13
72.250000	4.66455e-13
72.200000	4.7774e-13
72.150000	4.89298e-13
72.100000	5.01136e-13
72.050000	5.13259e-13
72.000000	5.25676e-13
71.950000	5.38393e-13
71.900000	5.51418e-13
71.850000	5.64758e-13
71.800000	5.7842e-13
71.750000	5.92413e-13
71.700000	6.06744e-13
71.650000	6.21422e-13
71.600000	6.36455e-13
71.550000	6.51851e-13
71.500000	6.6762e-13
71.450000	6.8377e-13
71.400000	7.0031e-13
71.350000	7.17251e-13
71.300000	7.34601e-13
71.250000	7.52371e-13
71.200000	7.7057e-13
71.150000	7.8921e-13
71.100000	8.083e-13
71.050000	8.27852e-13
71.000000	8.47876e-13
70.950000	8.68385e-13
70.900000	8.8939e-13
70.850000	9.10903e-13
70.800000	9.32936e-13
70.750000	9.55501e-13
70.700000	9.78613e-13
70.650000	1.00228e-12
70.600000	1.02653e-12
70.550000	1.05135e-12
70.500000	1.07678e-12
70.450000	1.10283e-12
70.400000	1.1295e-12
70.350000	1.15682e-12
70.300000	1.1848e-12
70.250000	1.21345e-12
70.200000	1.2428e-12
70.150000	1.27286e-12
70.100000	1.30364e-12
70.050000	1.33517e-12
70.000000	1.36746e-12
69.950000	1.40054e-12
69.900000	1.43441e-12
69.850000	1.4691e-12
69.800000	1.50463e-12
69.750000	1.54101e-12
69.700000	1.57828e-12
69.650000	1.61645e-12
69.600000	1.65554e-12
69.550000	1.69558e-12
69.500000	1.73658e-12
69.450000	1.77858e-12
69.400000	1.82159e-12
69.350000	1.86564e-12
69.300000	1.91075e-12
69.250000	1.95696e-12
69.200000	2.00428e-12
69.150000	2.05275e-12
69.100000	2.10239e-12
69.050000	2.15323e-12
69.000000	2.20529e-12
68.950000	2.25862e-12
68.900000	2.31323e-12
68.850000	2.36917e-12
68.800000	2.42646e-12
68.750000	2.48513e-12
68.700000	2.54522e-12
68.650000	2.60676e-12
68.600000	2.66979e-12
68.550000	2.73434e-12
68.500000	2.80046e-12
68.450000	2.86817e-12
68.400000	2.93752e-12
68.350000	3.00854e-12
68.300000	3.08128e-12
68.250000	3.15578e-12
68.200000	3.23208e-12
68.150000	3.31023e-12
68.100000	3.39026e-12
68.050000	3.47223e-12
68.000000	3.55617e-12
67.950000	3.64215e-12
67.900000	3.73021e-12
67.850000	3.82039e-12
67.800000	3.91275e-12
67.750000	4.00735e-12
67.700000	4.10423e-12
67.650000	4.20345e-12
67.600000	4.30507e-12
67.550000	4.40914e-12
67.500000	4.51573e-12
67.450000	4.6249e-12
67.400000	4.7367e-12
67.350000	4.85121e-12
67.300000	4.96848e-12
67.250000	5.08859e-12
67.200000	5.2116e-12
67.150000	5.33758e-12
67.100000	5.46661e-12
67.050000	5.59875e-12
67.000000	5.73409e-12
66.950000	5.87269e-12
66.900000	6.01465e-12
66.850000	6.16003e-12
66.800000	6.30893e-12
66.750000	6.46143e-12
66.700000	6.61761e-12
66.650000	6.77757e-12
66.600000	6.94139e-12
66.550000	7.10916e-12
66.500000	7.281e-12
66.450000	7.45698e-12
66.400000	7.63721e-12
66.350000	7.8218e-12
66.300000	8.01085e-12
66.250000	8.20447e-12
66.200000	8.40276e-12
66.150000	8.60585e-12
66.100000	8.81384e-12
66.050000	9.02686e-12
66.000000	9.24502e-12
65.950000	9.46845e-12
65.900000	9.69728e-12
65.850000	9.93164e-12
65.800000	1.01717e-11
65.750000	1.04175e-11
65.700000	1.06692e-11
65.650000	1.09271e-11
65.600000	1.11911e-11
65.550000	1.14616e-11
65.500000	1.17386e-11
65.450000	1.20222e-11
65.400000	1.23128e-11
65.350000	1.26103e-11
65.300000	1.2915e-11
65.250000	1.32271e-11
65.200000	1.35467e-11
65.150000	1.38741e-11
65.100000	1.42093e-11
65.050000	1.45527e-11
65.000000	1.49043e-11
64.950000	1.52645e-11
64.900000	1.56333e-11
64.850000	1.6011e-11
64.800000	1.63979e-11
64.750000	1.67941e-11
64.700000	1.71999e-11
64.650000	1.76155e-11
64.600000	1.80411e-11
64.550000	1.8477e-11
64.500000	1.89234e-11
64.450000	1.93806e-11
64.400000	1.98488e-11
64.350000	2.03284e-11
64.300000	2.08195e-11
64.250000	2.13225e-11
64.200000	2.18377e-11
64.150000	2.23652e-11
64.100000	2.29056e-11
64.050000	2.34589e-11
64.000000	2.40257e-11
63.950000	2.46061e-11
63.900000	2.52005e-11
63.850000	2.58093e-11
63.800000	2.64328e-11
63.750000	2.70713e-11
63.700000	2.77253e-11
63.650000	2.8395e-11
63.600000	2.9081e-11
63.550000	2.97834e-11
63.500000	3.05029e-11
63.450000	3.12397e-11
63.400000	3.19943e-11
63.350000	3.27671e-11
63.300000	3.35586e-11
63.250000	3.43692e-11
63.200000	3.51994e-11
63.150000	3.60496e-11
63.100000	3.69203e-11
63.050000	3.7812e-11
63.000000	3.87253e-11
62.950000	3.96606e-11
62.900000	4.06186e-11
62.850000	4.15996e-11
62.800000	4.26043e-11
62.750000	4.36333e-11
62.700000	4.46871e-11
62.650000	4.57663e-11
62.600000	4.68716e-11
62.550000	4.80036e-11
62.500000	4.91629e-11
62.450000	5.03502e-11
62.400000	5.15662e-11
62.350000	5.28115e-11
62.300000	5.40868e-11
62.250000	5.5393e-11
62.200000	5.67306e-11
62.150000	5.81006e-11
62.100000	5.95036e-11
62.050000	6.09405e-11
62.000000	6.24121e-11
61.950000	6.39192e-11
61.900000	6.54626e-11
61.850000	6.70433e-11
61.800000	6.86622e-11
61.750000	7.03201e-11
61.700000	7.20181e-11
61.650000	7.3757e-11
61.600000	7.55379e-11
61.550000	7.73617e-11
61.500000	7.92296e-11
61.450000	8.11425e-11
61.400000	8.31017e-11
61.350000	8.51081e-11
61.300000	8.71629e-11
61.250000	8.92673e-11
61.200000	9.14224e-11
61.150000	9.36296e-11
61.100000	9.589e-11
61.050000	9.8205e-11
61.000000	1.00576e-10
60.950000	1.03004e-10
60.900000	1.05491e-10
60.850000	1.08037e-10
60.800000	1.10645e-10
60.750000	1.13316e-10
60.700000	1.16052e-10
60.650000	1.18853e-10
60.600000	1.21722e-10
60.550000	1.2466e-10
60.500000	1.2767e-10
60.450000	1.30751e-10
60.400000	1.33907e-10
60.350000	1.3714e-10
60.300000	1.4045e-10
60.250000	1.4384e-10
60.200000	1.47312e-10
60.150000	1.50867e-10
60.100000	1.54509e-10
60.050000	1.58238e-10
60.000000	1.62057e-10
59.950000	1.65968e-10
59.900000	1.69974e-10
59.850000	1.74076e-10
59.800000	1.78277e-10
59.750000	1.8258e-10
59.700000	1.86986e-10
59.650000	1.91499e-10
59.600000	1.9612e-10
59.550000	2.00853e-10
59.500000	2.057e-10
59.450000	2.10664e-10
59.400000	2.15748e-10
59.350000	2.20954e-10
59.300000	2.26286e-10
59.250000	2.31746e-10
59.200000	2.37338e-10
59.150000	2.43065e-10
59.100000	2.4893e-10
59.050000	2.54937e-10
59.000000	2.61088e-10
58.950000	2.67388e-10
58.900000	2.73839e-10
58.850000	2.80446e-10
58.800000	2.87213e-10
58.750000	2.94143e-10
58.700000	3.01239e-10
58.650000	3.08507e-10
58.600000	3.1595e-10
58.550000	3.23573e-10
58.500000	3.31379e-10
58.450000	3.39374e-10
58.400000	3.47561e-10
58.350000	3.55946e-10
58.300000	3.64532e-10
58.250000	3.73326e-10
58.200000	3.82332e-10
58.150000	3.91555e-10
58.100000	4.01001e-10
58.050000	4.10674e-10
58.000000	4.2058e-10
57.950000	4.30725e-10
57.900000	4.41114e-10
57.850000	4.51754e-10
57.800000	4.62651e-10
57.750000	4.7381e-10
57.700000	4.85238e-10
57.650000	4.96942e-10
57.600000	5.08928e-10
57.550000	5.21202e-10
57.500000	5.33773e-10
57.450000	5.46646e-10
57.400000	5.5983e-10
57.350000	5.73331e-10
57.300000	5.87158e-10
57.250000	6.01318e-10
57.200000	6.1582e-10
57.150000	6.30671e-10
57.100000	6.45879e-10
57.050000	6.61455e-10
57.000000	6.77405e-10
56.950000	6.9374e-10
56.900000	7.10469e-10
56.850000	7.276e-10
56.800000	7.45145e-10
56.750000	7.63112e-10
56.700000	7.81512e-10
56.650000	8.00356e-10
56.600000	8.19654e-10
56.550000	8.39416e-10
56.500000	8.59655e-10
56.450000	8.80381e-10
56.400000	9.01607e-10
56.350000	9.23344e-10
56.300000	9.45605e-10
56.250000	9.68402e-10
56.200000	9.91748e-10
56.150000	1.01566e-09
56.100000	1.04014e-09
56.050000	1.06522e-09
56.000000	1.0909e-09
55.950000	1.11719e-09
55.900000	1.14412e-09
55.850000	1.1717e-09
55.800000	1.19995e-09
55.750000	1.22887e-09
55.700000	1.25849e-09
55.650000	1.28882e-09
55.600000	1.31989e-09
55.550000	1.3517e-09
55.500000	1.38428e-09
55.450000	1.41764e-09
55.400000	1.45181e-09
55.350000	1.4868e-09
55.300000	1.52263e-09
55.250000	1.55933e-09
55.200000	1.59691e-09
55.150000	1.63539e-09
55.100000	1.67481e-09
55.050000	1.71517e-09
55.000000	1.7565e-09
54.950000	1.79882e-09
54.900000	1.84217e-09
54.850000	1.88656e-09
54.800000	1.93202e-09
54.750000	1.97857e-09
54.700000	2.02625e-09
54.650000	2.07507e-09
54.600000	2.12507e-09
54.550000	2.17627e-09
54.500000	2.2287e-09
54.450000	2.2824e-09
54.400000	2.33739e-09
54.350000	2.3937e-09
54.300000	2.45137e-09
54.250000	2.51042e-09
54.200000	2.5709e-09
54.150000	2.63283e-09
54.100000	2.69626e-09
54.050000	2.76121e-09
54.000000	2.82772e-09
53.950000	2.89584e-09
53.900000	2.96559e-09
53.850000	3.03703e-09
53.800000	3.11018e-09
53.750000	3.18509e-09
53.700000	3.26181e-09
53.650000	3.34037e-09
53.600000	3.42082e-09
53.550000	3.50321e-09
53.500000	3.58758e-09
53.450000	3.67398e-09
53.400000	3.76247e-09
53.350000	3.85307e-09
53.300000	3.94586e-09
53.250000	4.04089e-09
53.200000	4.1382e-09
53.150000	4.23785e-09
53.100000	4.33989e-09
53.050000	4.4444e-09
53.000000	4.55141e-09
52.950000	4.661e-09
52.900000	4.77323e-09
52.850000	4.88816e-09
52.800000	5.00585e-09
52.750000	5.12637e-09
52.700000	5.24979e-09
52.650000	5.37618e-09
52.600000	5.50562e-09
52.550000	5.63816e-09
52.500000	5.77389e-09
52.450000	5.91289e-09
52.400000	6.05523e-09
52.350000	6.20099e-09
52.300000	6.35026e-09
52.250000	6.50312e-09
52.200000	6.65965e-09
52.150000	6.81995e-09
52.100000	6.9841e-09
52.050000	7.1522e-09
52.000000	7.32434e-09
51.950000	7.50062e-09
51.900000	7.68114e-09
51.850000	7.866e-09
51.800000	8.05531e-09
51.750000	8.24917e-09
51.700000	8.44768e-09
51.650000	8.65097e-09
51.600000	8.85915e-09
51.550000	9.07233e-09
51.500000	9.29063e-09
51.450000	9.51419e-09
51.400000	9.74312e-09
51.350000	9.97755e-09
51.300000	1.02176e-08
51.250000	1.04634e-08
51.200000	1.07152e-08
51.150000	1.0973e-08
51.100000	1.1237e-08
51.050000	1.15073e-08
51.000000	1.17841e-08
50.950000	1.20676e-08
50.900000	1.23579e-08
50.850000	1.26552e-08
50.800000	1.29596e-08
50.750000	1.32713e-08
50.700000	1.35906e-08
50.650000	1.39174e-08
50.600000	1.42522e-08
50.550000	1.4595e-08
50.500000	1.4946e-08
50.450000	1.53055e-08
50.400000	1.56735e-08
50.350000	1.60505e-08
50.300000	1.64365e-08
50.250000	1.68317e-08
50.200000	1.72365e-08
50.150000	1.7651e-08
50.100000	1.80754e-08
50.050000	1.851e-08
50.000000	1.89551e-08
49.950000	1.94108e-08
49.900000	1.98775e-08
49.850000	2.03555e-08
49.800000	2.08448e-08
49.750000	2.1346e-08
49.700000	2.18591e-08
49.650000	2.23846e-08
49.600000	2.29228e-08
49.550000	2.34738e-08
49.500000	2.40381e-08
49.450000	2.46159e-08
49.400000	2.52075e-08
49.350000	2.58134e-08
49.300000	2.64339e-08
49.250000	2.70692e-08
49.200000	2.77198e-08
49.150000	2.8386e-08
49.100000	2.90682e-08
49.050000	2.97667e-08
49.000000	3.0482e-08
48.950000	3.12145e-08
48.900000	3.19646e-08
48.850000	3.27327e-08
48.800000	3.35192e-08
48.750000	3.43246e-08
48.700000	3.51493e-08
48.650000	3.59938e-08
48.600000	3.68586e-08
48.550000	3.77441e-08
48.500000	3.86508e-08
48.450000	3.95794e-08
48.400000	4.05302e-08
48.350000	4.15038e-08
48.300000	4.25007e-08
48.250000	4.35216e-08
48.200000	4.4567e-08
48.150000	4.56374e-08
48.100000	4.67335e-08
48.050000	4.78559e-08
48.000000	4.90053e-08
47.950000	5.01821e-08
47.900000	5.13873e-08
47.850000	5.26213e-08
47.800000	5.38849e-08
47.750000	5.51788e-08
47.700000	5.65037e-08
47.650000	5.78605e-08
47.600000	5.92497e-08
47.550000	6.06722e-08
47.500000	6.21289e-08
47.450000	6.36205e-08
47.400000	6.51478e-08
47.350000	6.67117e-08
47.300000	6.83132e-08
47.250000	6.9953e-08
47.200000	7.16321e-08
47.150000	7.33515e-08
47.100000	7.51121e-08
47.050000	7.69149e-08
47.000000	7.87608e-08
46.950000	8.0651e-08
46.900000	8.25866e-08
46.850000	8.45684e-08
46.800000	8.65978e-08
46.750000	8.86758e-08
46.700000	9.08036e-08
46.650000	9.29824e-08
46.600000	9.52133e-08
46.550000	9.74978e-08
46.500000	9.98369e-08
46.450000	1.02232e-07
46.400000	1.04685e-07
46.350000	1.07196e-07
46.300000	1.09767e-07
46.250000	1.124e-07
46.200000	1.15096e-07
46.150000	1.17857e-07
46.100000	1.20684e-07
46.050000	1.23578e-07
46.000000	1.26542e-07
45.950000	1.29576e-07
45.900000	1.32684e-07
45.850000	1.35866e-07
45.800000	1.39123e-07
45.750000	1.42459e-07
45.700000	1.45875e-07
45.650000	1.49373e-07
45.600000	1.52954e-07
45.550000	1.56621e-07
45.500000	1.60375e-07
45.450000	1.6422e-07
45.400000	1.68156e-07
45.350000	1.72187e-07
45.300000	1.76314e-07
45.250000	1.8054e-07
45.200000	1.84867e-07
45.150000	1.89298e-07
45.100000	1.93834e-07
45.050000	1.98479e-07
45.000000	2.03235e-07
44.950000	2.08105e-07
44.900000	2.13091e-07
44.850000	2.18197e-07
44.800000	2.23425e-07
44.750000	2.28778e-07
44.700000	2.34258e-07
44.650000	2.3987e-07
44.600000	2.45616e-07
44.550000	2.51499e-07
44.500000	2.57523e-07
44.450000	2.63691e-07
44.400000	2.70007e-07
44.350000	2.76473e-07
44.300000	2.83094e-07
44.250000	2.89873e-07
44.200000	2.96814e-07
44.150000	3.03921e-07
44.100000	3.11198e-07
44.050000	3.18649e-07
44.000000	3.26278e-07
43.950000	3.34089e-07
43.900000	3.42086e-07
43.850000	3.50275e-07
43.800000	3.58659e-07
43.750000	3.67244e-07
43.700000	3.76034e-07
43.650000	3.85033e-07
43.600000	3.94248e-07
43.550000	4.03682e-07
43.500000	4.13342e-07
43.450000	4.23232e-07
43.400000	4.33359e-07
43.350000	4.43727e-07
43.300000	4.54343e-07
43.250000	4.65212e-07
43.200000	4.76341e-07
43.150000	4.87735e-07
43.100000	4.99401e-07
43.050000	5.11346e-07
43.000000	5.23575e-07
42.950000	5.36097e-07
42.900000	5.48917e-07
42.850000	5.62043e-07
42.800000	5.75482e-07
42.750000	5.89242e-07
42.700000	6.0333e-07
42.650000	6.17754e-07
42.600000	6.32522e-07
42.550000	6.47642e-07
42.500000	6.63123e-07
42.450000	6.78972e-07
42.400000	6.952e-07
42.350000	7.11815e-07
42.300000	7.28825e-07
42.250000	7.46241e-07
42.200000	7.64073e-07
42.150000	7.82329e-07
42.100000	8.0102e-07
42.050000	8.20157e-07
42.000000	8.39749e-07
41.950000	8.59809e-07
41.900000	8.80346e-07
41.850000	9.01373e-07
41.800000	9.229e-07
41.750000	9.4494e-07
41.700000	9.67505e-07
41.650000	9.90608e-07
41.600000	1.01426e-06
41.550000	1.03848e-06
41.500000	1.06327e-06
41.450000	1.08865e-06
41.400000	1.11464e-06
41.350000	1.14124e-06
41.300000	1.16848e-06
41.250000	1.19637e-06
41.200000	1.22492e-06
41.150000	1.25415e-06
41.100000	1.28407e-06
41.050000	1.31471e-06
41.000000	1.34608e-06
40.950000	1.37819e-06
40.900000	1.41106e-06
40.850000	1.44472e-06
40.800000	1.47918e-06
40.750000	1.51446e-06
40.700000	1.55057e-06
40.650000	1.58755e-06
40.600000	1.6254e-06
40.550000	1.66415e-06
40.500000	1.70382e-06
40.450000	1.74444e-06
40.400000	1.78602e-06
40.350000	1.82859e-06
40.300000	1.87217e-06
40.250000	1.91679e-06
40.200000	1.96246e-06
40.150000	2.00922e-06
40.100000	2.05709e-06
40.050000	2.1061e-06
40.000000	2.15627e-06
39.950000	2.20763e-06
39.900000	2.26021e-06
39.850000	2.31404e-06
39.800000	2.36915e-06
39.750000	2.42556e-06
39.700000	2.48331e-06
39.650000	2.54244e-06
39.600000	2.60296e-06
39.550000	2.66492e-06
39.500000	2.72835e-06
39.450000	2.79328e-06
39.400000	2.85976e-06
39.350000	2.9278e-06
39.300000	2.99747e-06
39.250000	3.06878e-06
39.200000	3.14178e-06
39.150000	3.21651e-06
39.100000	3.29301e-06
39.050000	3.37133e-06
39.000000	3.4515e-06
38.950000	3.53357e-06
38.900000	3.61758e-06
38.850000	3.70358e-06
38.800000	3.79162e-06
38.750000	3.88174e-06
38.700000	3.97399e-06
38.650000	4.06843e-06
38.600000	4.1651e-06
38.550000	4.26406e-06
38.500000	4.36536e-06
38.450000	4.46905e-06
38.400000	4.5752e-06
38.350000	4.68385e-06
38.300000	4.79508e-06
38.250000	4.90893e-06
38.200000	5.02548e-06
38.150000	5.14478e-06
38.100000	5.2669e-06
38.050000	5.3919e-06
38.000000	5.51985e-06
37.950000	5.65083e-06
37.900000	5.7849e-06
37.850000	5.92214e-06
37.800000	6.06261e-06
37.750000	6.2064e-06
37.700000	6.35358e-06
37.650000	6.50424e-06
37.600000	6.65845e-06
37.550000	6.81629e-06
37.500000	6.97786e-06
37.450000	7.14324e-06
37.400000	7.31251e-06
37.350000	7.48578e-06
37.300000	7.66313e-06
37.250000	7.84465e-06
37.200000	8.03046e-06
37.150000	8.22064e-06
37.100000	8.4153e-06
37.050000	8.61454e-06
37.000000	8.81847e-06
36.950000	9.0272e-06
36.900000	9.24084e-06
36.850000	9.45951e-06
36.800000	9.68332e-06
36.750000	9.91239e-06
36.700000	1.01468e-05
36.650000	1.03868e-05
36.600000	1.06324e-05
36.550000	1.08838e-05
36.500000	1.11411e-05
36.450000	1.14044e-05
36.400000	1.16739e-05
36.350000	1.19498e-05
36.300000	1.22321e-05
36.250000	1.2521e-05
36.200000	1.28168e-05
36.150000	1.31194e-05
36.100000	1.34292e-05
36.050000	1.37462e-05
36.000000	1.40706e-05
35.950000	1.44027e-05
35.900000	1.47425e-05
35.850000	1.50903e-05
35.800000	1.54462e-05
35.750000	1.58105e-05
35.700000	1.61833e-05
35.650000	1.65648e-05
35.600000	1.69552e-05
35.550000	1.73547e-05
35.500000	1.77637e-05
35.450000	1.81821e-05
35.400000	1.86103e-05
35.350000	1.90486e-05
35.300000	1.94971e-05
35.250000	1.9956e-05
35.200000	2.04257e-05
35.150000	2.09063e-05
35.100000	2.13981e-05
35.050000	2.19014e-05
35.000000	2.24164e-05
34.950000	2.29434e-05
34.900000	2.34827e-05
34.850000	2.40346e-05
34.800000	2.45993e-05
34.750000	2.51771e-05
34.700000	2.57684e-05
34.650000	2.63735e-05
34.600000	2.69926e-05
34.550000	2.76261e-05
34.500000	2.82743e-05
34.450000	2.89375e-05
34.400000	2.96162e-05
34.350000	3.03106e-05
34.300000	3.10211e-05
34.250000	3.17481e-05
34.200000	3.2492e-05
34.150000	3.3253e-05
34.100000	3.40317e-05
34.050000	3.48285e-05
34.000000	3.56436e-05
33.950000	3.64776e-05
33.900000	3.73309e-05
33.850000	3.82039e-05
33.800000	3.90971e-05
33.750000	4.00109e-05
33.700000	4.09458e-05
33.650000	4.19023e-05
33.600000	4.28808e-05
33.550000	4.38818e-05
33.500000	4.49059e-05
33.450000	4.59536e-05
33.400000	4.70254e-05
33.350000	4.81218e-05
33.300000	4.92434e-05
33.250000	5.03908e-05
33.200000	5.15645e-05
33.150000	5.27651e-05
33.100000	5.39933e-05
33.050000	5.52496e-05
33.000000	5.65347e-05
32.950000	5.78492e-05
32.900000	5.91938e-05
32.850000	6.05691e-05
32.800000	6.19758e-05
32.750000	6.34146e-05
32.700000	6.48863e-05
32.650000	6.63915e-05
32.600000	6.7931e-05
32.550000	6.95055e-05
32.500000	7.11158e-05
32.450000	7.27627e-05
32.400000	7.4447e-05
32.350000	7.61696e-05
32.300000	7.79312e-05
32.250000	7.97326e-05
32.200000	8.15749e-05
32.150000	8.34588e-05
32.100000	8.53853e-05
32.050000	8.73552e-05
32.000000	8.93696e-05
31.950000	9.14293e-05
31.900000	9.35354e-05
31.850000	9.56888e-05
31.800000	9.78906e-05
31.750000	0.000100142
31.700000	0.000102443
31.650000	0.000104796
31.600000	0.000107202
31.550000	0.000109662
31.500000	0.000112176
31.450000	0.000114746
31.400000	0.000117373
31.350000	0.000120059
31.300000	0.000122804
31.250000	0.000125611
31.200000	0.000128479
31.150000	0.00013141
31.100000	0.000134406
31.050000	0.000137468
31.000000	0.000140597
30.950000	0.000143795
30.900000	0.000147063
30.850000	0.000150402
30.800000	0.000153814
30.750000	0.0001573
30.700000	0.000160862
30.650000	0.000164501
30.600000	0.000168219
30.550000	0.000172017
30.500000	0.000175897
30.450000	0.000179859
30.400000	0.000183907
30.350000	0.000188041
30.300000	0.000192263
30.250000	0.000196574
30.200000	0.000200976
30.150000	0.000205472
30.100000	0.000210061
30.050000	0.000214747
30.000000	0.00021953
29.950000	0.000224412
29.900000	0.000229395
29.850000	0.000234481
29.800000	0.000239671
29.750000	0.000244966
29.700000	0.000250368
29.650000	0.00025588
29.600000	0.000261501
29.550000	0.000267234
29.500000	0.000273081
29.450000	0.000279041
29.400000	0.000285118
29.350000	0.000291311
29.300000	0.000297623
29.250000	0.000304054
29.200000	0.000310605
29.150000	0.000317276
29.100000	0.000324069
29.050000	0.000330984
29.000000	0.000338021
28.950000	0.00034518
28.900000	0.00035246
28.850000	0.00035986
28.800000	0.000367381
28.750000	0.000375019
28.700000	0.000382772
28.650000	0.000390638
28.600000	0.000398613
28.550000	0.000406692
28.500000	0.000414867
28.450000	0.000423133
28.400000	0.000431478
28.350000	0.000439889
28.300000	0.00044835
28.250000	0.00045684
28.200000	0.000465328
28.150000	0.000473773
28.100000	0.000482114
28.050000	0.000490247
28.000000	0.000497973
&
```
