## Supplementary material for "All-at-once RNA folding with 3D motif prediction framed by evolutionary information": RF00461_IRES_VEGF_A.cacofold.power

```
# Power analysis of CaCoFold structure
#
# Powertype = SINGLE SUBSTITUTIONS
# covary left_pos right_pos substitutions power
#----------------------------------------------------------------
5		34		2		0.00
6		33		0		0.00
7		32		0		0.00
8		31		0		0.00
9		30		1		0.00
10		29		0		0.00
11		28		2		0.00
12		27		0		0.00
13		26		1		0.00
14		25		2		0.00
15		23		0		0.00
16		22		0		0.00
40		316		1		0.00
41		315		1		0.00
42		314		0		0.00
44		312		0		0.00
45		311		0		0.00
46		310		1		0.00
47		309		0		0.00
48		308		0		0.00
49		307		0		0.00
58		301		0		0.00
59		300		0		0.00
64		295		1		0.00
65		294		0		0.00
70		283		0		0.00
71		282		0		0.00
72		281		0		0.00
73		280		0		0.00
74		279		1		0.00
75		278		0		0.00
76		277		1		0.00
81		276		1		0.00
82		275		1		0.00
83		274		0		0.00
84		273		0		0.00
85		272		0		0.00
86		271		2		0.00
87		270		1		0.00
88		269		0		0.00
89		268		0		0.00
91		267		0		0.00
92		266		1		0.00
93		265		1		0.00
94		264		0		0.00
95		263		1		0.00
96		262		0		0.00
102		254		0		0.00
103		253		0		0.00
105		252		1		0.00
106		251		0		0.00
107		250		0		0.00
108		249		0		0.00
109		247		0		0.00
112		246		0		0.00
113		245		0		0.00
114		244		1		0.00
115		243		0		0.00
118		241		0		0.00
119		240		1		0.00
120		239		0		0.00
121		238		1		0.00
122		237		0		0.00
123		236		0		0.00
124		235		0		0.00
125		234		2		0.00
126		233		0		0.00
127		232		0		0.00
128		231		3		0.02
133		145		0		0.00
134		144		0		0.00
135		143		1		0.00
136		142		0		0.00
156		230		0		0.00
157		229		0		0.00
158		226		0		0.00
160		224		0		0.00
161		223		1		0.00
162		222		1		0.00
163		221		2		0.00
164		220		1		0.00
165		219		1		0.00
168		215		0		0.00
169		214		0		0.00
170		213		0		0.00
171		212		1		0.00
172		211		3		0.02
173		210		0		0.00
174		209		0		0.00
175		208		0		0.00
178		207		0		0.00
179		206		1		0.00
180		205		0		0.00
182		204		0		0.00
183		203		0		0.00
184		202		2		0.00
187		199		2		0.00
188		198		1		0.00
189		197		1		0.00
190		196		1		0.00
#
# BPAIRS 100
# avg substitutions per BP 0.5
# BPAIRS expected to covary 0.0 +/- 0.2
# BPAIRS observed to covary 0
#
```
