## Supplementary material for "All-at-once RNA folding with 3D motif prediction framed by evolutionary information": RF00461_IRES_VEGF_A.surv

```
0.291220	0.0105263
-0.015327	0.936842
-0.059119	0.947368
-0.081016	0.957895
-0.190497	0.968421
-0.278082	0.978947
-0.343770	0.989474
-0.409459	1
&
7.232319	2.09205e-05
5.721481	4.1841e-05
4.911321	8.3682e-05
4.845632	0.000104603
4.539085	0.000125523
4.385812	0.000146444
4.232538	0.000167364
4.123057	0.000188285
4.079265	0.000209205
4.013576	0.000271967
3.969784	0.000292887
3.925991	0.000313808
3.882199	0.000334728
3.816510	0.000376569
3.794614	0.00039749
3.685133	0.00041841
3.466171	0.000439331
3.203416	0.000732218
3.181520	0.000753138
3.028247	0.0008159
2.787388	0.00083682
2.590322	0.000857741
2.568426	0.000899582
2.546530	0.000941423
2.480841	0.000962343
2.415153	0.000983264
2.371360	0.00108787
2.327568	0.00115063
2.239983	0.00121339
2.218087	0.00123431
2.196190	0.00133891
2.152398	0.00135983
2.064813	0.00140167
2.042917	0.00142259
1.999125	0.00146444
1.977228	0.0015272
1.955332	0.0016318
1.933436	0.00165272
1.911540	0.00169456
1.889643	0.00188285
1.867747	0.00190377
1.845851	0.00200837
1.823955	0.00209205
1.802059	0.00215481
1.736370	0.00228033
1.714474	0.00232218
1.670681	0.00240586
1.648785	0.00246862
1.626889	0.00251046
1.583097	0.00253138
1.561200	0.00257322
1.539304	0.00259414
1.517408	0.00263598
1.473615	0.00301255
1.451719	0.00317992
1.429823	0.00322176
1.407927	0.00343096
1.364134	0.00351464
1.320342	0.00355649
1.276550	0.00357741
1.232757	0.00366109
1.210861	0.00368201
1.188965	0.00378661
1.167068	0.00389121
1.145172	0.00391213
1.123276	0.00393305
1.079484	0.00399582
1.057587	0.00401674
1.035691	0.00416318
1.013795	0.00424686
0.991899	0.00439331
0.970003	0.00464435
0.948106	0.00468619
0.926210	0.0048954
0.904314	0.00525105
0.860521	0.00562762
0.816729	0.00569038
0.794833	0.0059205
0.772937	0.00612971
0.751040	0.00615063
0.729144	0.00625523
0.707248	0.00650628
0.685352	0.00656904
0.663456	0.00669456
0.619663	0.00694561
0.597767	0.00713389
0.575871	0.00719665
0.553975	0.00721757
0.532078	0.00732218
0.510182	0.00767782
0.488286	0.00782427
0.466390	0.00794979
0.444493	0.00822176
0.422597	0.00832636
0.400701	0.00853556
0.378805	0.00866109
0.356909	0.00889121
0.335012	0.00920502
0.313116	0.00962343
0.291220	0.00983264
0.269324	0.0101674
0.247428	0.0104184
0.225531	0.010795
0.203635	0.0110669
0.181739	0.011569
0.159843	0.0121757
0.137946	0.0125105
0.116050	0.0131381
0.094154	0.0138285
0.072258	0.0144561
0.050362	0.015272
0.028465	0.0159414
0.006569	0.0167573
-0.015327	0.945628
-0.037223	0.952113
-0.059119	0.956904
-0.081016	0.961025
-0.102912	0.96659
-0.124808	0.968849
-0.146704	0.971548
-0.168601	0.97569
-0.190497	0.978912
-0.212393	0.981423
-0.234289	0.982782
-0.256185	0.984812
-0.278082	0.986276
-0.299978	0.98705
-0.321874	0.988117
-0.343770	0.989498
-0.365666	0.990816
-0.387563	0.991297
-0.409459	0.991695
-0.431355	0.992155
-0.453251	0.992908
-0.475147	0.993431
-0.497044	0.993703
-0.518940	0.993828
-0.540836	0.994121
-0.562732	0.994561
-0.584629	0.994895
-0.606525	0.995167
-0.628421	0.995481
-0.650317	0.995732
-0.672213	0.996046
-0.694110	0.996548
-0.716006	0.996715
-0.737902	0.996799
-0.759798	0.996904
-0.781694	0.997092
-0.803591	0.997197
-0.825487	0.99749
-0.847383	0.997615
-0.869279	0.997782
-0.891176	0.997824
-0.913072	0.997908
-0.934968	0.998013
-0.956864	0.998054
-0.978760	0.998159
-1.000657	0.998347
-1.022553	0.998515
-1.044449	0.998577
-1.066345	0.99864
-1.088241	0.998745
-1.110138	0.99887
-1.153930	0.998954
-1.197723	0.999079
-1.219619	0.999163
-1.241515	0.999247
-1.263411	0.999268
-1.285307	0.999289
-1.329100	0.999435
-1.372892	0.999603
-1.416685	0.999665
-1.438581	0.999686
-1.460477	0.999707
-1.504269	0.999749
-1.613751	0.99977
-1.701335	0.999791
-1.745128	0.999874
-1.876505	0.999895
-1.898401	0.999916
-1.920298	0.999937
-1.985986	1
&
7.560763	1.04395e-06
7.473178	2.0879e-06
7.298008	3.13185e-06
7.276112	4.1758e-06
7.122838	5.21975e-06
6.925772	8.3516e-06
6.903876	1.04395e-05
6.838188	1.14835e-05
6.794395	1.25274e-05
6.772499	1.67032e-05
6.750603	1.98351e-05
6.728706	2.1923e-05
6.706810	2.40109e-05
6.684914	2.50548e-05
6.663018	2.60988e-05
6.597329	2.92306e-05
6.531641	3.23625e-05
6.509744	3.44504e-05
6.444056	3.65383e-05
6.400263	3.86262e-05
6.356471	3.96701e-05
6.334575	4.1758e-05
6.312678	4.48899e-05
6.290782	4.69778e-05
6.268886	5.42854e-05
6.246990	5.95052e-05
6.225094	6.15931e-05
6.203197	6.68128e-05
6.159405	6.89007e-05
6.137509	7.09886e-05
6.093716	7.20326e-05
6.071820	7.30765e-05
6.049924	7.41205e-05
6.028028	8.14281e-05
5.962339	8.456e-05
5.940443	8.56039e-05
5.918547	8.76918e-05
5.896650	8.97797e-05
5.874754	9.08237e-05
5.852858	9.18676e-05
5.830962	9.39555e-05
5.809066	9.49995e-05
5.787169	9.81313e-05
5.765273	0.000102307
5.743377	0.000105439
5.721481	0.000106483
5.699584	0.000107527
5.655792	0.000108571
5.633896	0.000109615
5.590103	0.000113791
5.568207	0.000114835
5.546311	0.000115878
5.524415	0.000120054
5.480622	0.000122142
5.458726	0.00012423
5.436830	0.000125274
5.393038	0.000127362
5.371141	0.00013467
5.349245	0.000135714
5.327349	0.000139889
5.305453	0.000147197
5.283556	0.000148241
5.261660	0.000153461
5.239764	0.000154505
5.217868	0.000159724
5.195972	0.000165988
5.174075	0.000172252
5.152179	0.00017434
5.130283	0.000178516
5.108387	0.000180603
5.086491	0.000184779
5.064594	0.000185823
5.042698	0.000197307
5.020802	0.000207746
4.998906	0.000209834
4.977009	0.000224449
4.955113	0.000240109
4.933217	0.000247416
4.911321	0.000268295
4.889425	0.000290218
4.867528	0.000295438
4.845632	0.000300658
4.823736	0.000307965
4.801840	0.000323625
4.779944	0.000335108
4.758047	0.000340328
4.736151	0.000352855
4.714255	0.000359119
4.692359	0.000360163
4.670462	0.000364339
4.648566	0.000376866
4.604774	0.000382086
4.582878	0.00038835
4.560981	0.000392525
4.539085	0.000394613
4.517189	0.000400877
4.495293	0.000405053
4.473397	0.000407141
4.451500	0.000409229
4.429604	0.00041236
4.385812	0.000419668
4.363916	0.000431151
4.342019	0.000440547
4.320123	0.000446811
4.276331	0.000456206
4.254434	0.000463514
4.232538	0.00046769
4.188746	0.000473953
4.166850	0.000476041
4.123057	0.000480217
4.013576	0.000481261
3.991680	0.000483349
3.969784	0.000484393
3.947887	0.000485437
3.925991	0.000489613
3.904095	0.000492745
3.882199	0.000493788
3.860303	0.000495876
3.838406	0.000497964
3.816510	0.000500052
3.794614	0.000504228
3.772718	0.00050736
3.750822	0.000514668
3.728925	0.000517799
3.707029	0.000521975
3.685133	0.000523019
3.663237	0.000524063
3.641341	0.000527195
3.619444	0.000528239
3.597548	0.000531371
3.575652	0.000538678
3.553756	0.00054181
3.531859	0.000542854
3.509963	0.000545986
3.488067	0.000555382
3.466171	0.000559557
3.444275	0.000565821
3.422378	0.000575217
3.400482	0.000587744
3.378586	0.00059714
3.356690	0.000611755
3.334794	0.000623238
3.312897	0.000637854
3.291001	0.000659777
3.269105	0.00066604
3.247209	0.000700491
3.225312	0.000727633
3.203416	0.000772523
3.181520	0.000806974
3.159624	0.000868567
3.137728	0.00088527
3.115831	0.000922852
3.093935	0.000956258
3.072039	0.000970874
3.050143	0.000991753
3.028247	0.00102203
3.006350	0.00103664
2.984454	0.00105021
2.962558	0.00106901
2.940662	0.00108466
2.918765	0.00108988
2.896869	0.00109302
2.874973	0.00110972
2.853077	0.00112433
2.831181	0.00113999
2.809284	0.00115565
2.787388	0.00118175
2.765492	0.00119741
2.743596	0.00120472
2.721700	0.00122142
2.699803	0.00123604
2.677907	0.00125065
2.656011	0.00126631
2.634115	0.00128823
2.612219	0.00130389
2.590322	0.00132477
2.568426	0.0013373
2.546530	0.00135609
2.524634	0.00138741
2.502737	0.00141142
2.480841	0.00142604
2.458945	0.00143648
2.437049	0.00145109
2.415153	0.00148032
2.393256	0.00151582
2.371360	0.00154296
2.349464	0.00156384
2.327568	0.0015868
2.305672	0.00160977
2.283775	0.00164005
2.261879	0.00171208
2.239983	0.0017601
2.218087	0.00181334
2.196190	0.00184675
2.174294	0.00187493
2.152398	0.00190103
2.130502	0.00193444
2.108606	0.00195323
2.086709	0.00198037
2.064813	0.00199916
2.042917	0.00204927
2.021021	0.00207851
1.999125	0.00211922
1.977228	0.00216828
1.955332	0.00220795
1.933436	0.00224763
1.911540	0.00236768
1.889643	0.00252114
1.867747	0.00263702
1.845851	0.00276229
1.823955	0.00291367
1.802059	0.00305982
1.780162	0.00317674
1.758266	0.0032352
1.736370	0.00334899
1.714474	0.00340641
1.692578	0.00347113
1.670681	0.00355778
1.648785	0.0035985
1.626889	0.0036935
1.604993	0.00377179
1.583097	0.00380833
1.561200	0.00388036
1.539304	0.0039524
1.517408	0.00401608
1.495512	0.00407976
1.473615	0.00416745
1.451719	0.00421965
1.429823	0.00424783
1.407927	0.0042875
1.386031	0.00434597
1.364134	0.00446915
1.342238	0.00472492
1.320342	0.00485228
1.298446	0.00495041
1.276550	0.00502766
1.254653	0.00508508
1.232757	0.00514459
1.210861	0.00521036
1.188965	0.00526882
1.167068	0.00531893
1.145172	0.00537426
1.123276	0.00543689
1.101380	0.00547552
1.079484	0.00554442
1.057587	0.0056081
1.035691	0.00568327
1.013795	0.00575739
0.991899	0.00585865
0.970003	0.00595574
0.948106	0.00608832
0.926210	0.00620733
0.904314	0.00631172
0.882418	0.00639524
0.860521	0.00650381
0.838625	0.00659359
0.816729	0.00666458
0.794833	0.00678985
0.772937	0.00688381
0.751040	0.00697881
0.729144	0.00710304
0.707248	0.00723353
0.685352	0.00737133
0.663456	0.00749765
0.641559	0.00765633
0.619663	0.00783172
0.597767	0.00805616
0.575871	0.00827226
0.553975	0.00846017
0.532078	0.00863556
0.510182	0.00880468
0.488286	0.00894561
0.466390	0.00906566
0.444493	0.00923583
0.422597	0.00940286
0.400701	0.00955319
0.378805	0.00974736
0.356909	0.00996659
0.335012	0.0103174
0.313116	0.0106859
0.291220	0.0110627
0.269324	0.0113718
0.247428	0.0115743
0.225531	0.0118467
0.203635	0.0121892
0.181739	0.0124898
0.159843	0.0128385
0.137946	0.0132613
0.116050	0.0137499
0.094154	0.0144629
0.072258	0.0152218
0.050362	0.0158931
0.028465	0.0170383
0.006569	0.018552
-0.015327	0.931847
-0.037223	0.942276
-0.059119	0.950152
-0.081016	0.957142
-0.102912	0.961751
-0.124808	0.965144
-0.146704	0.96853
-0.168601	0.971545
-0.190497	0.974319
-0.212393	0.976524
-0.234289	0.978623
-0.256185	0.980581
-0.278082	0.982259
-0.299978	0.983651
-0.321874	0.984804
-0.343770	0.985889
-0.365666	0.986732
-0.387563	0.98759
-0.409459	0.988395
-0.431355	0.989122
-0.453251	0.989845
-0.475147	0.990586
-0.497044	0.991225
-0.518940	0.991845
-0.540836	0.99236
-0.562732	0.992776
-0.584629	0.993284
-0.606525	0.993683
-0.628421	0.994078
-0.650317	0.994428
-0.672213	0.994737
-0.694110	0.995026
-0.716006	0.995373
-0.737902	0.995642
-0.759798	0.995925
-0.781694	0.996172
-0.803591	0.996385
-0.825487	0.99661
-0.847383	0.996849
-0.869279	0.997095
-0.891176	0.997273
-0.913072	0.99748
-0.934968	0.997635
-0.956864	0.99775
-0.978760	0.997899
-1.000657	0.998024
-1.022553	0.998136
-1.044449	0.998242
-1.066345	0.998352
-1.088241	0.998464
-1.110138	0.998548
-1.132034	0.998631
-1.153930	0.998713
-1.175826	0.998798
-1.197723	0.99886
-1.219619	0.99891
-1.241515	0.998966
-1.263411	0.999007
-1.285307	0.999076
-1.307204	0.999154
-1.329100	0.999214
-1.350996	0.999254
-1.372892	0.999294
-1.394788	0.999337
-1.416685	0.999367
-1.438581	0.999404
-1.460477	0.999456
-1.482373	0.999494
-1.504269	0.999534
-1.526166	0.999575
-1.548062	0.999604
-1.569958	0.999626
-1.591854	0.999661
-1.613751	0.999688
-1.635647	0.999716
-1.657543	0.999739
-1.679439	0.999761
-1.701335	0.999796
-1.723232	0.999815
-1.745128	0.999828
-1.767024	0.999838
-1.788920	0.999855
-1.810816	0.999867
-1.832713	0.99988
-1.854609	0.999886
-1.876505	0.999904
-1.898401	0.999916
-1.920298	0.999928
-1.942194	0.999931
-1.964090	0.999935
-1.985986	0.999942
-2.007882	0.999954
-2.029779	0.999958
-2.051675	0.999968
-2.073571	0.999971
-2.095467	0.999974
-2.117363	0.999978
-2.139260	0.999981
-2.161156	0.999983
-2.183052	0.999991
-2.204948	0.999994
-2.226844	0.999995
-2.292533	0.999996
-2.358222	0.999998
-2.402014	1
&
25.318591	9.41472e-21
25.296695	9.83536e-21
25.274799	1.02748e-20
25.252902	1.07338e-20
25.231006	1.12133e-20
25.209110	1.17142e-20
25.187214	1.22375e-20
25.165318	1.27841e-20
25.143421	1.33551e-20
25.121525	1.39516e-20
25.099629	1.45747e-20
25.077733	1.52257e-20
25.055837	1.59056e-20
25.033940	1.66159e-20
25.012044	1.73579e-20
24.990148	1.8133e-20
24.968252	1.89426e-20
24.946355	1.97884e-20
24.924459	2.06719e-20
24.902563	2.15948e-20
24.880667	2.25589e-20
24.858771	2.3566e-20
24.836874	2.4618e-20
24.814978	2.57169e-20
24.793082	2.68648e-20
24.771186	2.80639e-20
24.749290	2.93164e-20
24.727393	3.06248e-20
24.705497	3.19916e-20
24.683601	3.34193e-20
24.661705	3.49106e-20
24.639808	3.64684e-20
24.617912	3.80957e-20
24.596016	3.97955e-20
24.574120	4.1571e-20
24.552224	4.34257e-20
24.530327	4.53631e-20
24.508431	4.73868e-20
24.486535	4.95007e-20
24.464639	5.17088e-20
24.442743	5.40153e-20
24.420846	5.64246e-20
24.398950	5.89413e-20
24.377054	6.157e-20
24.355158	6.43159e-20
24.333261	6.71841e-20
24.311365	7.01801e-20
24.289469	7.33096e-20
24.267573	7.65785e-20
24.245677	7.99929e-20
24.223780	8.35595e-20
24.201884	8.72849e-20
24.179988	9.11762e-20
24.158092	9.52409e-20
24.136196	9.94865e-20
24.114299	1.03921e-19
24.092403	1.08553e-19
24.070507	1.13392e-19
24.048611	1.18446e-19
24.026715	1.23725e-19
24.004818	1.29238e-19
23.982922	1.34998e-19
23.961026	1.41014e-19
23.939130	1.47297e-19
23.917233	1.5386e-19
23.895337	1.60716e-19
23.873441	1.67876e-19
23.851545	1.75355e-19
23.829649	1.83167e-19
23.807752	1.91327e-19
23.785856	1.9985e-19
23.763960	2.08752e-19
23.742064	2.1805e-19
23.720168	2.27761e-19
23.698271	2.37905e-19
23.676375	2.485e-19
23.654479	2.59567e-19
23.632583	2.71125e-19
23.610686	2.83198e-19
23.588790	2.95808e-19
23.566894	3.08979e-19
23.544998	3.22735e-19
23.523102	3.37103e-19
23.501205	3.5211e-19
23.479309	3.67785e-19
23.457413	3.84156e-19
23.435517	4.01256e-19
23.413621	4.19115e-19
23.391724	4.37769e-19
23.369828	4.57252e-19
23.347932	4.77601e-19
23.326036	4.98855e-19
23.304139	5.21053e-19
23.282243	5.44238e-19
23.260347	5.68453e-19
23.238451	5.93745e-19
23.216555	6.20161e-19
23.194658	6.4775e-19
23.172762	6.76566e-19
23.150866	7.06661e-19
23.128970	7.38094e-19
23.107074	7.70924e-19
23.085177	8.05212e-19
23.063281	8.41023e-19
23.041385	8.78425e-19
23.019489	9.17489e-19
22.997593	9.58288e-19
22.975696	1.0009e-18
22.953800	1.0454e-18
22.931904	1.09188e-18
22.910008	1.14042e-18
22.888111	1.19112e-18
22.866215	1.24407e-18
22.844319	1.29938e-18
22.822423	1.35713e-18
22.800527	1.41745e-18
22.778630	1.48045e-18
22.756734	1.54625e-18
22.734838	1.61496e-18
22.712942	1.68673e-18
22.691046	1.76168e-18
22.669149	1.83996e-18
22.647253	1.92171e-18
22.625357	2.00709e-18
22.603461	2.09625e-18
22.581564	2.18938e-18
22.559668	2.28663e-18
22.537772	2.38821e-18
22.515876	2.49428e-18
22.493980	2.60507e-18
22.472083	2.72076e-18
22.450187	2.84159e-18
22.428291	2.96778e-18
22.406395	3.09957e-18
22.384499	3.23719e-18
22.362602	3.38093e-18
22.340706	3.53103e-18
22.318810	3.6878e-18
22.296914	3.85151e-18
22.275017	4.02248e-18
22.253121	4.20103e-18
22.231225	4.3875e-18
22.209329	4.58223e-18
22.187433	4.7856e-18
22.165536	4.99798e-18
22.143640	5.21977e-18
22.121744	5.45139e-18
22.099848	5.69327e-18
22.077952	5.94588e-18
22.056055	6.20967e-18
22.034159	6.48516e-18
22.012263	6.77285e-18
21.990367	7.07329e-18
21.968471	7.38703e-18
21.946574	7.71467e-18
21.924678	8.05683e-18
21.902782	8.41414e-18
21.880886	8.78728e-18
21.858989	9.17694e-18
21.837093	9.58386e-18
21.815197	1.00088e-17
21.793301	1.04525e-17
21.771405	1.09159e-17
21.749508	1.13999e-17
21.727612	1.19052e-17
21.705716	1.24329e-17
21.683820	1.2984e-17
21.661924	1.35594e-17
21.640027	1.41604e-17
21.618131	1.47879e-17
21.596235	1.54432e-17
21.574339	1.61275e-17
21.552442	1.68421e-17
21.530546	1.75883e-17
21.508650	1.83675e-17
21.486754	1.91812e-17
21.464858	2.00308e-17
21.442961	2.09181e-17
21.421065	2.18446e-17
21.399169	2.28121e-17
21.377273	2.38224e-17
21.355377	2.48773e-17
21.333480	2.59789e-17
21.311584	2.71292e-17
21.289688	2.83304e-17
21.267792	2.95847e-17
21.245895	3.08944e-17
21.223999	3.22621e-17
21.202103	3.36902e-17
21.180207	3.51814e-17
21.158311	3.67385e-17
21.136414	3.83644e-17
21.114518	4.00622e-17
21.092622	4.18351e-17
21.070726	4.36862e-17
21.048830	4.56192e-17
21.026933	4.76375e-17
21.005037	4.9745e-17
20.983141	5.19456e-17
20.961245	5.42434e-17
20.939349	5.66428e-17
20.917452	5.9148e-17
20.895556	6.17639e-17
20.873660	6.44954e-17
20.851764	6.73474e-17
20.829867	7.03254e-17
20.807971	7.34349e-17
20.786075	7.66816e-17
20.764179	8.00717e-17
20.742283	8.36114e-17
20.720386	8.73074e-17
20.698490	9.11664e-17
20.676594	9.51958e-17
20.654698	9.9403e-17
20.632802	1.03796e-16
20.610905	1.08383e-16
20.589009	1.13172e-16
20.567113	1.18172e-16
20.545217	1.23393e-16
20.523320	1.28844e-16
20.501424	1.34536e-16
20.479528	1.40479e-16
20.457632	1.46683e-16
20.435736	1.53162e-16
20.413839	1.59926e-16
20.391943	1.66988e-16
20.370047	1.74362e-16
20.348151	1.82061e-16
20.326255	1.90099e-16
20.304358	1.98492e-16
20.282462	2.07254e-16
20.260566	2.16403e-16
20.238670	2.25954e-16
20.216773	2.35927e-16
20.194877	2.46339e-16
20.172981	2.5721e-16
20.151085	2.6856e-16
20.129189	2.8041e-16
20.107292	2.92782e-16
20.085396	3.05699e-16
20.063500	3.19185e-16
20.041604	3.33264e-16
20.019708	3.47964e-16
19.997811	3.63311e-16
19.975915	3.79334e-16
19.954019	3.96062e-16
19.932123	4.13527e-16
19.910227	4.31761e-16
19.888330	4.50797e-16
19.866434	4.70671e-16
19.844538	4.9142e-16
19.822642	5.13081e-16
19.800745	5.35696e-16
19.778849	5.59307e-16
19.756953	5.83955e-16
19.735057	6.09689e-16
19.713161	6.36554e-16
19.691264	6.64601e-16
19.669368	6.93882e-16
19.647472	7.24451e-16
19.625576	7.56363e-16
19.603680	7.8968e-16
19.581783	8.24461e-16
19.559887	8.60771e-16
19.537991	8.98678e-16
19.516095	9.3825e-16
19.494198	9.79563e-16
19.472302	1.02269e-15
19.450406	1.06771e-15
19.428510	1.11472e-15
19.406614	1.16378e-15
19.384717	1.21501e-15
19.362821	1.26848e-15
19.340925	1.32431e-15
19.319029	1.38258e-15
19.297133	1.44342e-15
19.275236	1.50692e-15
19.253340	1.57322e-15
19.231444	1.64243e-15
19.209548	1.71467e-15
19.187652	1.79009e-15
19.165755	1.86882e-15
19.143859	1.95101e-15
19.121963	2.0368e-15
19.100067	2.12636e-15
19.078170	2.21985e-15
19.056274	2.31744e-15
19.034378	2.41931e-15
19.012482	2.52566e-15
18.990586	2.63667e-15
18.968689	2.75255e-15
18.946793	2.87351e-15
18.924897	2.99978e-15
18.903001	3.13158e-15
18.881105	3.26917e-15
18.859208	3.41279e-15
18.837312	3.5627e-15
18.815416	3.71919e-15
18.793520	3.88254e-15
18.771623	4.05305e-15
18.749727	4.23103e-15
18.727831	4.41681e-15
18.705935	4.61074e-15
18.684039	4.81316e-15
18.662142	5.02445e-15
18.640246	5.245e-15
18.618350	5.47521e-15
18.596454	5.7155e-15
18.574558	5.96632e-15
18.552661	6.22813e-15
18.530765	6.50139e-15
18.508869	6.78663e-15
18.486973	7.08435e-15
18.465076	7.3951e-15
18.443180	7.71946e-15
18.421284	8.05802e-15
18.399388	8.41139e-15
18.377492	8.78023e-15
18.355595	9.16521e-15
18.333699	9.56703e-15
18.311803	9.98643e-15
18.289907	1.04242e-14
18.268011	1.08811e-14
18.246114	1.1358e-14
18.224218	1.18557e-14
18.202322	1.23752e-14
18.180426	1.29174e-14
18.158530	1.34834e-14
18.136633	1.4074e-14
18.114737	1.46905e-14
18.092841	1.53339e-14
18.070945	1.60055e-14
18.049048	1.67064e-14
18.027152	1.74379e-14
18.005256	1.82014e-14
17.983360	1.89983e-14
17.961464	1.98299e-14
17.939567	2.06979e-14
17.917671	2.16038e-14
17.895775	2.25492e-14
17.873879	2.3536e-14
17.851983	2.45658e-14
17.830086	2.56406e-14
17.808190	2.67622e-14
17.786294	2.79329e-14
17.764398	2.91546e-14
17.742501	3.04297e-14
17.720605	3.17604e-14
17.698709	3.31491e-14
17.676813	3.45985e-14
17.654917	3.6111e-14
17.633020	3.76895e-14
17.611124	3.93369e-14
17.589228	4.10561e-14
17.567332	4.28503e-14
17.545436	4.47227e-14
17.523539	4.66767e-14
17.501643	4.87159e-14
17.479747	5.0844e-14
17.457851	5.30648e-14
17.435954	5.53824e-14
17.414058	5.7801e-14
17.392162	6.03249e-14
17.370266	6.29588e-14
17.348370	6.57074e-14
17.326473	6.85757e-14
17.304577	7.15689e-14
17.282681	7.46925e-14
17.260785	7.7952e-14
17.238889	8.13535e-14
17.216992	8.4903e-14
17.195096	8.8607e-14
17.173200	9.24721e-14
17.151304	9.65055e-14
17.129408	1.00714e-13
17.107511	1.05106e-13
17.085615	1.09689e-13
17.063719	1.14472e-13
17.041823	1.19462e-13
17.019926	1.24669e-13
16.998030	1.30103e-13
16.976134	1.35773e-13
16.954238	1.41689e-13
16.932342	1.47863e-13
16.910445	1.54305e-13
16.888549	1.61027e-13
16.866653	1.6804e-13
16.844757	1.75359e-13
16.822861	1.82995e-13
16.800964	1.90964e-13
16.779068	1.99278e-13
16.757172	2.07953e-13
16.735276	2.17005e-13
16.713379	2.2645e-13
16.691483	2.36304e-13
16.669587	2.46587e-13
16.647691	2.57316e-13
16.625795	2.6851e-13
16.603898	2.8019e-13
16.582002	2.92377e-13
16.560106	3.05092e-13
16.538210	3.18359e-13
16.516314	3.32201e-13
16.494417	3.46643e-13
16.472521	3.61712e-13
16.450625	3.77434e-13
16.428729	3.93837e-13
16.406832	4.10951e-13
16.384936	4.28806e-13
16.363040	4.47436e-13
16.341144	4.66872e-13
16.319248	4.8715e-13
16.297351	5.08307e-13
16.275455	5.30379e-13
16.253559	5.53408e-13
16.231663	5.77433e-13
16.209767	6.02499e-13
16.187870	6.28649e-13
16.165974	6.55931e-13
16.144078	6.84394e-13
16.122182	7.14088e-13
16.100286	7.45067e-13
16.078389	7.77386e-13
16.056493	8.11102e-13
16.034597	8.46277e-13
16.012701	8.82972e-13
15.990804	9.21254e-13
15.968908	9.6119e-13
15.947012	1.00285e-12
15.925116	1.04632e-12
15.903220	1.09166e-12
15.881323	1.13896e-12
15.859427	1.1883e-12
15.837531	1.23977e-12
15.815635	1.29347e-12
15.793739	1.34949e-12
15.771842	1.40792e-12
15.749946	1.46888e-12
15.728050	1.53246e-12
15.706154	1.59879e-12
15.684257	1.66799e-12
15.662361	1.74017e-12
15.640465	1.81546e-12
15.618569	1.894e-12
15.596673	1.97592e-12
15.574776	2.06138e-12
15.552880	2.15052e-12
15.530984	2.24351e-12
15.509088	2.3405e-12
15.487192	2.44167e-12
15.465295	2.5472e-12
15.443399	2.65728e-12
15.421503	2.7721e-12
15.399607	2.89186e-12
15.377710	3.01678e-12
15.355814	3.14708e-12
15.333918	3.28299e-12
15.312022	3.42475e-12
15.290126	3.5726e-12
15.268229	3.72682e-12
15.246333	3.88768e-12
15.224437	4.05545e-12
15.202541	4.23044e-12
15.180645	4.41295e-12
15.158748	4.60331e-12
15.136852	4.80186e-12
15.114956	5.00893e-12
15.093060	5.22491e-12
15.071164	5.45017e-12
15.049267	5.6851e-12
15.027371	5.93012e-12
15.005475	6.18567e-12
14.983579	6.45219e-12
14.961682	6.73015e-12
14.939786	7.02005e-12
14.917890	7.32239e-12
14.895994	7.6377e-12
14.874098	7.96654e-12
14.852201	8.30948e-12
14.830305	8.66714e-12
14.808409	9.04013e-12
14.786513	9.42911e-12
14.764617	9.83477e-12
14.742720	1.02578e-11
14.720824	1.0699e-11
14.698928	1.11591e-11
14.677032	1.16389e-11
14.655135	1.21392e-11
14.633239	1.2661e-11
14.611343	1.32051e-11
14.589447	1.37725e-11
14.567551	1.43642e-11
14.545654	1.49812e-11
14.523758	1.56246e-11
14.501862	1.62956e-11
14.479966	1.69952e-11
14.458070	1.77247e-11
14.436173	1.84855e-11
14.414277	1.92788e-11
14.392381	2.0106e-11
14.370485	2.09685e-11
14.348589	2.18679e-11
14.326692	2.28057e-11
14.304796	2.37835e-11
14.282900	2.48032e-11
14.261004	2.58663e-11
14.239107	2.69749e-11
14.217211	2.81307e-11
14.195315	2.93359e-11
14.173419	3.05925e-11
14.151523	3.19027e-11
14.129626	3.32687e-11
14.107730	3.46931e-11
14.085834	3.61781e-11
14.063938	3.77265e-11
14.042042	3.93408e-11
14.020145	4.10239e-11
13.998249	4.27787e-11
13.976353	4.46082e-11
13.954457	4.65157e-11
13.932560	4.85043e-11
13.910664	5.05776e-11
13.888768	5.27392e-11
13.866872	5.49927e-11
13.844976	5.7342e-11
13.823079	5.97913e-11
13.801183	6.23448e-11
13.779287	6.50068e-11
13.757391	6.77819e-11
13.735495	7.0675e-11
13.713598	7.3691e-11
13.691702	7.68351e-11
13.669806	8.01128e-11
13.647910	8.35296e-11
13.626013	8.70915e-11
13.604117	9.08046e-11
13.582221	9.46752e-11
13.560325	9.871e-11
13.538429	1.02916e-10
13.516532	1.073e-10
13.494636	1.11871e-10
13.472740	1.16635e-10
13.450844	1.216e-10
13.428948	1.26777e-10
13.407051	1.32172e-10
13.385155	1.37796e-10
13.363259	1.43658e-10
13.341363	1.49769e-10
13.319467	1.56138e-10
13.297570	1.62776e-10
13.275674	1.69695e-10
13.253778	1.76907e-10
13.231882	1.84424e-10
13.209985	1.92259e-10
13.188089	2.00425e-10
13.166193	2.08935e-10
13.144297	2.17806e-10
13.122401	2.27051e-10
13.100504	2.36686e-10
13.078608	2.46728e-10
13.056712	2.57194e-10
13.034816	2.68102e-10
13.012920	2.7947e-10
12.991023	2.91317e-10
12.969127	3.03664e-10
12.947231	3.16531e-10
12.925335	3.29941e-10
12.903438	3.43915e-10
12.881542	3.58478e-10
12.859646	3.73655e-10
12.837750	3.8947e-10
12.815854	4.05951e-10
12.793957	4.23126e-10
12.772061	4.41023e-10
12.750165	4.59673e-10
12.728269	4.79108e-10
12.706373	4.99359e-10
12.684476	5.20461e-10
12.662580	5.4245e-10
12.640684	5.65363e-10
12.618788	5.89238e-10
12.596891	6.14115e-10
12.574995	6.40036e-10
12.553099	6.67046e-10
12.531203	6.95188e-10
12.509307	7.2451e-10
12.487410	7.55062e-10
12.465514	7.86894e-10
12.443618	8.2006e-10
12.421722	8.54616e-10
12.399826	8.90619e-10
12.377929	9.28129e-10
12.356033	9.6721e-10
12.334137	1.00793e-09
12.312241	1.05034e-09
12.290345	1.09454e-09
12.268448	1.14058e-09
12.246552	1.18854e-09
12.224656	1.23851e-09
12.202760	1.29057e-09
12.180863	1.3448e-09
12.158967	1.4013e-09
12.137071	1.46015e-09
12.115175	1.52146e-09
12.093279	1.58532e-09
12.071382	1.65185e-09
12.049486	1.72116e-09
12.027590	1.79335e-09
12.005694	1.86854e-09
11.983798	1.94687e-09
11.961901	2.02847e-09
11.940005	2.11345e-09
11.918109	2.20198e-09
11.896213	2.29418e-09
11.874316	2.39022e-09
11.852420	2.49026e-09
11.830524	2.59445e-09
11.808628	2.70296e-09
11.786732	2.81599e-09
11.764835	2.93371e-09
11.742939	3.05631e-09
11.721043	3.184e-09
11.699147	3.31699e-09
11.677251	3.45549e-09
11.655354	3.59973e-09
11.633458	3.74994e-09
11.611562	3.90638e-09
11.589666	4.0693e-09
11.567769	4.23896e-09
11.545873	4.41564e-09
11.523977	4.59962e-09
11.502081	4.79122e-09
11.480185	4.99073e-09
11.458288	5.19849e-09
11.436392	5.41483e-09
11.414496	5.6401e-09
11.392600	5.87467e-09
11.370704	6.11892e-09
11.348807	6.37324e-09
11.326911	6.63805e-09
11.305015	6.91377e-09
11.283119	7.20085e-09
11.261223	7.49976e-09
11.239326	7.81097e-09
11.217430	8.13498e-09
11.195534	8.47233e-09
11.173638	8.82355e-09
11.151741	9.1892e-09
11.129845	9.56988e-09
11.107949	9.9662e-09
11.086053	1.03788e-08
11.064157	1.08083e-08
11.042260	1.12555e-08
11.020364	1.17209e-08
10.998468	1.22055e-08
10.976572	1.27099e-08
10.954676	1.3235e-08
10.932779	1.37815e-08
10.910883	1.43505e-08
10.888987	1.49427e-08
10.867091	1.55591e-08
10.845194	1.62008e-08
10.823298	1.68686e-08
10.801402	1.75637e-08
10.779506	1.82872e-08
10.757610	1.90402e-08
10.735713	1.98239e-08
10.713817	2.06396e-08
10.691921	2.14885e-08
10.670025	2.2372e-08
10.648129	2.32915e-08
10.626232	2.42483e-08
10.604336	2.52441e-08
10.582440	2.62804e-08
10.560544	2.73588e-08
10.538647	2.8481e-08
10.516751	2.96488e-08
10.494855	3.08639e-08
10.472959	3.21284e-08
10.451063	3.34441e-08
10.429166	3.48131e-08
10.407270	3.62376e-08
10.385374	3.77198e-08
10.363478	3.92619e-08
10.341582	4.08664e-08
10.319685	4.25358e-08
10.297789	4.42726e-08
10.275893	4.60796e-08
10.253997	4.79595e-08
10.232101	4.99152e-08
10.210204	5.19498e-08
10.188308	5.40664e-08
10.166412	5.62682e-08
10.144516	5.85587e-08
10.122619	6.09414e-08
10.100723	6.34199e-08
10.078827	6.5998e-08
10.056931	6.86797e-08
10.035035	7.1469e-08
10.013138	7.43703e-08
9.991242	7.73879e-08
9.969346	8.05266e-08
9.947450	8.37909e-08
9.925554	8.7186e-08
9.903657	9.07169e-08
9.881761	9.4389e-08
9.859865	9.82079e-08
9.837969	1.02179e-07
9.816072	1.06309e-07
9.794176	1.10604e-07
9.772280	1.1507e-07
9.750384	1.19714e-07
9.728488	1.24543e-07
9.706591	1.29564e-07
9.684695	1.34785e-07
9.662799	1.40214e-07
9.640903	1.45858e-07
9.619007	1.51726e-07
9.597110	1.57827e-07
9.575214	1.6417e-07
9.553318	1.70764e-07
9.531422	1.7762e-07
9.509525	1.84747e-07
9.487629	1.92155e-07
9.465733	1.99857e-07
9.443837	2.07862e-07
9.421941	2.16184e-07
9.400044	2.24834e-07
9.378148	2.33824e-07
9.356252	2.43169e-07
9.334356	2.52882e-07
9.312460	2.62976e-07
9.290563	2.73468e-07
9.268667	2.84371e-07
9.246771	2.95702e-07
9.224875	3.07478e-07
9.202979	3.19715e-07
9.181082	3.32432e-07
9.159186	3.45645e-07
9.137290	3.59376e-07
9.115394	3.73643e-07
9.093497	3.88467e-07
9.071601	4.03869e-07
9.049705	4.19871e-07
9.027809	4.36497e-07
9.005913	4.53769e-07
8.984016	4.71714e-07
8.962120	4.90355e-07
8.940224	5.0972e-07
8.918328	5.29836e-07
8.896432	5.50732e-07
8.874535	5.72437e-07
8.852639	5.94981e-07
8.830743	6.18397e-07
8.808847	6.42717e-07
8.786950	6.67976e-07
8.765054	6.94208e-07
8.743158	7.21451e-07
8.721262	7.49742e-07
8.699366	7.79121e-07
8.677469	8.09628e-07
8.655573	8.41306e-07
8.633677	8.74199e-07
8.611781	9.08351e-07
8.589885	9.4381e-07
8.567988	9.80625e-07
8.546092	1.01885e-06
8.524196	1.05852e-06
8.502300	1.09972e-06
8.480404	1.14248e-06
8.458507	1.18686e-06
8.436611	1.23293e-06
8.414715	1.28076e-06
8.392819	1.33039e-06
8.370922	1.38191e-06
8.349026	1.43537e-06
8.327130	1.49085e-06
8.305234	1.54843e-06
8.283338	1.60818e-06
8.261441	1.67018e-06
8.239545	1.73452e-06
8.217649	1.80127e-06
8.195753	1.87053e-06
8.173857	1.94238e-06
8.151960	2.01693e-06
8.130064	2.09426e-06
8.108168	2.17449e-06
8.086272	2.2577e-06
8.064375	2.34402e-06
8.042479	2.43355e-06
8.020583	2.52641e-06
7.998687	2.62272e-06
7.976791	2.72259e-06
7.954894	2.82617e-06
7.932998	2.93357e-06
7.911102	3.04495e-06
7.889206	3.16042e-06
7.867310	3.28016e-06
7.845413	3.40429e-06
7.823517	3.53299e-06
7.801621	3.6664e-06
7.779725	3.8047e-06
7.757828	3.94805e-06
7.735932	4.09664e-06
7.714036	4.25065e-06
7.692140	4.41026e-06
7.670244	4.57568e-06
7.648347	4.74709e-06
7.626451	4.92472e-06
7.604555	5.10877e-06
7.582659	5.29947e-06
7.560763	5.49704e-06
7.538866	5.70173e-06
7.516970	5.91377e-06
7.495074	6.13342e-06
7.473178	6.36093e-06
7.451282	6.59658e-06
7.429385	6.84063e-06
7.407489	7.09338e-06
7.385593	7.35511e-06
7.363697	7.62613e-06
7.341800	7.90675e-06
7.319904	8.1973e-06
7.298008	8.49809e-06
7.276112	8.80948e-06
7.254216	9.13181e-06
7.232319	9.46545e-06
7.210423	9.81076e-06
7.188527	1.01681e-05
7.166631	1.0538e-05
7.144735	1.09207e-05
7.122838	1.13166e-05
7.100942	1.17263e-05
7.079046	1.21502e-05
7.057150	1.25886e-05
7.035253	1.30422e-05
7.013357	1.35113e-05
6.991461	1.39965e-05
6.969565	1.44982e-05
6.947669	1.5017e-05
6.925772	1.55534e-05
6.903876	1.61081e-05
6.881980	1.66815e-05
6.860084	1.72742e-05
6.838188	1.78868e-05
6.816291	1.852e-05
6.794395	1.91744e-05
6.772499	1.98505e-05
6.750603	2.05492e-05
6.728706	2.1271e-05
6.706810	2.20167e-05
6.684914	2.2787e-05
6.663018	2.35826e-05
6.641122	2.44042e-05
6.619225	2.52527e-05
6.597329	2.61288e-05
6.575433	2.70333e-05
6.553537	2.79671e-05
6.531641	2.89309e-05
6.509744	2.99257e-05
6.487848	3.09522e-05
6.465952	3.20116e-05
6.444056	3.31045e-05
6.422160	3.42321e-05
6.400263	3.53951e-05
6.378367	3.65947e-05
6.356471	3.78318e-05
6.334575	3.91074e-05
6.312678	4.04226e-05
6.290782	4.17783e-05
6.268886	4.31758e-05
6.246990	4.4616e-05
6.225094	4.61001e-05
6.203197	4.76291e-05
6.181301	4.92044e-05
6.159405	5.08269e-05
6.137509	5.24979e-05
6.115613	5.42186e-05
6.093716	5.59901e-05
6.071820	5.78138e-05
6.049924	5.96908e-05
6.028028	6.16224e-05
6.006131	6.36099e-05
5.984235	6.56545e-05
5.962339	6.77575e-05
5.940443	6.99203e-05
5.918547	7.2144e-05
5.896650	7.44302e-05
5.874754	7.67799e-05
5.852858	7.91947e-05
5.830962	8.16757e-05
5.809066	8.42243e-05
5.787169	8.68419e-05
5.765273	8.95297e-05
5.743377	9.22891e-05
5.721481	9.51214e-05
5.699584	9.80278e-05
5.677688	0.00010101
5.655792	0.000104068
5.633896	0.000107205
5.612000	0.00011042
5.590103	0.000113716
5.568207	0.000117094
5.546311	0.000120554
5.524415	0.000124098
5.502519	0.000127726
5.480622	0.000131441
5.458726	0.000135242
5.436830	0.000139131
5.414934	0.000143108
5.393038	0.000147174
5.371141	0.000151331
5.349245	0.000155578
5.327349	0.000159916
5.305453	0.000164345
5.283556	0.000168867
5.261660	0.00017348
5.239764	0.000178186
5.217868	0.000182984
5.195972	0.000187874
5.174075	0.000192856
5.152179	0.000197929
5.130283	0.000203094
5.108387	0.000208348
5.086491	0.000213692
5.064594	0.000219124
5.042698	0.000224642
5.020802	0.000230247
4.998906	0.000235935
4.977009	0.000241705
4.955113	0.000247555
4.933217	0.000253482
4.911321	0.000259484
4.889425	0.000265558
4.867528	0.0002717
4.845632	0.000277908
4.823736	0.000284177
4.801840	0.000290504
4.779944	0.000296883
4.758047	0.000303311
4.736151	0.000309781
4.714255	0.00031629
4.692359	0.00032283
4.670462	0.000329396
4.648566	0.000335981
4.626670	0.000342577
4.604774	0.000349179
4.582878	0.000355778
4.560981	0.000362365
4.539085	0.000368933
4.517189	0.000375472
4.495293	0.000381972
4.473397	0.000388425
4.451500	0.000394819
4.429604	0.000401145
4.407708	0.000407391
4.385812	0.000413545
4.363916	0.000419597
4.342019	0.000425533
4.320123	0.000431343
4.298227	0.000437013
4.276331	0.000442531
4.254434	0.000447883
4.232538	0.000453057
4.210642	0.00045804
4.188746	0.000462819
4.166850	0.000467382
4.144953	0.000471716
4.123057	0.000475809
4.101161	0.000479649
4.079265	0.000483227
4.057369	0.000486533
4.035472	0.000489557
4.013576	0.000492294
3.991680	0.000494738
3.969784	0.000496886
3.947887	0.000498738
3.925991	0.000500296
3.904095	0.000501567
3.882199	0.00050256
3.860303	0.000503294
3.838406	0.00050379
3.816510	0.000504079
3.794614	0.000504205
&
```
