## Supplementary material for "All-at-once RNA folding with 3D motif prediction framed by evolutionary information": RF00462_IRES_APC.cacofold.helixcov

```
# RMs = 2 L = 53

# RM_HELIX NESTED 11-16 35-40, nbp = 5 nbp_cov = 1
# pvals: 0.934844,0.942242,0.934844,0.00110305,0.934844
# aggregated NONE
NESTED  ::::::::::<<-<<<__________________>>>->>:::::::::::::
        ::::::::::::::<____________________>:::::::::::::::::

# RM_HELIX NESTED 2-7 47-52, nbp = 6 nbp_cov = 0
# pvals: 0.934844,0.0208454,0.934844,0.934844,0.934844,0.934844
# aggregated NONE
NESTED  :<<<<<<_______________________________________>>>>>>:
        :::::::::::::::::::::::::::::::::::::::::::::::::::::
```
