## Supplementary material for "All-at-once RNA folding with 3D motif prediction framed by evolutionary information": RF00462_IRES_APC.surv

```
3.881594	0.0909091
0.310346	0.181818
0.215429	0.272727
-0.009998	1
&
3.881594	0.000731529
3.727354	0.00146306
2.979883	0.00219459
2.647674	0.00292612
1.662912	0.00365764
1.342567	0.00438917
1.283244	0.00585223
1.176463	0.00658376
1.105275	0.00731529
1.081546	0.00877835
1.045952	0.00950988
0.784931	0.0109729
0.773066	0.0117045
0.690014	0.012436
0.500180	0.0131675
0.488315	0.0175567
0.428992	0.0182882
0.393398	0.0197513
0.274752	0.0204828
0.251023	0.0212143
0.215429	0.0219459
0.156106	0.0241405
0.144242	0.024872
0.120512	0.026335
0.096783	0.0270666
0.061189	0.0277981
0.049325	0.0299927
-0.009998	0.932699
-0.033727	0.933431
-0.045592	0.936357
-0.057457	0.937089
-0.069321	0.939283
-0.081186	0.940746
-0.093051	0.944404
-0.104915	0.945135
-0.116780	0.94733
-0.128644	0.948061
-0.140509	0.948793
-0.152374	0.950256
-0.164238	0.952451
-0.187967	0.953182
-0.199832	0.953914
-0.235426	0.955377
-0.247290	0.956108
-0.259155	0.957571
-0.271020	0.962692
-0.282884	0.964155
-0.306614	0.96635
-0.318478	0.967081
-0.377801	0.968544
-0.401530	0.970739
-0.413395	0.97147
-0.425260	0.972202
-0.437124	0.975128
-0.460853	0.978786
-0.472718	0.979517
-0.484583	0.980249
-0.496447	0.983906
-0.520177	0.985369
-0.567635	0.986101
-0.579500	0.988296
-0.591364	0.989027
-0.626958	0.989759
-0.638823	0.991222
-0.650687	0.992685
-0.662552	0.994148
-0.686281	0.994879
-0.745604	0.995611
-0.864250	0.996342
-1.089678	0.997074
-1.184595	0.998537
-1.220189	1
&
7.405383	3.62845e-06
5.732473	7.25689e-06
5.186701	1.08853e-05
5.162972	1.45138e-05
5.151107	1.81422e-05
5.103649	2.17707e-05
5.091784	2.90276e-05
4.973138	3.62845e-05
4.878221	3.99129e-05
4.866356	4.71698e-05
4.842627	5.07983e-05
4.830763	6.16836e-05
4.818898	6.5312e-05
4.807033	6.89405e-05
4.783304	7.25689e-05
4.771440	7.61974e-05
4.747710	7.98258e-05
4.735846	8.34543e-05
4.723981	9.07112e-05
4.712117	9.43396e-05
4.664658	0.000101597
4.652794	0.000108853
4.629064	0.000134253
4.617200	0.000148766
4.605335	0.000152395
4.593470	0.000159652
4.581606	0.00016328
4.569741	0.000174165
4.557877	0.000177794
4.546012	0.000181422
4.534147	0.000188679
4.522283	0.000195936
4.498554	0.000206821
4.486689	0.000214078
4.474824	0.000217707
4.462960	0.000228592
4.451095	0.000232221
4.439231	0.000239478
4.427366	0.000246734
4.415501	0.000253991
4.379907	0.000272134
4.368043	0.000290276
4.344314	0.000297533
4.332449	0.000301161
4.320584	0.000308418
4.308720	0.000312046
4.296855	0.000333817
4.284991	0.000362845
4.273126	0.000377358
4.261261	0.000402758
4.249397	0.000410015
4.237532	0.000413643
4.225668	0.0004209
4.201938	0.000424528
4.190074	0.000471698
4.178209	0.000482583
4.166344	0.00048984
4.154480	0.000507983
4.142615	0.000518868
4.130751	0.000529753
4.118886	0.000551524
4.107021	0.000562409
4.095157	0.000576923
4.083292	0.000591437
4.071428	0.000602322
4.059563	0.000634978
4.047698	0.000664006
4.035834	0.000693033
4.023969	0.000714804
4.012105	0.00074746
4.000240	0.000787373
3.988375	0.000809144
3.976511	0.000856313
3.964646	0.00088897
3.952782	0.000925254
3.940917	0.000965167
3.929052	0.000997823
3.917188	0.00102685
3.905323	0.00105225
3.893458	0.00107402
3.881594	0.00110305
3.869729	0.00112482
3.857865	0.00115385
3.846000	0.00119013
3.834135	0.00123004
3.822271	0.00126633
3.810406	0.00130261
3.798542	0.00132075
3.786677	0.00133527
3.774812	0.00135704
3.762948	0.00138244
3.751083	0.00139332
3.739219	0.00143324
3.727354	0.00146226
3.715489	0.00149492
3.703625	0.00150943
3.691760	0.00153483
3.679895	0.00154935
3.668031	0.00156386
3.656166	0.001582
3.644302	0.00160377
3.632437	0.00162917
3.620572	0.00165094
3.608708	0.00166183
3.596843	0.00166546
3.584979	0.00167997
3.573114	0.00168723
3.561249	0.00169448
3.549385	0.00171263
3.537520	0.00172351
3.525656	0.00174165
3.513791	0.00174891
3.501926	0.00176343
3.490062	0.00177068
3.478197	0.00177431
3.466333	0.00177794
3.454468	0.0017852
3.430739	0.00180334
3.395145	0.00180697
3.383280	0.00182148
3.371416	0.00182511
3.359551	0.00182874
3.347686	0.00183599
3.335822	0.00184688
3.323957	0.00185051
3.312093	0.00185414
3.300228	0.00187228
3.288363	0.00187954
3.276499	0.00188679
3.264634	0.00189042
3.240905	0.00190131
3.229040	0.00190856
3.217176	0.00191582
3.205311	0.00191945
3.193446	0.00192308
3.181582	0.00192671
3.157853	0.00193759
3.145988	0.00194122
3.122259	0.00194848
3.110394	0.00195573
3.098530	0.00195936
3.086665	0.00196299
3.074800	0.00196662
3.062936	0.00197025
3.051071	0.00198476
3.039207	0.00199927
3.027342	0.0020029
3.015477	0.00201379
2.991748	0.00202104
2.979883	0.0020283
2.968019	0.00203193
2.956154	0.00203919
2.944290	0.00204644
2.920560	0.0020537
2.896831	0.00206821
2.884967	0.0020791
2.873102	0.00208273
2.861237	0.00210087
2.849373	0.00212264
2.837508	0.00213716
2.825644	0.0021553
2.813779	0.00216981
2.801914	0.00218795
2.790050	0.00222424
2.778185	0.00222787
2.766321	0.00223512
2.754456	0.00226052
2.742591	0.00227141
2.730727	0.00229681
2.718862	0.00231495
2.706997	0.00235486
2.695133	0.002373
2.683268	0.00238752
2.671404	0.00240929
2.659539	0.00246734
2.647674	0.00250726
2.635810	0.00255443
2.623945	0.00257983
2.612081	0.00260522
2.600216	0.00261974
2.588351	0.002627
2.576487	0.00263062
2.564622	0.00264514
2.552758	0.00266328
2.540893	0.00267054
2.529028	0.00268505
2.517164	0.00270682
2.505299	0.00271045
2.493434	0.00273948
2.481570	0.00275036
2.469705	0.00277213
2.457841	0.00278302
2.445976	0.0027939
2.434111	0.00281205
2.422247	0.0028701
2.410382	0.00288462
2.398518	0.00291364
2.374788	0.0029209
2.362924	0.00293179
2.351059	0.00293541
2.339195	0.0029463
2.327330	0.00295718
2.315465	0.00297533
2.303601	0.00298984
2.291736	0.0029971
2.279871	0.00302612
2.244278	0.00304064
2.232413	0.00305515
2.220548	0.00306604
2.208684	0.00307329
2.161225	0.00308418
2.149361	0.00309144
2.125632	0.00310232
2.101902	0.00310958
2.090038	0.00311321
2.078173	0.00312046
2.054444	0.00313498
2.042579	0.00314586
2.030715	0.00315675
2.018850	0.00317489
2.006985	0.00318215
1.995121	0.00318578
1.983256	0.00319666
1.971392	0.00321118
1.959527	0.00323295
1.947662	0.00323657
1.935798	0.00324383
1.923933	0.00325835
1.912069	0.0032656
1.900204	0.003291
1.888339	0.00332366
1.876475	0.00337808
1.864610	0.00342525
1.852746	0.00346517
1.840881	0.00348694
1.829016	0.00353048
1.817152	0.00361393
1.805287	0.00363208
1.793422	0.00369376
1.781558	0.00375907
1.769693	0.0038389
1.757829	0.00393687
1.745964	0.00402395
1.734099	0.00412554
1.722235	0.00419448
1.710370	0.00430697
1.698506	0.00439405
1.686641	0.00444485
1.674776	0.00452467
1.662912	0.00458999
1.651047	0.0046299
1.639183	0.00472061
1.627318	0.00476052
1.615453	0.00483672
1.603589	0.00486938
1.591724	0.00493832
1.579859	0.005
1.567995	0.00506894
1.556130	0.00512337
1.544266	0.00517417
1.532401	0.00522496
1.520536	0.00527939
1.508672	0.00534833
1.496807	0.0053955
1.484943	0.00547896
1.473078	0.00555515
1.461213	0.00563498
1.449349	0.00567126
1.437484	0.00572206
1.425620	0.00578012
1.413755	0.00585631
1.401890	0.00591437
1.390026	0.00597242
1.378161	0.00602322
1.366297	0.00610668
1.354432	0.00620827
1.342567	0.00630261
1.330703	0.00642235
1.318838	0.00649129
1.306973	0.00657837
1.295109	0.00670537
1.283244	0.0067598
1.271380	0.00679245
1.259515	0.00683962
1.247650	0.00689405
1.235786	0.00694848
1.223921	0.00698839
1.212057	0.00711176
1.200192	0.00715893
1.188327	0.00725327
1.176463	0.00731132
1.164598	0.00735849
1.152734	0.00741292
1.140869	0.00748186
1.129004	0.00750726
1.117140	0.00758345
1.105275	0.00761611
1.093410	0.00765965
1.081546	0.00772859
1.069681	0.0078193
1.057817	0.00793179
1.045952	0.00807692
1.034087	0.00821118
1.022223	0.00832003
1.010358	0.0084688
0.998494	0.0086103
0.986629	0.0087373
0.974764	0.00885704
0.962900	0.00895138
0.951035	0.0090312
0.939171	0.00908563
0.927306	0.00912192
0.915441	0.0091836
0.903577	0.00926705
0.891712	0.00933237
0.879847	0.00938316
0.867983	0.0094521
0.856118	0.00953919
0.844254	0.0096553
0.832389	0.00982583
0.820524	0.0100363
0.808660	0.0102431
0.796795	0.0105334
0.784931	0.0106858
0.773066	0.0108237
0.761201	0.0109615
0.749337	0.0111575
0.737472	0.01127
0.725608	0.0113389
0.713743	0.0114224
0.701878	0.0115094
0.690014	0.0115893
0.678149	0.0116618
0.666285	0.0117344
0.654420	0.0117925
0.642555	0.0118868
0.630691	0.0119557
0.618826	0.0120392
0.606961	0.0121009
0.595097	0.0121698
0.583232	0.0122315
0.571368	0.0123041
0.559503	0.0124347
0.547638	0.0125472
0.535774	0.0127649
0.523909	0.0130007
0.512045	0.0132801
0.500180	0.0135269
0.488315	0.0137337
0.476451	0.0139623
0.464586	0.0141691
0.452722	0.0143832
0.440857	0.0145972
0.428992	0.0147932
0.417128	0.0150073
0.405263	0.0152213
0.393398	0.01541
0.381534	0.0156567
0.369669	0.0158926
0.357805	0.0161321
0.345940	0.0164078
0.334075	0.0166219
0.322211	0.0168179
0.310346	0.0170755
0.298482	0.0174165
0.286617	0.0179136
0.274752	0.0184398
0.262888	0.0188788
0.251023	0.019365
0.239159	0.019844
0.227294	0.0203338
0.215429	0.0208454
0.203565	0.021299
0.191700	0.0217235
0.179835	0.0221263
0.167971	0.0225181
0.156106	0.0228048
0.144242	0.0231567
0.132377	0.0236212
0.120512	0.0241691
0.108648	0.0249057
0.096783	0.0253919
0.084919	0.0258636
0.073054	0.0261575
0.061189	0.0265312
0.049325	0.027061
0.037460	0.0277213
0.025596	0.028603
0.013731	0.0293723
0.001866	0.0302286
-0.009998	0.934844
-0.021863	0.935922
-0.033727	0.937402
-0.045592	0.938973
-0.057457	0.940584
-0.069321	0.942242
-0.081186	0.943777
-0.093051	0.945105
-0.104915	0.946433
-0.116780	0.947819
-0.128644	0.949412
-0.140509	0.950987
-0.152374	0.952678
-0.164238	0.954372
-0.176103	0.95607
-0.187967	0.957634
-0.199832	0.959253
-0.211697	0.960653
-0.223561	0.961938
-0.235426	0.963237
-0.247290	0.964438
-0.259155	0.965697
-0.271020	0.966782
-0.282884	0.967798
-0.294749	0.969187
-0.306614	0.970414
-0.318478	0.971531
-0.330343	0.972819
-0.342207	0.973908
-0.354072	0.975058
-0.365937	0.976041
-0.377801	0.977261
-0.389666	0.978102
-0.401530	0.979111
-0.413395	0.979938
-0.425260	0.980737
-0.437124	0.981644
-0.448989	0.982366
-0.460853	0.983117
-0.472718	0.983792
-0.484583	0.984234
-0.496447	0.984866
-0.508312	0.985345
-0.520177	0.985842
-0.532041	0.986277
-0.543906	0.986811
-0.555770	0.987239
-0.567635	0.98771
-0.579500	0.988131
-0.591364	0.988541
-0.603229	0.988973
-0.615093	0.989452
-0.626958	0.989819
-0.638823	0.990214
-0.650687	0.990566
-0.662552	0.990925
-0.674416	0.991255
-0.686281	0.991557
-0.698146	0.991832
-0.710010	0.992148
-0.721875	0.992395
-0.733739	0.992663
-0.745604	0.993037
-0.757469	0.993374
-0.769333	0.993741
-0.781198	0.994046
-0.793063	0.994285
-0.804927	0.994496
-0.816792	0.994702
-0.828656	0.994971
-0.840521	0.995189
-0.852386	0.995425
-0.864250	0.995602
-0.876115	0.99582
-0.887979	0.995998
-0.899844	0.996172
-0.911709	0.996386
-0.923573	0.996611
-0.935438	0.996785
-0.947302	0.996898
-0.959167	0.997036
-0.971032	0.997206
-0.982896	0.997308
-0.994761	0.997489
-1.006626	0.997623
-1.018490	0.997808
-1.030355	0.997961
-1.042219	0.998113
-1.054084	0.99824
-1.065949	0.998338
-1.077813	0.998462
-1.089678	0.998603
-1.101542	0.99869
-1.113407	0.998759
-1.125272	0.998843
-1.137136	0.998926
-1.149001	0.998966
-1.160865	0.999049
-1.172730	0.9991
-1.184595	0.999133
-1.196459	0.999216
-1.208324	0.999253
-1.220189	0.999314
-1.232053	0.999358
-1.243918	0.99939
-1.255782	0.999452
-1.267647	0.999503
-1.279512	0.999557
-1.291376	0.999579
-1.303241	0.999619
-1.315105	0.999637
-1.326970	0.999699
-1.338835	0.999746
-1.350699	0.999779
-1.362564	0.9998
-1.374428	0.999804
-1.386293	0.999811
-1.398158	0.999848
-1.410022	0.999877
-1.421887	0.999898
-1.433751	0.999917
-1.457481	0.999924
-1.469345	0.999927
-1.481210	0.999946
-1.493075	0.999956
-1.504939	0.999964
-1.552398	0.999971
-1.587991	0.999978
-1.611721	0.999985
-1.694773	0.999989
-1.706638	0.999993
-1.849013	0.999996
-1.932065	1
&
24.917548	6.53826e-36
24.905683	6.82238e-36
24.893818	7.11885e-36
24.881954	7.42821e-36
24.870089	7.751e-36
24.858225	8.08783e-36
24.846360	8.43928e-36
24.834495	8.80601e-36
24.822631	9.18868e-36
24.810766	9.58798e-36
24.798902	1.00046e-35
24.787037	1.04394e-35
24.775172	1.0893e-35
24.763308	1.13664e-35
24.751443	1.18603e-35
24.739578	1.23757e-35
24.727714	1.29134e-35
24.715849	1.34746e-35
24.703985	1.40601e-35
24.692120	1.46711e-35
24.680255	1.53086e-35
24.668391	1.59738e-35
24.656526	1.66679e-35
24.644662	1.73922e-35
24.632797	1.8148e-35
24.620932	1.89366e-35
24.609068	1.97594e-35
24.597203	2.0618e-35
24.585339	2.1514e-35
24.573474	2.24488e-35
24.561609	2.34243e-35
24.549745	2.44421e-35
24.537880	2.55042e-35
24.526015	2.66124e-35
24.514151	2.77688e-35
24.502286	2.89754e-35
24.490422	3.02345e-35
24.478557	3.15482e-35
24.466692	3.29191e-35
24.454828	3.43495e-35
24.442963	3.5842e-35
24.431099	3.73994e-35
24.419234	3.90245e-35
24.407369	4.07202e-35
24.395505	4.24895e-35
24.383640	4.43358e-35
24.371776	4.62622e-35
24.359911	4.82724e-35
24.348046	5.03699e-35
24.336182	5.25585e-35
24.324317	5.48422e-35
24.312453	5.72252e-35
24.300588	5.97117e-35
24.288723	6.23062e-35
24.276859	6.50134e-35
24.264994	6.78383e-35
24.253129	7.07859e-35
24.241265	7.38616e-35
24.229400	7.70709e-35
24.217536	8.04196e-35
24.205671	8.39138e-35
24.193806	8.75599e-35
24.181942	9.13643e-35
24.170077	9.53341e-35
24.158213	9.94763e-35
24.146348	1.03799e-34
24.134483	1.08309e-34
24.122619	1.13014e-34
24.110754	1.17925e-34
24.098890	1.23049e-34
24.087025	1.28395e-34
24.075160	1.33974e-34
24.063296	1.39794e-34
24.051431	1.45868e-34
24.039566	1.52206e-34
24.027702	1.58819e-34
24.015837	1.6572e-34
24.003973	1.7292e-34
23.992108	1.80433e-34
23.980243	1.88272e-34
23.968379	1.96453e-34
23.956514	2.04988e-34
23.944650	2.13894e-34
23.932785	2.23187e-34
23.920920	2.32884e-34
23.909056	2.43003e-34
23.897191	2.5356e-34
23.885327	2.64577e-34
23.873462	2.76072e-34
23.861597	2.88067e-34
23.849733	3.00582e-34
23.837868	3.13642e-34
23.826003	3.27268e-34
23.814139	3.41487e-34
23.802274	3.56323e-34
23.790410	3.71804e-34
23.778545	3.87958e-34
23.766680	4.04813e-34
23.754816	4.22401e-34
23.742951	4.40752e-34
23.731087	4.59901e-34
23.719222	4.79882e-34
23.707357	5.00731e-34
23.695493	5.22485e-34
23.683628	5.45185e-34
23.671764	5.68871e-34
23.659899	5.93585e-34
23.648034	6.19374e-34
23.636170	6.46283e-34
23.624305	6.7436e-34
23.612441	7.03658e-34
23.600576	7.34228e-34
23.588711	7.66126e-34
23.576847	7.9941e-34
23.564982	8.3414e-34
23.553117	8.70379e-34
23.541253	9.08192e-34
23.529388	9.47647e-34
23.517524	9.88817e-34
23.505659	1.03177e-33
23.493794	1.0766e-33
23.481930	1.12337e-33
23.470065	1.17217e-33
23.458201	1.2231e-33
23.446336	1.27623e-33
23.434471	1.33168e-33
23.422607	1.38953e-33
23.410742	1.44989e-33
23.398878	1.51288e-33
23.387013	1.5786e-33
23.375148	1.64718e-33
23.363284	1.71874e-33
23.351419	1.79341e-33
23.339554	1.87132e-33
23.327690	1.95261e-33
23.315825	2.03744e-33
23.303961	2.12595e-33
23.292096	2.2183e-33
23.280231	2.31467e-33
23.268367	2.41522e-33
23.256502	2.52014e-33
23.244638	2.62962e-33
23.232773	2.74386e-33
23.220908	2.86305e-33
23.209044	2.98743e-33
23.197179	3.1172e-33
23.185315	3.25262e-33
23.173450	3.39391e-33
23.161585	3.54135e-33
23.149721	3.69519e-33
23.137856	3.85571e-33
23.125991	4.0232e-33
23.114127	4.19797e-33
23.102262	4.38033e-33
23.090398	4.57061e-33
23.078533	4.76916e-33
23.066668	4.97633e-33
23.054804	5.1925e-33
23.042939	5.41806e-33
23.031075	5.65342e-33
23.019210	5.899e-33
23.007345	6.15524e-33
22.995481	6.42262e-33
22.983616	6.70161e-33
22.971752	6.99272e-33
22.959887	7.29648e-33
22.948022	7.61343e-33
22.936158	7.94414e-33
22.924293	8.28923e-33
22.912429	8.64929e-33
22.900564	9.025e-33
22.888699	9.41703e-33
22.876835	9.82609e-33
22.864970	1.02529e-32
22.853105	1.06983e-32
22.841241	1.1163e-32
22.829376	1.16479e-32
22.817512	1.21538e-32
22.805647	1.26818e-32
22.793782	1.32326e-32
22.781918	1.38074e-32
22.770053	1.44072e-32
22.758189	1.5033e-32
22.746324	1.56859e-32
22.734459	1.63673e-32
22.722595	1.70782e-32
22.710730	1.782e-32
22.698866	1.85941e-32
22.687001	1.94017e-32
22.675136	2.02444e-32
22.663272	2.11238e-32
22.651407	2.20413e-32
22.639542	2.29987e-32
22.627678	2.39976e-32
22.615813	2.504e-32
22.603949	2.61276e-32
22.592084	2.72625e-32
22.580219	2.84466e-32
22.568355	2.96822e-32
22.556490	3.09714e-32
22.544626	3.23167e-32
22.532761	3.37203e-32
22.520896	3.51849e-32
22.509032	3.67132e-32
22.497167	3.83078e-32
22.485303	3.99716e-32
22.473438	4.17078e-32
22.461573	4.35193e-32
22.449709	4.54095e-32
22.437844	4.73818e-32
22.425979	4.94397e-32
22.414115	5.15871e-32
22.402250	5.38277e-32
22.390386	5.61656e-32
22.378521	5.8605e-32
22.366656	6.11504e-32
22.354792	6.38063e-32
22.342927	6.65776e-32
22.331063	6.94692e-32
22.319198	7.24864e-32
22.307333	7.56347e-32
22.295469	7.89197e-32
22.283604	8.23473e-32
22.271740	8.59238e-32
22.259875	8.96556e-32
22.248010	9.35495e-32
22.236146	9.76125e-32
22.224281	1.01852e-31
22.212417	1.06276e-31
22.200552	1.10891e-31
22.188687	1.15707e-31
22.176823	1.20733e-31
22.164958	1.25976e-31
22.153093	1.31447e-31
22.141229	1.37156e-31
22.129364	1.43113e-31
22.117500	1.49328e-31
22.105635	1.55814e-31
22.093770	1.62581e-31
22.081906	1.69641e-31
22.070041	1.77009e-31
22.058177	1.84696e-31
22.046312	1.92718e-31
22.034447	2.01087e-31
22.022583	2.0982e-31
22.010718	2.18933e-31
21.998854	2.28441e-31
21.986989	2.38362e-31
21.975124	2.48713e-31
21.963260	2.59515e-31
21.951395	2.70785e-31
21.939530	2.82545e-31
21.927666	2.94815e-31
21.915801	3.07618e-31
21.903937	3.20978e-31
21.892072	3.34917e-31
21.880207	3.49462e-31
21.868343	3.64638e-31
21.856478	3.80473e-31
21.844614	3.96996e-31
21.832749	4.14236e-31
21.820884	4.32226e-31
21.809020	4.50996e-31
21.797155	4.70581e-31
21.785291	4.91017e-31
21.773426	5.1234e-31
21.761561	5.34589e-31
21.749697	5.57804e-31
21.737832	5.82028e-31
21.725967	6.07303e-31
21.714103	6.33675e-31
21.702238	6.61193e-31
21.690374	6.89906e-31
21.678509	7.19866e-31
21.666644	7.51126e-31
21.654780	7.83744e-31
21.642915	8.17778e-31
21.631051	8.5329e-31
21.619186	8.90344e-31
21.607321	9.29007e-31
21.595457	9.69349e-31
21.583592	1.01144e-30
21.571728	1.05536e-30
21.559863	1.10119e-30
21.547998	1.14901e-30
21.536134	1.1989e-30
21.524269	1.25097e-30
21.512405	1.30529e-30
21.500540	1.36197e-30
21.488675	1.42111e-30
21.476811	1.48282e-30
21.464946	1.54721e-30
21.453081	1.61439e-30
21.441217	1.68449e-30
21.429352	1.75764e-30
21.417488	1.83396e-30
21.405623	1.91359e-30
21.393758	1.99669e-30
21.381894	2.08339e-30
21.370029	2.17385e-30
21.358165	2.26824e-30
21.346300	2.36673e-30
21.334435	2.4695e-30
21.322571	2.57673e-30
21.310706	2.68862e-30
21.298842	2.80536e-30
21.286977	2.92717e-30
21.275112	3.05427e-30
21.263248	3.18689e-30
21.251383	3.32527e-30
21.239518	3.46965e-30
21.227654	3.62031e-30
21.215789	3.7775e-30
21.203925	3.94152e-30
21.192060	4.11266e-30
21.180195	4.29123e-30
21.168331	4.47755e-30
21.156466	4.67197e-30
21.144602	4.87482e-30
21.132737	5.08648e-30
21.120872	5.30733e-30
21.109008	5.53777e-30
21.097143	5.77822e-30
21.085279	6.0291e-30
21.073414	6.29087e-30
21.061549	6.56401e-30
21.049685	6.84901e-30
21.037820	7.14638e-30
21.025955	7.45667e-30
21.014091	7.78042e-30
21.002226	8.11823e-30
20.990362	8.4707e-30
20.978497	8.83848e-30
20.966632	9.22222e-30
20.954768	9.62262e-30
20.942903	1.00404e-29
20.931039	1.04763e-29
20.919174	1.09312e-29
20.907309	1.14058e-29
20.895445	1.1901e-29
20.883580	1.24177e-29
20.871716	1.29568e-29
20.859851	1.35193e-29
20.847986	1.41063e-29
20.836122	1.47187e-29
20.824257	1.53577e-29
20.812393	1.60245e-29
20.800528	1.67202e-29
20.788663	1.74461e-29
20.776799	1.82035e-29
20.764934	1.89938e-29
20.753069	1.98185e-29
20.741205	2.06789e-29
20.729340	2.15766e-29
20.717476	2.25134e-29
20.705611	2.34908e-29
20.693746	2.45106e-29
20.681882	2.55747e-29
20.670017	2.6685e-29
20.658153	2.78435e-29
20.646288	2.90522e-29
20.634423	3.03135e-29
20.622559	3.16295e-29
20.610694	3.30026e-29
20.598830	3.44353e-29
20.586965	3.59303e-29
20.575100	3.74901e-29
20.563236	3.91176e-29
20.551371	4.08158e-29
20.539506	4.25877e-29
20.527642	4.44365e-29
20.515777	4.63656e-29
20.503913	4.83784e-29
20.492048	5.04786e-29
20.480183	5.26699e-29
20.468319	5.49564e-29
20.456454	5.73421e-29
20.444590	5.98313e-29
20.432725	6.24287e-29
20.420860	6.51387e-29
20.408996	6.79664e-29
20.397131	7.09169e-29
20.385267	7.39954e-29
20.373402	7.72075e-29
20.361537	8.0559e-29
20.349673	8.40561e-29
20.337808	8.77049e-29
20.325943	9.15121e-29
20.314079	9.54846e-29
20.302214	9.96295e-29
20.290350	1.03954e-28
20.278485	1.08467e-28
20.266620	1.13175e-28
20.254756	1.18088e-28
20.242891	1.23214e-28
20.231027	1.28562e-28
20.219162	1.34143e-28
20.207297	1.39966e-28
20.195433	1.46041e-28
20.183568	1.52381e-28
20.171704	1.58995e-28
20.159839	1.65897e-28
20.147974	1.73098e-28
20.136110	1.80611e-28
20.124245	1.88451e-28
20.112381	1.96631e-28
20.100516	2.05166e-28
20.088651	2.14072e-28
20.076787	2.23364e-28
20.064922	2.33059e-28
20.053057	2.43175e-28
20.041193	2.5373e-28
20.029328	2.64743e-28
20.017464	2.76235e-28
20.005599	2.88225e-28
19.993734	3.00735e-28
19.981870	3.13788e-28
19.970005	3.27408e-28
19.958141	3.41619e-28
19.946276	3.56447e-28
19.934411	3.71918e-28
19.922547	3.88061e-28
19.910682	4.04904e-28
19.898818	4.22478e-28
19.886953	4.40815e-28
19.875088	4.59948e-28
19.863224	4.79911e-28
19.851359	5.00741e-28
19.839494	5.22474e-28
19.827630	5.45151e-28
19.815765	5.68812e-28
19.803901	5.935e-28
19.792036	6.19259e-28
19.780171	6.46136e-28
19.768307	6.7418e-28
19.756442	7.0344e-28
19.744578	7.3397e-28
19.732713	7.65826e-28
19.720848	7.99063e-28
19.708984	8.33743e-28
19.697119	8.69929e-28
19.685255	9.07684e-28
19.673390	9.47078e-28
19.661525	9.88181e-28
19.649661	1.03107e-27
19.637796	1.07582e-27
19.625932	1.12251e-27
19.614067	1.17122e-27
19.602202	1.22205e-27
19.590338	1.27509e-27
19.578473	1.33043e-27
19.566608	1.38817e-27
19.554744	1.44841e-27
19.542879	1.51127e-27
19.531015	1.57686e-27
19.519150	1.64529e-27
19.507285	1.71669e-27
19.495421	1.79119e-27
19.483556	1.86893e-27
19.471692	1.95004e-27
19.459827	2.03466e-27
19.447962	2.12296e-27
19.436098	2.21509e-27
19.424233	2.31122e-27
19.412369	2.41152e-27
19.400504	2.51617e-27
19.388639	2.62536e-27
19.376775	2.73929e-27
19.364910	2.85817e-27
19.353045	2.9822e-27
19.341181	3.11162e-27
19.329316	3.24665e-27
19.317452	3.38754e-27
19.305587	3.53454e-27
19.293722	3.68792e-27
19.281858	3.84796e-27
19.269993	4.01494e-27
19.258129	4.18916e-27
19.246264	4.37095e-27
19.234399	4.56062e-27
19.222535	4.75853e-27
19.210670	4.96502e-27
19.198806	5.18047e-27
19.186941	5.40526e-27
19.175076	5.63982e-27
19.163212	5.88455e-27
19.151347	6.13989e-27
19.139482	6.40632e-27
19.127618	6.68431e-27
19.115753	6.97435e-27
19.103889	7.27699e-27
19.092024	7.59275e-27
19.080159	7.92221e-27
19.068295	8.26597e-27
19.056430	8.62464e-27
19.044566	8.99888e-27
19.032701	9.38935e-27
19.020836	9.79676e-27
19.008972	1.02218e-26
18.997107	1.06654e-26
18.985243	1.11282e-26
18.973378	1.1611e-26
18.961513	1.21148e-26
18.949649	1.26405e-26
18.937784	1.31889e-26
18.925920	1.37612e-26
18.914055	1.43583e-26
18.902190	1.49813e-26
18.890326	1.56313e-26
18.878461	1.63095e-26
18.866596	1.70172e-26
18.854732	1.77555e-26
18.842867	1.85259e-26
18.831003	1.93297e-26
18.819138	2.01684e-26
18.807273	2.10434e-26
18.795409	2.19564e-26
18.783544	2.29091e-26
18.771680	2.3903e-26
18.759815	2.49401e-26
18.747950	2.60222e-26
18.736086	2.71512e-26
18.724221	2.83292e-26
18.712357	2.95583e-26
18.700492	3.08407e-26
18.688627	3.21787e-26
18.676763	3.35748e-26
18.664898	3.50315e-26
18.653033	3.65513e-26
18.641169	3.81371e-26
18.629304	3.97916e-26
18.617440	4.1518e-26
18.605575	4.33192e-26
18.593710	4.51986e-26
18.581846	4.71595e-26
18.569981	4.92054e-26
18.558117	5.13401e-26
18.546252	5.35675e-26
18.534387	5.58914e-26
18.522523	5.83161e-26
18.510658	6.0846e-26
18.498794	6.34857e-26
18.486929	6.62399e-26
18.475064	6.91135e-26
18.463200	7.21118e-26
18.451335	7.52401e-26
18.439470	7.85042e-26
18.427606	8.19098e-26
18.415741	8.54632e-26
18.403877	8.91706e-26
18.392012	9.30389e-26
18.380147	9.7075e-26
18.368283	1.01286e-25
18.356418	1.0568e-25
18.344554	1.10264e-25
18.332689	1.15048e-25
18.320824	1.20038e-25
18.308960	1.25246e-25
18.297095	1.30679e-25
18.285231	1.36347e-25
18.273366	1.42262e-25
18.261501	1.48433e-25
18.249637	1.54872e-25
18.237772	1.6159e-25
18.225908	1.68599e-25
18.214043	1.75913e-25
18.202178	1.83544e-25
18.190314	1.91505e-25
18.178449	1.99812e-25
18.166584	2.0848e-25
18.154720	2.17523e-25
18.142855	2.26958e-25
18.130991	2.36803e-25
18.119126	2.47074e-25
18.107261	2.57791e-25
18.095397	2.68973e-25
18.083532	2.8064e-25
18.071668	2.92813e-25
18.059803	3.05514e-25
18.047938	3.18766e-25
18.036074	3.32592e-25
18.024209	3.47018e-25
18.012345	3.6207e-25
18.000480	3.77774e-25
17.988615	3.9416e-25
17.976751	4.11256e-25
17.964886	4.29094e-25
17.953021	4.47705e-25
17.941157	4.67123e-25
17.929292	4.87384e-25
17.917428	5.08523e-25
17.905563	5.30579e-25
17.893698	5.53591e-25
17.881834	5.77602e-25
17.869969	6.02653e-25
17.858105	6.28791e-25
17.846240	6.56063e-25
17.834375	6.84517e-25
17.822511	7.14205e-25
17.810646	7.45181e-25
17.798782	7.775e-25
17.786917	8.1122e-25
17.775052	8.46403e-25
17.763188	8.83111e-25
17.751323	9.21412e-25
17.739458	9.61373e-25
17.727594	1.00307e-24
17.715729	1.04657e-24
17.703865	1.09196e-24
17.692000	1.13931e-24
17.680135	1.18872e-24
17.668271	1.24028e-24
17.656406	1.29407e-24
17.644542	1.35019e-24
17.632677	1.40874e-24
17.620812	1.46983e-24
17.608948	1.53358e-24
17.597083	1.60008e-24
17.585219	1.66947e-24
17.573354	1.74187e-24
17.561489	1.81741e-24
17.549625	1.89622e-24
17.537760	1.97846e-24
17.525896	2.06425e-24
17.514031	2.15377e-24
17.502166	2.24717e-24
17.490302	2.34462e-24
17.478437	2.44629e-24
17.466572	2.55237e-24
17.454708	2.66305e-24
17.442843	2.77853e-24
17.430979	2.89902e-24
17.419114	3.02473e-24
17.407249	3.15589e-24
17.395385	3.29274e-24
17.383520	3.43553e-24
17.371656	3.5845e-24
17.359791	3.73993e-24
17.347926	3.9021e-24
17.336062	4.07131e-24
17.324197	4.24784e-24
17.312333	4.43204e-24
17.300468	4.62421e-24
17.288603	4.82473e-24
17.276739	5.03393e-24
17.264874	5.2522e-24
17.253009	5.47994e-24
17.241145	5.71755e-24
17.229280	5.96546e-24
17.217416	6.22412e-24
17.205551	6.494e-24
17.193686	6.77557e-24
17.181822	7.06935e-24
17.169957	7.37587e-24
17.158093	7.69567e-24
17.146228	8.02934e-24
17.134363	8.37748e-24
17.122499	8.74071e-24
17.110634	9.11968e-24
17.098770	9.51509e-24
17.086905	9.92763e-24
17.075040	1.03581e-23
17.063176	1.08072e-23
17.051311	1.12757e-23
17.039446	1.17646e-23
17.027582	1.22746e-23
17.015717	1.28068e-23
17.003853	1.33621e-23
16.991988	1.39414e-23
16.980123	1.45458e-23
16.968259	1.51764e-23
16.956394	1.58344e-23
16.944530	1.65209e-23
16.932665	1.72371e-23
16.920800	1.79844e-23
16.908936	1.87641e-23
16.897071	1.95776e-23
16.885207	2.04263e-23
16.873342	2.13119e-23
16.861477	2.22358e-23
16.849613	2.31997e-23
16.837748	2.42055e-23
16.825884	2.52548e-23
16.814019	2.63497e-23
16.802154	2.7492e-23
16.790290	2.86838e-23
16.778425	2.99272e-23
16.766560	3.12246e-23
16.754696	3.25782e-23
16.742831	3.39904e-23
16.730967	3.54639e-23
16.719102	3.70012e-23
16.707237	3.86052e-23
16.695373	4.02787e-23
16.683508	4.20247e-23
16.671644	4.38464e-23
16.659779	4.57471e-23
16.647914	4.77301e-23
16.636050	4.97991e-23
16.624185	5.19578e-23
16.612321	5.421e-23
16.600456	5.65598e-23
16.588591	5.90115e-23
16.576727	6.15694e-23
16.564862	6.42382e-23
16.552997	6.70227e-23
16.541133	6.99278e-23
16.529268	7.29589e-23
16.517404	7.61213e-23
16.505539	7.94207e-23
16.493674	8.28632e-23
16.481810	8.64548e-23
16.469945	9.02021e-23
16.458081	9.41118e-23
16.446216	9.81909e-23
16.434351	1.02447e-22
16.422487	1.06887e-22
16.410622	1.1152e-22
16.398758	1.16354e-22
16.386893	1.21397e-22
16.375028	1.26658e-22
16.363164	1.32148e-22
16.351299	1.37875e-22
16.339434	1.43851e-22
16.327570	1.50085e-22
16.315705	1.5659e-22
16.303841	1.63377e-22
16.291976	1.70458e-22
16.280111	1.77845e-22
16.268247	1.85553e-22
16.256382	1.93594e-22
16.244518	2.01985e-22
16.232653	2.10738e-22
16.220788	2.19871e-22
16.208924	2.294e-22
16.197059	2.39342e-22
16.185195	2.49714e-22
16.173330	2.60536e-22
16.161465	2.71827e-22
16.149601	2.83607e-22
16.137736	2.95898e-22
16.125872	3.08721e-22
16.114007	3.221e-22
16.102142	3.36058e-22
16.090278	3.50621e-22
16.078413	3.65815e-22
16.066548	3.81668e-22
16.054684	3.98207e-22
16.042819	4.15463e-22
16.030955	4.33467e-22
16.019090	4.52251e-22
16.007225	4.71848e-22
15.995361	4.92295e-22
15.983496	5.13627e-22
15.971632	5.35884e-22
15.959767	5.59105e-22
15.947902	5.83332e-22
15.936038	6.08609e-22
15.924173	6.34981e-22
15.912309	6.62495e-22
15.900444	6.91202e-22
15.888579	7.21152e-22
15.876715	7.52399e-22
15.864850	7.85001e-22
15.852985	8.19015e-22
15.841121	8.54502e-22
15.829256	8.91527e-22
15.817392	9.30155e-22
15.805527	9.70458e-22
15.793662	1.01251e-21
15.781798	1.05638e-21
15.769933	1.10215e-21
15.758069	1.1499e-21
15.746204	1.19972e-21
15.734339	1.2517e-21
15.722475	1.30593e-21
15.710610	1.36251e-21
15.698746	1.42154e-21
15.686881	1.48313e-21
15.675016	1.54739e-21
15.663152	1.61443e-21
15.651287	1.68438e-21
15.639422	1.75735e-21
15.627558	1.83349e-21
15.615693	1.91292e-21
15.603829	1.99579e-21
15.591964	2.08226e-21
15.580099	2.17247e-21
15.568235	2.26658e-21
15.556370	2.36478e-21
15.544506	2.46722e-21
15.532641	2.57411e-21
15.520776	2.68562e-21
15.508912	2.80196e-21
15.497047	2.92335e-21
15.485183	3.04999e-21
15.473318	3.18211e-21
15.461453	3.31996e-21
15.449589	3.46378e-21
15.437724	3.61383e-21
15.425860	3.77037e-21
15.413995	3.9337e-21
15.402130	4.1041e-21
15.390266	4.28188e-21
15.378401	4.46736e-21
15.366536	4.66088e-21
15.354672	4.86277e-21
15.342807	5.07341e-21
15.330943	5.29317e-21
15.319078	5.52245e-21
15.307213	5.76166e-21
15.295349	6.01123e-21
15.283484	6.2716e-21
15.271620	6.54326e-21
15.259755	6.82667e-21
15.247890	7.12236e-21
15.236026	7.43086e-21
15.224161	7.75272e-21
15.212297	8.08851e-21
15.200432	8.43885e-21
15.188567	8.80435e-21
15.176703	9.18569e-21
15.164838	9.58354e-21
15.152973	9.99861e-21
15.141109	1.04317e-20
15.129244	1.08835e-20
15.117380	1.13548e-20
15.105515	1.18466e-20
15.093650	1.23597e-20
15.081786	1.2895e-20
15.069921	1.34535e-20
15.058057	1.40361e-20
15.046192	1.4644e-20
15.034327	1.52782e-20
15.022463	1.59399e-20
15.010598	1.66302e-20
14.998734	1.73504e-20
14.986869	1.81018e-20
14.975004	1.88857e-20
14.963140	1.97035e-20
14.951275	2.05568e-20
14.939410	2.1447e-20
14.927546	2.23758e-20
14.915681	2.33448e-20
14.903817	2.43557e-20
14.891952	2.54104e-20
14.880087	2.65108e-20
14.868223	2.76588e-20
14.856358	2.88565e-20
14.844494	3.01061e-20
14.832629	3.14097e-20
14.820764	3.27698e-20
14.808900	3.41888e-20
14.797035	3.56693e-20
14.785171	3.72138e-20
14.773306	3.88251e-20
14.761441	4.05063e-20
14.749577	4.22602e-20
14.737712	4.409e-20
14.725848	4.59991e-20
14.713983	4.79908e-20
14.702118	5.00687e-20
14.690254	5.22366e-20
14.678389	5.44984e-20
14.666524	5.6858e-20
14.654660	5.93198e-20
14.642795	6.18881e-20
14.630931	6.45677e-20
14.619066	6.73632e-20
14.607201	7.02797e-20
14.595337	7.33225e-20
14.583472	7.6497e-20
14.571608	7.98089e-20
14.559743	8.32641e-20
14.547878	8.6869e-20
14.536014	9.06298e-20
14.524149	9.45535e-20
14.512285	9.86469e-20
14.500420	1.02918e-19
14.488555	1.07373e-19
14.476691	1.12021e-19
14.464826	1.16871e-19
14.452961	1.2193e-19
14.441097	1.27209e-19
14.429232	1.32716e-19
14.417368	1.38461e-19
14.405503	1.44455e-19
14.393638	1.50708e-19
14.381774	1.57232e-19
14.369909	1.64038e-19
14.358045	1.71139e-19
14.346180	1.78547e-19
14.334315	1.86276e-19
14.322451	1.9434e-19
14.310586	2.02752e-19
14.298722	2.11528e-19
14.286857	2.20684e-19
14.274992	2.30237e-19
14.263128	2.40202e-19
14.251263	2.50599e-19
14.239399	2.61446e-19
14.227534	2.72763e-19
14.215669	2.84569e-19
14.203805	2.96886e-19
14.191940	3.09736e-19
14.180075	3.23142e-19
14.168211	3.37128e-19
14.156346	3.51719e-19
14.144482	3.66942e-19
14.132617	3.82823e-19
14.120752	3.99392e-19
14.108888	4.16677e-19
14.097023	4.34711e-19
14.085159	4.53525e-19
14.073294	4.73152e-19
14.061429	4.93629e-19
14.049565	5.14993e-19
14.037700	5.3728e-19
14.025836	5.60532e-19
14.013971	5.8479e-19
14.002106	6.10097e-19
13.990242	6.365e-19
13.978377	6.64044e-19
13.966512	6.92781e-19
13.954648	7.2276e-19
13.942783	7.54037e-19
13.930919	7.86667e-19
13.919054	8.20709e-19
13.907189	8.56223e-19
13.895325	8.93274e-19
13.883460	9.31928e-19
13.871596	9.72254e-19
13.859731	1.01432e-18
13.847866	1.05821e-18
13.836002	1.104e-18
13.824137	1.15177e-18
13.812273	1.20161e-18
13.800408	1.2536e-18
13.788543	1.30784e-18
13.776679	1.36443e-18
13.764814	1.42347e-18
13.752949	1.48506e-18
13.741085	1.54931e-18
13.729220	1.61635e-18
13.717356	1.68628e-18
13.705491	1.75924e-18
13.693626	1.83535e-18
13.681762	1.91476e-18
13.669897	1.9976e-18
13.658033	2.08402e-18
13.646168	2.17418e-18
13.634303	2.26824e-18
13.622439	2.36637e-18
13.610574	2.46875e-18
13.598710	2.57555e-18
13.586845	2.68697e-18
13.574980	2.80321e-18
13.563116	2.92448e-18
13.551251	3.05099e-18
13.539387	3.18298e-18
13.527522	3.32067e-18
13.515657	3.46432e-18
13.503793	3.61418e-18
13.491928	3.77052e-18
13.480063	3.93362e-18
13.468199	4.10378e-18
13.456334	4.28129e-18
13.444470	4.46648e-18
13.432605	4.65968e-18
13.420740	4.86124e-18
13.408876	5.07151e-18
13.397011	5.29087e-18
13.385147	5.51972e-18
13.373282	5.75847e-18
13.361417	6.00754e-18
13.349553	6.26737e-18
13.337688	6.53845e-18
13.325824	6.82125e-18
13.313959	7.11627e-18
13.302094	7.42405e-18
13.290230	7.74514e-18
13.278365	8.08011e-18
13.266500	8.42957e-18
13.254636	8.79414e-18
13.242771	9.17447e-18
13.230907	9.57124e-18
13.219042	9.98517e-18
13.207177	1.0417e-17
13.195313	1.08675e-17
13.183448	1.13375e-17
13.171584	1.18277e-17
13.159719	1.23392e-17
13.147854	1.28728e-17
13.135990	1.34295e-17
13.124125	1.40102e-17
13.112261	1.46161e-17
13.100396	1.52481e-17
13.088531	1.59075e-17
13.076667	1.65953e-17
13.064802	1.73129e-17
13.052937	1.80615e-17
13.041073	1.88425e-17
13.029208	1.96572e-17
13.017344	2.05072e-17
13.005479	2.13939e-17
12.993614	2.23189e-17
12.981750	2.32839e-17
12.969885	2.42906e-17
12.958021	2.53409e-17
12.946156	2.64365e-17
12.934291	2.75795e-17
12.922427	2.87719e-17
12.910562	3.00158e-17
12.898698	3.13135e-17
12.886833	3.26673e-17
12.874968	3.40796e-17
12.863104	3.55529e-17
12.851239	3.70899e-17
12.839375	3.86934e-17
12.827510	4.03661e-17
12.815645	4.21112e-17
12.803781	4.39316e-17
12.791916	4.58307e-17
12.780051	4.78119e-17
12.768187	4.98787e-17
12.756322	5.20349e-17
12.744458	5.42842e-17
12.732593	5.66307e-17
12.720728	5.90786e-17
12.708864	6.16323e-17
12.696999	6.42963e-17
12.685135	6.70755e-17
12.673270	6.99747e-17
12.661405	7.29993e-17
12.649541	7.61545e-17
12.637676	7.94461e-17
12.625812	8.28799e-17
12.613947	8.6462e-17
12.602082	9.01989e-17
12.590218	9.40973e-17
12.578353	9.81642e-17
12.566488	1.02407e-16
12.554624	1.06833e-16
12.542759	1.1145e-16
12.530895	1.16266e-16
12.519030	1.21291e-16
12.507165	1.26532e-16
12.495301	1.32001e-16
12.483436	1.37705e-16
12.471572	1.43656e-16
12.459707	1.49864e-16
12.447842	1.5634e-16
12.435978	1.63096e-16
12.424113	1.70144e-16
12.412249	1.77496e-16
12.400384	1.85165e-16
12.388519	1.93167e-16
12.376655	2.01513e-16
12.364790	2.1022e-16
12.352925	2.19304e-16
12.341061	2.28779e-16
12.329196	2.38664e-16
12.317332	2.48976e-16
12.305467	2.59734e-16
12.293602	2.70956e-16
12.281738	2.82663e-16
12.269873	2.94875e-16
12.258009	3.07615e-16
12.246144	3.20905e-16
12.234279	3.34769e-16
12.222415	3.49231e-16
12.210550	3.64319e-16
12.198686	3.80058e-16
12.186821	3.96476e-16
12.174956	4.13604e-16
12.163092	4.31471e-16
12.151227	4.5011e-16
12.139363	4.69554e-16
12.127498	4.89838e-16
12.115633	5.10997e-16
12.103769	5.3307e-16
12.091904	5.56096e-16
12.080039	5.80117e-16
12.068175	6.05175e-16
12.056310	6.31314e-16
12.044446	6.58583e-16
12.032581	6.87029e-16
12.020716	7.16703e-16
12.008852	7.47658e-16
11.996987	7.7995e-16
11.985123	8.13635e-16
11.973258	8.48776e-16
11.961393	8.85433e-16
11.949529	9.23673e-16
11.937664	9.63564e-16
11.925800	1.00518e-15
11.913935	1.04859e-15
11.902070	1.09387e-15
11.890206	1.14111e-15
11.878341	1.19039e-15
11.866476	1.24179e-15
11.854612	1.29542e-15
11.842747	1.35136e-15
11.830883	1.40971e-15
11.819018	1.47058e-15
11.807153	1.53408e-15
11.795289	1.60032e-15
11.783424	1.66942e-15
11.771560	1.74151e-15
11.759695	1.8167e-15
11.747830	1.89514e-15
11.735966	1.97696e-15
11.724101	2.06232e-15
11.712237	2.15136e-15
11.700372	2.24424e-15
11.688507	2.34114e-15
11.676643	2.44221e-15
11.664778	2.54764e-15
11.652913	2.65763e-15
11.641049	2.77236e-15
11.629184	2.89204e-15
11.617320	3.01689e-15
11.605455	3.14713e-15
11.593590	3.28298e-15
11.581726	3.4247e-15
11.569861	3.57253e-15
11.557997	3.72674e-15
11.546132	3.88761e-15
11.534267	4.05542e-15
11.522403	4.23046e-15
11.510538	4.41306e-15
11.498674	4.60354e-15
11.486809	4.80224e-15
11.474944	5.0095e-15
11.463080	5.22572e-15
11.451215	5.45125e-15
11.439351	5.68652e-15
11.427486	5.93194e-15
11.415621	6.18795e-15
11.403757	6.455e-15
11.391892	6.73357e-15
11.380027	7.02416e-15
11.368163	7.32728e-15
11.356298	7.64348e-15
11.344434	7.97332e-15
11.332569	8.31738e-15
11.320704	8.67629e-15
11.308840	9.05067e-15
11.296975	9.44121e-15
11.285111	9.84859e-15
11.273246	1.02735e-14
11.261381	1.07168e-14
11.249517	1.11792e-14
11.237652	1.16615e-14
11.225788	1.21647e-14
11.213923	1.26895e-14
11.202058	1.3237e-14
11.190194	1.38081e-14
11.178329	1.44038e-14
11.166464	1.50252e-14
11.154600	1.56734e-14
11.142735	1.63495e-14
11.130871	1.70548e-14
11.119006	1.77905e-14
11.107141	1.8558e-14
11.095277	1.93585e-14
11.083412	2.01936e-14
11.071548	2.10646e-14
11.059683	2.19732e-14
11.047818	2.2921e-14
11.035954	2.39096e-14
11.024089	2.49409e-14
11.012225	2.60166e-14
11.000360	2.71387e-14
10.988495	2.83092e-14
10.976631	2.95301e-14
10.964766	3.08037e-14
10.952901	3.21322e-14
10.941037	3.35179e-14
10.929172	3.49634e-14
10.917308	3.64711e-14
10.905443	3.80439e-14
10.893578	3.96844e-14
10.881714	4.13957e-14
10.869849	4.31807e-14
10.857985	4.50427e-14
10.846120	4.69849e-14
10.834255	4.90108e-14
10.822391	5.1124e-14
10.810526	5.33283e-14
10.798662	5.56276e-14
10.786797	5.8026e-14
10.774932	6.05277e-14
10.763068	6.31373e-14
10.751203	6.58592e-14
10.739339	6.86985e-14
10.727474	7.16602e-14
10.715609	7.47494e-14
10.703745	7.79718e-14
10.691880	8.13329e-14
10.680015	8.4839e-14
10.668151	8.8496e-14
10.656286	9.23107e-14
10.644422	9.62896e-14
10.632557	1.0044e-13
10.620692	1.04769e-13
10.608828	1.09285e-13
10.596963	1.13995e-13
10.585099	1.18908e-13
10.573234	1.24033e-13
10.561369	1.29379e-13
10.549505	1.34955e-13
10.537640	1.40771e-13
10.525776	1.46837e-13
10.513911	1.53165e-13
10.502046	1.59765e-13
10.490182	1.6665e-13
10.478317	1.73831e-13
10.466452	1.81321e-13
10.454588	1.89134e-13
10.442723	1.97284e-13
10.430859	2.05784e-13
10.418994	2.14651e-13
10.407129	2.23899e-13
10.395265	2.33546e-13
10.383400	2.43608e-13
10.371536	2.54103e-13
10.359671	2.6505e-13
10.347806	2.76468e-13
10.335942	2.88379e-13
10.324077	3.00801e-13
10.312213	3.13759e-13
10.300348	3.27275e-13
10.288483	3.41372e-13
10.276619	3.56077e-13
10.264754	3.71414e-13
10.252889	3.87412e-13
10.241025	4.04098e-13
10.229160	4.21503e-13
10.217296	4.39657e-13
10.205431	4.58592e-13
10.193566	4.78342e-13
10.181702	4.98943e-13
10.169837	5.2043e-13
10.157973	5.42842e-13
10.146108	5.66218e-13
10.134243	5.906e-13
10.122379	6.16032e-13
10.110514	6.42558e-13
10.098650	6.70226e-13
10.086785	6.99085e-13
10.074920	7.29185e-13
10.063056	7.6058e-13
10.051191	7.93327e-13
10.039327	8.27482e-13
10.027462	8.63107e-13
10.015597	9.00265e-13
10.003733	9.39021e-13
9.991868	9.79445e-13
9.980003	1.02161e-12
9.968139	1.06558e-12
9.956274	1.11145e-12
9.944410	1.1593e-12
9.932545	1.2092e-12
9.920680	1.26124e-12
9.908816	1.31553e-12
9.896951	1.37215e-12
9.885087	1.4312e-12
9.873222	1.4928e-12
9.861357	1.55704e-12
9.849493	1.62405e-12
9.837628	1.69394e-12
9.825764	1.76683e-12
9.813899	1.84286e-12
9.802034	1.92216e-12
9.790170	2.00487e-12
9.778305	2.09114e-12
9.766440	2.18112e-12
9.754576	2.27496e-12
9.742711	2.37284e-12
9.730847	2.47493e-12
9.718982	2.5814e-12
9.707117	2.69246e-12
9.695253	2.80829e-12
9.683388	2.92909e-12
9.671524	3.05509e-12
9.659659	3.18651e-12
9.647794	3.32358e-12
9.635930	3.46654e-12
9.624065	3.61564e-12
9.612201	3.77115e-12
9.600336	3.93335e-12
9.588471	4.10252e-12
9.576607	4.27895e-12
9.564742	4.46298e-12
9.552877	4.6549e-12
9.541013	4.85508e-12
9.529148	5.06386e-12
9.517284	5.28161e-12
9.505419	5.50871e-12
9.493554	5.74558e-12
9.481690	5.99262e-12
9.469825	6.25027e-12
9.457961	6.519e-12
9.446096	6.79927e-12
9.434231	7.09158e-12
9.422367	7.39644e-12
9.410502	7.71441e-12
9.398638	8.04603e-12
9.386773	8.39189e-12
9.374908	8.75261e-12
9.363044	9.12883e-12
9.351179	9.5212e-12
9.339315	9.93043e-12
9.327450	1.03572e-11
9.315585	1.08024e-11
9.303721	1.12666e-11
9.291856	1.17508e-11
9.279991	1.22558e-11
9.268127	1.27824e-11
9.256262	1.33317e-11
9.244398	1.39045e-11
9.232533	1.4502e-11
9.220668	1.51251e-11
9.208804	1.57749e-11
9.196939	1.64526e-11
9.185075	1.71595e-11
9.173210	1.78966e-11
9.161345	1.86655e-11
9.149481	1.94673e-11
9.137616	2.03035e-11
9.125752	2.11756e-11
9.113887	2.20852e-11
9.102022	2.30338e-11
9.090158	2.40231e-11
9.078293	2.50548e-11
9.066428	2.61308e-11
9.054564	2.7253e-11
9.042699	2.84234e-11
9.030835	2.96439e-11
9.018970	3.09168e-11
9.007105	3.22444e-11
8.995241	3.36289e-11
8.983376	3.50727e-11
8.971512	3.65785e-11
8.959647	3.8149e-11
8.947782	3.97867e-11
8.935918	4.14947e-11
8.924053	4.3276e-11
8.912189	4.51337e-11
8.900324	4.7071e-11
8.888459	4.90914e-11
8.876595	5.11984e-11
8.864730	5.33958e-11
8.852866	5.56875e-11
8.841001	5.80773e-11
8.829136	6.05697e-11
8.817272	6.31689e-11
8.805407	6.58795e-11
8.793542	6.87064e-11
8.781678	7.16544e-11
8.769813	7.47287e-11
8.757949	7.79349e-11
8.746084	8.12785e-11
8.734219	8.47653e-11
8.722355	8.84017e-11
8.710490	9.21938e-11
8.698626	9.61485e-11
8.686761	1.00273e-10
8.674896	1.04573e-10
8.663032	1.09059e-10
8.651167	1.13736e-10
8.639303	1.18613e-10
8.627438	1.237e-10
8.615573	1.29005e-10
8.603709	1.34536e-10
8.591844	1.40305e-10
8.579979	1.46321e-10
8.568115	1.52594e-10
8.556250	1.59137e-10
8.544386	1.65959e-10
8.532521	1.73073e-10
8.520656	1.80493e-10
8.508792	1.8823e-10
8.496927	1.96298e-10
8.485063	2.04711e-10
8.473198	2.13485e-10
8.461333	2.22634e-10
8.449469	2.32176e-10
8.437604	2.42125e-10
8.425740	2.525e-10
8.413875	2.6332e-10
8.402010	2.74602e-10
8.390146	2.86368e-10
8.378281	2.98637e-10
8.366416	3.11431e-10
8.354552	3.24772e-10
8.342687	3.38684e-10
8.330823	3.53192e-10
8.318958	3.6832e-10
8.307093	3.84096e-10
8.295229	4.00546e-10
8.283364	4.177e-10
8.271500	4.35587e-10
8.259635	4.5424e-10
8.247770	4.73691e-10
8.235906	4.93973e-10
8.224041	5.15123e-10
8.212177	5.37177e-10
8.200312	5.60174e-10
8.188447	5.84155e-10
8.176583	6.0916e-10
8.164718	6.35235e-10
8.152854	6.62425e-10
8.140989	6.90776e-10
8.129124	7.2034e-10
8.117260	7.51167e-10
8.105395	7.83311e-10
8.093530	8.1683e-10
8.081666	8.5178e-10
8.069801	8.88225e-10
8.057937	9.26226e-10
8.046072	9.65851e-10
8.034207	1.00717e-09
8.022343	1.05025e-09
8.010478	1.09517e-09
7.998614	1.14202e-09
7.986749	1.19086e-09
7.974884	1.24179e-09
7.963020	1.29489e-09
7.951155	1.35026e-09
7.939291	1.408e-09
7.927426	1.4682e-09
7.915561	1.53097e-09
7.903697	1.59642e-09
7.891832	1.66467e-09
7.879967	1.73583e-09
7.868103	1.81002e-09
7.856238	1.88738e-09
7.844374	1.96805e-09
7.832509	2.05215e-09
7.820644	2.13985e-09
7.808780	2.23128e-09
7.796915	2.32662e-09
7.785051	2.42603e-09
7.773186	2.52967e-09
7.761321	2.63774e-09
7.749457	2.75041e-09
7.737592	2.86789e-09
7.725728	2.99038e-09
7.713863	3.11809e-09
7.701998	3.25125e-09
7.690134	3.39009e-09
7.678269	3.53485e-09
7.666404	3.68577e-09
7.654540	3.84313e-09
7.642675	4.0072e-09
7.630811	4.17826e-09
7.618946	4.35661e-09
7.607081	4.54255e-09
7.595217	4.73642e-09
7.583352	4.93856e-09
7.571488	5.1493e-09
7.559623	5.36902e-09
7.547758	5.5981e-09
7.535894	5.83693e-09
7.524029	6.08594e-09
7.512165	6.34555e-09
7.500300	6.61621e-09
7.488435	6.8984e-09
7.476571	7.1926e-09
7.464706	7.49932e-09
7.452842	7.8191e-09
7.440977	8.15249e-09
7.429112	8.50007e-09
7.417248	8.86244e-09
7.405383	9.24023e-09
7.393518	9.63409e-09
7.381654	1.00447e-08
7.369789	1.04728e-08
7.357925	1.09191e-08
7.346060	1.13844e-08
7.334195	1.18694e-08
7.322331	1.23751e-08
7.310466	1.29023e-08
7.298602	1.34519e-08
7.286737	1.40248e-08
7.274872	1.46222e-08
7.263008	1.52449e-08
7.251143	1.5894e-08
7.239279	1.65708e-08
7.227414	1.72763e-08
7.215549	1.80118e-08
7.203685	1.87785e-08
7.191820	1.95778e-08
7.179955	2.0411e-08
7.168091	2.12796e-08
7.156226	2.21851e-08
7.144362	2.3129e-08
7.132497	2.4113e-08
7.120632	2.51388e-08
7.108768	2.62081e-08
7.096903	2.73228e-08
7.085039	2.84848e-08
7.073174	2.96961e-08
7.061309	3.09588e-08
7.049445	3.22751e-08
7.037580	3.36471e-08
7.025716	3.50774e-08
7.013851	3.65683e-08
7.001986	3.81225e-08
6.990122	3.97425e-08
6.978257	4.14311e-08
6.966392	4.31914e-08
6.954528	4.50263e-08
6.942663	4.69389e-08
6.930799	4.89325e-08
6.918934	5.10106e-08
6.907069	5.31767e-08
6.895205	5.54345e-08
6.883340	5.7788e-08
6.871476	6.02411e-08
6.859611	6.27981e-08
6.847746	6.54633e-08
6.835882	6.82413e-08
6.824017	7.11368e-08
6.812153	7.41549e-08
6.800288	7.73007e-08
6.788423	8.05795e-08
6.776559	8.3997e-08
6.764694	8.7559e-08
6.752830	9.12717e-08
6.740965	9.51413e-08
6.729100	9.91744e-08
6.717236	1.03378e-07
6.705371	1.07759e-07
6.693506	1.12326e-07
6.681642	1.17085e-07
6.669777	1.22045e-07
6.657913	1.27215e-07
6.646048	1.32603e-07
6.634183	1.38219e-07
6.622319	1.44071e-07
6.610454	1.50171e-07
6.598590	1.56528e-07
6.586725	1.63153e-07
6.574860	1.70058e-07
6.562996	1.77254e-07
6.551131	1.84754e-07
6.539267	1.92569e-07
6.527402	2.00714e-07
6.515537	2.09203e-07
6.503673	2.18049e-07
6.491808	2.27268e-07
6.479943	2.36875e-07
6.468079	2.46887e-07
6.456214	2.57321e-07
6.444350	2.68194e-07
6.432485	2.79524e-07
6.420620	2.91332e-07
6.408756	3.03636e-07
6.396891	3.16458e-07
6.385027	3.29819e-07
6.373162	3.43742e-07
6.361297	3.58251e-07
6.349433	3.7337e-07
6.337568	3.89124e-07
6.325704	4.0554e-07
6.313839	4.22646e-07
6.301974	4.4047e-07
6.290110	4.59043e-07
6.278245	4.78396e-07
6.266380	4.98561e-07
6.254516	5.19572e-07
6.242651	5.41465e-07
6.230787	5.64276e-07
6.218922	5.88044e-07
6.207057	6.12809e-07
6.195193	6.38612e-07
6.183328	6.65496e-07
6.171464	6.93507e-07
6.159599	7.22691e-07
6.147734	7.53098e-07
6.135870	7.84778e-07
6.124005	8.17783e-07
6.112141	8.5217e-07
6.100276	8.87996e-07
6.088411	9.2532e-07
6.076547	9.64206e-07
6.064682	1.00472e-06
6.052818	1.04692e-06
6.040953	1.09089e-06
6.029088	1.13669e-06
6.017224	1.18441e-06
6.005359	1.23412e-06
5.993494	1.2859e-06
5.981630	1.33984e-06
5.969765	1.39604e-06
5.957901	1.45458e-06
5.946036	1.51556e-06
5.934171	1.57907e-06
5.922307	1.64524e-06
5.910442	1.71416e-06
5.898578	1.78595e-06
5.886713	1.86073e-06
5.874848	1.93862e-06
5.862984	2.01975e-06
5.851119	2.10426e-06
5.839255	2.19227e-06
5.827390	2.28395e-06
5.815525	2.37943e-06
5.803661	2.47887e-06
5.791796	2.58245e-06
5.779931	2.69032e-06
5.768067	2.80267e-06
5.756202	2.91967e-06
5.744338	3.04152e-06
5.732473	3.16843e-06
5.720608	3.30058e-06
5.708744	3.43821e-06
5.696879	3.58154e-06
5.685015	3.73079e-06
5.673150	3.88621e-06
5.661285	4.04806e-06
5.649421	4.21659e-06
5.637556	4.39208e-06
5.625692	4.57481e-06
5.613827	4.76509e-06
5.601962	4.96321e-06
5.590098	5.16949e-06
5.578233	5.38427e-06
5.566368	5.6079e-06
5.554504	5.84073e-06
5.542639	6.08314e-06
5.530775	6.33551e-06
5.518910	6.59826e-06
5.507045	6.87179e-06
5.495181	7.15656e-06
5.483316	7.45301e-06
5.471452	7.76161e-06
5.459587	8.08286e-06
5.447722	8.41727e-06
5.435858	8.76536e-06
5.423993	9.1277e-06
5.412129	9.50484e-06
5.400264	9.8974e-06
5.388399	1.0306e-05
5.376535	1.07312e-05
5.364670	1.11738e-05
5.352806	1.16345e-05
5.340941	1.21139e-05
5.329076	1.26128e-05
5.317212	1.3132e-05
5.305347	1.36722e-05
5.293482	1.42345e-05
5.281618	1.48195e-05
5.269753	1.54282e-05
5.257889	1.60616e-05
5.246024	1.67207e-05
5.234159	1.74064e-05
5.222295	1.81198e-05
5.210430	1.8862e-05
5.198566	1.96341e-05
5.186701	2.04374e-05
5.174836	2.1273e-05
5.162972	2.21422e-05
5.151107	2.30463e-05
5.139243	2.39868e-05
5.127378	2.49649e-05
5.115513	2.59822e-05
5.103649	2.70402e-05
5.091784	2.81406e-05
5.079919	2.92848e-05
5.068055	3.04747e-05
5.056190	3.1712e-05
5.044326	3.29985e-05
5.032461	3.43361e-05
5.020596	3.57267e-05
5.008732	3.71725e-05
4.996867	3.86755e-05
4.985003	4.02379e-05
4.973138	4.1862e-05
4.961273	4.355e-05
4.949409	4.53044e-05
4.937544	4.71277e-05
4.925680	4.90226e-05
4.913815	5.09915e-05
4.901950	5.30375e-05
4.890086	5.51632e-05
4.878221	5.73716e-05
4.866356	5.96659e-05
4.854492	6.20491e-05
4.842627	6.45246e-05
4.830763	6.70956e-05
4.818898	6.97657e-05
4.807033	7.25384e-05
4.795169	7.54175e-05
4.783304	7.84066e-05
4.771440	8.15098e-05
4.759575	8.4731e-05
4.747710	8.80745e-05
4.735846	9.15444e-05
4.723981	9.51452e-05
4.712117	9.88814e-05
4.700252	0.000102757
4.688387	0.000106778
4.676523	0.000110949
4.664658	0.000115274
4.652794	0.000119758
4.640929	0.000124408
4.629064	0.000129227
4.617200	0.000134222
4.605335	0.000139398
4.593470	0.000144761
4.581606	0.000150316
4.569741	0.000156069
4.557877	0.000162026
4.546012	0.000168192
4.534147	0.000174574
4.522283	0.000181177
4.510418	0.000188007
4.498554	0.00019507
4.486689	0.000202372
4.474824	0.000209918
4.462960	0.000217714
4.451095	0.000225765
4.439231	0.000234076
4.427366	0.000242651
4.415501	0.000251495
4.403637	0.000260611
4.391772	0.000270003
4.379907	0.000279673
4.368043	0.000289623
4.356178	0.000299853
4.344314	0.000310361
4.332449	0.000321146
4.320584	0.000332204
4.308720	0.000343527
4.296855	0.000355107
4.284991	0.00036693
4.273126	0.000378981
4.261261	0.000391236
4.249397	0.000403667
4.237532	0.000416236
4.225668	0.000428896
4.213803	0.00044158
4.201938	0.000454203
4.190074	0.000466645
4.178209	0.000478731
4.166344	0.000490186
4.154480	0.000500498
&
```
