## Supplementary material for "All-at-once RNA folding with 3D motif prediction framed by evolutionary information": RF00463_ApoB_5_CRE.cacofold.helixcov

```
# RMs = 4 L = 128

# RM_HELIX NESTED 53-63 74-84, nbp = 10 nbp_cov = 0
# pvals: 0.972014,0.972014,0.972014,0.972014,0.972014,0.972014,0.972014,0.972014,0.972014,0.972014
# aggregated NONE
NESTED  ::::::::::::::::::::::::::::::::::::::::::::::::::::<<-<<<<<<<<__________>>>>>>>>->>:::::::::::::::::::::::::::::::::::::::::::
        :::::::::::::::::::::::::::::::::::::::::::::::::::::::::::::::::::::::::::::::::::::::::::::::::::::::::::::::::::::::::::::::

# RM_HELIX NESTED 32-50 88-109, nbp = 18 nbp_cov = 0
# pvals: 0.972014,0.972014,0.972014,0.972014,0.972014,0.972014,0.972014,0.972014,0.972014,0.972014,0.972014,0.972014,0.972014,0.972014,0.972014,0.972014,0.972014,0.972014
# aggregated NONE
NESTED  :::::::::::::::::::::::::::::::<<<<<-<<<<<<<<<<<<<_____________________________________>>>-->>>>>>>>>>->>>>>:::::::::::::::::::
        :::::::::::::::::::::::::::::::::::::::::::::::::::::::::::::::::::::::::::::::::::::::::::::::::::::::::::::::::::::::::::::::

# RM_HELIX NESTED 27-29 111-113, nbp = 3 nbp_cov = 0
# pvals: 0.972014,0.972014,0.972014
# aggregated NONE
NESTED  ::::::::::::::::::::::::::<<<________________________________________________________________________________>>>:::::::::::::::
        :::::::::::::::::::::::::::::::::::::::::::::::::::::::::::::::::::::::::::::::::::::::::::::::::::::::::::::::::::::::::::::::

# RM_HELIX NESTED 13-23 114-125, nbp = 11 nbp_cov = 0
# pvals: 0.972014,0.972014,0.972014,0.972014,0.972014,0.972014,0.972014,0.972014,0.972014,0.972014,0.991075
# aggregated NONE
NESTED  ::::::::::::<<<<<<<<<<<_________________________________________________________________________________________>>>->>>>>>>>:::
        :::::::::::::::::::::::::::::::::::::::::::::::::::::::::::::::::::::::::::::::::::::::::::::::::::::::::::::::::::::::::::::::
```
