## Supplementary material for "All-at-once RNA folding with 3D motif prediction framed by evolutionary information": RF00463_ApoB_5_CRE.surv

```
0.053591	0.0243902
-0.002679	0.97561
-1.765809	1
&
4.257774	0.000125628
4.255092	0.000376884
2.998393	0.00339196
2.566989	0.00389447
2.454449	0.00414573
2.135585	0.00452261
2.116828	0.00640704
2.098071	0.00778894
2.079315	0.00791457
2.060558	0.0080402
1.948018	0.00866834
1.929261	0.00904523
1.854234	0.00929648
1.835478	0.010804
1.741694	0.0109296
1.272777	0.0116834
1.160236	0.0119347
0.991426	0.0126884
0.822616	0.0134422
0.747589	0.014196
0.691319	0.0143216
0.578779	0.0146985
0.484995	0.016206
0.409968	0.0163317
0.353698	0.0164573
0.316185	0.0172111
0.297428	0.0175879
0.147375	0.0177136
0.109861	0.0232412
0.091104	0.0257538
0.072348	0.0261307
0.053591	0.0267588
0.016078	0.0270101
-0.002679	0.971734
-0.021436	0.976131
-0.077706	0.976256
-0.152733	0.977136
-0.171489	0.978015
-0.190246	0.979648
-0.340300	0.979774
-0.377813	0.980151
-0.509110	0.981156
-0.527867	0.981281
-0.584137	0.983543
-0.621650	0.984548
-0.696677	0.986181
-0.734190	0.986683
-0.865487	0.987186
-1.184351	0.98794
-1.221865	0.988317
-1.240621	0.988945
-1.259378	0.98995
-1.353161	0.992211
-1.596999	0.994724
-1.765809	0.996357
-2.103429	0.998241
-2.253483	0.999246
-2.759914	1
&
5.099143	6.24922e-07
4.911576	1.24984e-06
4.799036	2.49969e-06
4.780279	3.12461e-06
4.742766	3.74953e-06
4.686496	4.99938e-06
4.667739	6.87414e-06
4.648983	7.49906e-06
4.630226	8.12398e-06
4.611469	8.74891e-06
4.536442	1.31234e-05
4.517686	1.74978e-05
4.498929	2.18723e-05
4.480172	2.56218e-05
4.461416	2.74966e-05
4.423902	3.49956e-05
4.405145	4.06199e-05
4.386389	4.49944e-05
4.367632	4.93688e-05
4.348875	5.6243e-05
4.330119	5.87427e-05
4.311362	6.31171e-05
4.292605	7.12411e-05
4.273849	7.68654e-05
4.255092	0.000117485
4.236335	0.000148731
4.217578	0.000165604
4.198822	0.000178103
4.180065	0.000184977
4.161308	0.0002006
4.142552	0.000204974
4.123795	0.000206849
4.105038	0.000209349
4.086282	0.000215598
4.067525	0.000229346
4.048768	0.000255593
4.030011	0.000263717
4.011255	0.00027809
3.992498	0.000286839
3.973741	0.000288714
3.954985	0.000294963
3.936228	0.000296838
3.898715	0.000299338
3.879958	0.000301212
3.861201	0.000301837
3.842444	0.000302462
3.804931	0.000304337
3.786174	0.000308086
3.748661	0.000309336
3.692391	0.000311211
3.673634	0.000312461
3.654877	0.00031621
3.504824	0.000318085
3.467310	0.000319335
3.429797	0.000323085
3.411040	0.000326834
3.354770	0.000328709
3.336014	0.000344332
3.317257	0.000351831
3.279743	0.000373078
3.260987	0.000385577
3.223473	0.000406824
3.204717	0.000416823
3.185960	0.000449319
3.167203	0.000461817
3.148447	0.000499938
3.129690	0.000548056
3.110933	0.000599925
3.092176	0.000648044
3.073420	0.000692413
3.054663	0.000776778
3.035906	0.000831771
3.017150	0.000967379
2.998393	0.00155356
2.979636	0.00172416
2.960880	0.00186539
2.942123	0.00197413
2.923366	0.00210849
2.904609	0.00218848
2.885853	0.00227722
2.867096	0.00235658
2.848339	0.00239533
2.829583	0.00245282
2.810826	0.00258093
2.792069	0.00263655
2.773313	0.00269029
2.754556	0.00272403
2.735799	0.00274716
2.717042	0.00278653
2.698286	0.00280777
2.679529	0.00281902
2.660772	0.00286152
2.642016	0.00288964
2.623259	0.00293151
2.604502	0.002964
2.585746	0.00299775
2.566989	0.00312211
2.548232	0.00323335
2.529475	0.00332458
2.510719	0.00336708
2.491962	0.00342457
2.473205	0.00354393
2.454449	0.00367329
2.435692	0.00385202
2.416935	0.00395076
2.398179	0.00403137
2.379422	0.00410761
2.360665	0.00415198
2.341908	0.0041976
2.323152	0.00424759
2.304395	0.00431321
2.285638	0.00437758
2.266882	0.00444944
2.248125	0.00448006
2.229368	0.00452318
2.210612	0.00459755
2.191855	0.00466317
2.173098	0.00476253
2.154341	0.00496875
2.135585	0.0052006
2.116828	0.00553431
2.098071	0.0057724
2.079315	0.00592613
2.060558	0.00613048
2.041801	0.00633858
2.023045	0.00650044
2.004288	0.00668291
1.985531	0.00678478
1.966774	0.00687164
1.948018	0.00703475
1.929261	0.00727159
1.910504	0.0073697
1.891748	0.00750719
1.872991	0.00760842
1.854234	0.00781652
1.835478	0.00805337
1.816721	0.00828584
1.797964	0.00840395
1.779207	0.00853831
1.760451	0.00860267
1.741694	0.00867954
1.722937	0.00871141
1.704181	0.00873953
1.685424	0.0087964
1.666667	0.00889201
1.647911	0.00897763
1.629154	0.00911386
1.610397	0.00920447
1.591640	0.00927322
1.572884	0.00932571
1.554127	0.00935321
1.535370	0.00937945
1.516614	0.00941382
1.497857	0.00943632
1.479100	0.00945694
1.460344	0.00949194
1.441587	0.00952318
1.422830	0.00955443
1.404073	0.0095738
1.385317	0.0096063
1.366560	0.00963317
1.347803	0.00965754
1.329047	0.00968066
1.310290	0.00971254
1.291533	0.00974253
1.272777	0.00978378
1.254020	0.00983065
1.235263	0.00992251
1.216506	0.00996313
1.197750	0.0099875
1.178993	0.0100419
1.160236	0.0101081
1.141480	0.010135
1.122723	0.0101606
1.103966	0.0101869
1.085210	0.0102168
1.066453	0.0102568
1.047696	0.0103318
1.028939	0.0104049
1.010183	0.0104781
0.991426	0.0106124
0.972669	0.0107462
0.953913	0.010843
0.935156	0.0109555
0.916399	0.0110011
0.897643	0.0110499
0.878886	0.0111142
0.860129	0.011168
0.841372	0.0112455
0.822616	0.0113473
0.803859	0.0114636
0.785102	0.0116579
0.766346	0.011711
0.747589	0.0121122
0.728832	0.0122491
0.710076	0.0123366
0.691319	0.0124684
0.672562	0.0125153
0.653805	0.0126422
0.635049	0.0127284
0.616292	0.012794
0.597535	0.0128953
0.578779	0.0130209
0.560022	0.0130984
0.541265	0.013224
0.522509	0.0133571
0.503752	0.0134839
0.484995	0.0136827
0.466238	0.0140907
0.447482	0.0142738
0.428725	0.0144451
0.409968	0.0147363
0.391212	0.0149219
0.372455	0.0150975
0.353698	0.0154437
0.334942	0.0157355
0.316185	0.0160049
0.297428	0.0164436
0.278671	0.0169241
0.259915	0.0172353
0.241158	0.0174097
0.222401	0.0176265
0.203645	0.0177609
0.184888	0.018039
0.166131	0.0183071
0.147375	0.0187039
0.128618	0.0193276
0.109861	0.0203475
0.091104	0.0208886
0.072348	0.0213486
0.053591	0.0216573
0.034834	0.0218654
0.016078	0.0227815
-0.002679	0.972014
-0.021436	0.978053
-0.040192	0.978409
-0.058949	0.978732
-0.077706	0.978968
-0.096463	0.979214
-0.115219	0.979496
-0.133976	0.979886
-0.152733	0.980189
-0.171489	0.980495
-0.190246	0.980726
-0.209003	0.980923
-0.227759	0.981116
-0.246516	0.981339
-0.265273	0.981551
-0.284030	0.98167
-0.302786	0.981745
-0.321543	0.98189
-0.340300	0.982093
-0.359056	0.982243
-0.377813	0.98239
-0.396570	0.982501
-0.415326	0.98271
-0.434083	0.982832
-0.452840	0.982989
-0.471597	0.983168
-0.490353	0.983314
-0.509110	0.983584
-0.527867	0.983946
-0.546623	0.98414
-0.565380	0.984468
-0.584137	0.985008
-0.602893	0.985337
-0.621650	0.985751
-0.640407	0.986007
-0.659164	0.986314
-0.677920	0.98656
-0.696677	0.986954
-0.715434	0.987207
-0.734190	0.98738
-0.752947	0.987675
-0.771704	0.987763
-0.790460	0.98782
-0.809217	0.987927
-0.827974	0.988026
-0.846731	0.988115
-0.865487	0.988233
-0.884244	0.98833
-0.903001	0.988407
-0.921757	0.988462
-0.940514	0.98849
-0.959271	0.988562
-0.978027	0.988658
-0.996784	0.988708
-1.015541	0.988791
-1.034298	0.98886
-1.053054	0.988945
-1.071811	0.989017
-1.090568	0.989086
-1.109324	0.989241
-1.128081	0.989549
-1.146838	0.989681
-1.165594	0.989766
-1.184351	0.98989
-1.203108	0.99006
-1.221865	0.990352
-1.240621	0.990556
-1.259378	0.991075
-1.278135	0.991272
-1.296891	0.991546
-1.315648	0.991805
-1.334405	0.992053
-1.353161	0.99257
-1.371918	0.992699
-1.390675	0.992836
-1.409432	0.992926
-1.428188	0.993031
-1.446945	0.993171
-1.465702	0.993407
-1.484458	0.993555
-1.503215	0.993734
-1.521972	0.993944
-1.540728	0.994081
-1.559485	0.994253
-1.578242	0.994639
-1.596999	0.994961
-1.615755	0.995099
-1.634512	0.995193
-1.653269	0.995358
-1.672025	0.995451
-1.690782	0.995558
-1.709539	0.995611
-1.728295	0.995681
-1.747052	0.995807
-1.765809	0.996098
-1.784566	0.996346
-1.803322	0.996455
-1.822079	0.996582
-1.840836	0.996692
-1.859592	0.996775
-1.878349	0.996834
-1.897106	0.996879
-1.915862	0.996942
-1.934619	0.997064
-1.953376	0.997168
-1.972133	0.997278
-1.990889	0.997401
-2.009646	0.997479
-2.028403	0.997562
-2.047159	0.997629
-2.065916	0.997755
-2.084673	0.997923
-2.103429	0.998298
-2.122186	0.998417
-2.140943	0.998503
-2.159700	0.998617
-2.178456	0.998743
-2.197213	0.998786
-2.215970	0.998872
-2.234726	0.998966
-2.253483	0.99903
-2.272240	0.999063
-2.290996	0.999129
-2.309753	0.999186
-2.328510	0.999274
-2.347266	0.999318
-2.366023	0.999336
-2.384780	0.999346
-2.403537	0.999358
-2.422293	0.999374
-2.441050	0.999411
-2.459807	0.999431
-2.478563	0.999444
-2.497320	0.999458
-2.516077	0.999469
-2.534833	0.999487
-2.553590	0.999499
-2.572347	0.999509
-2.591104	0.999517
-2.609860	0.999529
-2.628617	0.999535
-2.647374	0.999558
-2.666130	0.999571
-2.684887	0.999583
-2.703644	0.999616
-2.722400	0.999679
-2.741157	0.999766
-2.759914	0.999774
-2.778671	0.999797
-2.797427	0.999814
-2.816184	0.999835
-2.834941	0.99984
-2.853697	0.999849
-2.872454	0.999856
-2.891211	0.999861
-2.909967	0.999873
-2.928724	0.999876
-2.947481	0.999882
-2.966238	0.999887
-2.984994	0.99989
-3.003751	0.999894
-3.022508	0.999901
-3.041264	0.999911
-3.060021	0.999913
-3.078778	0.999928
-3.097534	0.999934
-3.116291	0.999941
-3.135048	0.999942
-3.153805	0.999944
-3.210075	0.999948
-3.247588	0.99995
-3.266345	0.999952
-3.285101	0.999959
-3.303858	0.999961
-3.341372	0.999964
-3.416398	0.999968
-3.472668	0.999969
-3.491425	0.999973
-3.510182	0.999981
-3.547695	0.999984
-3.566452	0.999988
-3.697749	0.999991
-3.716506	0.999994
-3.735262	0.999997
-3.847802	0.999998
-4.035369	0.999998
-4.166666	0.999999
-4.598070	0.999999
-5.479635	1
&
20.367097	5.43822e-15
20.348340	5.59119e-15
20.329584	5.74845e-15
20.310827	5.91014e-15
20.292070	6.07638e-15
20.273313	6.24729e-15
20.254557	6.423e-15
20.235800	6.60366e-15
20.217043	6.78941e-15
20.198287	6.98037e-15
20.179530	7.1767e-15
20.160773	7.37856e-15
20.142017	7.5861e-15
20.123260	7.79947e-15
20.104503	8.01884e-15
20.085746	8.24438e-15
20.066990	8.47626e-15
20.048233	8.71467e-15
20.029476	8.95978e-15
20.010720	9.21178e-15
19.991963	9.47087e-15
19.973206	9.73725e-15
19.954450	1.00111e-14
19.935693	1.02927e-14
19.916936	1.05822e-14
19.898179	1.08798e-14
19.879423	1.11858e-14
19.860666	1.15004e-14
19.841909	1.18239e-14
19.823153	1.21564e-14
19.804396	1.24983e-14
19.785639	1.28498e-14
19.766883	1.32112e-14
19.748126	1.35828e-14
19.729369	1.39648e-14
19.710612	1.43576e-14
19.691856	1.47614e-14
19.673099	1.51765e-14
19.654342	1.56034e-14
19.635586	1.60422e-14
19.616829	1.64934e-14
19.598072	1.69573e-14
19.579316	1.74342e-14
19.560559	1.79245e-14
19.541802	1.84286e-14
19.523045	1.89469e-14
19.504289	1.94798e-14
19.485532	2.00276e-14
19.466775	2.05909e-14
19.448019	2.11699e-14
19.429262	2.17653e-14
19.410505	2.23774e-14
19.391749	2.30068e-14
19.372992	2.36538e-14
19.354235	2.4319e-14
19.335478	2.5003e-14
19.316722	2.57061e-14
19.297965	2.64291e-14
19.279208	2.71723e-14
19.260452	2.79365e-14
19.241695	2.87221e-14
19.222938	2.95299e-14
19.204182	3.03603e-14
19.185425	3.12142e-14
19.166668	3.2092e-14
19.147911	3.29945e-14
19.129155	3.39224e-14
19.110398	3.48763e-14
19.091641	3.58571e-14
19.072885	3.68655e-14
19.054128	3.79022e-14
19.035371	3.89681e-14
19.016615	4.0064e-14
18.997858	4.11906e-14
18.979101	4.2349e-14
18.960344	4.35399e-14
18.941588	4.47643e-14
18.922831	4.60232e-14
18.904074	4.73174e-14
18.885318	4.8648e-14
18.866561	5.0016e-14
18.847804	5.14226e-14
18.829048	5.28686e-14
18.810291	5.43553e-14
18.791534	5.58838e-14
18.772777	5.74553e-14
18.754021	5.9071e-14
18.735264	6.07321e-14
18.716507	6.24399e-14
18.697751	6.41958e-14
18.678994	6.6001e-14
18.660237	6.78569e-14
18.641481	6.97651e-14
18.622724	7.17268e-14
18.603967	7.37438e-14
18.585210	7.58175e-14
18.566454	7.79494e-14
18.547697	8.01413e-14
18.528940	8.23949e-14
18.510184	8.47118e-14
18.491427	8.70938e-14
18.472670	8.95428e-14
18.453914	9.20607e-14
18.435157	9.46494e-14
18.416400	9.73108e-14
18.397643	1.00047e-13
18.378887	1.0286e-13
18.360130	1.05753e-13
18.341373	1.08726e-13
18.322617	1.11783e-13
18.303860	1.14927e-13
18.285103	1.18158e-13
18.266347	1.21481e-13
18.247590	1.24896e-13
18.228833	1.28408e-13
18.210076	1.32019e-13
18.191320	1.35731e-13
18.172563	1.39547e-13
18.153806	1.43471e-13
18.135050	1.47505e-13
18.116293	1.51653e-13
18.097536	1.55917e-13
18.078780	1.60301e-13
18.060023	1.64808e-13
18.041266	1.69442e-13
18.022509	1.74206e-13
18.003753	1.79104e-13
17.984996	1.8414e-13
17.966239	1.89317e-13
17.947483	1.9464e-13
17.928726	2.00113e-13
17.909969	2.05739e-13
17.891213	2.11524e-13
17.872456	2.17471e-13
17.853699	2.23586e-13
17.834942	2.29872e-13
17.816186	2.36335e-13
17.797429	2.4298e-13
17.778672	2.49811e-13
17.759916	2.56835e-13
17.741159	2.64056e-13
17.722402	2.7148e-13
17.703646	2.79113e-13
17.684889	2.8696e-13
17.666132	2.95028e-13
17.647375	3.03323e-13
17.628619	3.11851e-13
17.609862	3.20618e-13
17.591105	3.29632e-13
17.572349	3.389e-13
17.553592	3.48428e-13
17.534835	3.58224e-13
17.516079	3.68295e-13
17.497322	3.78649e-13
17.478565	3.89295e-13
17.459808	4.00239e-13
17.441052	4.11492e-13
17.422295	4.2306e-13
17.403538	4.34954e-13
17.384782	4.47182e-13
17.366025	4.59754e-13
17.347268	4.72679e-13
17.328512	4.85968e-13
17.309755	4.9963e-13
17.290998	5.13676e-13
17.272241	5.28117e-13
17.253485	5.42964e-13
17.234728	5.58228e-13
17.215971	5.73921e-13
17.197215	5.90055e-13
17.178458	6.06643e-13
17.159701	6.23697e-13
17.140945	6.41231e-13
17.122188	6.59257e-13
17.103431	6.7779e-13
17.084674	6.96844e-13
17.065918	7.16434e-13
17.047161	7.36574e-13
17.028404	7.5728e-13
17.009648	7.78568e-13
16.990891	8.00455e-13
16.972134	8.22957e-13
16.953378	8.46091e-13
16.934621	8.69875e-13
16.915864	8.94328e-13
16.897107	9.19469e-13
16.878351	9.45315e-13
16.859594	9.71889e-13
16.840837	9.99209e-13
16.822081	1.0273e-12
16.803324	1.05617e-12
16.784567	1.08586e-12
16.765811	1.11639e-12
16.747054	1.14777e-12
16.728297	1.18003e-12
16.709540	1.2132e-12
16.690784	1.2473e-12
16.672027	1.28237e-12
16.653270	1.31841e-12
16.634514	1.35547e-12
16.615757	1.39357e-12
16.597000	1.43274e-12
16.578244	1.47302e-12
16.559487	1.51442e-12
16.540730	1.55699e-12
16.521973	1.60075e-12
16.503217	1.64575e-12
16.484460	1.69201e-12
16.465703	1.73957e-12
16.446947	1.78846e-12
16.428190	1.83873e-12
16.409433	1.89042e-12
16.390677	1.94355e-12
16.371920	1.99818e-12
16.353163	2.05434e-12
16.334406	2.11208e-12
16.315650	2.17145e-12
16.296893	2.23248e-12
16.278136	2.29523e-12
16.259380	2.35974e-12
16.240623	2.42607e-12
16.221866	2.49425e-12
16.203110	2.56436e-12
16.184353	2.63643e-12
16.165596	2.71053e-12
16.146839	2.78672e-12
16.128083	2.86504e-12
16.109326	2.94556e-12
16.090569	3.02835e-12
16.071813	3.11346e-12
16.053056	3.20097e-12
16.034299	3.29093e-12
16.015543	3.38342e-12
15.996786	3.47852e-12
15.978029	3.57628e-12
15.959272	3.67679e-12
15.940516	3.78012e-12
15.921759	3.88636e-12
15.903002	3.99559e-12
15.884246	4.10788e-12
15.865489	4.22333e-12
15.846732	4.34202e-12
15.827976	4.46405e-12
15.809219	4.5895e-12
15.790462	4.71848e-12
15.771705	4.85109e-12
15.752949	4.98742e-12
15.734192	5.12758e-12
15.715435	5.27168e-12
15.696679	5.41983e-12
15.677922	5.57215e-12
15.659165	5.72874e-12
15.640409	5.88973e-12
15.621652	6.05525e-12
15.602895	6.22541e-12
15.584138	6.40036e-12
15.565382	6.58022e-12
15.546625	6.76514e-12
15.527868	6.95525e-12
15.509112	7.1507e-12
15.490355	7.35165e-12
15.471598	7.55824e-12
15.452842	7.77063e-12
15.434085	7.989e-12
15.415328	8.21349e-12
15.396571	8.4443e-12
15.377815	8.68159e-12
15.359058	8.92554e-12
15.340301	9.17635e-12
15.321545	9.43421e-12
15.302788	9.69931e-12
15.284031	9.97186e-12
15.265275	1.02521e-11
15.246518	1.05401e-11
15.227761	1.08363e-11
15.209004	1.11408e-11
15.190248	1.14539e-11
15.171491	1.17757e-11
15.152734	1.21066e-11
15.133978	1.24468e-11
15.115221	1.27965e-11
15.096464	1.31561e-11
15.077708	1.35257e-11
15.058951	1.39058e-11
15.040194	1.42965e-11
15.021437	1.46982e-11
15.002681	1.51112e-11
14.983924	1.55358e-11
14.965167	1.59723e-11
14.946411	1.64211e-11
14.927654	1.68824e-11
14.908897	1.73568e-11
14.890141	1.78445e-11
14.871384	1.83458e-11
14.852627	1.88613e-11
14.833870	1.93912e-11
14.815114	1.9936e-11
14.796357	2.04962e-11
14.777600	2.1072e-11
14.758844	2.16641e-11
14.740087	2.22727e-11
14.721330	2.28985e-11
14.702574	2.35418e-11
14.683817	2.42032e-11
14.665060	2.48832e-11
14.646303	2.55823e-11
14.627547	2.6301e-11
14.608790	2.70399e-11
14.590033	2.77996e-11
14.571277	2.85806e-11
14.552520	2.93836e-11
14.533763	3.0209e-11
14.515007	3.10577e-11
14.496250	3.19303e-11
14.477493	3.28273e-11
14.458736	3.37495e-11
14.439980	3.46976e-11
14.421223	3.56724e-11
14.402466	3.66745e-11
14.383710	3.77048e-11
14.364953	3.8764e-11
14.346196	3.9853e-11
14.327440	4.09725e-11
14.308683	4.21235e-11
14.289926	4.33068e-11
14.271169	4.45234e-11
14.252413	4.57741e-11
14.233656	4.706e-11
14.214899	4.83819e-11
14.196143	4.9741e-11
14.177386	5.11383e-11
14.158629	5.25748e-11
14.139873	5.40516e-11
14.121116	5.55699e-11
14.102359	5.71309e-11
14.083602	5.87357e-11
14.064846	6.03855e-11
14.046089	6.20817e-11
14.027332	6.38256e-11
14.008576	6.56184e-11
13.989819	6.74615e-11
13.971062	6.93564e-11
13.952306	7.13046e-11
13.933549	7.33074e-11
13.914792	7.53665e-11
13.896035	7.74834e-11
13.877279	7.96597e-11
13.858522	8.18972e-11
13.839765	8.41974e-11
13.821009	8.65623e-11
13.802252	8.89936e-11
13.783495	9.14932e-11
13.764739	9.40629e-11
13.745982	9.67048e-11
13.727225	9.94209e-11
13.708468	1.02213e-10
13.689712	1.05084e-10
13.670955	1.08035e-10
13.652198	1.1107e-10
13.633442	1.14189e-10
13.614685	1.17396e-10
13.595928	1.20693e-10
13.577172	1.24083e-10
13.558415	1.27568e-10
13.539658	1.3115e-10
13.520901	1.34834e-10
13.502145	1.3862e-10
13.483388	1.42513e-10
13.464631	1.46516e-10
13.445875	1.5063e-10
13.427118	1.54861e-10
13.408361	1.5921e-10
13.389605	1.63681e-10
13.370848	1.68277e-10
13.352091	1.73003e-10
13.333334	1.77861e-10
13.314578	1.82856e-10
13.295821	1.87991e-10
13.277064	1.9327e-10
13.258308	1.98697e-10
13.239551	2.04277e-10
13.220794	2.10013e-10
13.202038	2.15911e-10
13.183281	2.21974e-10
13.164524	2.28207e-10
13.145768	2.34615e-10
13.127011	2.41203e-10
13.108254	2.47976e-10
13.089497	2.54939e-10
13.070741	2.62098e-10
13.051984	2.69457e-10
13.033227	2.77023e-10
13.014471	2.84802e-10
12.995714	2.92799e-10
12.976957	3.0102e-10
12.958201	3.09472e-10
12.939444	3.18161e-10
12.920687	3.27095e-10
12.901930	3.36279e-10
12.883174	3.45721e-10
12.864417	3.55427e-10
12.845660	3.65407e-10
12.826904	3.75666e-10
12.808147	3.86214e-10
12.789390	3.97057e-10
12.770634	4.08205e-10
12.751877	4.19666e-10
12.733120	4.31448e-10
12.714363	4.43561e-10
12.695607	4.56014e-10
12.676850	4.68817e-10
12.658093	4.81979e-10
12.639337	4.9551e-10
12.620580	5.09421e-10
12.601823	5.23722e-10
12.583067	5.38425e-10
12.564310	5.53541e-10
12.545553	5.69081e-10
12.526796	5.85057e-10
12.508040	6.01481e-10
12.489283	6.18366e-10
12.470526	6.35725e-10
12.451770	6.53571e-10
12.433013	6.71918e-10
12.414256	6.9078e-10
12.395500	7.10171e-10
12.376743	7.30107e-10
12.357986	7.50602e-10
12.339229	7.71672e-10
12.320473	7.93333e-10
12.301716	8.15602e-10
12.282959	8.38496e-10
12.264203	8.62032e-10
12.245446	8.86229e-10
12.226689	9.11105e-10
12.207933	9.36679e-10
12.189176	9.62971e-10
12.170419	9.9e-10
12.151662	1.01779e-09
12.132906	1.04635e-09
12.114149	1.07572e-09
12.095392	1.10592e-09
12.076636	1.13696e-09
12.057879	1.16887e-09
12.039122	1.20167e-09
12.020366	1.2354e-09
12.001609	1.27007e-09
11.982852	1.30572e-09
11.964095	1.34237e-09
11.945339	1.38004e-09
11.926582	1.41877e-09
11.907825	1.45859e-09
11.889069	1.49952e-09
11.870312	1.54161e-09
11.851555	1.58487e-09
11.832799	1.62935e-09
11.814042	1.67507e-09
11.795285	1.72208e-09
11.776528	1.77041e-09
11.757772	1.82009e-09
11.739015	1.87117e-09
11.720258	1.92368e-09
11.701502	1.97766e-09
11.682745	2.03316e-09
11.663988	2.09021e-09
11.645232	2.14886e-09
11.626475	2.20916e-09
11.607718	2.27115e-09
11.588961	2.33488e-09
11.570205	2.4004e-09
11.551448	2.46776e-09
11.532691	2.537e-09
11.513935	2.60819e-09
11.495178	2.68137e-09
11.476421	2.7566e-09
11.457665	2.83395e-09
11.438908	2.91346e-09
11.420151	2.99521e-09
11.401394	3.07925e-09
11.382638	3.16564e-09
11.363881	3.25446e-09
11.345124	3.34577e-09
11.326368	3.43964e-09
11.307611	3.53614e-09
11.288854	3.63535e-09
11.270098	3.73734e-09
11.251341	3.84219e-09
11.232584	3.94999e-09
11.213827	4.0608e-09
11.195071	4.17472e-09
11.176314	4.29184e-09
11.157557	4.41224e-09
11.138801	4.53602e-09
11.120044	4.66327e-09
11.101287	4.79408e-09
11.082531	4.92857e-09
11.063774	5.06683e-09
11.045017	5.20896e-09
11.026260	5.35508e-09
11.007504	5.50529e-09
10.988747	5.65972e-09
10.969990	5.81848e-09
10.951234	5.98168e-09
10.932477	6.14947e-09
10.913720	6.32196e-09
10.894964	6.49928e-09
10.876207	6.68158e-09
10.857450	6.86899e-09
10.838693	7.06165e-09
10.819937	7.25971e-09
10.801180	7.46333e-09
10.782423	7.67265e-09
10.763667	7.88784e-09
10.744910	8.10907e-09
10.726153	8.33649e-09
10.707397	8.5703e-09
10.688640	8.81065e-09
10.669883	9.05775e-09
10.651126	9.31177e-09
10.632370	9.57291e-09
10.613613	9.84137e-09
10.594856	1.01174e-08
10.576100	1.04011e-08
10.557343	1.06928e-08
10.538586	1.09926e-08
10.519830	1.13009e-08
10.501073	1.16178e-08
10.482316	1.19435e-08
10.463559	1.22784e-08
10.444803	1.26227e-08
10.426046	1.29767e-08
10.407289	1.33406e-08
10.388533	1.37146e-08
10.369776	1.40992e-08
10.351019	1.44945e-08
10.332263	1.49009e-08
10.313506	1.53187e-08
10.294749	1.57482e-08
10.275992	1.61897e-08
10.257236	1.66436e-08
10.238479	1.71102e-08
10.219722	1.75899e-08
10.200966	1.80831e-08
10.182209	1.85901e-08
10.163452	1.91112e-08
10.144696	1.9647e-08
10.125939	2.01978e-08
10.107182	2.0764e-08
10.088425	2.13461e-08
10.069669	2.19445e-08
10.050912	2.25596e-08
10.032155	2.3192e-08
10.013399	2.38421e-08
9.994642	2.45105e-08
9.975885	2.51975e-08
9.957129	2.59038e-08
9.938372	2.66299e-08
9.919615	2.73763e-08
9.900858	2.81436e-08
9.882102	2.89325e-08
9.863345	2.97434e-08
9.844588	3.0577e-08
9.825832	3.1434e-08
9.807075	3.2315e-08
9.788318	3.32207e-08
9.769562	3.41518e-08
9.750805	3.51089e-08
9.732048	3.60928e-08
9.713291	3.71043e-08
9.694535	3.81441e-08
9.675778	3.92131e-08
9.657021	4.0312e-08
9.638265	4.14416e-08
9.619508	4.26029e-08
9.600751	4.37967e-08
9.581995	4.5024e-08
9.563238	4.62856e-08
9.544481	4.75826e-08
9.525724	4.89158e-08
9.506968	5.02864e-08
9.488211	5.16954e-08
9.469454	5.31438e-08
9.450698	5.46328e-08
9.431941	5.61635e-08
9.413184	5.77371e-08
9.394428	5.93547e-08
9.375671	6.10176e-08
9.356914	6.2727e-08
9.338157	6.44843e-08
9.319401	6.62908e-08
9.300644	6.81479e-08
9.281887	7.0057e-08
9.263131	7.20195e-08
9.244374	7.4037e-08
9.225617	7.61109e-08
9.206861	7.82429e-08
9.188104	8.04346e-08
9.169347	8.26876e-08
9.150590	8.50037e-08
9.131834	8.73846e-08
9.113077	8.98322e-08
9.094320	9.23482e-08
9.075564	9.49347e-08
9.056807	9.75936e-08
9.038050	1.00327e-07
9.019294	1.03137e-07
9.000537	1.06025e-07
8.981780	1.08994e-07
8.963023	1.12047e-07
8.944267	1.15184e-07
8.925510	1.1841e-07
8.906753	1.21726e-07
8.887997	1.25134e-07
8.869240	1.28638e-07
8.850483	1.3224e-07
8.831727	1.35943e-07
8.812970	1.3975e-07
8.794213	1.43663e-07
8.775456	1.47685e-07
8.756700	1.5182e-07
8.737943	1.5607e-07
8.719186	1.6044e-07
8.700430	1.64932e-07
8.681673	1.69549e-07
8.662916	1.74296e-07
8.644160	1.79175e-07
8.625403	1.84191e-07
8.606646	1.89347e-07
8.587889	1.94647e-07
8.569133	2.00096e-07
8.550376	2.05697e-07
8.531619	2.11454e-07
8.512863	2.17373e-07
8.494106	2.23457e-07
8.475349	2.29712e-07
8.456593	2.36141e-07
8.437836	2.4275e-07
8.419079	2.49544e-07
8.400322	2.56527e-07
8.381566	2.63706e-07
8.362809	2.71086e-07
8.344052	2.78672e-07
8.325296	2.8647e-07
8.306539	2.94487e-07
8.287782	3.02727e-07
8.269026	3.11198e-07
8.250269	3.19905e-07
8.231512	3.28856e-07
8.212755	3.38057e-07
8.193999	3.47516e-07
8.175242	3.57238e-07
8.156485	3.67233e-07
8.137729	3.77507e-07
8.118972	3.88068e-07
8.100215	3.98924e-07
8.081459	4.10083e-07
8.062702	4.21554e-07
8.043945	4.33346e-07
8.025188	4.45468e-07
8.006432	4.57928e-07
7.987675	4.70736e-07
7.968918	4.83903e-07
7.950162	4.97437e-07
7.931405	5.11349e-07
7.912648	5.2565e-07
7.893892	5.4035e-07
7.875135	5.55461e-07
7.856378	5.70995e-07
7.837621	5.86962e-07
7.818865	6.03375e-07
7.800108	6.20246e-07
7.781351	6.37589e-07
7.762595	6.55417e-07
7.743838	6.73742e-07
7.725081	6.92579e-07
7.706325	7.11942e-07
7.687568	7.31845e-07
7.668811	7.52305e-07
7.650054	7.73336e-07
7.631298	7.94954e-07
7.612541	8.17175e-07
7.593784	8.40017e-07
7.575028	8.63497e-07
7.556271	8.87632e-07
7.537514	9.12441e-07
7.518758	9.37943e-07
7.500001	9.64156e-07
7.481244	9.91102e-07
7.462487	1.0188e-06
7.443731	1.04727e-06
7.424974	1.07653e-06
7.406217	1.10662e-06
7.387461	1.13754e-06
7.368704	1.16932e-06
7.349947	1.20199e-06
7.331191	1.23557e-06
7.312434	1.27009e-06
7.293677	1.30558e-06
7.274920	1.34205e-06
7.256164	1.37954e-06
7.237407	1.41807e-06
7.218650	1.45768e-06
7.199894	1.4984e-06
7.181137	1.54025e-06
7.162380	1.58327e-06
7.143624	1.62749e-06
7.124867	1.67294e-06
7.106110	1.71966e-06
7.087353	1.76768e-06
7.068597	1.81704e-06
7.049840	1.86778e-06
7.031083	1.91993e-06
7.012327	1.97353e-06
6.993570	2.02863e-06
6.974813	2.08527e-06
6.956057	2.14348e-06
6.937300	2.20332e-06
6.918543	2.26483e-06
6.899786	2.32805e-06
6.881030	2.39303e-06
6.862273	2.45982e-06
6.843516	2.52847e-06
6.824760	2.59904e-06
6.806003	2.67157e-06
6.787246	2.74612e-06
6.768490	2.82275e-06
6.749733	2.90151e-06
6.730976	2.98247e-06
6.712219	3.06568e-06
6.693463	3.15121e-06
6.674706	3.23912e-06
6.655949	3.32948e-06
6.637193	3.42236e-06
6.618436	3.51782e-06
6.599679	3.61594e-06
6.580923	3.71679e-06
6.562166	3.82045e-06
6.543409	3.927e-06
6.524652	4.0365e-06
6.505896	4.14906e-06
6.487139	4.26475e-06
6.468382	4.38366e-06
6.449626	4.50588e-06
6.430869	4.6315e-06
6.412112	4.76061e-06
6.393356	4.89332e-06
6.374599	5.02971e-06
6.355842	5.16991e-06
6.337085	5.314e-06
6.318329	5.46209e-06
6.299572	5.61431e-06
6.280815	5.77076e-06
6.262059	5.93155e-06
6.243302	6.09682e-06
6.224545	6.26668e-06
6.205789	6.44127e-06
6.187032	6.6207e-06
6.168275	6.80513e-06
6.149518	6.99468e-06
6.130762	7.18949e-06
6.112005	7.38972e-06
6.093248	7.59551e-06
6.074492	7.80702e-06
6.055735	8.0244e-06
6.036978	8.24782e-06
6.018222	8.47744e-06
5.999465	8.71344e-06
5.980708	8.95599e-06
5.961951	9.20528e-06
5.943195	9.46149e-06
5.924438	9.7248e-06
5.905681	9.99543e-06
5.886925	1.02736e-05
5.868168	1.05594e-05
5.849411	1.08532e-05
5.830655	1.11551e-05
5.811898	1.14655e-05
5.793141	1.17844e-05
5.774384	1.21121e-05
5.755628	1.2449e-05
5.736871	1.27952e-05
5.718114	1.3151e-05
5.699358	1.35166e-05
5.680601	1.38924e-05
5.661844	1.42786e-05
5.643088	1.46755e-05
5.624331	1.50834e-05
5.605574	1.55026e-05
5.586817	1.59334e-05
5.568061	1.63761e-05
5.549304	1.68311e-05
5.530547	1.72987e-05
5.511791	1.77792e-05
5.493034	1.8273e-05
5.474277	1.87805e-05
5.455521	1.93021e-05
5.436764	1.9838e-05
5.418007	2.03888e-05
5.399251	2.09548e-05
5.380494	2.15365e-05
5.361737	2.21343e-05
5.342980	2.27486e-05
5.324224	2.33798e-05
5.305467	2.40285e-05
5.286710	2.46952e-05
5.267954	2.53802e-05
5.249197	2.60842e-05
5.230440	2.68076e-05
5.211684	2.75509e-05
5.192927	2.83148e-05
5.174170	2.90998e-05
5.155413	2.99064e-05
5.136657	3.07353e-05
5.117900	3.15871e-05
5.099143	3.24623e-05
5.080387	3.33617e-05
5.061630	3.42858e-05
5.042873	3.52355e-05
5.024117	3.62113e-05
5.005360	3.72139e-05
4.986603	3.82442e-05
4.967846	3.93028e-05
4.949090	4.03906e-05
4.930333	4.15084e-05
4.911576	4.26568e-05
4.892820	4.38369e-05
4.874063	4.50494e-05
4.855306	4.62952e-05
4.836550	4.75753e-05
4.817793	4.88905e-05
4.799036	5.02419e-05
4.780279	5.16304e-05
4.761523	5.3057e-05
4.742766	5.45227e-05
4.724009	5.60287e-05
4.705253	5.75759e-05
4.686496	5.91656e-05
4.667739	6.07988e-05
4.648983	6.24768e-05
4.630226	6.42007e-05
4.611469	6.59718e-05
4.592712	6.77914e-05
4.573956	6.96608e-05
4.555199	7.15812e-05
4.536442	7.35542e-05
4.517686	7.55811e-05
4.498929	7.76633e-05
4.480172	7.98024e-05
4.461416	8.19999e-05
4.442659	8.42572e-05
4.423902	8.65762e-05
4.405145	8.89583e-05
4.386389	9.14052e-05
4.367632	9.39188e-05
4.348875	9.65008e-05
4.330119	9.91529e-05
4.311362	0.000101877
4.292605	0.000104675
4.273849	0.00010755
4.255092	0.000110502
4.236335	0.000113534
4.217578	0.000116648
4.198822	0.000119847
4.180065	0.000123132
4.161308	0.000126506
4.142552	0.000129971
4.123795	0.000133529
4.105038	0.000137184
4.086282	0.000140937
4.067525	0.000144791
4.048768	0.000148749
4.030011	0.000152813
4.011255	0.000156986
3.992498	0.000161271
3.973741	0.00016567
3.954985	0.000170188
3.936228	0.000174826
3.917471	0.000179588
3.898715	0.000184477
3.879958	0.000189496
3.861201	0.000194648
3.842444	0.000199937
3.823688	0.000205366
3.804931	0.000210939
3.786174	0.000216659
3.767418	0.000222529
3.748661	0.000228554
3.729904	0.000234737
3.711148	0.000241082
3.692391	0.000247593
3.673634	0.000254273
3.654877	0.000261127
3.636121	0.000268159
3.617364	0.000275372
3.598607	0.00028277
3.579851	0.000290359
3.561094	0.000298141
3.542337	0.000306121
3.523581	0.000314303
3.504824	0.000322691
3.486067	0.000331289
3.467310	0.000340101
3.448554	0.00034913
3.429797	0.000358381
3.411040	0.000367857
3.392284	0.00037756
3.373527	0.000387494
3.354770	0.000397661
3.336014	0.000408062
3.317257	0.0004187
3.298500	0.000429573
3.279743	0.00044068
3.260987	0.000452019
3.242230	0.000463583
3.223473	0.000475364
3.204717	0.000487346
3.185960	0.000499507
3.167203	0.000511807
3.148447	0.00052418
3.129690	0.000536478
&
```
