## Supplementary material for "All-at-once RNA folding with 3D motif prediction framed by evolutionary information": RF00464_mir-92.cacofold.helixcov

```
# RMs = 1 L = 82

# RM_HELIX NESTED 1-34 49-81, nbp = 33 nbp_cov = 0
# pvals: 0.884146,0.818513,0.512421,0.0579114,0.0179114,0.512421,0.803307,0.881139,0.193386,0.150554,0.335633,0.512421,0.512421,0.512421,0.512421,0.512421,0.512421,0.512421,0.512421,0.512421,0.512421,0.335633,0.335633,0.335633,0.512421,0.512421,0.512421,0.335633,0.512421,0.335633,0.512421,0.335633,0.128892
# aggregated NONE
NESTED  <<<<<<<<<<<<<<<<<<<<<<<<-<<<<<<<<<____________>>>>>>>>>>>>>>>>>>>>>>>>>>>>>>>>>:
        ::::::::::::::::::::::::::::::::::::::::::::::::::::::::::::::::::::::::::::::::
```
