## Supplementary material for "All-at-once RNA folding with 3D motif prediction framed by evolutionary information": RF00464_mir-92.cacofold.power

```
# Power analysis of CaCoFold structure 
#
# Powertype = SINGLE SUBSTITUTIONS
# covary  left_pos      right_pos    substitutions      power
#----------------------------------------------------------------
          1		81		8		0.24
          2		80		2		0.00
          3		79		1		0.00
          4		78		2		0.00
          5		77		2		0.00
          6		76		0		0.00
          7		75		6		0.16
          8		74		6		0.16
          9		73		7		0.20
          10		72		2		0.00
          11		71		3		0.02
          12		70		0		0.00
          13		69		0		0.00
          14		68		0		0.00
          15		67		1		0.00
          16		66		0		0.00
          17		65		0		0.00
          18		64		0		0.00
          19		63		0		0.00
          20		62		1		0.00
          21		61		3		0.02
          22		60		7		0.20
          23		59		1		0.00
          24		58		1		0.00
          26		57		0		0.00
          27		56		0		0.00
          28		55		0		0.00
          29		54		2		0.00
          30		53		0		0.00
          31		52		3		0.02
          32		51		0		0.00
          33		50		3		0.02
          34		49		5		0.11
#
# BPAIRS 33
# avg substitutions per BP  2.0
# BPAIRS expected to covary 1.1 +/- 1.0
# BPAIRS observed to covary 0
#
```
