## Supplementary material for "All-at-once RNA folding with 3D motif prediction framed by evolutionary information": RF00464_mir-92.helixcov

```
# RMs = 2 L = 82

# RM_HELIX NESTED 9-34 49-73, nbp = 23 nbp_cov = 0
# pvals: 0.193386,0.150554,0.335633,0.512421,0.512421,0.512421,0.512421,0.512421,0.512421,0.512421,0.512421,0.335633,0.335633,0.335633,0.512421,0.512421,0.512421,0.335633,0.512421,0.335633,0.512421,0.335633,0.128892
# aggregated NONE
NESTED  ::::::::<<<<<<-<<<<<-<<<-<<<<<<<<<____________>>>>>>>>>>>>->>>>>->>>>>>:::::::::
        ::::::::::::::::::::::::::::::::::::::::::::::::::::::::::::::::::::::::::::::::

# RM_HELIX NESTED 4-6 76-78, nbp = 3 nbp_cov = 0
# pvals: 0.0579114,0.0179114,0.512421
# aggregated NONE
NESTED  :::<<<___________________________________________________________________>>>::::
        ::::::::::::::::::::::::::::::::::::::::::::::::::::::::::::::::::::::::::::::::
```
