## Supplementary material for "All-at-once RNA folding with 3D motif prediction framed by evolutionary information": RF00464_mir-92.surv

```
9.850000	0.0384615
5.250000	0.0769231
1.900000	0.115385
1.300000	0.153846
0.450000	0.192308
0.000000	0.461538
-0.050000	1
&
19.900000	0.000319081
19.800000	0.000638162
17.000000	0.000957243
14.750000	0.00127632
13.600000	0.00159541
13.150000	0.00191449
12.850000	0.00223357
12.800000	0.00255265
12.700000	0.00287173
12.600000	0.00350989
11.400000	0.00382897
11.300000	0.00414805
11.150000	0.00446713
11.050000	0.00478622
11.000000	0.0051053
10.800000	0.00542438
10.600000	0.00574346
10.550000	0.00606254
10.400000	0.00638162
10.000000	0.0067007
9.950000	0.00733886
9.750000	0.00765795
9.650000	0.00797703
9.550000	0.00829611
9.450000	0.00861519
9.300000	0.00925335
9.100000	0.00989151
9.050000	0.0105297
8.850000	0.0108488
8.750000	0.0114869
8.700000	0.0121251
8.600000	0.0127632
8.500000	0.0134014
8.450000	0.0137205
8.400000	0.0140396
8.000000	0.0143586
7.950000	0.0146777
7.900000	0.0149968
7.800000	0.0153159
7.650000	0.015635
7.600000	0.0159541
7.550000	0.0162731
7.500000	0.0165922
7.300000	0.0172304
7.250000	0.0175495
7.200000	0.0178685
7.150000	0.0181876
7.100000	0.0188258
7.050000	0.0194639
7.000000	0.019783
6.900000	0.0204212
6.750000	0.0207403
6.650000	0.0213784
6.600000	0.0220166
6.550000	0.0223357
6.450000	0.0229738
6.300000	0.023612
6.250000	0.0239311
6.100000	0.0245692
6.050000	0.0248883
6.000000	0.0252074
5.950000	0.0261646
5.900000	0.0268028
5.850000	0.027441
5.800000	0.0277601
5.750000	0.0280791
5.650000	0.0283982
5.500000	0.0290364
5.450000	0.0296745
5.400000	0.0299936
5.300000	0.0312699
5.250000	0.031589
5.200000	0.0322272
5.150000	0.0328653
5.100000	0.0338226
5.050000	0.0341417
5.000000	0.0344608
4.950000	0.0350989
4.900000	0.035418
4.750000	0.0357371
4.600000	0.0363752
4.550000	0.0366943
4.500000	0.0373325
4.400000	0.0382897
4.350000	0.0389279
4.300000	0.039247
4.250000	0.039566
4.200000	0.0405233
4.100000	0.0408424
4.050000	0.0411615
4.000000	0.0421187
3.850000	0.0430759
3.800000	0.0437141
3.750000	0.0440332
3.700000	0.0443523
3.600000	0.0456286
3.550000	0.0462668
3.500000	0.0469049
3.450000	0.047224
3.400000	0.0475431
3.350000	0.0485003
3.300000	0.0491385
3.250000	0.0504148
3.200000	0.0507339
3.150000	0.051053
3.100000	0.0532865
3.050000	0.0542438
3.000000	0.055201
2.950000	0.0567964
2.850000	0.0580728
2.800000	0.0596682
2.750000	0.0599872
2.700000	0.0606254
2.650000	0.0612636
2.600000	0.0615826
2.550000	0.0622208
2.500000	0.062859
2.450000	0.063178
2.400000	0.0641353
2.350000	0.0650925
2.300000	0.0660498
2.250000	0.0673261
2.200000	0.0679643
2.150000	0.0689215
2.100000	0.0714742
2.050000	0.0724314
2.000000	0.0733886
1.950000	0.0740268
1.900000	0.0743459
1.850000	0.074984
1.800000	0.0759413
1.750000	0.0772176
1.700000	0.0781749
1.650000	0.0797703
1.600000	0.0807275
1.550000	0.0820038
1.500000	0.082642
1.450000	0.0829611
1.400000	0.0835992
1.350000	0.0848756
1.300000	0.0851946
1.250000	0.0855137
1.200000	0.08679
1.150000	0.0877473
1.100000	0.0890236
1.050000	0.0896618
1.000000	0.0899809
0.950000	0.090619
0.900000	0.0918953
0.800000	0.0928526
0.750000	0.0938098
0.700000	0.0941289
0.650000	0.0957243
0.550000	0.0973197
0.500000	0.0992342
0.450000	0.100191
0.400000	0.101787
0.350000	0.103382
0.300000	0.105297
0.250000	0.106254
0.200000	0.110402
0.150000	0.111678
0.100000	0.112636
0.050000	0.115826
0.000000	0.387045
-0.050000	0.83344
-0.100000	0.835035
-0.150000	0.83695
-0.200000	0.838226
-0.250000	0.839183
-0.300000	0.842374
-0.350000	0.843969
-0.400000	0.848117
-0.450000	0.851627
-0.500000	0.854499
-0.550000	0.856094
-0.600000	0.857371
-0.650000	0.8612
-0.700000	0.863752
-0.750000	0.866943
-0.800000	0.870134
-0.850000	0.872687
-0.900000	0.876835
-0.950000	0.877473
-1.000000	0.879387
-1.050000	0.882259
-1.100000	0.884812
-1.150000	0.88545
-1.200000	0.888003
-1.250000	0.891193
-1.300000	0.892789
-1.350000	0.89566
-1.400000	0.898851
-1.450000	0.900447
-1.500000	0.90268
-1.550000	0.905552
-1.600000	0.908424
-1.650000	0.9097
-1.700000	0.910657
-1.750000	0.911615
-1.800000	0.912572
-1.850000	0.912891
-1.900000	0.913848
-1.950000	0.915444
-2.000000	0.916082
-2.050000	0.917996
-2.100000	0.918953
-2.150000	0.92023
-2.200000	0.921506
-2.250000	0.923421
-2.300000	0.925973
-2.350000	0.92725
-2.400000	0.928845
-2.450000	0.931398
-2.500000	0.933631
-2.550000	0.935546
-2.600000	0.936503
-2.650000	0.937779
-2.700000	0.939375
-2.750000	0.940013
-2.800000	0.94097
-2.850000	0.941608
-2.900000	0.944799
-2.950000	0.945437
-3.000000	0.947352
-3.050000	0.948628
-3.100000	0.950542
-3.150000	0.951181
-3.200000	0.952457
-3.250000	0.953095
-3.300000	0.95501
-3.350000	0.956605
-3.400000	0.957562
-3.450000	0.959796
-3.500000	0.961072
-3.550000	0.962029
-3.600000	0.963625
-3.650000	0.963944
-3.700000	0.964263
-3.750000	0.964901
-3.800000	0.965858
-3.850000	0.966496
-3.900000	0.968411
-3.950000	0.96873
-4.000000	0.969049
-4.050000	0.970645
-4.100000	0.971283
-4.150000	0.971602
-4.200000	0.971921
-4.250000	0.97224
-4.300000	0.974474
-4.350000	0.974793
-4.400000	0.975112
-4.450000	0.976069
-4.600000	0.976707
-4.650000	0.977026
-4.700000	0.977345
-4.750000	0.977664
-4.800000	0.977983
-4.850000	0.978622
-4.900000	0.979579
-4.950000	0.980536
-5.050000	0.981174
-5.100000	0.982131
-5.150000	0.982451
-5.250000	0.983727
-5.300000	0.984046
-5.350000	0.984365
-5.400000	0.984684
-5.450000	0.985322
-5.500000	0.985641
-5.550000	0.98596
-5.600000	0.986599
-5.700000	0.986918
-5.800000	0.987875
-5.900000	0.988513
-5.950000	0.988832
-6.000000	0.989151
-6.200000	0.989789
-6.250000	0.990428
-6.300000	0.991066
-6.400000	0.991385
-6.450000	0.991704
-6.500000	0.992023
-6.650000	0.992342
-6.700000	0.99298
-6.750000	0.993299
-6.800000	0.993618
-6.850000	0.993937
-6.900000	0.994257
-6.950000	0.994576
-7.000000	0.994895
-7.100000	0.995214
-7.200000	0.995533
-7.300000	0.996171
-7.450000	0.99649
-7.500000	0.996809
-7.700000	0.997447
-7.800000	0.997766
-7.850000	0.998086
-7.900000	0.998724
-8.050000	0.999043
-8.400000	0.999362
-9.050000	0.999681
-9.950000	1
&
25.700000	1.58228e-05
23.950000	3.16456e-05
23.300000	4.74684e-05
22.750000	6.32911e-05
21.800000	7.91139e-05
21.550000	9.49367e-05
21.400000	0.000110759
20.350000	0.000126582
19.650000	0.000142405
19.400000	0.000158228
19.050000	0.000174051
18.950000	0.000189873
18.850000	0.000205696
18.800000	0.000237342
18.700000	0.000253165
18.400000	0.00028481
18.250000	0.000316456
17.950000	0.000427215
17.900000	0.000458861
17.850000	0.000506329
17.800000	0.000553797
17.750000	0.00056962
17.600000	0.000585443
17.450000	0.000632911
17.350000	0.000648734
17.200000	0.000664557
17.150000	0.00068038
17.050000	0.000712025
17.000000	0.000727848
16.950000	0.000775316
16.900000	0.000838608
16.850000	0.000870253
16.750000	0.000917722
16.700000	0.00096519
16.650000	0.00101266
16.600000	0.00106013
16.550000	0.00110759
16.500000	0.00113924
16.400000	0.00117089
16.350000	0.00120253
16.300000	0.00121835
16.250000	0.00125
16.200000	0.00136076
16.150000	0.00137658
16.100000	0.00140823
16.050000	0.00148734
16.000000	0.00158228
15.950000	0.0015981
15.900000	0.00161392
15.850000	0.00164557
15.800000	0.00174051
15.750000	0.00185127
15.700000	0.00186709
15.650000	0.00188291
15.600000	0.00193038
15.550000	0.00207278
15.500000	0.00216772
15.450000	0.00223101
15.400000	0.0022943
15.350000	0.00245253
15.300000	0.00248418
15.250000	0.00256329
15.200000	0.00257911
15.150000	0.00268987
15.100000	0.00273734
15.050000	0.00281646
15.000000	0.00287975
14.950000	0.00299051
14.900000	0.00300633
14.850000	0.00310127
14.800000	0.00318038
14.750000	0.00322785
14.700000	0.00329114
14.650000	0.00338608
14.600000	0.00348101
14.550000	0.00367089
14.500000	0.00375
14.450000	0.00381329
14.400000	0.00393987
14.350000	0.00405063
14.300000	0.00414557
14.250000	0.0043038
14.200000	0.00436709
14.150000	0.0044462
14.100000	0.00450949
14.050000	0.00454114
14.000000	0.00469937
13.950000	0.00481013
13.900000	0.00493671
13.850000	0.00506329
13.800000	0.00514241
13.750000	0.00517405
13.700000	0.00523734
13.650000	0.00533228
13.600000	0.00549051
13.550000	0.00563291
13.500000	0.00566456
13.450000	0.00577532
13.400000	0.00580696
13.350000	0.00588608
13.300000	0.00593354
13.250000	0.00609177
13.200000	0.00620253
13.150000	0.00621835
13.100000	0.00634494
13.050000	0.00640823
13.000000	0.00661392
12.950000	0.00666139
12.900000	0.00677215
12.850000	0.00683544
12.800000	0.00697785
12.750000	0.00710443
12.700000	0.00742089
12.650000	0.00753165
12.600000	0.00765823
12.550000	0.00776899
12.500000	0.00794304
12.450000	0.00803797
12.400000	0.00811709
12.350000	0.00814873
12.300000	0.00821203
12.250000	0.00827532
12.200000	0.00837025
12.150000	0.00849684
12.100000	0.00863924
12.050000	0.00868671
12.000000	0.00890823
11.950000	0.00908228
11.900000	0.00917722
11.850000	0.00936709
11.800000	0.00949367
11.750000	0.00962025
11.700000	0.00982595
11.650000	0.00998418
11.600000	0.0101266
11.550000	0.0103956
11.500000	0.0106804
11.450000	0.0108861
11.400000	0.0111867
11.350000	0.0113924
11.300000	0.0115506
11.250000	0.0117722
11.200000	0.011962
11.150000	0.0121044
11.100000	0.0123101
11.050000	0.0125158
11.000000	0.0127215
10.950000	0.0130696
10.900000	0.0133544
10.850000	0.0134968
10.800000	0.0136551
10.750000	0.0139715
10.700000	0.0141139
10.650000	0.0142405
10.600000	0.0145411
10.550000	0.0147627
10.500000	0.0150158
10.450000	0.0154589
10.400000	0.0155854
10.350000	0.0156329
10.300000	0.0158544
10.250000	0.0161709
10.200000	0.0162975
10.150000	0.0165665
10.100000	0.0167722
10.050000	0.0169462
10.000000	0.0171994
9.950000	0.0174525
9.900000	0.0176108
9.850000	0.0179114
9.800000	0.0181646
9.750000	0.0183703
9.700000	0.0186709
9.650000	0.019019
9.600000	0.0192563
9.550000	0.0194937
9.500000	0.0196519
9.450000	0.0198576
9.400000	0.0200316
9.350000	0.0202848
9.300000	0.0205854
9.250000	0.0207911
9.200000	0.0210127
9.150000	0.0213608
9.100000	0.0216297
9.050000	0.0219146
9.000000	0.0222627
8.950000	0.0225949
8.900000	0.0230063
8.850000	0.0232911
8.800000	0.0235759
8.750000	0.0238924
8.700000	0.0242247
8.650000	0.0245095
8.600000	0.0247943
8.550000	0.0253797
8.500000	0.0256329
8.450000	0.0261551
8.400000	0.0263924
8.350000	0.0268038
8.300000	0.0270728
8.250000	0.0274367
8.200000	0.0278481
8.150000	0.0282278
8.100000	0.0287025
8.050000	0.0290981
8.000000	0.0293354
7.950000	0.0297627
7.900000	0.0301582
7.850000	0.0305063
7.800000	0.0307595
7.750000	0.0310601
7.700000	0.0314873
7.650000	0.0318671
7.600000	0.0324209
7.550000	0.0328797
7.500000	0.0332753
7.450000	0.0336867
7.400000	0.0341614
7.350000	0.0346044
7.300000	0.0349842
7.250000	0.0354272
7.200000	0.035807
7.150000	0.0364557
7.100000	0.0370728
7.050000	0.0376108
7.000000	0.038212
6.950000	0.0387184
6.900000	0.0393671
6.850000	0.0399525
6.800000	0.0404747
6.750000	0.0411709
6.700000	0.041693
6.650000	0.0422627
6.600000	0.0426899
6.550000	0.0431013
6.500000	0.0439399
6.450000	0.0443354
6.400000	0.0448418
6.350000	0.0454589
6.300000	0.0461076
6.250000	0.0467405
6.200000	0.0472943
6.150000	0.0479905
6.100000	0.0484652
6.050000	0.0492405
6.000000	0.0498418
5.950000	0.0503481
5.900000	0.0508228
5.850000	0.0513291
5.800000	0.051788
5.750000	0.0525475
5.700000	0.0530538
5.650000	0.0536867
5.600000	0.0543038
5.550000	0.0549051
5.500000	0.0552373
5.450000	0.0556487
5.400000	0.0562342
5.350000	0.0567722
5.300000	0.057231
5.250000	0.0579114
5.200000	0.0586076
5.150000	0.059288
5.100000	0.0599525
5.050000	0.0609335
5.000000	0.0616614
4.950000	0.0622943
4.900000	0.0630696
4.850000	0.0640981
4.800000	0.0648418
4.750000	0.0655696
4.700000	0.0662816
4.650000	0.066962
4.600000	0.0678006
4.550000	0.0685127
4.500000	0.0690348
4.450000	0.0697152
4.400000	0.0705063
4.350000	0.0712184
4.300000	0.0719146
4.250000	0.0725316
4.200000	0.0732278
4.150000	0.0740665
4.100000	0.075
4.050000	0.0758544
4.000000	0.0767247
3.950000	0.0775633
3.900000	0.0785601
3.850000	0.0793671
3.800000	0.0803956
3.750000	0.0813924
3.700000	0.0821203
3.650000	0.0831804
3.600000	0.0839715
3.550000	0.0850316
3.500000	0.0861709
3.450000	0.0875158
3.400000	0.0882911
3.350000	0.0895253
3.300000	0.0903639
3.250000	0.0916139
3.200000	0.0931962
3.150000	0.0944146
3.100000	0.0958861
3.050000	0.0971044
3.000000	0.0986709
2.950000	0.0997943
2.900000	0.100949
2.850000	0.102215
2.800000	0.10337
2.750000	0.104684
2.700000	0.106203
2.650000	0.107421
2.600000	0.108782
2.550000	0.110538
2.500000	0.112025
2.450000	0.113434
2.400000	0.114494
2.350000	0.116329
2.300000	0.117532
2.250000	0.11875
2.200000	0.120411
2.150000	0.121693
2.100000	0.123212
2.050000	0.124589
2.000000	0.125981
1.950000	0.127373
1.900000	0.128892
1.850000	0.130269
1.800000	0.132041
1.750000	0.133639
1.700000	0.135427
1.650000	0.137073
1.600000	0.138766
1.550000	0.140728
1.500000	0.142737
1.450000	0.144573
1.400000	0.146456
1.350000	0.148307
1.300000	0.150554
1.250000	0.152484
1.200000	0.154573
1.150000	0.156915
1.100000	0.159225
1.050000	0.161456
1.000000	0.163766
0.950000	0.166218
0.900000	0.168639
0.850000	0.171044
0.800000	0.173497
0.750000	0.176139
0.700000	0.178434
0.650000	0.181361
0.600000	0.184114
0.550000	0.18693
0.500000	0.190111
0.450000	0.193386
0.400000	0.196535
0.350000	0.199731
0.300000	0.203212
0.250000	0.206408
0.200000	0.211108
0.150000	0.216187
0.100000	0.22125
0.050000	0.226835
0.000000	0.335633
-0.050000	0.512421
-0.100000	0.529715
-0.150000	0.545997
-0.200000	0.561804
-0.250000	0.578307
-0.300000	0.593829
-0.350000	0.60932
-0.400000	0.623829
-0.450000	0.638006
-0.500000	0.649842
-0.550000	0.661851
-0.600000	0.673703
-0.650000	0.683924
-0.700000	0.694241
-0.750000	0.704794
-0.800000	0.713323
-0.850000	0.721424
-0.900000	0.729509
-0.950000	0.737057
-1.000000	0.743829
-1.050000	0.75106
-1.100000	0.757769
-1.150000	0.764953
-1.200000	0.771535
-1.250000	0.778022
-1.300000	0.784241
-1.350000	0.790348
-1.400000	0.796709
-1.450000	0.803307
-1.500000	0.808434
-1.550000	0.813259
-1.600000	0.818513
-1.650000	0.822848
-1.700000	0.827832
-1.750000	0.833418
-1.800000	0.838291
-1.850000	0.842627
-1.900000	0.847168
-1.950000	0.851598
-2.000000	0.855823
-2.050000	0.859826
-2.100000	0.863924
-2.150000	0.867737
-2.200000	0.871487
-2.250000	0.874446
-2.300000	0.877611
-2.350000	0.881139
-2.400000	0.884146
-2.450000	0.887975
-2.500000	0.891408
-2.550000	0.893972
-2.600000	0.896377
-2.650000	0.899494
-2.700000	0.902057
-2.750000	0.904462
-2.800000	0.906646
-2.850000	0.908956
-2.900000	0.91106
-2.950000	0.913481
-3.000000	0.915807
-3.050000	0.918434
-3.100000	0.920364
-3.150000	0.922722
-3.200000	0.925174
-3.250000	0.927453
-3.300000	0.929889
-3.350000	0.931709
-3.400000	0.934035
-3.450000	0.93606
-3.500000	0.937706
-3.550000	0.939478
-3.600000	0.940965
-3.650000	0.94288
-3.700000	0.944399
-3.750000	0.945744
-3.800000	0.947278
-3.850000	0.948608
-3.900000	0.949953
-3.950000	0.951203
-4.000000	0.952658
-4.050000	0.953924
-4.100000	0.95538
-4.150000	0.956598
-4.200000	0.957722
-4.250000	0.959051
-4.300000	0.960301
-4.350000	0.961487
-4.400000	0.962816
-4.450000	0.964066
-4.500000	0.965095
-4.550000	0.966155
-4.600000	0.96731
-4.650000	0.968291
-4.700000	0.969193
-4.750000	0.970332
-4.800000	0.971123
-4.850000	0.972184
-4.900000	0.973101
-4.950000	0.973845
-5.000000	0.974509
-5.050000	0.975111
-5.100000	0.975902
-5.150000	0.976535
-5.200000	0.977294
-5.250000	0.977911
-5.300000	0.978687
-5.350000	0.97943
-5.400000	0.980142
-5.450000	0.981139
-5.500000	0.981804
-5.550000	0.982547
-5.600000	0.983576
-5.650000	0.984193
-5.700000	0.984636
-5.750000	0.985222
-5.800000	0.985949
-5.850000	0.986503
-5.900000	0.987278
-5.950000	0.987816
-6.000000	0.988244
-6.050000	0.988718
-6.100000	0.98932
-6.150000	0.989921
-6.200000	0.990475
-6.250000	0.991013
-6.300000	0.991377
-6.350000	0.991725
-6.400000	0.992136
-6.450000	0.992579
-6.500000	0.993054
-6.550000	0.993481
-6.600000	0.993829
-6.650000	0.994193
-6.700000	0.994415
-6.750000	0.994715
-6.800000	0.995032
-6.850000	0.995237
-6.900000	0.995443
-6.950000	0.995823
-7.000000	0.995918
-7.050000	0.996123
-7.100000	0.996282
-7.150000	0.996519
-7.200000	0.996788
-7.250000	0.997025
-7.300000	0.997231
-7.350000	0.997405
-7.400000	0.997611
-7.450000	0.997801
-7.500000	0.997911
-7.550000	0.997991
-7.600000	0.998133
-7.650000	0.998291
-7.700000	0.99837
-7.750000	0.998402
-7.800000	0.998497
-7.850000	0.998623
-7.900000	0.998687
-7.950000	0.998797
-8.000000	0.998813
-8.050000	0.998908
-8.100000	0.999003
-8.150000	0.999035
-8.200000	0.999066
-8.250000	0.999082
-8.300000	0.999098
-8.350000	0.999161
-8.400000	0.999272
-8.450000	0.999304
-8.500000	0.999335
-8.550000	0.999383
-8.600000	0.999415
-8.650000	0.999478
-8.700000	0.999525
-8.750000	0.999557
-8.800000	0.999684
-8.850000	0.999699
-8.900000	0.999763
-9.000000	0.99981
-9.100000	0.999842
-9.200000	0.999858
-9.400000	0.999889
-9.450000	0.999905
-9.600000	0.999921
-9.700000	0.999937
-9.850000	0.999953
-9.950000	1
&
61.850000	4.81782e-12
61.800000	4.91495e-12
61.750000	5.01403e-12
61.700000	5.11512e-12
61.650000	5.21824e-12
61.600000	5.32345e-12
61.550000	5.43078e-12
61.500000	5.54027e-12
61.450000	5.65198e-12
61.400000	5.76593e-12
61.350000	5.88219e-12
61.300000	6.0008e-12
61.250000	6.1218e-12
61.200000	6.24524e-12
61.150000	6.37117e-12
61.100000	6.49965e-12
61.050000	6.63071e-12
61.000000	6.76443e-12
60.950000	6.90084e-12
60.900000	7.04e-12
60.850000	7.18198e-12
60.800000	7.32682e-12
60.750000	7.47459e-12
60.700000	7.62533e-12
60.650000	7.77912e-12
60.600000	7.93602e-12
60.550000	8.09608e-12
60.500000	8.25938e-12
60.450000	8.42597e-12
60.400000	8.59593e-12
60.350000	8.76931e-12
60.300000	8.9462e-12
60.250000	9.12666e-12
60.200000	9.31076e-12
60.150000	9.49858e-12
60.100000	9.69019e-12
60.050000	9.88568e-12
60.000000	1.00851e-11
59.950000	1.02886e-11
59.900000	1.04961e-11
59.850000	1.07079e-11
59.800000	1.09239e-11
59.750000	1.11443e-11
59.700000	1.13692e-11
59.650000	1.15986e-11
59.600000	1.18326e-11
59.550000	1.20713e-11
59.500000	1.23149e-11
59.450000	1.25634e-11
59.400000	1.28169e-11
59.350000	1.30755e-11
59.300000	1.33394e-11
59.250000	1.36086e-11
59.200000	1.38832e-11
59.150000	1.41634e-11
59.100000	1.44492e-11
59.050000	1.47408e-11
59.000000	1.50383e-11
58.950000	1.53418e-11
58.900000	1.56514e-11
58.850000	1.59673e-11
58.800000	1.62896e-11
58.750000	1.66184e-11
58.700000	1.69538e-11
58.650000	1.7296e-11
58.600000	1.76452e-11
58.550000	1.80013e-11
58.500000	1.83647e-11
58.450000	1.87354e-11
58.400000	1.91136e-11
58.350000	1.94995e-11
58.300000	1.98931e-11
58.250000	2.02947e-11
58.200000	2.07045e-11
58.150000	2.11225e-11
58.100000	2.15489e-11
58.050000	2.1984e-11
58.000000	2.24279e-11
57.950000	2.28807e-11
57.900000	2.33427e-11
57.850000	2.3814e-11
57.800000	2.42949e-11
57.750000	2.47855e-11
57.700000	2.5286e-11
57.650000	2.57966e-11
57.600000	2.63175e-11
57.550000	2.6849e-11
57.500000	2.73912e-11
57.450000	2.79444e-11
57.400000	2.85087e-11
57.350000	2.90845e-11
57.300000	2.96719e-11
57.250000	3.02712e-11
57.200000	3.08826e-11
57.150000	3.15063e-11
57.100000	3.21427e-11
57.050000	3.2792e-11
57.000000	3.34544e-11
56.950000	3.41301e-11
56.900000	3.48196e-11
56.850000	3.5523e-11
56.800000	3.62406e-11
56.750000	3.69727e-11
56.700000	3.77196e-11
56.650000	3.84817e-11
56.600000	3.92591e-11
56.550000	4.00523e-11
56.500000	4.08615e-11
56.450000	4.16871e-11
56.400000	4.25294e-11
56.350000	4.33887e-11
56.300000	4.42654e-11
56.250000	4.51599e-11
56.200000	4.60724e-11
56.150000	4.70034e-11
56.100000	4.79533e-11
56.050000	4.89223e-11
56.000000	4.9911e-11
55.950000	5.09197e-11
55.900000	5.19487e-11
55.850000	5.29986e-11
55.800000	5.40698e-11
55.750000	5.51626e-11
55.700000	5.62776e-11
55.650000	5.74151e-11
55.600000	5.85756e-11
55.550000	5.97596e-11
55.500000	6.09676e-11
55.450000	6.22e-11
55.400000	6.34573e-11
55.350000	6.47401e-11
55.300000	6.60489e-11
55.250000	6.73842e-11
55.200000	6.87465e-11
55.150000	7.01363e-11
55.100000	7.15544e-11
55.050000	7.30011e-11
55.000000	7.44771e-11
54.950000	7.59829e-11
54.900000	7.75193e-11
54.850000	7.90868e-11
54.800000	8.0686e-11
54.750000	8.23176e-11
54.700000	8.39822e-11
54.650000	8.56805e-11
54.600000	8.74132e-11
54.550000	8.9181e-11
54.500000	9.09846e-11
54.450000	9.28247e-11
54.400000	9.47021e-11
54.350000	9.66175e-11
54.300000	9.85717e-11
54.250000	1.00566e-10
54.200000	1.026e-10
54.150000	1.04675e-10
54.100000	1.06792e-10
54.050000	1.08953e-10
54.000000	1.11157e-10
53.950000	1.13405e-10
53.900000	1.157e-10
53.850000	1.1804e-10
53.800000	1.20429e-10
53.750000	1.22865e-10
53.700000	1.25351e-10
53.650000	1.27887e-10
53.600000	1.30475e-10
53.550000	1.33115e-10
53.500000	1.35808e-10
53.450000	1.38557e-10
53.400000	1.4136e-10
53.350000	1.44221e-10
53.300000	1.4714e-10
53.250000	1.50117e-10
53.200000	1.53155e-10
53.150000	1.56255e-10
53.100000	1.59418e-10
53.050000	1.62644e-10
53.000000	1.65936e-10
52.950000	1.69295e-10
52.900000	1.72722e-10
52.850000	1.76218e-10
52.800000	1.79785e-10
52.750000	1.83424e-10
52.700000	1.87138e-10
52.650000	1.90926e-10
52.600000	1.94791e-10
52.550000	1.98735e-10
52.500000	2.02759e-10
52.450000	2.06864e-10
52.400000	2.11052e-10
52.350000	2.15326e-10
52.300000	2.19686e-10
52.250000	2.24134e-10
52.200000	2.28673e-10
52.150000	2.33303e-10
52.100000	2.38028e-10
52.050000	2.42848e-10
52.000000	2.47766e-10
51.950000	2.52784e-10
51.900000	2.57904e-10
51.850000	2.63128e-10
51.800000	2.68457e-10
51.750000	2.73895e-10
51.700000	2.79443e-10
51.650000	2.85103e-10
51.600000	2.90878e-10
51.550000	2.96771e-10
51.500000	3.02783e-10
51.450000	3.08917e-10
51.400000	3.15175e-10
51.350000	3.21561e-10
51.300000	3.28076e-10
51.250000	3.34723e-10
51.200000	3.41505e-10
51.150000	3.48425e-10
51.100000	3.55485e-10
51.050000	3.62688e-10
51.000000	3.70038e-10
50.950000	3.77537e-10
50.900000	3.85188e-10
50.850000	3.92994e-10
50.800000	4.00959e-10
50.750000	4.09085e-10
50.700000	4.17376e-10
50.650000	4.25836e-10
50.600000	4.34468e-10
50.550000	4.43274e-10
50.500000	4.5226e-10
50.450000	4.61428e-10
50.400000	4.70782e-10
50.350000	4.80326e-10
50.300000	4.90064e-10
50.250000	4.99999e-10
50.200000	5.10137e-10
50.150000	5.2048e-10
50.100000	5.31033e-10
50.050000	5.41801e-10
50.000000	5.52787e-10
49.950000	5.63996e-10
49.900000	5.75433e-10
49.850000	5.87103e-10
49.800000	5.99009e-10
49.750000	6.11158e-10
49.700000	6.23553e-10
49.650000	6.362e-10
49.600000	6.49103e-10
49.550000	6.6227e-10
49.500000	6.75703e-10
49.450000	6.8941e-10
49.400000	7.03395e-10
49.350000	7.17664e-10
49.300000	7.32223e-10
49.250000	7.47078e-10
49.200000	7.62235e-10
49.150000	7.777e-10
49.100000	7.93479e-10
49.050000	8.09579e-10
49.000000	8.26007e-10
48.950000	8.42768e-10
48.900000	8.5987e-10
48.850000	8.7732e-10
48.800000	8.95124e-10
48.750000	9.1329e-10
48.700000	9.31826e-10
48.650000	9.50738e-10
48.600000	9.70035e-10
48.550000	9.89725e-10
48.500000	1.00981e-09
48.450000	1.03031e-09
48.400000	1.05123e-09
48.350000	1.07257e-09
48.300000	1.09434e-09
48.250000	1.11656e-09
48.200000	1.13923e-09
48.150000	1.16236e-09
48.100000	1.18596e-09
48.050000	1.21004e-09
48.000000	1.23461e-09
47.950000	1.25968e-09
47.900000	1.28526e-09
47.850000	1.31137e-09
47.800000	1.338e-09
47.750000	1.36517e-09
47.700000	1.3929e-09
47.650000	1.42119e-09
47.600000	1.45006e-09
47.550000	1.47951e-09
47.500000	1.50957e-09
47.450000	1.54023e-09
47.400000	1.57152e-09
47.350000	1.60345e-09
47.300000	1.63603e-09
47.250000	1.66927e-09
47.200000	1.70318e-09
47.150000	1.73779e-09
47.100000	1.7731e-09
47.050000	1.80913e-09
47.000000	1.8459e-09
46.950000	1.88341e-09
46.900000	1.92169e-09
46.850000	1.96074e-09
46.800000	2.00059e-09
46.750000	2.04126e-09
46.700000	2.08275e-09
46.650000	2.12508e-09
46.600000	2.16828e-09
46.550000	2.21236e-09
46.500000	2.25734e-09
46.450000	2.30323e-09
46.400000	2.35006e-09
46.350000	2.39784e-09
46.300000	2.44659e-09
46.250000	2.49634e-09
46.200000	2.5471e-09
46.150000	2.5989e-09
46.100000	2.65175e-09
46.050000	2.70568e-09
46.000000	2.76071e-09
45.950000	2.81686e-09
45.900000	2.87416e-09
45.850000	2.93262e-09
45.800000	2.99227e-09
45.750000	3.05314e-09
45.700000	3.11525e-09
45.650000	3.17863e-09
45.600000	3.2433e-09
45.550000	3.30929e-09
45.500000	3.37662e-09
45.450000	3.44533e-09
45.400000	3.51543e-09
45.350000	3.58697e-09
45.300000	3.65997e-09
45.250000	3.73445e-09
45.200000	3.81046e-09
45.150000	3.88801e-09
45.100000	3.96715e-09
45.050000	4.0479e-09
45.000000	4.1303e-09
44.950000	4.21438e-09
44.900000	4.30017e-09
44.850000	4.38772e-09
44.800000	4.47705e-09
44.750000	4.5682e-09
44.700000	4.66122e-09
44.650000	4.75613e-09
44.600000	4.85298e-09
44.550000	4.95181e-09
44.500000	5.05266e-09
44.450000	5.15556e-09
44.400000	5.26056e-09
44.350000	5.36771e-09
44.300000	5.47705e-09
44.250000	5.58861e-09
44.200000	5.70246e-09
44.150000	5.81863e-09
44.100000	5.93717e-09
44.050000	6.05814e-09
44.000000	6.18157e-09
43.950000	6.30752e-09
43.900000	6.43605e-09
43.850000	6.5672e-09
43.800000	6.70104e-09
43.750000	6.8376e-09
43.700000	6.97696e-09
43.650000	7.11916e-09
43.600000	7.26427e-09
43.550000	7.41235e-09
43.500000	7.56345e-09
43.450000	7.71764e-09
43.400000	7.87498e-09
43.350000	8.03553e-09
43.300000	8.19937e-09
43.250000	8.36655e-09
43.200000	8.53716e-09
43.150000	8.71125e-09
43.100000	8.8889e-09
43.050000	9.07018e-09
43.000000	9.25517e-09
42.950000	9.44394e-09
42.900000	9.63658e-09
42.850000	9.83315e-09
42.800000	1.00337e-08
42.750000	1.02384e-08
42.700000	1.04473e-08
42.650000	1.06605e-08
42.600000	1.0878e-08
42.550000	1.11e-08
42.500000	1.13265e-08
42.450000	1.15576e-08
42.400000	1.17935e-08
42.350000	1.20342e-08
42.300000	1.22798e-08
42.250000	1.25305e-08
42.200000	1.27862e-08
42.150000	1.30473e-08
42.100000	1.33136e-08
42.050000	1.35854e-08
42.000000	1.38628e-08
41.950000	1.41459e-08
41.900000	1.44347e-08
41.850000	1.47295e-08
41.800000	1.50303e-08
41.750000	1.53373e-08
41.700000	1.56505e-08
41.650000	1.59702e-08
41.600000	1.62964e-08
41.550000	1.66293e-08
41.500000	1.6969e-08
41.450000	1.73157e-08
41.400000	1.76695e-08
41.350000	1.80305e-08
41.300000	1.8399e-08
41.250000	1.87749e-08
41.200000	1.91586e-08
41.150000	1.95502e-08
41.100000	1.99498e-08
41.050000	2.03575e-08
41.000000	2.07737e-08
40.950000	2.11983e-08
40.900000	2.16317e-08
40.850000	2.2074e-08
40.800000	2.25253e-08
40.750000	2.29859e-08
40.700000	2.34559e-08
40.650000	2.39356e-08
40.600000	2.44251e-08
40.550000	2.49246e-08
40.500000	2.54344e-08
40.450000	2.59547e-08
40.400000	2.64856e-08
40.350000	2.70275e-08
40.300000	2.75804e-08
40.250000	2.81447e-08
40.200000	2.87206e-08
40.150000	2.93083e-08
40.100000	2.99081e-08
40.050000	3.05202e-08
40.000000	3.11448e-08
39.950000	3.17823e-08
39.900000	3.24329e-08
39.850000	3.30968e-08
39.800000	3.37744e-08
39.750000	3.44659e-08
39.700000	3.51716e-08
39.650000	3.58918e-08
39.600000	3.66267e-08
39.550000	3.73768e-08
39.500000	3.81423e-08
39.450000	3.89236e-08
39.400000	3.97209e-08
39.350000	4.05345e-08
39.300000	4.13649e-08
39.250000	4.22124e-08
39.200000	4.30773e-08
39.150000	4.396e-08
39.100000	4.48608e-08
39.050000	4.57802e-08
39.000000	4.67184e-08
38.950000	4.7676e-08
38.900000	4.86532e-08
38.850000	4.96506e-08
38.800000	5.06685e-08
38.750000	5.17073e-08
38.700000	5.27675e-08
38.650000	5.38495e-08
38.600000	5.49538e-08
38.550000	5.60808e-08
38.500000	5.7231e-08
38.450000	5.84049e-08
38.400000	5.96029e-08
38.350000	6.08256e-08
38.300000	6.20735e-08
38.250000	6.33471e-08
38.200000	6.4647e-08
38.150000	6.59736e-08
38.100000	6.73275e-08
38.050000	6.87093e-08
38.000000	7.01196e-08
37.950000	7.15589e-08
37.900000	7.3028e-08
37.850000	7.45272e-08
37.800000	7.60574e-08
37.750000	7.76192e-08
37.700000	7.92131e-08
37.650000	8.08399e-08
37.600000	8.25002e-08
37.550000	8.41947e-08
37.500000	8.59243e-08
37.450000	8.76894e-08
37.400000	8.9491e-08
37.350000	9.13298e-08
37.300000	9.32065e-08
37.250000	9.51219e-08
37.200000	9.70768e-08
37.150000	9.90721e-08
37.100000	1.01109e-07
37.050000	1.03187e-07
37.000000	1.05308e-07
36.950000	1.07474e-07
36.900000	1.09684e-07
36.850000	1.11939e-07
36.800000	1.14241e-07
36.750000	1.16591e-07
36.700000	1.18989e-07
36.650000	1.21437e-07
36.600000	1.23935e-07
36.550000	1.26485e-07
36.500000	1.29088e-07
36.450000	1.31744e-07
36.400000	1.34456e-07
36.350000	1.37223e-07
36.300000	1.40048e-07
36.250000	1.42931e-07
36.200000	1.45874e-07
36.150000	1.48877e-07
36.100000	1.51943e-07
36.050000	1.55072e-07
36.000000	1.58266e-07
35.950000	1.61526e-07
35.900000	1.64853e-07
35.850000	1.68249e-07
35.800000	1.71716e-07
35.750000	1.75254e-07
35.700000	1.78865e-07
35.650000	1.82552e-07
35.600000	1.86314e-07
35.550000	1.90155e-07
35.500000	1.94075e-07
35.450000	1.98076e-07
35.400000	2.02161e-07
35.350000	2.0633e-07
35.300000	2.10585e-07
35.250000	2.14928e-07
35.200000	2.19362e-07
35.150000	2.23887e-07
35.100000	2.28507e-07
35.050000	2.33222e-07
35.000000	2.38035e-07
34.950000	2.42947e-07
34.900000	2.47962e-07
34.850000	2.5308e-07
34.800000	2.58305e-07
34.750000	2.63639e-07
34.700000	2.69083e-07
34.650000	2.7464e-07
34.600000	2.80312e-07
34.550000	2.86102e-07
34.500000	2.92012e-07
34.450000	2.98046e-07
34.400000	3.04204e-07
34.350000	3.10491e-07
34.300000	3.16908e-07
34.250000	3.23458e-07
34.200000	3.30145e-07
34.150000	3.3697e-07
34.100000	3.43938e-07
34.050000	3.5105e-07
34.000000	3.5831e-07
33.950000	3.65722e-07
33.900000	3.73287e-07
33.850000	3.8101e-07
33.800000	3.88893e-07
33.750000	3.96941e-07
33.700000	4.05156e-07
33.650000	4.13542e-07
33.600000	4.22103e-07
33.550000	4.30842e-07
33.500000	4.39763e-07
33.450000	4.4887e-07
33.400000	4.58167e-07
33.350000	4.67657e-07
33.300000	4.77345e-07
33.250000	4.87236e-07
33.200000	4.97332e-07
33.150000	5.07639e-07
33.100000	5.1816e-07
33.050000	5.28902e-07
33.000000	5.39867e-07
32.950000	5.51061e-07
32.900000	5.62489e-07
32.850000	5.74155e-07
32.800000	5.86064e-07
32.750000	5.98223e-07
32.700000	6.10635e-07
32.650000	6.23306e-07
32.600000	6.36243e-07
32.550000	6.49449e-07
32.500000	6.62931e-07
32.450000	6.76696e-07
32.400000	6.90748e-07
32.350000	7.05093e-07
32.300000	7.19739e-07
32.250000	7.34691e-07
32.200000	7.49956e-07
32.150000	7.6554e-07
32.100000	7.8145e-07
32.050000	7.97694e-07
32.000000	8.14277e-07
31.950000	8.31207e-07
31.900000	8.48493e-07
31.850000	8.6614e-07
31.800000	8.84157e-07
31.750000	9.02551e-07
31.700000	9.21331e-07
31.650000	9.40505e-07
31.600000	9.6008e-07
31.550000	9.80067e-07
31.500000	1.00047e-06
31.450000	1.02131e-06
31.400000	1.04258e-06
31.350000	1.06429e-06
31.300000	1.08647e-06
31.250000	1.1091e-06
31.200000	1.13222e-06
31.150000	1.15582e-06
31.100000	1.17991e-06
31.050000	1.20451e-06
31.000000	1.22963e-06
30.950000	1.25528e-06
30.900000	1.28147e-06
30.850000	1.3082e-06
30.800000	1.3355e-06
30.750000	1.36338e-06
30.700000	1.39184e-06
30.650000	1.4209e-06
30.600000	1.45057e-06
30.550000	1.48086e-06
30.500000	1.5118e-06
30.450000	1.54338e-06
30.400000	1.57564e-06
30.350000	1.60857e-06
30.300000	1.64219e-06
30.250000	1.67653e-06
30.200000	1.71159e-06
30.150000	1.74739e-06
30.100000	1.78394e-06
30.050000	1.82127e-06
30.000000	1.85939e-06
29.950000	1.89831e-06
29.900000	1.93805e-06
29.850000	1.97863e-06
29.800000	2.02007e-06
29.750000	2.06239e-06
29.700000	2.1056e-06
29.650000	2.14973e-06
29.600000	2.19479e-06
29.550000	2.2408e-06
29.500000	2.28779e-06
29.450000	2.33577e-06
29.400000	2.38477e-06
29.350000	2.43481e-06
29.300000	2.4859e-06
29.250000	2.53808e-06
29.200000	2.59137e-06
29.150000	2.64579e-06
29.100000	2.70136e-06
29.050000	2.75812e-06
29.000000	2.81607e-06
28.950000	2.87526e-06
28.900000	2.93571e-06
28.850000	2.99744e-06
28.800000	3.06048e-06
28.750000	3.12487e-06
28.700000	3.19062e-06
28.650000	3.25777e-06
28.600000	3.32635e-06
28.550000	3.3964e-06
28.500000	3.46793e-06
28.450000	3.54099e-06
28.400000	3.6156e-06
28.350000	3.69181e-06
28.300000	3.76964e-06
28.250000	3.84913e-06
28.200000	3.93032e-06
28.150000	4.01324e-06
28.100000	4.09793e-06
28.050000	4.18443e-06
28.000000	4.27278e-06
27.950000	4.36302e-06
27.900000	4.45518e-06
27.850000	4.54932e-06
27.800000	4.64548e-06
27.750000	4.74369e-06
27.700000	4.84401e-06
27.650000	4.94647e-06
27.600000	5.05114e-06
27.550000	5.15804e-06
27.500000	5.26724e-06
27.450000	5.37879e-06
27.400000	5.49272e-06
27.350000	5.60911e-06
27.300000	5.72799e-06
27.250000	5.84943e-06
27.200000	5.97349e-06
27.150000	6.10021e-06
27.100000	6.22965e-06
27.050000	6.36189e-06
27.000000	6.49697e-06
26.950000	6.63496e-06
26.900000	6.77593e-06
26.850000	6.91994e-06
26.800000	7.06706e-06
26.750000	7.21735e-06
26.700000	7.37089e-06
26.650000	7.52774e-06
26.600000	7.68799e-06
26.550000	7.8517e-06
26.500000	8.01895e-06
26.450000	8.18983e-06
26.400000	8.3644e-06
26.350000	8.54276e-06
26.300000	8.72498e-06
26.250000	8.91116e-06
26.200000	9.10138e-06
26.150000	9.29573e-06
26.100000	9.4943e-06
26.050000	9.69719e-06
26.000000	9.90449e-06
25.950000	1.01163e-05
25.900000	1.03327e-05
25.850000	1.05539e-05
25.800000	1.07798e-05
25.750000	1.10107e-05
25.700000	1.12466e-05
25.650000	1.14877e-05
25.600000	1.1734e-05
25.550000	1.19857e-05
25.500000	1.2243e-05
25.450000	1.25058e-05
25.400000	1.27745e-05
25.350000	1.3049e-05
25.300000	1.33295e-05
25.250000	1.36162e-05
25.200000	1.39091e-05
25.150000	1.42085e-05
25.100000	1.45145e-05
25.050000	1.48272e-05
25.000000	1.51469e-05
24.950000	1.54735e-05
24.900000	1.58073e-05
24.850000	1.61486e-05
24.800000	1.64973e-05
24.750000	1.68538e-05
24.700000	1.72181e-05
24.650000	1.75905e-05
24.600000	1.79711e-05
24.550000	1.83602e-05
24.500000	1.87579e-05
24.450000	1.91644e-05
24.400000	1.958e-05
24.350000	2.00048e-05
24.300000	2.0439e-05
24.250000	2.0883e-05
24.200000	2.13368e-05
24.150000	2.18007e-05
24.100000	2.2275e-05
24.050000	2.27599e-05
24.000000	2.32557e-05
23.950000	2.37625e-05
23.900000	2.42807e-05
23.850000	2.48105e-05
23.800000	2.53522e-05
23.750000	2.59061e-05
23.700000	2.64725e-05
23.650000	2.70516e-05
23.600000	2.76437e-05
23.550000	2.82492e-05
23.500000	2.88684e-05
23.450000	2.95016e-05
23.400000	3.01492e-05
23.350000	3.08114e-05
23.300000	3.14886e-05
23.250000	3.21812e-05
23.200000	3.28896e-05
23.150000	3.36141e-05
23.100000	3.43551e-05
23.050000	3.5113e-05
23.000000	3.58883e-05
22.950000	3.66813e-05
22.900000	3.74924e-05
22.850000	3.83222e-05
22.800000	3.9171e-05
22.750000	4.00394e-05
22.700000	4.09277e-05
22.650000	4.18366e-05
22.600000	4.27665e-05
22.550000	4.37178e-05
22.500000	4.46912e-05
22.450000	4.56872e-05
22.400000	4.67064e-05
22.350000	4.77493e-05
22.300000	4.88165e-05
22.250000	4.99087e-05
22.200000	5.10264e-05
22.150000	5.21703e-05
22.100000	5.3341e-05
22.050000	5.45393e-05
22.000000	5.57659e-05
21.950000	5.70214e-05
21.900000	5.83066e-05
21.850000	5.96223e-05
21.800000	6.09692e-05
21.750000	6.23482e-05
21.700000	6.37601e-05
21.650000	6.52058e-05
21.600000	6.66861e-05
21.550000	6.82019e-05
21.500000	6.97543e-05
21.450000	7.1344e-05
21.400000	7.29723e-05
21.350000	7.464e-05
21.300000	7.63482e-05
21.250000	7.80981e-05
21.200000	7.98908e-05
21.150000	8.17274e-05
21.100000	8.36092e-05
21.050000	8.55373e-05
21.000000	8.75131e-05
20.950000	8.9538e-05
20.900000	9.16132e-05
20.850000	9.37402e-05
20.800000	9.59205e-05
20.750000	9.81556e-05
20.700000	0.000100447
20.650000	0.000102797
20.600000	0.000105206
20.550000	0.000107677
20.500000	0.000110211
20.450000	0.00011281
20.400000	0.000115476
20.350000	0.000118212
20.300000	0.000121019
20.250000	0.000123899
20.200000	0.000126856
20.150000	0.00012989
20.100000	0.000133006
20.050000	0.000136204
20.000000	0.000139489
19.950000	0.000142863
19.900000	0.000146329
19.850000	0.000149889
19.800000	0.000153549
19.750000	0.000157309
19.700000	0.000161176
19.650000	0.000165151
19.600000	0.00016924
19.550000	0.000173445
19.500000	0.000177773
19.450000	0.000182227
19.400000	0.000186813
19.350000	0.000191535
19.300000	0.0001964
19.250000	0.000201413
19.200000	0.00020658
19.150000	0.000211909
19.100000	0.000217407
19.050000	0.000223082
19.000000	0.000228942
18.950000	0.000234996
18.900000	0.000241255
18.850000	0.000247729
18.800000	0.00025443
18.750000	0.000261371
18.700000	0.000268568
18.650000	0.000276035
18.600000	0.000283792
18.550000	0.000291858
18.500000	0.000300258
18.450000	0.000309017
18.400000	0.000318168
18.350000	0.000327745
18.300000	0.000337795
18.250000	0.000348369
18.200000	0.000359535
18.150000	0.000371376
18.100000	0.000384005
18.050000	0.000397576
18.000000	0.000412316
17.950000	0.000428583
17.900000	0.000447037
17.850000	0.000469228
&
```
