## Supplementary material for "All-at-once RNA folding with 3D motif prediction framed by evolutionary information": RF00467_RSV_PBS.cacofold.helixcov

```
# RMs = 2 L = 75

# RM_HELIX NESTED 22-33 39-49, nbp = 11 nbp_cov = 0
# pvals: 0.899694,0.899694,0.899694,0.899694,0.899694,0.899694,0.899694,0.899694,0.899694,0.899694,0.899694
# aggregated NONE
NESTED  :::::::::::::::::::::<<-<<<<<<<<<_____>>>>>>>>>>>::::::::::::::::::::::::::
        :::::::::::::::::::::::::::::::::::::::::::::::::::::::::::::::::::::::::::

# RM_HELIX NESTED 1-17 59-75, nbp = 17 nbp_cov = 0
# pvals: 0.899694,0.899694,0.899694,0.899694,0.899694,0.899694,0.899694,0.899694,0.899694,0.899694,0.016018,0.947135,0.899694,0.899694,0.899694,0.899694,0.899694
# aggregated NONE
NESTED  <<<<<<<<<<<<<<<<<_________________________________________>>>>>>>>>>>>>>>>>
        :::::::::::::::::::::::::::::::::::::::::::::::::::::::::::::::::::::::::::
```
