## Supplementary material for "All-at-once RNA folding with 3D motif prediction framed by evolutionary information": RF00467_RSV_PBS.surv

```
0.000000	0.0666667
-0.036105	1
&
15.679308	0.000362319
14.302184	0.000724638
11.669447	0.00108696
11.304914	0.00144928
11.183404	0.00181159
9.563258	0.00217391
7.619083	0.00253623
5.512894	0.00326087
5.229369	0.00362319
4.257281	0.00398551
4.135770	0.00434783
4.054763	0.00471014
3.406705	0.00507246
3.285194	0.0057971
3.082676	0.00652174
2.920661	0.00688406
2.880157	0.00724638
2.596632	0.0076087
2.475121	0.00833333
1.867566	0.00905797
1.786559	0.00942029
1.624545	0.0101449
1.584041	0.0108696
1.341019	0.0112319
1.300515	0.0115942
1.138501	0.0119565
0.935983	0.0123188
0.854975	0.0126812
0.733465	0.0130435
0.530946	0.0137681
0.449939	0.0148551
0.409435	0.0152174
0.368932	0.0163043
0.328428	0.017029
0.287924	0.0173913
0.206917	0.0181159
0.166414	0.0195652
0.125910	0.0202899
0.085406	0.0206522
0.044903	0.0213768
0.004399	0.0217391
-0.036105	0.953623
-0.076608	0.95471
-0.117112	0.956884
-0.157616	0.958333
-0.198119	0.959783
-0.238623	0.960507
-0.279126	0.963043
-0.319630	0.963768
-0.360134	0.96558
-0.400637	0.966667
-0.441141	0.967754
-0.481645	0.97029
-0.522148	0.972101
-0.562652	0.972464
-0.603156	0.973188
-0.643659	0.973913
-0.684163	0.974275
-0.724667	0.975
-0.765170	0.975725
-0.846177	0.976812
-0.886681	0.978261
-0.927185	0.978623
-0.967688	0.979348
-1.008192	0.981522
-1.089199	0.982609
-1.129703	0.984058
-1.170207	0.984783
-1.210710	0.985145
-1.291717	0.985507
-1.332221	0.98587
-1.372725	0.986957
-1.453732	0.988043
-1.494236	0.988406
-1.575243	0.989855
-1.737258	0.990942
-1.777761	0.991304
-1.818265	0.992391
-1.939776	0.992754
-2.020783	0.994203
-2.142294	0.994565
-2.182798	0.99529
-2.506827	0.995652
-2.547330	0.996377
-2.668841	0.996739
-2.992870	0.997464
-3.154885	0.997826
-3.397907	0.998188
-3.600425	0.998551
-3.802943	0.998913
-4.167476	0.999275
-4.491505	0.999638
-5.261074	1
&
18.717081	1.8018e-05
18.109526	3.6036e-05
17.826000	7.20721e-05
17.339957	9.00901e-05
16.570388	0.000108108
16.529884	0.000126126
16.165351	0.000144144
15.881826	0.000162162
13.816140	0.00018018
13.370600	0.000198198
12.601031	0.000216216
12.277002	0.000234234
12.074484	0.000252252
11.993476	0.00027027
11.831462	0.000288288
11.790958	0.00036036
11.750455	0.000414414
11.709951	0.000432432
11.547936	0.000504505
11.466929	0.000522523
11.345418	0.000594595
11.304914	0.000612613
11.223907	0.000702703
11.183404	0.000774775
11.142900	0.000792793
11.061893	0.00102703
10.980885	0.00113514
10.940382	0.00124324
10.899878	0.0012973
10.859374	0.00135135
10.818871	0.00156757
10.778367	0.00167568
10.737864	0.00185586
10.697360	0.00190991
10.656856	0.00201802
10.616353	0.00210811
10.575849	0.00221622
10.535345	0.00228829
10.454338	0.00234234
10.413834	0.00236036
10.373331	0.00255856
10.332827	0.00259459
10.292323	0.00261261
10.211316	0.00272072
10.170813	0.00279279
10.130309	0.00284685
10.089805	0.00286486
10.049302	0.00288288
10.008798	0.00295495
9.968294	0.00300901
9.927791	0.00311712
9.887287	0.00317117
9.846783	0.00335135
9.806280	0.00338739
9.765776	0.00340541
9.725273	0.00347748
9.684769	0.00356757
9.644265	0.00358559
9.603762	0.00367568
9.563258	0.00372973
9.522754	0.00389189
9.441747	0.00396396
9.401243	0.00398198
9.360740	0.00407207
9.320236	0.00416216
9.279732	0.00418018
9.117718	0.00423423
9.036711	0.00428829
8.996207	0.00430631
8.955703	0.0043964
8.915200	0.00445045
8.874696	0.00446847
8.834192	0.0045045
8.793689	0.00452252
8.753185	0.00459459
8.712682	0.0047027
8.672178	0.00479279
8.631674	0.00484685
8.591171	0.00497297
8.550667	0.00500901
8.510163	0.00513514
8.469660	0.00524324
8.429156	0.00527928
8.388652	0.00531532
8.307645	0.00535135
8.267141	0.00540541
8.226638	0.00542342
8.186134	0.00545946
8.145631	0.00547748
8.105127	0.00553153
8.064623	0.00554955
8.024120	0.0056036
7.983616	0.00569369
7.943112	0.0058018
7.902609	0.00589189
7.862105	0.00596396
7.821601	0.006
7.781098	0.00601802
7.740594	0.00607207
7.700091	0.00614414
7.659587	0.00623423
7.619083	0.00630631
7.578580	0.00641441
7.538076	0.00645045
7.497572	0.00663063
7.457069	0.00677477
7.416565	0.00681081
7.376061	0.00684685
7.335558	0.00688288
7.295054	0.00697297
7.254551	0.00699099
7.214047	0.00700901
7.173543	0.00706306
7.133040	0.0070991
7.092536	0.00718919
7.011529	0.00727928
6.971025	0.00733333
6.930521	0.00738739
6.890018	0.00744144
6.849514	0.00745946
6.809010	0.0074955
6.768507	0.00753153
6.728003	0.00754955
6.687500	0.0076036
6.646996	0.00763964
6.606492	0.00778378
6.565989	0.00785586
6.525485	0.00789189
6.484981	0.00794595
6.444478	0.00807207
6.403974	0.00816216
6.363470	0.00828829
6.322967	0.00837838
6.282463	0.00852252
6.241960	0.00864865
6.201456	0.00875676
6.160952	0.00884685
6.120449	0.00888288
6.079945	0.00895495
6.039441	0.00902703
5.998938	0.00906306
5.958434	0.00908108
5.877427	0.00911712
5.836923	0.00918919
5.796419	0.00922523
5.755916	0.0092973
5.715412	0.00933333
5.634405	0.00938739
5.593901	0.0094955
5.553398	0.00956757
5.512894	0.00963964
5.472390	0.00967568
5.431887	0.00978378
5.391383	0.00987387
5.350879	0.00989189
5.310376	0.010036
5.269872	0.0100541
5.229369	0.0100901
5.188865	0.0102523
5.148361	0.0103063
5.107858	0.0103423
5.067354	0.0103964
5.026850	0.0104324
4.986347	0.0104505
4.945843	0.0104685
4.905339	0.0105045
4.783828	0.0105405
4.743325	0.0105586
4.702821	0.0106667
4.662318	0.0107387
4.621814	0.0108288
4.581310	0.0109009
4.540807	0.0110631
4.500303	0.0111171
4.459799	0.0111532
4.419296	0.0112072
4.378792	0.0112973
4.338288	0.0113333
4.297785	0.0114955
4.257281	0.0115315
4.176274	0.0116036
4.135770	0.0117658
4.095267	0.0118378
4.054763	0.0119279
4.014259	0.011982
3.973756	0.0120541
3.933252	0.0121261
3.892748	0.0121622
3.852245	0.0122162
3.811741	0.0123964
3.771237	0.0124144
3.730734	0.0125766
3.690230	0.0126126
3.649727	0.0127027
3.609223	0.0127748
3.568719	0.0128829
3.528216	0.0129189
3.487712	0.013009
3.447208	0.0130631
3.406705	0.0131171
3.325697	0.0132072
3.285194	0.0132793
3.204187	0.0133694
3.163683	0.0134234
3.123179	0.0134775
3.082676	0.0135135
3.042172	0.0135856
3.001668	0.0136577
2.961165	0.0137297
2.920661	0.0138198
2.880157	0.0138378
2.839654	0.0138559
2.799150	0.014
2.758647	0.0140901
2.718143	0.0141261
2.677639	0.0142162
2.637136	0.0143604
2.596632	0.0144144
2.556128	0.0145586
2.515625	0.0146486
2.475121	0.0147207
2.434617	0.0147928
2.394114	0.0148468
2.353610	0.0148649
2.313106	0.014973
2.272603	0.0150991
2.232099	0.0151351
2.191596	0.0151892
2.151092	0.0152793
2.110588	0.0154595
2.070085	0.0155856
2.029581	0.0156396
1.989077	0.0156937
1.948574	0.0158559
1.908070	0.0159099
1.867566	0.016018
1.827063	0.0161081
1.786559	0.0162162
1.746056	0.0163423
1.705552	0.0163964
1.665048	0.0164865
1.624545	0.0166306
1.584041	0.0167207
1.543537	0.0167928
1.503034	0.0169189
1.462530	0.017009
1.422026	0.0171712
1.381523	0.0172793
1.341019	0.0173874
1.300515	0.0174234
1.260012	0.0176216
1.219508	0.0178378
1.179005	0.0179099
1.138501	0.0180541
1.097997	0.0182342
1.057494	0.0184505
1.016990	0.0185405
0.976486	0.0187387
0.935983	0.018955
0.895479	0.0191351
0.854975	0.0193874
0.814472	0.0196036
0.773968	0.0199279
0.733465	0.0203604
0.692961	0.0205405
0.652457	0.020973
0.611954	0.0213694
0.571450	0.0218018
0.530946	0.0221802
0.490443	0.0225405
0.449939	0.0230811
0.409435	0.0236216
0.368932	0.0242162
0.328428	0.0248468
0.287924	0.0254414
0.247421	0.026
0.206917	0.0267207
0.166414	0.0272252
0.125910	0.0280721
0.085406	0.0289009
0.044903	0.029964
0.004399	0.032018
-0.036105	0.899694
-0.076608	0.904018
-0.117112	0.908162
-0.157616	0.913117
-0.198119	0.917622
-0.238623	0.920883
-0.279126	0.924126
-0.319630	0.927387
-0.360134	0.930072
-0.400637	0.932144
-0.441141	0.934036
-0.481645	0.935441
-0.522148	0.936901
-0.562652	0.938613
-0.603156	0.940396
-0.643659	0.941964
-0.684163	0.943477
-0.724667	0.945423
-0.765170	0.947135
-0.805674	0.948577
-0.846177	0.950541
-0.886681	0.952577
-0.927185	0.954739
-0.967688	0.956919
-1.008192	0.958937
-1.048696	0.960505
-1.089199	0.962216
-1.129703	0.96364
-1.170207	0.964829
-1.210710	0.96636
-1.251214	0.968018
-1.291717	0.969514
-1.332221	0.970685
-1.372725	0.971892
-1.413228	0.972847
-1.453732	0.974396
-1.494236	0.975766
-1.534739	0.977189
-1.575243	0.978396
-1.615747	0.979676
-1.656250	0.980667
-1.696754	0.981099
-1.737258	0.981838
-1.777761	0.982811
-1.818265	0.983748
-1.858768	0.984721
-1.899272	0.985297
-1.939776	0.985874
-1.980279	0.98636
-2.020783	0.986973
-2.061287	0.987495
-2.101790	0.987982
-2.142294	0.988685
-2.182798	0.989315
-2.223301	0.989838
-2.263805	0.990306
-2.304308	0.990631
-2.344812	0.990991
-2.385316	0.991423
-2.425819	0.991838
-2.466323	0.99218
-2.506827	0.992414
-2.547330	0.992811
-2.587834	0.993315
-2.628338	0.993694
-2.668841	0.994324
-2.709345	0.994595
-2.749848	0.994883
-2.790352	0.995225
-2.830856	0.995333
-2.871359	0.995387
-2.911863	0.995441
-2.952367	0.995622
-2.992870	0.995874
-3.033374	0.996036
-3.073878	0.996108
-3.114381	0.996342
-3.154885	0.996649
-3.195389	0.996757
-3.235892	0.996901
-3.276396	0.997117
-3.316899	0.997207
-3.357403	0.997423
-3.397907	0.99755
-3.478914	0.99764
-3.519418	0.997712
-3.559921	0.997784
-3.600425	0.99791
-3.640929	0.99809
-3.681432	0.998162
-3.721936	0.998198
-3.762439	0.998234
-3.802943	0.998378
-3.843447	0.99845
-3.883950	0.998486
-3.924454	0.998595
-3.964958	0.998667
-4.005461	0.998757
-4.045965	0.998865
-4.086469	0.998937
-4.126972	0.998991
-4.167476	0.999081
-4.207980	0.999099
-4.248483	0.999135
-4.288987	0.999189
-4.329490	0.999207
-4.369994	0.999243
-4.410498	0.999315
-4.451001	0.999351
-4.491505	0.999369
-4.532009	0.999459
-4.613016	0.999514
-4.653520	0.999568
-4.694023	0.999586
-4.734527	0.999604
-4.775030	0.999622
-4.815534	0.999658
-4.856038	0.999676
-4.896541	0.99973
-4.937045	0.999748
-4.977549	0.999802
-5.180067	0.999838
-5.220571	0.999856
-5.301578	0.999874
-5.342081	0.999892
-5.382585	0.999928
-6.111651	0.999946
-6.152154	0.999964
-6.962227	0.999982
-7.083738	1
&
47.798694	5.07729e-09
47.758190	5.13937e-09
47.717687	5.20222e-09
47.677183	5.26584e-09
47.636679	5.33024e-09
47.596176	5.39543e-09
47.555672	5.46141e-09
47.515168	5.52821e-09
47.474665	5.59582e-09
47.434161	5.66427e-09
47.393657	5.73355e-09
47.353154	5.80368e-09
47.312650	5.87467e-09
47.272147	5.94653e-09
47.231643	6.01927e-09
47.191139	6.0929e-09
47.150636	6.16743e-09
47.110132	6.24288e-09
47.069628	6.31925e-09
47.029125	6.39656e-09
46.988621	6.47482e-09
46.948117	6.55403e-09
46.907614	6.63422e-09
46.867110	6.71539e-09
46.826606	6.79755e-09
46.786103	6.88073e-09
46.745599	6.96492e-09
46.705096	7.05014e-09
46.664592	7.13641e-09
46.624088	7.22374e-09
46.583585	7.31214e-09
46.543081	7.40162e-09
46.502577	7.4922e-09
46.462074	7.58389e-09
46.421570	7.6767e-09
46.381066	7.77065e-09
46.340563	7.86576e-09
46.300059	7.96203e-09
46.259556	8.05948e-09
46.219052	8.15812e-09
46.178548	8.25798e-09
46.138045	8.35906e-09
46.097541	8.46138e-09
46.057037	8.56496e-09
46.016534	8.66981e-09
45.976030	8.77594e-09
45.935526	8.88337e-09
45.895023	8.99213e-09
45.854519	9.10222e-09
45.814015	9.21365e-09
45.773512	9.32646e-09
45.733008	9.44065e-09
45.692505	9.55624e-09
45.652001	9.67325e-09
45.611497	9.79169e-09
45.570994	9.91159e-09
45.530490	1.0033e-08
45.489986	1.01558e-08
45.449483	1.02802e-08
45.408979	1.04061e-08
45.368475	1.05335e-08
45.327972	1.06625e-08
45.287468	1.07931e-08
45.246965	1.09253e-08
45.206461	1.10591e-08
45.165957	1.11945e-08
45.125454	1.13317e-08
45.084950	1.14705e-08
45.044446	1.1611e-08
45.003943	1.17532e-08
44.963439	1.18972e-08
44.922935	1.20429e-08
44.882432	1.21904e-08
44.841928	1.23398e-08
44.801424	1.24909e-08
44.760921	1.2644e-08
44.720417	1.27989e-08
44.679914	1.29557e-08
44.639410	1.31144e-08
44.598906	1.32751e-08
44.558403	1.34378e-08
44.517899	1.36024e-08
44.477395	1.37691e-08
44.436892	1.39378e-08
44.396388	1.41086e-08
44.355884	1.42815e-08
44.315381	1.44565e-08
44.274877	1.46337e-08
44.234374	1.48131e-08
44.193870	1.49946e-08
44.153366	1.51784e-08
44.112863	1.53644e-08
44.072359	1.55528e-08
44.031855	1.57434e-08
43.991352	1.59364e-08
43.950848	1.61317e-08
43.910344	1.63295e-08
43.869841	1.65296e-08
43.829337	1.67323e-08
43.788834	1.69374e-08
43.748330	1.71451e-08
43.707826	1.73553e-08
43.667323	1.75681e-08
43.626819	1.77835e-08
43.586315	1.80015e-08
43.545812	1.82222e-08
43.505308	1.84457e-08
43.464804	1.86719e-08
43.424301	1.89008e-08
43.383797	1.91326e-08
43.343293	1.93672e-08
43.302790	1.96047e-08
43.262286	1.98452e-08
43.221783	2.00886e-08
43.181279	2.0335e-08
43.140775	2.05844e-08
43.100272	2.08368e-08
43.059768	2.10924e-08
43.019264	2.13512e-08
42.978761	2.16131e-08
42.938257	2.18782e-08
42.897753	2.21466e-08
42.857250	2.24183e-08
42.816746	2.26933e-08
42.776243	2.29717e-08
42.735739	2.32535e-08
42.695235	2.35388e-08
42.654732	2.38277e-08
42.614228	2.412e-08
42.573724	2.4416e-08
42.533221	2.47156e-08
42.492717	2.50189e-08
42.452213	2.53259e-08
42.411710	2.56367e-08
42.371206	2.59513e-08
42.330702	2.62698e-08
42.290199	2.65922e-08
42.249695	2.69186e-08
42.209192	2.7249e-08
42.168688	2.75834e-08
42.128184	2.7922e-08
42.087681	2.82648e-08
42.047177	2.86117e-08
42.006673	2.89629e-08
41.966170	2.93185e-08
41.925666	2.96784e-08
41.885162	3.00428e-08
41.844659	3.04116e-08
41.804155	3.0785e-08
41.763652	3.1163e-08
41.723148	3.15456e-08
41.682644	3.1933e-08
41.642141	3.23251e-08
41.601637	3.2722e-08
41.561133	3.31239e-08
41.520630	3.35306e-08
41.480126	3.39424e-08
41.439622	3.43593e-08
41.399119	3.47813e-08
41.358615	3.52085e-08
41.318111	3.56409e-08
41.277608	3.60787e-08
41.237104	3.65218e-08
41.196601	3.69705e-08
41.156097	3.74246e-08
41.115593	3.78844e-08
41.075090	3.83498e-08
41.034586	3.88209e-08
40.994082	3.92978e-08
40.953579	3.97807e-08
40.913075	4.02694e-08
40.872571	4.07642e-08
40.832068	4.12651e-08
40.791564	4.17722e-08
40.751061	4.22855e-08
40.710557	4.28051e-08
40.670053	4.33312e-08
40.629550	4.38637e-08
40.589046	4.44028e-08
40.548542	4.49485e-08
40.508039	4.55009e-08
40.467535	4.60602e-08
40.427031	4.66264e-08
40.386528	4.71995e-08
40.346024	4.77797e-08
40.305520	4.8367e-08
40.265017	4.89616e-08
40.224513	4.95636e-08
40.184010	5.01729e-08
40.143506	5.07898e-08
40.103002	5.14142e-08
40.062499	5.20464e-08
40.021995	5.26864e-08
39.981491	5.33342e-08
39.940988	5.39901e-08
39.900484	5.4654e-08
39.859980	5.53261e-08
39.819477	5.60066e-08
39.778973	5.66954e-08
39.738470	5.73927e-08
39.697966	5.80986e-08
39.657462	5.88132e-08
39.616959	5.95366e-08
39.576455	6.0269e-08
39.535951	6.10104e-08
39.495448	6.17609e-08
39.454944	6.25207e-08
39.414440	6.32899e-08
39.373937	6.40685e-08
39.333433	6.48568e-08
39.292930	6.56548e-08
39.252426	6.64627e-08
39.211922	6.72805e-08
39.171419	6.81084e-08
39.130915	6.89466e-08
39.090411	6.97951e-08
39.049908	7.0654e-08
39.009404	7.15236e-08
38.968900	7.24039e-08
38.928397	7.32951e-08
38.887893	7.41973e-08
38.847389	7.51106e-08
38.806886	7.60352e-08
38.766382	7.69712e-08
38.725879	7.79187e-08
38.685375	7.8878e-08
38.644871	7.98491e-08
38.604368	8.08323e-08
38.563864	8.18275e-08
38.523360	8.28351e-08
38.482857	8.38551e-08
38.442353	8.48877e-08
38.401849	8.5933e-08
38.361346	8.69913e-08
38.320842	8.80627e-08
38.280339	8.91472e-08
38.239835	9.02452e-08
38.199331	9.13568e-08
38.158828	9.24821e-08
38.118324	9.36213e-08
38.077820	9.47746e-08
38.037317	9.59421e-08
37.996813	9.71241e-08
37.956309	9.83207e-08
37.915806	9.9532e-08
37.875302	1.00758e-07
37.834798	1.02e-07
37.794295	1.03257e-07
37.753791	1.04529e-07
37.713288	1.05817e-07
37.672784	1.07121e-07
37.632280	1.08441e-07
37.591777	1.09778e-07
37.551273	1.11131e-07
37.510769	1.12501e-07
37.470266	1.13888e-07
37.429762	1.15291e-07
37.389258	1.16713e-07
37.348755	1.18151e-07
37.308251	1.19608e-07
37.267748	1.21083e-07
37.227244	1.22576e-07
37.186740	1.24087e-07
37.146237	1.25617e-07
37.105733	1.27166e-07
37.065229	1.28734e-07
37.024726	1.30322e-07
36.984222	1.31929e-07
36.943718	1.33556e-07
36.903215	1.35203e-07
36.862711	1.36871e-07
36.822207	1.38559e-07
36.781704	1.40268e-07
36.741200	1.41999e-07
36.700697	1.4375e-07
36.660193	1.45524e-07
36.619689	1.47319e-07
36.579186	1.49137e-07
36.538682	1.50977e-07
36.498178	1.5284e-07
36.457675	1.54726e-07
36.417171	1.56636e-07
36.376667	1.58569e-07
36.336164	1.60526e-07
36.295660	1.62507e-07
36.255157	1.64513e-07
36.214653	1.66543e-07
36.174149	1.68599e-07
36.133646	1.7068e-07
36.093142	1.72787e-07
36.052638	1.7492e-07
36.012135	1.7708e-07
35.971631	1.79266e-07
35.931127	1.8148e-07
35.890624	1.83721e-07
35.850120	1.85989e-07
35.809616	1.88286e-07
35.769113	1.90611e-07
35.728609	1.92965e-07
35.688106	1.95349e-07
35.647602	1.97762e-07
35.607098	2.00204e-07
35.566595	2.02677e-07
35.526091	2.05181e-07
35.485587	2.07716e-07
35.445084	2.10282e-07
35.404580	2.1288e-07
35.364076	2.1551e-07
35.323573	2.18173e-07
35.283069	2.20869e-07
35.242566	2.23599e-07
35.202062	2.26362e-07
35.161558	2.2916e-07
35.121055	2.31992e-07
35.080551	2.34859e-07
35.040047	2.37762e-07
34.999544	2.40701e-07
34.959040	2.43677e-07
34.918536	2.46689e-07
34.878033	2.49739e-07
34.837529	2.52827e-07
34.797025	2.55953e-07
34.756522	2.59118e-07
34.716018	2.62322e-07
34.675515	2.65566e-07
34.635011	2.6885e-07
34.594507	2.72175e-07
34.554004	2.75541e-07
34.513500	2.7895e-07
34.472996	2.824e-07
34.432493	2.85893e-07
34.391989	2.8943e-07
34.351485	2.93011e-07
34.310982	2.96636e-07
34.270478	3.00306e-07
34.229975	3.04022e-07
34.189471	3.07784e-07
34.148967	3.11593e-07
34.108464	3.15449e-07
34.067960	3.19353e-07
34.027456	3.23306e-07
33.986953	3.27308e-07
33.946449	3.31359e-07
33.905945	3.35461e-07
33.865442	3.39614e-07
33.824938	3.43818e-07
33.784435	3.48075e-07
33.743931	3.52385e-07
33.703427	3.56748e-07
33.662924	3.61166e-07
33.622420	3.65639e-07
33.581916	3.70167e-07
33.541413	3.74752e-07
33.500909	3.79393e-07
33.460405	3.84093e-07
33.419902	3.8885e-07
33.379398	3.93668e-07
33.338894	3.98545e-07
33.298391	4.03482e-07
33.257887	4.08482e-07
33.217384	4.13543e-07
33.176880	4.18668e-07
33.136376	4.23856e-07
33.095873	4.29109e-07
33.055369	4.34427e-07
33.014865	4.39812e-07
32.974362	4.45263e-07
32.933858	4.50783e-07
32.893354	4.56371e-07
32.852851	4.62029e-07
32.812347	4.67757e-07
32.771844	4.73557e-07
32.731340	4.79429e-07
32.690836	4.85374e-07
32.650333	4.91394e-07
32.609829	4.97488e-07
32.569325	5.03658e-07
32.528822	5.09905e-07
32.488318	5.1623e-07
32.447814	5.22634e-07
32.407311	5.29118e-07
32.366807	5.35683e-07
32.326303	5.42329e-07
32.285800	5.49059e-07
32.245296	5.55872e-07
32.204793	5.6277e-07
32.164289	5.69754e-07
32.123785	5.76826e-07
32.083282	5.83986e-07
32.042778	5.91235e-07
32.002274	5.98574e-07
31.961771	6.06005e-07
31.921267	6.13529e-07
31.880763	6.21147e-07
31.840260	6.2886e-07
31.799756	6.36669e-07
31.759253	6.44575e-07
31.718749	6.52581e-07
31.678245	6.60686e-07
31.637742	6.68893e-07
31.597238	6.77202e-07
31.556734	6.85614e-07
31.516231	6.94132e-07
31.475727	7.02756e-07
31.435223	7.11488e-07
31.394720	7.2033e-07
31.354216	7.29281e-07
31.313712	7.38345e-07
31.273209	7.47521e-07
31.232705	7.56813e-07
31.192202	7.6622e-07
31.151698	7.75746e-07
31.111194	7.8539e-07
31.070691	7.95155e-07
31.030187	8.05042e-07
30.989683	8.15052e-07
30.949180	8.25188e-07
30.908676	8.35451e-07
30.868172	8.45842e-07
30.827669	8.56363e-07
30.787165	8.67015e-07
30.746662	8.77801e-07
30.706158	8.88722e-07
30.665654	8.99779e-07
30.625151	9.10975e-07
30.584647	9.22311e-07
30.544143	9.33789e-07
30.503640	9.45411e-07
30.463136	9.57178e-07
30.422632	9.69093e-07
30.382129	9.81157e-07
30.341625	9.93371e-07
30.301121	1.00574e-06
30.260618	1.01826e-06
30.220114	1.03094e-06
30.179611	1.04378e-06
30.139107	1.05678e-06
30.098603	1.06994e-06
30.058100	1.08327e-06
30.017596	1.09676e-06
29.977092	1.11043e-06
29.936589	1.12426e-06
29.896085	1.13827e-06
29.855581	1.15245e-06
29.815078	1.16682e-06
29.774574	1.18136e-06
29.734071	1.19608e-06
29.693567	1.21099e-06
29.653063	1.22609e-06
29.612560	1.24137e-06
29.572056	1.25685e-06
29.531552	1.27252e-06
29.491049	1.28839e-06
29.450545	1.30446e-06
29.410041	1.32073e-06
29.369538	1.3372e-06
29.329034	1.35388e-06
29.288530	1.37077e-06
29.248027	1.38787e-06
29.207523	1.40519e-06
29.167020	1.42272e-06
29.126516	1.44048e-06
29.086012	1.45845e-06
29.045509	1.47666e-06
29.005005	1.49509e-06
28.964501	1.51375e-06
28.923998	1.53265e-06
28.883494	1.55179e-06
28.842990	1.57117e-06
28.802487	1.59079e-06
28.761983	1.61065e-06
28.721480	1.63077e-06
28.680976	1.65114e-06
28.640472	1.67177e-06
28.599969	1.69265e-06
28.559465	1.7138e-06
28.518961	1.73522e-06
28.478458	1.7569e-06
28.437954	1.77886e-06
28.397450	1.80109e-06
28.356947	1.82361e-06
28.316443	1.8464e-06
28.275940	1.86949e-06
28.235436	1.89286e-06
28.194932	1.91653e-06
28.154429	1.9405e-06
28.113925	1.96477e-06
28.073421	1.98935e-06
28.032918	2.01423e-06
27.992414	2.03943e-06
27.951910	2.06495e-06
27.911407	2.09079e-06
27.870903	2.11695e-06
27.830399	2.14345e-06
27.789896	2.17027e-06
27.749392	2.19744e-06
27.708889	2.22495e-06
27.668385	2.25281e-06
27.627881	2.28102e-06
27.587378	2.30958e-06
27.546874	2.33851e-06
27.506370	2.3678e-06
27.465867	2.39746e-06
27.425363	2.42749e-06
27.384859	2.45791e-06
27.344356	2.4887e-06
27.303852	2.51989e-06
27.263349	2.55147e-06
27.222845	2.58345e-06
27.182341	2.61584e-06
27.141838	2.64863e-06
27.101334	2.68184e-06
27.060830	2.71547e-06
27.020327	2.74952e-06
26.979823	2.78401e-06
26.939319	2.81893e-06
26.898816	2.85429e-06
26.858312	2.8901e-06
26.817808	2.92636e-06
26.777305	2.96309e-06
26.736801	3.00027e-06
26.696298	3.03793e-06
26.655794	3.07606e-06
26.615290	3.11468e-06
26.574787	3.15379e-06
26.534283	3.19339e-06
26.493779	3.23349e-06
26.453276	3.27411e-06
26.412772	3.31523e-06
26.372268	3.35688e-06
26.331765	3.39906e-06
26.291261	3.44177e-06
26.250758	3.48502e-06
26.210254	3.52882e-06
26.169750	3.57318e-06
26.129247	3.6181e-06
26.088743	3.66359e-06
26.048239	3.70965e-06
26.007736	3.75631e-06
25.967232	3.80355e-06
25.926728	3.85139e-06
25.886225	3.89985e-06
25.845721	3.94891e-06
25.805217	3.9986e-06
25.764714	4.04893e-06
25.724210	4.09989e-06
25.683707	4.1515e-06
25.643203	4.20376e-06
25.602699	4.25669e-06
25.562196	4.31029e-06
25.521692	4.36458e-06
25.481188	4.41955e-06
25.440685	4.47523e-06
25.400181	4.53161e-06
25.359677	4.58871e-06
25.319174	4.64654e-06
25.278670	4.7051e-06
25.238167	4.76441e-06
25.197663	4.82448e-06
25.157159	4.88531e-06
25.116656	4.94691e-06
25.076152	5.00931e-06
25.035648	5.07249e-06
24.995145	5.13648e-06
24.954641	5.20129e-06
24.914137	5.26693e-06
24.873634	5.3334e-06
24.833130	5.40072e-06
24.792626	5.4689e-06
24.752123	5.53794e-06
24.711619	5.60787e-06
24.671116	5.6787e-06
24.630612	5.75043e-06
24.590108	5.82307e-06
24.549605	5.89664e-06
24.509101	5.97115e-06
24.468597	6.04662e-06
24.428094	6.12305e-06
24.387590	6.20046e-06
24.347086	6.27885e-06
24.306583	6.35825e-06
24.266079	6.43867e-06
24.225576	6.52011e-06
24.185072	6.6026e-06
24.144568	6.68614e-06
24.104065	6.77075e-06
24.063561	6.85645e-06
24.023057	6.94324e-06
23.982554	7.03115e-06
23.942050	7.12018e-06
23.901546	7.21036e-06
23.861043	7.30169e-06
23.820539	7.39419e-06
23.780036	7.48788e-06
23.739532	7.58277e-06
23.699028	7.67888e-06
23.658525	7.77622e-06
23.618021	7.87481e-06
23.577517	7.97467e-06
23.537014	8.07581e-06
23.496510	8.17825e-06
23.456006	8.282e-06
23.415503	8.38709e-06
23.374999	8.49354e-06
23.334495	8.60135e-06
23.293992	8.71054e-06
23.253488	8.82114e-06
23.212985	8.93317e-06
23.172481	9.04664e-06
23.131977	9.16156e-06
23.091474	9.27797e-06
23.050970	9.39588e-06
23.010466	9.51531e-06
22.969963	9.63628e-06
22.929459	9.7588e-06
22.888955	9.88291e-06
22.848452	1.00086e-05
22.807948	1.01359e-05
22.767445	1.02649e-05
22.726941	1.03956e-05
22.686437	1.05279e-05
22.645934	1.06619e-05
22.605430	1.07977e-05
22.564926	1.09352e-05
22.524423	1.10745e-05
22.483919	1.12156e-05
22.443415	1.13585e-05
22.402912	1.15033e-05
22.362408	1.16499e-05
22.321904	1.17985e-05
22.281401	1.19489e-05
22.240897	1.21014e-05
22.200394	1.22557e-05
22.159890	1.24121e-05
22.119386	1.25706e-05
22.078883	1.2731e-05
22.038379	1.28936e-05
21.997875	1.30582e-05
21.957372	1.3225e-05
21.916868	1.3394e-05
21.876364	1.35652e-05
21.835861	1.37386e-05
21.795357	1.39142e-05
21.754854	1.40921e-05
21.714350	1.42723e-05
21.673846	1.44549e-05
21.633343	1.46399e-05
21.592839	1.48272e-05
21.552335	1.5017e-05
21.511832	1.52093e-05
21.471328	1.54041e-05
21.430824	1.56014e-05
21.390321	1.58013e-05
21.349817	1.60038e-05
21.309313	1.62089e-05
21.268810	1.64167e-05
21.228306	1.66273e-05
21.187803	1.68405e-05
21.147299	1.70566e-05
21.106795	1.72755e-05
21.066292	1.74972e-05
21.025788	1.77219e-05
20.985284	1.79495e-05
20.944781	1.81801e-05
20.904277	1.84136e-05
20.863773	1.86503e-05
20.823270	1.889e-05
20.782766	1.91329e-05
20.742263	1.9379e-05
20.701759	1.96283e-05
20.661255	1.98809e-05
20.620752	2.01368e-05
20.580248	2.0396e-05
20.539744	2.06587e-05
20.499241	2.09248e-05
20.458737	2.11944e-05
20.418233	2.14675e-05
20.377730	2.17443e-05
20.337226	2.20247e-05
20.296722	2.23088e-05
20.256219	2.25966e-05
20.215715	2.28882e-05
20.175212	2.31837e-05
20.134708	2.34831e-05
20.094204	2.37864e-05
20.053701	2.40937e-05
20.013197	2.44051e-05
19.972693	2.47206e-05
19.932190	2.50403e-05
19.891686	2.53642e-05
19.851182	2.56924e-05
19.810679	2.60249e-05
19.770175	2.63618e-05
19.729672	2.67032e-05
19.689168	2.70492e-05
19.648664	2.73997e-05
19.608161	2.77549e-05
19.567657	2.81148e-05
19.527153	2.84795e-05
19.486650	2.8849e-05
19.446146	2.92234e-05
19.405642	2.96029e-05
19.365139	2.99873e-05
19.324635	3.03769e-05
19.284131	3.07717e-05
19.243628	3.11718e-05
19.203124	3.15772e-05
19.162621	3.1988e-05
19.122117	3.24043e-05
19.081613	3.28261e-05
19.041110	3.32536e-05
19.000606	3.36868e-05
18.960102	3.41259e-05
18.919599	3.45708e-05
18.879095	3.50216e-05
18.838591	3.54785e-05
18.798088	3.59416e-05
18.757584	3.64108e-05
18.717081	3.68864e-05
18.676577	3.73684e-05
18.636073	3.78568e-05
18.595570	3.83518e-05
18.555066	3.88535e-05
18.514562	3.9362e-05
18.474059	3.98773e-05
18.433555	4.03995e-05
18.393051	4.09288e-05
18.352548	4.14653e-05
18.312044	4.2009e-05
18.271541	4.25601e-05
18.231037	4.31187e-05
18.190533	4.36848e-05
18.150030	4.42586e-05
18.109526	4.48401e-05
18.069022	4.54296e-05
18.028519	4.60271e-05
17.988015	4.66327e-05
17.947511	4.72466e-05
17.907008	4.78688e-05
17.866504	4.84995e-05
17.826000	4.91388e-05
17.785497	4.97869e-05
17.744993	5.04438e-05
17.704490	5.11097e-05
17.663986	5.17847e-05
17.623482	5.24689e-05
17.582979	5.31625e-05
17.542475	5.38657e-05
17.501971	5.45785e-05
17.461468	5.53011e-05
17.420964	5.60336e-05
17.380460	5.67763e-05
17.339957	5.75291e-05
17.299453	5.82924e-05
17.258950	5.90662e-05
17.218446	5.98507e-05
17.177942	6.0646e-05
17.137439	6.14524e-05
17.096935	6.22699e-05
17.056431	6.30988e-05
17.015928	6.39392e-05
16.975424	6.47913e-05
16.934920	6.56552e-05
16.894417	6.65312e-05
16.853913	6.74194e-05
16.813409	6.832e-05
16.772906	6.92332e-05
16.732402	7.01591e-05
16.691899	7.10981e-05
16.651395	7.20502e-05
16.610891	7.30157e-05
16.570388	7.39947e-05
16.529884	7.49876e-05
16.489380	7.59944e-05
16.448877	7.70155e-05
16.408373	7.80509e-05
16.367869	7.9101e-05
16.327366	8.0166e-05
16.286862	8.12461e-05
16.246359	8.23416e-05
16.205855	8.34526e-05
16.165351	8.45794e-05
16.124848	8.57223e-05
16.084344	8.68816e-05
16.043840	8.80574e-05
16.003337	8.925e-05
15.962833	9.04598e-05
15.922329	9.16869e-05
15.881826	9.29317e-05
15.841322	9.41944e-05
15.800818	9.54754e-05
15.760315	9.67749e-05
15.719811	9.80932e-05
15.679308	9.94306e-05
15.638804	0.000100787
15.598300	0.000102164
15.557797	0.000103561
15.517293	0.000104978
15.476789	0.000106416
15.436286	0.000107874
15.395782	0.000109355
15.355278	0.000110857
15.314775	0.000112381
15.274271	0.000113928
15.233768	0.000115498
15.193264	0.000117091
15.152760	0.000118707
15.112257	0.000120348
15.071753	0.000122013
15.031249	0.000123703
14.990746	0.000125419
14.950242	0.00012716
14.909738	0.000128928
14.869235	0.000130722
14.828731	0.000132544
14.788227	0.000134393
14.747724	0.00013627
14.707220	0.000138176
14.666717	0.000140111
14.626213	0.000142076
14.585709	0.000144072
14.545206	0.000146098
14.504702	0.000148155
14.464198	0.000150244
14.423695	0.000152366
14.383191	0.000154521
14.342687	0.00015671
14.302184	0.000158934
14.261680	0.000161192
14.221177	0.000163486
14.180673	0.000165817
14.140169	0.000168185
14.099666	0.000170591
14.059162	0.000173036
14.018658	0.000175521
13.978155	0.000178045
13.937651	0.000180611
13.897147	0.000183219
13.856644	0.00018587
13.816140	0.000188564
13.775636	0.000191304
13.735133	0.000194089
13.694629	0.000196921
13.654126	0.0001998
13.613622	0.000202729
13.573118	0.000205707
13.532615	0.000208737
13.492111	0.000211818
13.451607	0.000214954
13.411104	0.000218144
13.370600	0.00022139
13.330096	0.000224694
13.289593	0.000228057
13.249089	0.000231481
13.208586	0.000234966
13.168082	0.000238515
13.127578	0.00024213
13.087075	0.000245812
13.046571	0.000249563
13.006067	0.000253385
12.965564	0.00025728
12.925060	0.000261251
12.884556	0.000265299
12.844053	0.000269427
12.803549	0.000273638
12.763046	0.000277934
12.722542	0.000282319
12.682038	0.000286794
12.641535	0.000291365
12.601031	0.000296033
12.560527	0.000300803
12.520024	0.000305679
12.479520	0.000310665
12.439016	0.000315767
12.398513	0.000320988
12.358009	0.000326335
12.317505	0.000331813
12.277002	0.000337431
12.236498	0.000343194
12.195995	0.000349112
12.155491	0.000355193
12.114987	0.000361449
12.074484	0.00036789
12.033980	0.000374532
11.993476	0.00038139
11.952973	0.000388484
11.912469	0.000395835
11.871965	0.000403472
11.831462	0.000411428
11.790958	0.000419749
11.750455	0.00042849
11.709951	0.000437733
11.669447	0.000447592
11.628944	0.000458253
11.588440	0.000470047
11.547936	0.000483746
&
```
