## Supplementary material for "All-at-once RNA folding with 3D motif prediction framed by evolutionary information": RF00468_HCV_SLVII.cacofold.helixcov

```
# RMs = 3 L = 70

# RM_HELIX NESTED 26-30 36-40, nbp = 5 nbp_cov = 0
# pvals: 0.398965,0.380787,0.380787,0.422547,0.398965
# aggregated NONE
NESTED  :::::::::::::::::::::::::<<<<<_____>>>>>::::::::::::::::::::::::::::::
        ::::::::::::::::::::::::::::::::::::::::::::::::::::::::::::::::::::::

# RM_HELIX NESTED 4-22 47-67, nbp = 19 nbp_cov = 2
# pvals: 0.0743478,0.280787,0.398965,0.00057971,0.398965,0.380787,0.000360034,0.398965,0.398965,0.398965,0.380787,0.380787,0.214803,0.398965,0.380787,0.380787,0.380787,0.380787,0.380787
# aggregated NONE
NESTED  :::<<<<<<<<<<<<<<<<<<<________________________>>>>>>-->>>>>>>>>>>>>:::
        ::::::<--<__________________________________________________>-->::::::

# RM_BL AA-bulge 17-54, nbp = 0 nbp_cov = 0 nhl_b_cov 0/2
# aggregated NONE
RM_BL   :::::::::::::::zz:::::::::::::::::::::::::::::::::::xx:::::::::::::::: AA-bulge
```
