## Supplementary material for "All-at-once RNA folding with 3D motif prediction framed by evolutionary information": RF00468_HCV_SLVII.helixcov

```
# RMs = 3 L = 70

# RM_HELIX NESTED 26-30 36-40, nbp = 5 nbp_cov = 0
# pvals: 0.398965,0.380787,0.380787,0.422547,0.398965
# aggregated NONE
NESTED  :::::::::::::::::::::::::<<<<<_____>>>>>::::::::::::::::::::::::::::::
        ::::::::::::::::::::::::::::::::::::::::::::::::::::::::::::::::::::::

# RM_HELIX NESTED 17-21 46-50, nbp = 5 nbp_cov = 0
# pvals: 0.380787,0.380787,0.380787,0.380787,0.398965
# aggregated NONE
NESTED  ::::::::::::::::<<<<<________________________>>>>>::::::::::::::::::::
        ::::::::::::::::::::::::::::::::::::::::::::::::::::::::::::::::::::::

# RM_HELIX NESTED 6-16 55-65, nbp = 11 nbp_cov = 2
# pvals: 0.398965,0.00057971,0.398965,0.380787,0.000360034,0.398965,0.398965,0.398965,0.380787,0.380787,0.214803
# aggregated NONE
NESTED  :::::<<<<<<<<<<<______________________________________>>>>>>>>>>>:::::
        ::::::<--<__________________________________________________>-->::::::
```
