## Supplementary material for "All-at-once RNA folding with 3D motif prediction framed by evolutionary information": RF00468_HCV_SLVII.power

```
# Power analysis of given structure 
#
# Powertype = SINGLE SUBSTITUTIONS
# covary  left_pos      right_pos    substitutions      power
#----------------------------------------------------------------
          6		65		2		0.00
     *    7		64		30		0.74
          8		63		4		0.07
          9		62		0		0.00
     *    10		61		27		0.70
          11		60		5		0.11
          12		59		2		0.00
          13		58		7		0.20
          14		57		3		0.02
          15		56		6		0.16
          16		55		20		0.59
          17		50		0		0.00
          18		49		0		0.00
          19		48		15		0.47
          20		47		0		0.00
          21		46		4		0.07
          26		40		8		0.24
          27		39		0		0.00
          28		38		11		0.35
          29		37		12		0.39
          30		36		6		0.16
#
# BPAIRS 21
# avg substitutions per BP  7.7
# BPAIRS expected to covary 4.3 +/- 1.5
# BPAIRS observed to covary 2
#
```
