## Supplementary material for "All-at-once RNA folding with 3D motif prediction framed by evolutionary information": RF00468_HCV_SLVII.sorted.cacofold.cov

```
# The predicted CaCoFold structure
# BPAIRS observed to covary 2
#
#
# Method Target_E-val [cov_min,cov_max] [FP | TP True Found | Sen PPV F] 
# GTp    0.05         [-9.95,46.19]     [0 | 2 93 2 | 2.15 100.00 4.21] 
#
# in_fold in_given   left_pos       right_pos      score           E-value    pvalue       substitutions      power
#-----------------------------------------------------------------------------------------------------------------------
*	*	        10	        61	41.34324	0.00756071	0.000360034	27		0.70
*	*	         7	        64	39.20693	0.0121739	0.00057971	30		0.74
```
