## Supplementary material for "All-at-once RNA folding with 3D motif prediction framed by evolutionary information": RF00468_HCV_SLVII.sorted.cov

```
#
# Method Target_E-val [cov_min,cov_max] [FP | TP True Found | Sen PPV F] 
# GTp    0.05         [-9.95,46.19]     [0 | 2 21 2 | 9.52 100.00 17.39] 
#
#       left_pos       right_pos        score          E-value           pvalue       substitutions      power
#--------------------------------------------------------------------------------------------------------------
*	      10	      61	41.34324	0.00756071	0.000360034	27		0.70
*	       7	      64	39.20693	0.0121739	0.00057971	30		0.74
```
