## Supplementary material for "All-at-once RNA folding with 3D motif prediction framed by evolutionary information": RF00468_HCV_SLVII.surv

```
41.300000	0.047619
39.200000	0.0952381
3.000000	0.142857
0.000000	0.571429
-0.050000	0.952381
-0.250000	1
&
46.150000	0.000417711
39.350000	0.000835422
33.750000	0.00125313
32.350000	0.00167084
32.300000	0.00208855
28.500000	0.00250627
26.050000	0.00292398
22.000000	0.00334169
21.350000	0.0037594
19.800000	0.00417711
18.850000	0.00459482
18.550000	0.00543024
17.450000	0.00584795
15.100000	0.00626566
14.900000	0.00668338
14.750000	0.00710109
14.250000	0.0075188
14.200000	0.00793651
13.050000	0.00835422
13.000000	0.00877193
12.750000	0.00918964
12.550000	0.00960735
12.100000	0.0100251
11.800000	0.0104428
11.700000	0.0108605
11.500000	0.0112782
11.450000	0.0116959
11.150000	0.0121136
11.100000	0.0125313
10.850000	0.012949
10.800000	0.0133668
10.650000	0.0146199
10.550000	0.0150376
10.100000	0.0154553
10.000000	0.015873
9.950000	0.0162907
9.900000	0.0171261
9.850000	0.0175439
9.800000	0.0179616
9.400000	0.0183793
9.150000	0.018797
9.100000	0.0192147
8.950000	0.0196324
8.850000	0.0200501
8.700000	0.0208855
8.650000	0.021721
8.600000	0.0221387
8.550000	0.0225564
8.450000	0.0229741
8.250000	0.0233918
8.000000	0.0242272
7.900000	0.0246449
7.800000	0.0250627
7.750000	0.0258981
7.700000	0.0267335
7.650000	0.0271512
7.550000	0.0275689
7.400000	0.0279866
7.200000	0.0284043
7.150000	0.0300752
7.050000	0.0304929
6.800000	0.0309106
6.750000	0.0313283
6.650000	0.031746
6.600000	0.0321637
6.550000	0.0325815
6.400000	0.0329992
6.150000	0.0334169
5.950000	0.0342523
5.800000	0.03467
5.700000	0.0350877
5.650000	0.0359231
5.600000	0.0363409
5.550000	0.0367586
5.500000	0.0371763
5.450000	0.0380117
5.350000	0.0388471
5.300000	0.040518
5.200000	0.0409357
5.150000	0.0413534
5.100000	0.0417711
5.050000	0.0426065
4.900000	0.0430242
4.850000	0.0434419
4.800000	0.0438596
4.750000	0.0442774
4.700000	0.0446951
4.650000	0.0451128
4.550000	0.0463659
4.400000	0.0467836
4.300000	0.0480368
4.250000	0.0488722
4.200000	0.0497076
4.150000	0.0509607
4.100000	0.0513784
4.050000	0.0526316
4.000000	0.0530493
3.900000	0.0538847
3.850000	0.0555556
3.800000	0.0559733
3.750000	0.056391
3.650000	0.0568087
3.600000	0.0580618
3.500000	0.0584795
3.450000	0.0597327
3.300000	0.0605681
3.250000	0.0614035
3.200000	0.0626566
3.150000	0.0639098
3.100000	0.0647452
3.050000	0.0659983
2.950000	0.0668338
2.900000	0.0672515
2.850000	0.0685046
2.800000	0.0697577
2.700000	0.0701754
2.600000	0.0710109
2.550000	0.0718463
2.500000	0.0730994
2.450000	0.0739348
2.400000	0.0747703
2.350000	0.0760234
2.250000	0.0768588
2.200000	0.0772765
2.150000	0.0776942
2.100000	0.0781119
2.050000	0.0789474
2.000000	0.0793651
1.950000	0.0797828
1.900000	0.0806182
1.850000	0.0810359
1.800000	0.0814536
1.750000	0.0827068
1.700000	0.0847953
1.650000	0.085213
1.600000	0.0868839
1.500000	0.0877193
1.450000	0.0889724
1.400000	0.0893901
1.350000	0.0906433
1.250000	0.0927318
1.200000	0.093985
1.150000	0.0948204
1.100000	0.0973266
1.050000	0.0985798
1.000000	0.0989975
0.950000	0.101504
0.900000	0.103592
0.800000	0.104428
0.700000	0.105263
0.650000	0.106516
0.600000	0.106934
0.550000	0.108187
0.500000	0.109023
0.450000	0.110693
0.400000	0.111529
0.350000	0.112782
0.300000	0.114035
0.250000	0.114871
0.200000	0.116541
0.100000	0.118212
0.050000	0.119883
0.000000	0.492899
-0.050000	0.815789
-0.100000	0.816207
-0.150000	0.816625
-0.200000	0.817878
-0.250000	0.819967
-0.300000	0.822055
-0.350000	0.823308
-0.400000	0.824561
-0.450000	0.825815
-0.500000	0.828321
-0.550000	0.829156
-0.600000	0.830409
-0.650000	0.832498
-0.700000	0.835422
-0.750000	0.836675
-0.800000	0.838346
-0.850000	0.84127
-0.900000	0.844194
-0.950000	0.844612
-1.000000	0.846282
-1.050000	0.847953
-1.100000	0.849624
-1.150000	0.850042
-1.200000	0.850877
-1.250000	0.852966
-1.300000	0.853801
-1.350000	0.855472
-1.400000	0.856307
-1.450000	0.859231
-1.500000	0.86132
-1.550000	0.864244
-1.600000	0.866332
-1.650000	0.867168
-1.700000	0.868839
-1.750000	0.871345
-1.800000	0.873016
-1.850000	0.875104
-1.900000	0.878864
-1.950000	0.88137
-2.000000	0.882623
-2.050000	0.883876
-2.100000	0.887218
-2.150000	0.890142
-2.200000	0.891395
-2.250000	0.892648
-2.300000	0.895155
-2.350000	0.897661
-2.400000	0.899749
-2.450000	0.901003
-2.500000	0.903091
-2.550000	0.904762
-2.600000	0.905597
-2.650000	0.906015
-2.700000	0.907268
-2.750000	0.908521
-2.800000	0.910192
-2.850000	0.911863
-2.900000	0.913534
-2.950000	0.916458
-3.000000	0.917293
-3.100000	0.918129
-3.150000	0.918964
-3.200000	0.919799
-3.250000	0.920217
-3.300000	0.922306
-3.350000	0.924812
-3.400000	0.926483
-3.450000	0.927736
-3.500000	0.928571
-3.550000	0.929825
-3.600000	0.932331
-3.650000	0.933166
-3.700000	0.934837
-3.750000	0.93609
-3.800000	0.937343
-3.850000	0.938179
-3.900000	0.938596
-3.950000	0.939432
-4.000000	0.94152
-4.050000	0.941938
-4.100000	0.942774
-4.150000	0.944027
-4.200000	0.944444
-4.250000	0.945698
-4.300000	0.946951
-4.350000	0.948204
-4.400000	0.95071
-4.450000	0.951128
-4.500000	0.953634
-4.550000	0.955305
-4.600000	0.955723
-4.700000	0.957811
-4.750000	0.958647
-4.800000	0.959064
-4.900000	0.959482
-4.950000	0.960317
-5.000000	0.962406
-5.050000	0.962824
-5.150000	0.963241
-5.250000	0.963659
-5.350000	0.964077
-5.400000	0.964495
-5.500000	0.965748
-5.550000	0.966165
-5.600000	0.966583
-5.650000	0.967001
-5.750000	0.967419
-5.800000	0.969925
-5.950000	0.970343
-6.000000	0.971178
-6.050000	0.973684
-6.100000	0.974102
-6.150000	0.974937
-6.200000	0.975773
-6.250000	0.97619
-6.350000	0.977861
-6.400000	0.978279
-6.500000	0.979114
-6.550000	0.979532
-6.600000	0.97995
-6.700000	0.980368
-6.800000	0.981203
-6.850000	0.981621
-6.900000	0.982038
-6.950000	0.982456
-7.000000	0.983292
-7.100000	0.983709
-7.150000	0.984127
-7.200000	0.984545
-7.300000	0.984962
-7.350000	0.98538
-7.400000	0.985798
-7.500000	0.987051
-7.650000	0.987886
-7.800000	0.988304
-7.850000	0.988722
-7.950000	0.98914
-8.150000	0.989557
-8.300000	0.989975
-8.700000	0.990393
-8.750000	0.99081
-8.850000	0.991646
-9.000000	0.992063
-9.050000	0.992899
-9.100000	0.993317
-9.150000	0.994152
-9.400000	0.99457
-9.600000	0.994987
-9.750000	0.995405
-9.850000	0.995823
-9.900000	0.996241
-9.950000	1
&
55.800000	2.07039e-05
51.050000	4.14079e-05
50.650000	6.21118e-05
49.550000	8.28157e-05
45.600000	0.00010352
44.700000	0.000124224
44.450000	0.000144928
44.300000	0.000165631
42.650000	0.000186335
42.600000	0.000248447
42.400000	0.000269151
42.250000	0.000289855
42.150000	0.000310559
41.550000	0.000331263
41.300000	0.000351967
41.000000	0.000372671
40.750000	0.000393375
40.350000	0.000414079
40.250000	0.000434783
39.850000	0.000455487
39.800000	0.00047619
39.650000	0.000496894
39.350000	0.000538302
39.300000	0.000559006
39.250000	0.00057971
38.700000	0.000600414
38.250000	0.000621118
38.100000	0.000641822
38.000000	0.000662526
37.150000	0.00068323
36.900000	0.000703934
36.700000	0.000724638
36.650000	0.000745342
36.500000	0.000766046
36.400000	0.000786749
36.050000	0.000807453
35.700000	0.000828157
35.500000	0.000848861
35.350000	0.000890269
35.300000	0.000910973
34.600000	0.000931677
34.500000	0.000952381
34.400000	0.000973085
34.350000	0.00101449
34.250000	0.0010352
34.150000	0.0010766
34.100000	0.00111801
34.050000	0.00113872
34.000000	0.00115942
33.750000	0.00120083
33.700000	0.00122153
33.650000	0.00126294
33.500000	0.00130435
33.400000	0.00136646
33.300000	0.00138716
33.150000	0.00142857
33.050000	0.00144928
33.000000	0.00146998
32.650000	0.00149068
32.550000	0.0015528
32.450000	0.0015735
32.350000	0.0015942
32.300000	0.00161491
32.200000	0.00163561
32.150000	0.00165631
32.100000	0.00167702
32.050000	0.00169772
31.950000	0.00171843
31.850000	0.00180124
31.650000	0.00182195
31.300000	0.00184265
31.250000	0.00188406
31.200000	0.00194617
31.150000	0.00198758
31.050000	0.00200828
31.000000	0.00202899
30.850000	0.00204969
30.800000	0.00207039
30.750000	0.0021118
30.600000	0.00213251
30.350000	0.00215321
30.300000	0.00217391
30.250000	0.00221532
30.200000	0.00223602
30.150000	0.00231884
30.100000	0.00233954
30.000000	0.00238095
29.900000	0.00240166
29.850000	0.00242236
29.800000	0.00246377
29.700000	0.00248447
29.600000	0.00254658
29.550000	0.00258799
29.400000	0.0026087
29.350000	0.0026294
29.300000	0.0026501
29.250000	0.00267081
29.050000	0.00269151
29.000000	0.00275362
28.900000	0.00279503
28.800000	0.00283644
28.750000	0.00285714
28.700000	0.00289855
28.650000	0.00291925
28.600000	0.00293996
28.550000	0.00296066
28.500000	0.00298137
28.450000	0.00300207
28.400000	0.00304348
28.350000	0.00306418
28.300000	0.00308489
28.250000	0.00312629
28.100000	0.00318841
28.000000	0.00325052
27.850000	0.00331263
27.800000	0.00337474
27.750000	0.00339545
27.700000	0.00343685
27.650000	0.00345756
27.600000	0.00347826
27.550000	0.00349896
27.450000	0.00356108
27.400000	0.00362319
27.350000	0.0036646
27.300000	0.00374741
27.250000	0.00376812
27.200000	0.00380952
27.150000	0.00385093
27.100000	0.00389234
27.050000	0.00395445
27.000000	0.00401656
26.950000	0.00407867
26.900000	0.00409938
26.850000	0.00412008
26.800000	0.00418219
26.750000	0.0042029
26.700000	0.0042236
26.600000	0.00428571
26.550000	0.00430642
26.500000	0.00436853
26.450000	0.00440994
26.400000	0.00447205
26.350000	0.00453416
26.300000	0.0047205
26.200000	0.00478261
26.150000	0.00480331
26.100000	0.00484472
26.000000	0.00488613
25.950000	0.00490683
25.900000	0.00492754
25.850000	0.00507246
25.800000	0.00511387
25.750000	0.00515528
25.700000	0.00530021
25.650000	0.00532091
25.600000	0.00540373
25.550000	0.00544513
25.500000	0.00546584
25.450000	0.00548654
25.400000	0.00550725
25.350000	0.00554865
25.300000	0.00571429
25.250000	0.0057764
25.200000	0.0057971
25.150000	0.00587992
25.050000	0.00590062
25.000000	0.00596273
24.950000	0.00612836
24.900000	0.00616977
24.850000	0.00625259
24.800000	0.0063147
24.750000	0.00637681
24.700000	0.00639752
24.650000	0.00648033
24.600000	0.00652174
24.550000	0.00660455
24.500000	0.00670807
24.450000	0.00677019
24.400000	0.00687371
24.350000	0.00693582
24.300000	0.00699793
24.250000	0.00720497
24.200000	0.0073499
24.150000	0.00741201
24.100000	0.00745342
24.050000	0.00749482
24.000000	0.00751553
23.950000	0.00755694
23.900000	0.00770186
23.850000	0.00774327
23.800000	0.00780538
23.700000	0.0078882
23.650000	0.00792961
23.600000	0.00795031
23.500000	0.00805383
23.450000	0.00809524
23.400000	0.00821946
23.350000	0.00824017
23.300000	0.00832298
23.250000	0.00838509
23.200000	0.00846791
23.150000	0.00850932
23.100000	0.00857143
23.050000	0.00861284
23.000000	0.00867495
22.950000	0.00879917
22.900000	0.00884058
22.850000	0.00888199
22.800000	0.0089648
22.750000	0.00908903
22.650000	0.00919255
22.600000	0.00925466
22.550000	0.00931677
22.500000	0.00939959
22.450000	0.0094617
22.400000	0.00950311
22.350000	0.00962733
22.300000	0.00975155
22.250000	0.00981366
22.200000	0.00993789
22.150000	0.0100621
22.100000	0.0101449
22.050000	0.0103313
22.000000	0.0104555
21.950000	0.0106211
21.900000	0.0106832
21.850000	0.0107867
21.800000	0.0109317
21.750000	0.0110352
21.650000	0.0110766
21.600000	0.0112008
21.550000	0.0113458
21.500000	0.01147
21.450000	0.0116149
21.400000	0.0117391
21.350000	0.0118427
21.300000	0.0119462
21.250000	0.012029
21.200000	0.0120911
21.150000	0.0122153
21.100000	0.0123188
21.050000	0.0124845
21.000000	0.0125673
20.950000	0.0126501
20.900000	0.0127536
20.850000	0.0128157
20.800000	0.0128778
20.750000	0.0130435
20.700000	0.0131677
20.650000	0.0132505
20.600000	0.0133747
20.500000	0.0134369
20.450000	0.0135818
20.400000	0.0136853
20.350000	0.0138509
20.300000	0.0140166
20.250000	0.0140994
20.200000	0.0142443
20.150000	0.0143271
20.100000	0.0145135
20.050000	0.0146377
20.000000	0.0147619
19.950000	0.0148033
19.900000	0.0149275
19.850000	0.0150725
19.800000	0.0151553
19.750000	0.0152588
19.700000	0.0154244
19.650000	0.0155901
19.600000	0.0157764
19.550000	0.0160041
19.500000	0.0161077
19.450000	0.0162319
19.400000	0.0164389
19.350000	0.0165217
19.300000	0.0167288
19.250000	0.0168323
19.200000	0.0170393
19.150000	0.0171843
19.100000	0.0173499
19.050000	0.0174741
19.000000	0.0175569
18.950000	0.0177019
18.900000	0.017764
18.850000	0.0178468
18.800000	0.0179503
18.750000	0.0180745
18.700000	0.0182195
18.650000	0.0183644
18.600000	0.0185714
18.550000	0.0187371
18.500000	0.0188406
18.450000	0.0190062
18.400000	0.0191718
18.350000	0.0192547
18.300000	0.0193996
18.250000	0.0196066
18.200000	0.0198137
18.150000	0.0198965
18.100000	0.0200828
18.050000	0.0202899
18.000000	0.0203727
17.950000	0.0204969
17.900000	0.0206832
17.850000	0.020766
17.800000	0.0209938
17.750000	0.0210766
17.700000	0.0213043
17.650000	0.02147
17.600000	0.0217391
17.550000	0.0218427
17.500000	0.022029
17.450000	0.022236
17.400000	0.0223602
17.350000	0.0224638
17.300000	0.0225466
17.250000	0.0226915
17.200000	0.02294
17.150000	0.0230228
17.100000	0.0232091
17.050000	0.0234161
17.000000	0.0236232
16.950000	0.0237474
16.900000	0.0238716
16.850000	0.0240787
16.800000	0.0243064
16.750000	0.0245342
16.700000	0.0247412
16.650000	0.0249068
16.600000	0.0251139
16.550000	0.0253416
16.500000	0.0254658
16.450000	0.0257764
16.400000	0.0260041
16.350000	0.0263147
16.300000	0.0266046
16.250000	0.0267495
16.200000	0.0269358
16.150000	0.0271222
16.100000	0.0273499
16.050000	0.027619
16.000000	0.0279296
15.950000	0.0281366
15.900000	0.0282816
15.850000	0.0284679
15.800000	0.0286335
15.750000	0.0288199
15.700000	0.0291718
15.650000	0.0294203
15.600000	0.0296273
15.550000	0.0299172
15.500000	0.0301656
15.450000	0.0305176
15.400000	0.0308075
15.350000	0.0310559
15.300000	0.0312836
15.250000	0.0315528
15.200000	0.0317391
15.150000	0.0319048
15.100000	0.0323395
15.050000	0.0325673
15.000000	0.0327743
14.950000	0.0331263
14.900000	0.0333333
14.850000	0.0335404
14.800000	0.0338302
14.750000	0.0342029
14.700000	0.034472
14.650000	0.0348447
14.600000	0.0351967
14.550000	0.0354658
14.500000	0.035735
14.450000	0.0360663
14.400000	0.0363768
14.350000	0.0366667
14.300000	0.0369151
14.250000	0.03706
14.200000	0.0374327
14.150000	0.037764
14.100000	0.0380538
14.050000	0.0384472
14.000000	0.0387785
13.950000	0.0391925
13.900000	0.0394824
13.850000	0.0397101
13.800000	0.0400621
13.750000	0.0404555
13.700000	0.0408282
13.650000	0.0410973
13.600000	0.0412629
13.550000	0.0416149
13.500000	0.0418841
13.450000	0.042236
13.400000	0.0425466
13.350000	0.0427329
13.300000	0.0431056
13.250000	0.0433954
13.200000	0.0436853
13.150000	0.0440166
13.100000	0.0443685
13.050000	0.0446791
13.000000	0.0450311
12.950000	0.045383
12.900000	0.0456936
12.850000	0.0460041
12.800000	0.0463561
12.750000	0.0467909
12.700000	0.0471636
12.650000	0.0474741
12.600000	0.0477847
12.550000	0.0482195
12.500000	0.0486749
12.450000	0.0491304
12.400000	0.0495031
12.350000	0.0498344
12.300000	0.0501449
12.250000	0.0504762
12.200000	0.0507453
12.150000	0.0510145
12.100000	0.0514907
12.050000	0.0518841
12.000000	0.052236
11.950000	0.0526708
11.900000	0.0532919
11.850000	0.053706
11.800000	0.0541201
11.750000	0.0545756
11.700000	0.0549068
11.650000	0.0554037
11.600000	0.0559627
11.550000	0.0565839
11.500000	0.0569151
11.450000	0.0572464
11.400000	0.057619
11.350000	0.0581159
11.300000	0.0584679
11.250000	0.0590683
11.200000	0.0595031
11.150000	0.0598758
11.100000	0.0603106
11.050000	0.0608903
11.000000	0.0613872
10.950000	0.0620083
10.900000	0.0625673
10.850000	0.063147
10.800000	0.0635404
10.750000	0.0639959
10.700000	0.0644306
10.650000	0.0647619
10.600000	0.0654658
10.550000	0.0659834
10.500000	0.0666874
10.450000	0.0672257
10.400000	0.0677433
10.350000	0.068323
10.300000	0.0688406
10.250000	0.069441
10.200000	0.070207
10.150000	0.0708075
10.100000	0.0713251
10.050000	0.0718427
10.000000	0.0724224
9.950000	0.0729607
9.900000	0.0733333
9.850000	0.0738302
9.800000	0.0743478
9.750000	0.0749275
9.700000	0.0754658
9.650000	0.0761077
9.600000	0.076646
9.550000	0.0770186
9.500000	0.077619
9.450000	0.0781988
9.400000	0.0788199
9.350000	0.0793996
9.300000	0.0802692
9.250000	0.0808075
9.200000	0.0814907
9.150000	0.0821532
9.100000	0.0828364
9.050000	0.0835611
9.000000	0.0842236
8.950000	0.0850311
8.900000	0.0857143
8.850000	0.0864389
8.800000	0.08706
8.750000	0.0878675
8.700000	0.0884886
8.650000	0.0891304
8.600000	0.0898551
8.550000	0.0906211
8.500000	0.0915321
8.450000	0.0921946
8.400000	0.0928157
8.350000	0.0934783
8.300000	0.0940787
8.250000	0.0947412
8.200000	0.0955901
8.150000	0.0963975
8.100000	0.0971014
8.050000	0.0977226
8.000000	0.0982816
7.950000	0.0991718
7.900000	0.0998344
7.850000	0.100745
7.800000	0.101325
7.750000	0.102174
7.700000	0.102961
7.650000	0.103582
7.600000	0.104431
7.550000	0.105259
7.500000	0.106025
7.450000	0.106832
7.400000	0.107805
7.350000	0.108696
7.300000	0.109565
7.250000	0.110228
7.200000	0.11087
7.150000	0.111698
7.100000	0.112567
7.050000	0.11352
7.000000	0.114286
6.950000	0.115342
6.900000	0.116356
6.850000	0.117288
6.800000	0.118364
6.750000	0.119296
6.700000	0.120104
6.650000	0.121014
6.600000	0.121905
6.550000	0.122919
6.500000	0.12352
6.450000	0.124534
6.400000	0.125487
6.350000	0.126315
6.300000	0.127226
6.250000	0.128489
6.200000	0.129441
6.150000	0.130538
6.100000	0.131511
6.050000	0.132878
6.000000	0.133665
5.950000	0.134865
5.900000	0.135776
5.850000	0.136915
5.800000	0.138199
5.750000	0.139358
5.700000	0.140518
5.650000	0.141636
5.600000	0.142567
5.550000	0.143872
5.500000	0.144886
5.450000	0.146087
5.400000	0.146957
5.350000	0.148282
5.300000	0.149317
5.250000	0.150704
5.200000	0.151863
5.150000	0.153002
5.100000	0.154389
5.050000	0.15559
5.000000	0.156853
4.950000	0.157992
4.900000	0.159255
4.850000	0.160435
4.800000	0.161718
4.750000	0.162567
4.700000	0.16383
4.650000	0.165052
4.600000	0.166501
4.550000	0.167702
4.500000	0.168634
4.450000	0.170207
4.400000	0.171677
4.350000	0.172981
4.300000	0.174617
4.250000	0.175735
4.200000	0.176812
4.150000	0.178364
4.100000	0.17971
4.050000	0.181408
4.000000	0.182733
3.950000	0.184203
3.900000	0.185673
3.850000	0.186832
3.800000	0.188634
3.750000	0.190083
3.700000	0.191491
3.650000	0.193292
3.600000	0.195031
3.550000	0.196687
3.500000	0.198716
3.450000	0.200248
3.400000	0.201677
3.350000	0.203292
3.300000	0.20501
3.250000	0.206812
3.200000	0.208219
3.150000	0.21
3.100000	0.211656
3.050000	0.213333
3.000000	0.214803
2.950000	0.216667
2.900000	0.218634
2.850000	0.220455
2.800000	0.222319
2.750000	0.224141
2.700000	0.225983
2.650000	0.22793
2.600000	0.229669
2.550000	0.231801
2.500000	0.23352
2.450000	0.235424
2.400000	0.237536
2.350000	0.239545
2.300000	0.241822
2.250000	0.243913
2.200000	0.246066
2.150000	0.248406
2.100000	0.2506
2.050000	0.252588
2.000000	0.25441
1.950000	0.257039
1.900000	0.2594
1.850000	0.261532
1.800000	0.263706
1.750000	0.266149
1.700000	0.268571
1.650000	0.271056
1.600000	0.273126
1.550000	0.275776
1.500000	0.278157
1.450000	0.280787
1.400000	0.282899
1.350000	0.285404
1.300000	0.28795
1.250000	0.290393
1.200000	0.293271
1.150000	0.296128
1.100000	0.298737
1.050000	0.30118
1.000000	0.30381
0.950000	0.30648
0.900000	0.309006
0.850000	0.311781
0.800000	0.314286
0.750000	0.317143
0.700000	0.320166
0.650000	0.323458
0.600000	0.326749
0.550000	0.32942
0.500000	0.332443
0.450000	0.33619
0.400000	0.339669
0.350000	0.343251
0.300000	0.346915
0.250000	0.350476
0.200000	0.35412
0.150000	0.357826
0.100000	0.361429
0.050000	0.365176
0.000000	0.380787
-0.050000	0.398965
-0.100000	0.404141
-0.150000	0.410393
-0.200000	0.415859
-0.250000	0.422547
-0.300000	0.42882
-0.350000	0.435072
-0.400000	0.441325
-0.450000	0.448323
-0.500000	0.455052
-0.550000	0.461698
-0.600000	0.468799
-0.650000	0.475673
-0.700000	0.482215
-0.750000	0.488986
-0.800000	0.495569
-0.850000	0.502629
-0.900000	0.509048
-0.950000	0.514803
-1.000000	0.521284
-1.050000	0.527246
-1.100000	0.533623
-1.150000	0.539441
-1.200000	0.545797
-1.250000	0.551677
-1.300000	0.557412
-1.350000	0.563602
-1.400000	0.569917
-1.450000	0.575839
-1.500000	0.581677
-1.550000	0.587433
-1.600000	0.593251
-1.650000	0.598758
-1.700000	0.604203
-1.750000	0.609772
-1.800000	0.614886
-1.850000	0.620021
-1.900000	0.625756
-1.950000	0.631056
-2.000000	0.635983
-2.050000	0.641408
-2.100000	0.645983
-2.150000	0.651077
-2.200000	0.655424
-2.250000	0.660166
-2.300000	0.664638
-2.350000	0.668986
-2.400000	0.673768
-2.450000	0.678737
-2.500000	0.683395
-2.550000	0.687785
-2.600000	0.691636
-2.650000	0.696004
-2.700000	0.700497
-2.750000	0.704679
-2.800000	0.708841
-2.850000	0.712816
-2.900000	0.71677
-2.950000	0.720828
-3.000000	0.725052
-3.050000	0.728551
-3.100000	0.732961
-3.150000	0.736998
-3.200000	0.74087
-3.250000	0.744182
-3.300000	0.748075
-3.350000	0.751408
-3.400000	0.755052
-3.450000	0.758447
-3.500000	0.76176
-3.550000	0.765321
-3.600000	0.768447
-3.650000	0.772091
-3.700000	0.775507
-3.750000	0.778634
-3.800000	0.781656
-3.850000	0.784741
-3.900000	0.788012
-3.950000	0.790932
-4.000000	0.794244
-4.050000	0.797101
-4.100000	0.799979
-4.150000	0.802836
-4.200000	0.805549
-4.250000	0.808675
-4.300000	0.811222
-4.350000	0.813934
-4.400000	0.81677
-4.450000	0.81971
-4.500000	0.822319
-4.550000	0.824803
-4.600000	0.827184
-4.650000	0.829462
-4.700000	0.831801
-4.750000	0.833996
-4.800000	0.83648
-4.850000	0.839068
-4.900000	0.84118
-4.950000	0.843934
-5.000000	0.846687
-5.050000	0.848944
-5.100000	0.851594
-5.150000	0.853602
-5.200000	0.855673
-5.250000	0.857619
-5.300000	0.85942
-5.350000	0.861532
-5.400000	0.863395
-5.450000	0.865342
-5.500000	0.867267
-5.550000	0.869275
-5.600000	0.871429
-5.650000	0.873168
-5.700000	0.875259
-5.750000	0.877391
-5.800000	0.879193
-5.850000	0.88089
-5.900000	0.883002
-5.950000	0.884741
-6.000000	0.886356
-6.050000	0.887826
-6.100000	0.889669
-6.150000	0.891387
-6.200000	0.892981
-6.250000	0.894762
-6.300000	0.896066
-6.350000	0.897433
-6.400000	0.899006
-6.450000	0.900352
-6.500000	0.901843
-6.550000	0.903271
-6.600000	0.904824
-6.650000	0.905983
-6.700000	0.907557
-6.750000	0.909089
-6.800000	0.910559
-6.850000	0.911884
-6.900000	0.913437
-6.950000	0.914928
-7.000000	0.916025
-7.050000	0.917578
-7.100000	0.918696
-7.150000	0.919917
-7.200000	0.92087
-7.250000	0.922008
-7.300000	0.92354
-7.350000	0.924679
-7.400000	0.926046
-7.450000	0.927702
-7.500000	0.928696
-7.550000	0.929834
-7.600000	0.93087
-7.650000	0.931739
-7.700000	0.93265
-7.750000	0.933623
-7.800000	0.934886
-7.850000	0.936046
-7.900000	0.937081
-7.950000	0.938427
-8.000000	0.93942
-8.050000	0.940352
-8.100000	0.941263
-8.150000	0.942112
-8.200000	0.943023
-8.250000	0.943851
-8.300000	0.944803
-8.350000	0.945963
-8.400000	0.946853
-8.450000	0.947785
-8.500000	0.948841
-8.550000	0.949731
-8.600000	0.950497
-8.650000	0.951097
-8.700000	0.952029
-8.750000	0.952816
-8.800000	0.953747
-8.850000	0.954493
-8.900000	0.955238
-8.950000	0.95619
-9.000000	0.956874
-9.050000	0.95764
-9.100000	0.958406
-9.150000	0.959213
-9.200000	0.959752
-9.250000	0.960663
-9.300000	0.961346
-9.350000	0.961781
-9.400000	0.962464
-9.450000	0.962919
-9.500000	0.963685
-9.550000	0.964203
-9.600000	0.964783
-9.650000	0.965135
-9.700000	0.965818
-9.750000	0.966377
-9.800000	0.966894
-9.850000	0.967308
-9.900000	0.968033
-9.950000	1
&
122.050000	4.41033e-14
122.000000	4.47457e-14
121.950000	4.53974e-14
121.900000	4.60587e-14
121.850000	4.67295e-14
121.800000	4.74102e-14
121.750000	4.81007e-14
121.700000	4.88013e-14
121.650000	4.95121e-14
121.600000	5.02333e-14
121.550000	5.09649e-14
121.500000	5.17072e-14
121.450000	5.24603e-14
121.400000	5.32244e-14
121.350000	5.39996e-14
121.300000	5.4786e-14
121.250000	5.5584e-14
121.200000	5.63935e-14
121.150000	5.72148e-14
121.100000	5.80481e-14
121.050000	5.88935e-14
121.000000	5.97512e-14
120.950000	6.06215e-14
120.900000	6.15043e-14
120.850000	6.24001e-14
120.800000	6.33088e-14
120.750000	6.42308e-14
120.700000	6.51662e-14
120.650000	6.61153e-14
120.600000	6.70781e-14
120.550000	6.8055e-14
120.500000	6.90461e-14
120.450000	7.00516e-14
120.400000	7.10717e-14
120.350000	7.21067e-14
120.300000	7.31568e-14
120.250000	7.42221e-14
120.200000	7.5303e-14
120.150000	7.63996e-14
120.100000	7.75121e-14
120.050000	7.86409e-14
120.000000	7.9786e-14
119.950000	8.09479e-14
119.900000	8.21266e-14
119.850000	8.33225e-14
119.800000	8.45358e-14
119.750000	8.57668e-14
119.700000	8.70157e-14
119.650000	8.82828e-14
119.600000	8.95683e-14
119.550000	9.08725e-14
119.500000	9.21957e-14
119.450000	9.35382e-14
119.400000	9.49001e-14
119.350000	9.6282e-14
119.300000	9.76839e-14
119.250000	9.91062e-14
119.200000	1.00549e-13
119.150000	1.02013e-13
119.100000	1.03499e-13
119.050000	1.05006e-13
119.000000	1.06534e-13
118.950000	1.08086e-13
118.900000	1.09659e-13
118.850000	1.11256e-13
118.800000	1.12876e-13
118.750000	1.14519e-13
118.700000	1.16187e-13
118.650000	1.17878e-13
118.600000	1.19594e-13
118.550000	1.21336e-13
118.500000	1.23102e-13
118.450000	1.24894e-13
118.400000	1.26713e-13
118.350000	1.28558e-13
118.300000	1.30429e-13
118.250000	1.32328e-13
118.200000	1.34255e-13
118.150000	1.36209e-13
118.100000	1.38192e-13
118.050000	1.40204e-13
118.000000	1.42245e-13
117.950000	1.44316e-13
117.900000	1.46417e-13
117.850000	1.48548e-13
117.800000	1.50711e-13
117.750000	1.52905e-13
117.700000	1.55131e-13
117.650000	1.57389e-13
117.600000	1.5968e-13
117.550000	1.62005e-13
117.500000	1.64363e-13
117.450000	1.66755e-13
117.400000	1.69183e-13
117.350000	1.71646e-13
117.300000	1.74144e-13
117.250000	1.76679e-13
117.200000	1.79251e-13
117.150000	1.8186e-13
117.100000	1.84507e-13
117.050000	1.87193e-13
117.000000	1.89918e-13
116.950000	1.92682e-13
116.900000	1.95487e-13
116.850000	1.98333e-13
116.800000	2.01219e-13
116.750000	2.04148e-13
116.700000	2.0712e-13
116.650000	2.10134e-13
116.600000	2.13193e-13
116.550000	2.16296e-13
116.500000	2.19444e-13
116.450000	2.22638e-13
116.400000	2.25879e-13
116.350000	2.29166e-13
116.300000	2.32502e-13
116.250000	2.35886e-13
116.200000	2.39319e-13
116.150000	2.42802e-13
116.100000	2.46336e-13
116.050000	2.49921e-13
116.000000	2.53558e-13
115.950000	2.57248e-13
115.900000	2.60992e-13
115.850000	2.64791e-13
115.800000	2.68644e-13
115.750000	2.72554e-13
115.700000	2.76521e-13
115.650000	2.80545e-13
115.600000	2.84628e-13
115.550000	2.8877e-13
115.500000	2.92972e-13
115.450000	2.97236e-13
115.400000	3.01562e-13
115.350000	3.0595e-13
115.300000	3.10402e-13
115.250000	3.14919e-13
115.200000	3.19502e-13
115.150000	3.24152e-13
115.100000	3.28869e-13
115.050000	3.33654e-13
115.000000	3.3851e-13
114.950000	3.43436e-13
114.900000	3.48433e-13
114.850000	3.53503e-13
114.800000	3.58647e-13
114.750000	3.63866e-13
114.700000	3.69161e-13
114.650000	3.74532e-13
114.600000	3.79982e-13
114.550000	3.85511e-13
114.500000	3.91121e-13
114.450000	3.96812e-13
114.400000	4.02586e-13
114.350000	4.08443e-13
114.300000	4.14386e-13
114.250000	4.20416e-13
114.200000	4.26533e-13
114.150000	4.32739e-13
114.100000	4.39035e-13
114.050000	4.45423e-13
114.000000	4.51904e-13
113.950000	4.58479e-13
113.900000	4.65149e-13
113.850000	4.71917e-13
113.800000	4.78783e-13
113.750000	4.85749e-13
113.700000	4.92816e-13
113.650000	4.99986e-13
113.600000	5.0726e-13
113.550000	5.1464e-13
113.500000	5.22127e-13
113.450000	5.29723e-13
113.400000	5.3743e-13
113.350000	5.45248e-13
113.300000	5.53181e-13
113.250000	5.61228e-13
113.200000	5.69393e-13
113.150000	5.77676e-13
113.100000	5.8608e-13
113.050000	5.94606e-13
113.000000	6.03256e-13
112.950000	6.12032e-13
112.900000	6.20935e-13
112.850000	6.29968e-13
112.800000	6.39132e-13
112.750000	6.48429e-13
112.700000	6.57861e-13
112.650000	6.67431e-13
112.600000	6.7714e-13
112.550000	6.8699e-13
112.500000	6.96983e-13
112.450000	7.07121e-13
112.400000	7.17407e-13
112.350000	7.27842e-13
112.300000	7.38429e-13
112.250000	7.4917e-13
112.200000	7.60067e-13
112.150000	7.71123e-13
112.100000	7.82339e-13
112.050000	7.93718e-13
112.000000	8.05263e-13
111.950000	8.16975e-13
111.900000	8.28858e-13
111.850000	8.40913e-13
111.800000	8.53144e-13
111.750000	8.65553e-13
111.700000	8.78142e-13
111.650000	8.90913e-13
111.600000	9.03871e-13
111.550000	9.17017e-13
111.500000	9.30354e-13
111.450000	9.43885e-13
111.400000	9.57612e-13
111.350000	9.71539e-13
111.300000	9.85669e-13
111.250000	1e-12
111.200000	1.01455e-12
111.150000	1.0293e-12
111.100000	1.04427e-12
111.050000	1.05946e-12
111.000000	1.07486e-12
110.950000	1.0905e-12
110.900000	1.10635e-12
110.850000	1.12244e-12
110.800000	1.13877e-12
110.750000	1.15533e-12
110.700000	1.17213e-12
110.650000	1.18917e-12
110.600000	1.20646e-12
110.550000	1.22401e-12
110.500000	1.24181e-12
110.450000	1.25986e-12
110.400000	1.27818e-12
110.350000	1.29677e-12
110.300000	1.31563e-12
110.250000	1.33476e-12
110.200000	1.35416e-12
110.150000	1.37386e-12
110.100000	1.39383e-12
110.050000	1.4141e-12
110.000000	1.43466e-12
109.950000	1.45552e-12
109.900000	1.47668e-12
109.850000	1.49815e-12
109.800000	1.51994e-12
109.750000	1.54204e-12
109.700000	1.56446e-12
109.650000	1.5872e-12
109.600000	1.61028e-12
109.550000	1.63369e-12
109.500000	1.65744e-12
109.450000	1.68154e-12
109.400000	1.70599e-12
109.350000	1.73079e-12
109.300000	1.75595e-12
109.250000	1.78148e-12
109.200000	1.80738e-12
109.150000	1.83366e-12
109.100000	1.86032e-12
109.050000	1.88736e-12
109.000000	1.9148e-12
108.950000	1.94263e-12
108.900000	1.97088e-12
108.850000	1.99953e-12
108.800000	2.02859e-12
108.750000	2.05808e-12
108.700000	2.088e-12
108.650000	2.11836e-12
108.600000	2.14915e-12
108.550000	2.18039e-12
108.500000	2.21209e-12
108.450000	2.24424e-12
108.400000	2.27686e-12
108.350000	2.30996e-12
108.300000	2.34354e-12
108.250000	2.3776e-12
108.200000	2.41216e-12
108.150000	2.44722e-12
108.100000	2.4828e-12
108.050000	2.51888e-12
108.000000	2.5555e-12
107.950000	2.59264e-12
107.900000	2.63032e-12
107.850000	2.66856e-12
107.800000	2.70734e-12
107.750000	2.74669e-12
107.700000	2.78661e-12
107.650000	2.82711e-12
107.600000	2.8682e-12
107.550000	2.90989e-12
107.500000	2.95218e-12
107.450000	2.99509e-12
107.400000	3.03862e-12
107.350000	3.08278e-12
107.300000	3.12758e-12
107.250000	3.17303e-12
107.200000	3.21915e-12
107.150000	3.26593e-12
107.100000	3.31339e-12
107.050000	3.36155e-12
107.000000	3.4104e-12
106.950000	3.45996e-12
106.900000	3.51024e-12
106.850000	3.56125e-12
106.800000	3.613e-12
106.750000	3.66551e-12
106.700000	3.71877e-12
106.650000	3.77281e-12
106.600000	3.82764e-12
106.550000	3.88326e-12
106.500000	3.93968e-12
106.450000	3.99693e-12
106.400000	4.05501e-12
106.350000	4.11393e-12
106.300000	4.17371e-12
106.250000	4.23436e-12
106.200000	4.29588e-12
106.150000	4.3583e-12
106.100000	4.42163e-12
106.050000	4.48587e-12
106.000000	4.55105e-12
105.950000	4.61718e-12
105.900000	4.68426e-12
105.850000	4.75232e-12
105.800000	4.82137e-12
105.750000	4.89142e-12
105.700000	4.96249e-12
105.650000	5.03459e-12
105.600000	5.10773e-12
105.550000	5.18194e-12
105.500000	5.25722e-12
105.450000	5.3336e-12
105.400000	5.41109e-12
105.350000	5.4897e-12
105.300000	5.56945e-12
105.250000	5.65036e-12
105.200000	5.73245e-12
105.150000	5.81573e-12
105.100000	5.90021e-12
105.050000	5.98593e-12
105.000000	6.07288e-12
104.950000	6.1611e-12
104.900000	6.2506e-12
104.850000	6.3414e-12
104.800000	6.43352e-12
104.750000	6.52697e-12
104.700000	6.62179e-12
104.650000	6.71797e-12
104.600000	6.81556e-12
104.550000	6.91456e-12
104.500000	7.015e-12
104.450000	7.11689e-12
104.400000	7.22026e-12
104.350000	7.32514e-12
104.300000	7.43154e-12
104.250000	7.53948e-12
104.200000	7.64899e-12
104.150000	7.76008e-12
104.100000	7.87279e-12
104.050000	7.98714e-12
104.000000	8.10314e-12
103.950000	8.22083e-12
103.900000	8.34023e-12
103.850000	8.46136e-12
103.800000	8.58425e-12
103.750000	8.70892e-12
103.700000	8.8354e-12
103.650000	8.96372e-12
103.600000	9.0939e-12
103.550000	9.22597e-12
103.500000	9.35995e-12
103.450000	9.49588e-12
103.400000	9.63378e-12
103.350000	9.77368e-12
103.300000	9.91562e-12
103.250000	1.00596e-11
103.200000	1.02057e-11
103.150000	1.03539e-11
103.100000	1.05042e-11
103.050000	1.06568e-11
103.000000	1.08115e-11
102.950000	1.09685e-11
102.900000	1.11278e-11
102.850000	1.12894e-11
102.800000	1.14533e-11
102.750000	1.16196e-11
102.700000	1.17883e-11
102.650000	1.19595e-11
102.600000	1.21331e-11
102.550000	1.23093e-11
102.500000	1.2488e-11
102.450000	1.26694e-11
102.400000	1.28533e-11
102.350000	1.30399e-11
102.300000	1.32292e-11
102.250000	1.34213e-11
102.200000	1.36162e-11
102.150000	1.38139e-11
102.100000	1.40144e-11
102.050000	1.42179e-11
102.000000	1.44243e-11
101.950000	1.46337e-11
101.900000	1.48462e-11
101.850000	1.50617e-11
101.800000	1.52803e-11
101.750000	1.55022e-11
101.700000	1.57272e-11
101.650000	1.59555e-11
101.600000	1.61871e-11
101.550000	1.64221e-11
101.500000	1.66605e-11
101.450000	1.69024e-11
101.400000	1.71477e-11
101.350000	1.73966e-11
101.300000	1.76492e-11
101.250000	1.79054e-11
101.200000	1.81653e-11
101.150000	1.84289e-11
101.100000	1.86964e-11
101.050000	1.89678e-11
101.000000	1.92431e-11
100.950000	1.95224e-11
100.900000	1.98058e-11
100.850000	2.00933e-11
100.800000	2.03849e-11
100.750000	2.06808e-11
100.700000	2.09809e-11
100.650000	2.12854e-11
100.600000	2.15944e-11
100.550000	2.19078e-11
100.500000	2.22257e-11
100.450000	2.25483e-11
100.400000	2.28755e-11
100.350000	2.32075e-11
100.300000	2.35443e-11
100.250000	2.3886e-11
100.200000	2.42326e-11
100.150000	2.45843e-11
100.100000	2.49411e-11
100.050000	2.5303e-11
100.000000	2.56702e-11
99.950000	2.60427e-11
99.900000	2.64206e-11
99.850000	2.6804e-11
99.800000	2.71929e-11
99.750000	2.75875e-11
99.700000	2.79878e-11
99.650000	2.8394e-11
99.600000	2.8806e-11
99.550000	2.92239e-11
99.500000	2.9648e-11
99.450000	3.00782e-11
99.400000	3.05146e-11
99.350000	3.09573e-11
99.300000	3.14065e-11
99.250000	3.18622e-11
99.200000	3.23245e-11
99.150000	3.27934e-11
99.100000	3.32692e-11
99.050000	3.37519e-11
99.000000	3.42416e-11
98.950000	3.47384e-11
98.900000	3.52423e-11
98.850000	3.57536e-11
98.800000	3.62723e-11
98.750000	3.67985e-11
98.700000	3.73324e-11
98.650000	3.7874e-11
98.600000	3.84234e-11
98.550000	3.89808e-11
98.500000	3.95463e-11
98.450000	4.01199e-11
98.400000	4.07019e-11
98.350000	4.12923e-11
98.300000	4.18913e-11
98.250000	4.2499e-11
98.200000	4.31154e-11
98.150000	4.37408e-11
98.100000	4.43753e-11
98.050000	4.5019e-11
98.000000	4.56719e-11
97.950000	4.63344e-11
97.900000	4.70064e-11
97.850000	4.76882e-11
97.800000	4.83799e-11
97.750000	4.90816e-11
97.700000	4.97935e-11
97.650000	5.05156e-11
97.600000	5.12483e-11
97.550000	5.19915e-11
97.500000	5.27456e-11
97.450000	5.35105e-11
97.400000	5.42866e-11
97.350000	5.50739e-11
97.300000	5.58726e-11
97.250000	5.66828e-11
97.200000	5.75048e-11
97.150000	5.83387e-11
97.100000	5.91847e-11
97.050000	6.0043e-11
97.000000	6.09137e-11
96.950000	6.1797e-11
96.900000	6.26931e-11
96.850000	6.36022e-11
96.800000	6.45244e-11
96.750000	6.54601e-11
96.700000	6.64092e-11
96.650000	6.73722e-11
96.600000	6.8349e-11
96.550000	6.934e-11
96.500000	7.03454e-11
96.450000	7.13654e-11
96.400000	7.24001e-11
96.350000	7.34498e-11
96.300000	7.45147e-11
96.250000	7.55951e-11
96.200000	7.66911e-11
96.150000	7.78029e-11
96.100000	7.89309e-11
96.050000	8.00752e-11
96.000000	8.12361e-11
95.950000	8.24138e-11
95.900000	8.36085e-11
95.850000	8.48206e-11
95.800000	8.60502e-11
95.750000	8.72976e-11
95.700000	8.85631e-11
95.650000	8.98469e-11
95.600000	9.11494e-11
95.550000	9.24706e-11
95.500000	9.3811e-11
95.450000	9.51709e-11
95.400000	9.65504e-11
95.350000	9.79499e-11
95.300000	9.93696e-11
95.250000	1.0081e-10
95.200000	1.02271e-10
95.150000	1.03753e-10
95.100000	1.05257e-10
95.050000	1.06783e-10
95.000000	1.0833e-10
94.950000	1.09901e-10
94.900000	1.11493e-10
94.850000	1.13109e-10
94.800000	1.14749e-10
94.750000	1.16412e-10
94.700000	1.18099e-10
94.650000	1.1981e-10
94.600000	1.21546e-10
94.550000	1.23308e-10
94.500000	1.25095e-10
94.450000	1.26908e-10
94.400000	1.28747e-10
94.350000	1.30612e-10
94.300000	1.32505e-10
94.250000	1.34425e-10
94.200000	1.36373e-10
94.150000	1.38349e-10
94.100000	1.40354e-10
94.050000	1.42387e-10
94.000000	1.4445e-10
93.950000	1.46543e-10
93.900000	1.48667e-10
93.850000	1.50821e-10
93.800000	1.53006e-10
93.750000	1.55223e-10
93.700000	1.57472e-10
93.650000	1.59753e-10
93.600000	1.62068e-10
93.550000	1.64416e-10
93.500000	1.66798e-10
93.450000	1.69214e-10
93.400000	1.71666e-10
93.350000	1.74153e-10
93.300000	1.76676e-10
93.250000	1.79235e-10
93.200000	1.81831e-10
93.150000	1.84465e-10
93.100000	1.87138e-10
93.050000	1.89848e-10
93.000000	1.92598e-10
92.950000	1.95388e-10
92.900000	1.98218e-10
92.850000	2.0109e-10
92.800000	2.04002e-10
92.750000	2.06957e-10
92.700000	2.09955e-10
92.650000	2.12996e-10
92.600000	2.16081e-10
92.550000	2.1921e-10
92.500000	2.22385e-10
92.450000	2.25606e-10
92.400000	2.28874e-10
92.350000	2.32188e-10
92.300000	2.35551e-10
92.250000	2.38962e-10
92.200000	2.42423e-10
92.150000	2.45934e-10
92.100000	2.49495e-10
92.050000	2.53108e-10
92.000000	2.56774e-10
91.950000	2.60492e-10
91.900000	2.64264e-10
91.850000	2.68091e-10
91.800000	2.71973e-10
91.750000	2.75911e-10
91.700000	2.79906e-10
91.650000	2.83959e-10
91.600000	2.88071e-10
91.550000	2.92242e-10
91.500000	2.96473e-10
91.450000	3.00766e-10
91.400000	3.05121e-10
91.350000	3.09538e-10
91.300000	3.1402e-10
91.250000	3.18566e-10
91.200000	3.23178e-10
91.150000	3.27857e-10
91.100000	3.32604e-10
91.050000	3.37419e-10
91.000000	3.42304e-10
90.950000	3.47259e-10
90.900000	3.52286e-10
90.850000	3.57386e-10
90.800000	3.62559e-10
90.750000	3.67807e-10
90.700000	3.73132e-10
90.650000	3.78533e-10
90.600000	3.84012e-10
90.550000	3.89571e-10
90.500000	3.95209e-10
90.450000	4.0093e-10
90.400000	4.06733e-10
90.350000	4.1262e-10
90.300000	4.18592e-10
90.250000	4.24651e-10
90.200000	4.30797e-10
90.150000	4.37032e-10
90.100000	4.43357e-10
90.050000	4.49773e-10
90.000000	4.56282e-10
89.950000	4.62886e-10
89.900000	4.69584e-10
89.850000	4.7638e-10
89.800000	4.83274e-10
89.750000	4.90267e-10
89.700000	4.97362e-10
89.650000	5.04559e-10
89.600000	5.1186e-10
89.550000	5.19267e-10
89.500000	5.26781e-10
89.450000	5.34403e-10
89.400000	5.42135e-10
89.350000	5.4998e-10
89.300000	5.57937e-10
89.250000	5.6601e-10
89.200000	5.74199e-10
89.150000	5.82507e-10
89.100000	5.90935e-10
89.050000	5.99484e-10
89.000000	6.08157e-10
88.950000	6.16956e-10
88.900000	6.25881e-10
88.850000	6.34936e-10
88.800000	6.44121e-10
88.750000	6.53439e-10
88.700000	6.62892e-10
88.650000	6.72481e-10
88.600000	6.82209e-10
88.550000	6.92077e-10
88.500000	7.02088e-10
88.450000	7.12244e-10
88.400000	7.22546e-10
88.350000	7.32997e-10
88.300000	7.43599e-10
88.250000	7.54354e-10
88.200000	7.65265e-10
88.150000	7.76333e-10
88.100000	7.87561e-10
88.050000	7.98952e-10
88.000000	8.10507e-10
87.950000	8.22229e-10
87.900000	8.3412e-10
87.850000	8.46183e-10
87.800000	8.5842e-10
87.750000	8.70834e-10
87.700000	8.83427e-10
87.650000	8.96202e-10
87.600000	9.09161e-10
87.550000	9.22308e-10
87.500000	9.35645e-10
87.450000	9.49174e-10
87.400000	9.62899e-10
87.350000	9.76821e-10
87.300000	9.90945e-10
87.250000	1.00527e-09
87.200000	1.01981e-09
87.150000	1.03455e-09
87.100000	1.04951e-09
87.050000	1.06468e-09
87.000000	1.08008e-09
86.950000	1.09569e-09
86.900000	1.11153e-09
86.850000	1.1276e-09
86.800000	1.1439e-09
86.750000	1.16044e-09
86.700000	1.17721e-09
86.650000	1.19423e-09
86.600000	1.21149e-09
86.550000	1.22901e-09
86.500000	1.24677e-09
86.450000	1.26479e-09
86.400000	1.28307e-09
86.350000	1.30162e-09
86.300000	1.32043e-09
86.250000	1.33952e-09
86.200000	1.35888e-09
86.150000	1.37852e-09
86.100000	1.39844e-09
86.050000	1.41865e-09
86.000000	1.43915e-09
85.950000	1.45995e-09
85.900000	1.48105e-09
85.850000	1.50245e-09
85.800000	1.52417e-09
85.750000	1.54619e-09
85.700000	1.56853e-09
85.650000	1.5912e-09
85.600000	1.61419e-09
85.550000	1.63752e-09
85.500000	1.66118e-09
85.450000	1.68518e-09
85.400000	1.70953e-09
85.350000	1.73423e-09
85.300000	1.75929e-09
85.250000	1.7847e-09
85.200000	1.81049e-09
85.150000	1.83665e-09
85.100000	1.86318e-09
85.050000	1.8901e-09
85.000000	1.9174e-09
84.950000	1.9451e-09
84.900000	1.9732e-09
84.850000	2.00171e-09
84.800000	2.03062e-09
84.750000	2.05995e-09
84.700000	2.08971e-09
84.650000	2.11989e-09
84.600000	2.15051e-09
84.550000	2.18158e-09
84.500000	2.21309e-09
84.450000	2.24505e-09
84.400000	2.27748e-09
84.350000	2.31037e-09
84.300000	2.34374e-09
84.250000	2.37759e-09
84.200000	2.41192e-09
84.150000	2.44676e-09
84.100000	2.48209e-09
84.050000	2.51793e-09
84.000000	2.55429e-09
83.950000	2.59118e-09
83.900000	2.6286e-09
83.850000	2.66655e-09
83.800000	2.70506e-09
83.750000	2.74412e-09
83.700000	2.78374e-09
83.650000	2.82393e-09
83.600000	2.86471e-09
83.550000	2.90607e-09
83.500000	2.94802e-09
83.450000	2.99059e-09
83.400000	3.03376e-09
83.350000	3.07756e-09
83.300000	3.12199e-09
83.250000	3.16706e-09
83.200000	3.21278e-09
83.150000	3.25916e-09
83.100000	3.3062e-09
83.050000	3.35393e-09
83.000000	3.40234e-09
82.950000	3.45145e-09
82.900000	3.50127e-09
82.850000	3.55181e-09
82.800000	3.60307e-09
82.750000	3.65508e-09
82.700000	3.70783e-09
82.650000	3.76134e-09
82.600000	3.81563e-09
82.550000	3.8707e-09
82.500000	3.92656e-09
82.450000	3.98322e-09
82.400000	4.0407e-09
82.350000	4.09901e-09
82.300000	4.15816e-09
82.250000	4.21817e-09
82.200000	4.27903e-09
82.150000	4.34078e-09
82.100000	4.40341e-09
82.050000	4.46695e-09
82.000000	4.5314e-09
81.950000	4.59678e-09
81.900000	4.6631e-09
81.850000	4.73038e-09
81.800000	4.79862e-09
81.750000	4.86785e-09
81.700000	4.93808e-09
81.650000	5.00931e-09
81.600000	5.08158e-09
81.550000	5.15488e-09
81.500000	5.22924e-09
81.450000	5.30467e-09
81.400000	5.38119e-09
81.350000	5.45881e-09
81.300000	5.53755e-09
81.250000	5.61742e-09
81.200000	5.69844e-09
81.150000	5.78063e-09
81.100000	5.864e-09
81.050000	5.94857e-09
81.000000	6.03436e-09
80.950000	6.12138e-09
80.900000	6.20966e-09
80.850000	6.29921e-09
80.800000	6.39005e-09
80.750000	6.48219e-09
80.700000	6.57567e-09
80.650000	6.67048e-09
80.600000	6.76667e-09
80.550000	6.86423e-09
80.500000	6.96321e-09
80.450000	7.0636e-09
80.400000	7.16544e-09
80.350000	7.26875e-09
80.300000	7.37354e-09
80.250000	7.47985e-09
80.200000	7.58768e-09
80.150000	7.69706e-09
80.100000	7.80802e-09
80.050000	7.92058e-09
80.000000	8.03475e-09
79.950000	8.15057e-09
79.900000	8.26805e-09
79.850000	8.38723e-09
79.800000	8.50812e-09
79.750000	8.63075e-09
79.700000	8.75514e-09
79.650000	8.88133e-09
79.600000	9.00932e-09
79.550000	9.13917e-09
79.500000	9.27087e-09
79.450000	9.40448e-09
79.400000	9.54e-09
79.350000	9.67748e-09
79.300000	9.81693e-09
79.250000	9.95839e-09
79.200000	1.01019e-08
79.150000	1.02474e-08
79.100000	1.03951e-08
79.050000	1.05449e-08
79.000000	1.06968e-08
78.950000	1.08509e-08
78.900000	1.10072e-08
78.850000	1.11658e-08
78.800000	1.13267e-08
78.750000	1.14898e-08
78.700000	1.16554e-08
78.650000	1.18233e-08
78.600000	1.19936e-08
78.550000	1.21663e-08
78.500000	1.23416e-08
78.450000	1.25193e-08
78.400000	1.26997e-08
78.350000	1.28826e-08
78.300000	1.30681e-08
78.250000	1.32563e-08
78.200000	1.34472e-08
78.150000	1.36409e-08
78.100000	1.38373e-08
78.050000	1.40366e-08
78.000000	1.42387e-08
77.950000	1.44438e-08
77.900000	1.46517e-08
77.850000	1.48627e-08
77.800000	1.50767e-08
77.750000	1.52938e-08
77.700000	1.5514e-08
77.650000	1.57374e-08
77.600000	1.59639e-08
77.550000	1.61938e-08
77.500000	1.64269e-08
77.450000	1.66634e-08
77.400000	1.69033e-08
77.350000	1.71466e-08
77.300000	1.73934e-08
77.250000	1.76438e-08
77.200000	1.78977e-08
77.150000	1.81553e-08
77.100000	1.84166e-08
77.050000	1.86817e-08
77.000000	1.89506e-08
76.950000	1.92233e-08
76.900000	1.95e-08
76.850000	1.97806e-08
76.800000	2.00653e-08
76.750000	2.0354e-08
76.700000	2.06469e-08
76.650000	2.0944e-08
76.600000	2.12454e-08
76.550000	2.1551e-08
76.500000	2.18611e-08
76.450000	2.21757e-08
76.400000	2.24947e-08
76.350000	2.28183e-08
76.300000	2.31466e-08
76.250000	2.34796e-08
76.200000	2.38174e-08
76.150000	2.416e-08
76.100000	2.45075e-08
76.050000	2.48601e-08
76.000000	2.52176e-08
75.950000	2.55804e-08
75.900000	2.59483e-08
75.850000	2.63215e-08
75.800000	2.67001e-08
75.750000	2.70841e-08
75.700000	2.74736e-08
75.650000	2.78687e-08
75.600000	2.82694e-08
75.550000	2.86759e-08
75.500000	2.90883e-08
75.450000	2.95066e-08
75.400000	2.99308e-08
75.350000	3.03612e-08
75.300000	3.07977e-08
75.250000	3.12405e-08
75.200000	3.16897e-08
75.150000	3.21452e-08
75.100000	3.26074e-08
75.050000	3.30761e-08
75.000000	3.35516e-08
74.950000	3.40339e-08
74.900000	3.45231e-08
74.850000	3.50193e-08
74.800000	3.55227e-08
74.750000	3.60333e-08
74.700000	3.65512e-08
74.650000	3.70765e-08
74.600000	3.76093e-08
74.550000	3.81498e-08
74.500000	3.8698e-08
74.450000	3.92541e-08
74.400000	3.98182e-08
74.350000	4.03904e-08
74.300000	4.09707e-08
74.250000	4.15594e-08
74.200000	4.21566e-08
74.150000	4.27622e-08
74.100000	4.33766e-08
74.050000	4.39998e-08
74.000000	4.46319e-08
73.950000	4.5273e-08
73.900000	4.59234e-08
73.850000	4.65831e-08
73.800000	4.72522e-08
73.750000	4.79309e-08
73.700000	4.86193e-08
73.650000	4.93176e-08
73.600000	5.00259e-08
73.550000	5.07444e-08
73.500000	5.14732e-08
73.450000	5.22123e-08
73.400000	5.29621e-08
73.350000	5.37227e-08
73.300000	5.44941e-08
73.250000	5.52765e-08
73.200000	5.60702e-08
73.150000	5.68753e-08
73.100000	5.76918e-08
73.050000	5.85201e-08
73.000000	5.93602e-08
72.950000	6.02124e-08
72.900000	6.10768e-08
72.850000	6.19535e-08
72.800000	6.28428e-08
72.750000	6.37449e-08
72.700000	6.46598e-08
72.650000	6.55879e-08
72.600000	6.65292e-08
72.550000	6.7484e-08
72.500000	6.84525e-08
72.450000	6.94348e-08
72.400000	7.04312e-08
72.350000	7.14419e-08
72.300000	7.2467e-08
72.250000	7.35068e-08
72.200000	7.45615e-08
72.150000	7.56313e-08
72.100000	7.67164e-08
72.050000	7.7817e-08
72.000000	7.89334e-08
71.950000	8.00657e-08
71.900000	8.12143e-08
71.850000	8.23792e-08
71.800000	8.35609e-08
71.750000	8.47594e-08
71.700000	8.59751e-08
71.650000	8.72082e-08
71.600000	8.84589e-08
71.550000	8.97275e-08
71.500000	9.10143e-08
71.450000	9.23194e-08
71.400000	9.36433e-08
71.350000	9.4986e-08
71.300000	9.6348e-08
71.250000	9.77294e-08
71.200000	9.91306e-08
71.150000	1.00552e-07
71.100000	1.01993e-07
71.050000	1.03456e-07
71.000000	1.04939e-07
70.950000	1.06443e-07
70.900000	1.07969e-07
70.850000	1.09516e-07
70.800000	1.11086e-07
70.750000	1.12678e-07
70.700000	1.14293e-07
70.650000	1.15931e-07
70.600000	1.17592e-07
70.550000	1.19277e-07
70.500000	1.20986e-07
70.450000	1.2272e-07
70.400000	1.24478e-07
70.350000	1.26262e-07
70.300000	1.28071e-07
70.250000	1.29906e-07
70.200000	1.31767e-07
70.150000	1.33654e-07
70.100000	1.35569e-07
70.050000	1.37511e-07
70.000000	1.39481e-07
69.950000	1.41478e-07
69.900000	1.43505e-07
69.850000	1.4556e-07
69.800000	1.47645e-07
69.750000	1.49759e-07
69.700000	1.51904e-07
69.650000	1.54079e-07
69.600000	1.56285e-07
69.550000	1.58523e-07
69.500000	1.60792e-07
69.450000	1.63094e-07
69.400000	1.65429e-07
69.350000	1.67798e-07
69.300000	1.702e-07
69.250000	1.72636e-07
69.200000	1.75107e-07
69.150000	1.77613e-07
69.100000	1.80156e-07
69.050000	1.82734e-07
69.000000	1.85349e-07
68.950000	1.88002e-07
68.900000	1.90692e-07
68.850000	1.93421e-07
68.800000	1.96188e-07
68.750000	1.98996e-07
68.700000	2.01843e-07
68.650000	2.0473e-07
68.600000	2.07659e-07
68.550000	2.1063e-07
68.500000	2.13643e-07
68.450000	2.16699e-07
68.400000	2.19799e-07
68.350000	2.22943e-07
68.300000	2.26131e-07
68.250000	2.29365e-07
68.200000	2.32646e-07
68.150000	2.35973e-07
68.100000	2.39347e-07
68.050000	2.42769e-07
68.000000	2.46241e-07
67.950000	2.49761e-07
67.900000	2.53332e-07
67.850000	2.56954e-07
67.800000	2.60627e-07
67.750000	2.64353e-07
67.700000	2.68132e-07
67.650000	2.71964e-07
67.600000	2.75852e-07
67.550000	2.79794e-07
67.500000	2.83793e-07
67.450000	2.87849e-07
67.400000	2.91962e-07
67.350000	2.96134e-07
67.300000	3.00366e-07
67.250000	3.04657e-07
67.200000	3.0901e-07
67.150000	3.13425e-07
67.100000	3.17902e-07
67.050000	3.22444e-07
67.000000	3.2705e-07
66.950000	3.31721e-07
66.900000	3.36459e-07
66.850000	3.41265e-07
66.800000	3.46139e-07
66.750000	3.51082e-07
66.700000	3.56095e-07
66.650000	3.6118e-07
66.600000	3.66338e-07
66.550000	3.71568e-07
66.500000	3.76873e-07
66.450000	3.82254e-07
66.400000	3.87711e-07
66.350000	3.93245e-07
66.300000	3.98859e-07
66.250000	4.04552e-07
66.200000	4.10326e-07
66.150000	4.16182e-07
66.100000	4.22122e-07
66.050000	4.28146e-07
66.000000	4.34255e-07
65.950000	4.40452e-07
65.900000	4.46736e-07
65.850000	4.5311e-07
65.800000	4.59575e-07
65.750000	4.66131e-07
65.700000	4.7278e-07
65.650000	4.79524e-07
65.600000	4.86364e-07
65.550000	4.93301e-07
65.500000	5.00337e-07
65.450000	5.07472e-07
65.400000	5.14709e-07
65.350000	5.22049e-07
65.300000	5.29492e-07
65.250000	5.37042e-07
65.200000	5.44699e-07
65.150000	5.52464e-07
65.100000	5.6034e-07
65.050000	5.68328e-07
65.000000	5.76429e-07
64.950000	5.84645e-07
64.900000	5.92977e-07
64.850000	6.01428e-07
64.800000	6.09999e-07
64.750000	6.18691e-07
64.700000	6.27507e-07
64.650000	6.36448e-07
64.600000	6.45516e-07
64.550000	6.54712e-07
64.500000	6.64039e-07
64.450000	6.73498e-07
64.400000	6.83092e-07
64.350000	6.92821e-07
64.300000	7.02689e-07
64.250000	7.12696e-07
64.200000	7.22845e-07
64.150000	7.33138e-07
64.100000	7.43577e-07
64.050000	7.54164e-07
64.000000	7.64901e-07
63.950000	7.75791e-07
63.900000	7.86834e-07
63.850000	7.98035e-07
63.800000	8.09394e-07
63.750000	8.20913e-07
63.700000	8.32596e-07
63.650000	8.44445e-07
63.600000	8.56461e-07
63.550000	8.68648e-07
63.500000	8.81007e-07
63.450000	8.93542e-07
63.400000	9.06254e-07
63.350000	9.19145e-07
63.300000	9.3222e-07
63.250000	9.45479e-07
63.200000	9.58927e-07
63.150000	9.72564e-07
63.100000	9.86395e-07
63.050000	1.00042e-06
63.000000	1.01465e-06
62.950000	1.02907e-06
62.900000	1.0437e-06
62.850000	1.05854e-06
62.800000	1.07359e-06
62.750000	1.08885e-06
62.700000	1.10432e-06
62.650000	1.12002e-06
62.600000	1.13593e-06
62.550000	1.15208e-06
62.500000	1.16845e-06
62.450000	1.18505e-06
62.400000	1.20188e-06
62.350000	1.21896e-06
62.300000	1.23627e-06
62.250000	1.25383e-06
62.200000	1.27164e-06
62.150000	1.2897e-06
62.100000	1.30802e-06
62.050000	1.32659e-06
62.000000	1.34543e-06
61.950000	1.36453e-06
61.900000	1.3839e-06
61.850000	1.40355e-06
61.800000	1.42347e-06
61.750000	1.44368e-06
61.700000	1.46417e-06
61.650000	1.48495e-06
61.600000	1.50602e-06
61.550000	1.52739e-06
61.500000	1.54906e-06
61.450000	1.57104e-06
61.400000	1.59333e-06
61.350000	1.61593e-06
61.300000	1.63885e-06
61.250000	1.6621e-06
61.200000	1.68567e-06
61.150000	1.70957e-06
61.100000	1.73382e-06
61.050000	1.7584e-06
61.000000	1.78333e-06
60.950000	1.80861e-06
60.900000	1.83425e-06
60.850000	1.86025e-06
60.800000	1.88662e-06
60.750000	1.91336e-06
60.700000	1.94047e-06
60.650000	1.96797e-06
60.600000	1.99585e-06
60.550000	2.02413e-06
60.500000	2.0528e-06
60.450000	2.08188e-06
60.400000	2.11137e-06
60.350000	2.14127e-06
60.300000	2.1716e-06
60.250000	2.20235e-06
60.200000	2.23353e-06
60.150000	2.26516e-06
60.100000	2.29723e-06
60.050000	2.32974e-06
60.000000	2.36272e-06
59.950000	2.39616e-06
59.900000	2.43007e-06
59.850000	2.46446e-06
59.800000	2.49933e-06
59.750000	2.5347e-06
59.700000	2.57056e-06
59.650000	2.60692e-06
59.600000	2.6438e-06
59.550000	2.68119e-06
59.500000	2.71911e-06
59.450000	2.75756e-06
59.400000	2.79655e-06
59.350000	2.83609e-06
59.300000	2.87619e-06
59.250000	2.91684e-06
59.200000	2.95807e-06
59.150000	2.99988e-06
59.100000	3.04228e-06
59.050000	3.08527e-06
59.000000	3.12886e-06
58.950000	3.17307e-06
58.900000	3.21789e-06
58.850000	3.26335e-06
58.800000	3.30944e-06
58.750000	3.35618e-06
58.700000	3.40357e-06
58.650000	3.45163e-06
58.600000	3.50037e-06
58.550000	3.54978e-06
58.500000	3.59989e-06
58.450000	3.65071e-06
58.400000	3.70223e-06
58.350000	3.75448e-06
58.300000	3.80745e-06
58.250000	3.86118e-06
58.200000	3.91565e-06
58.150000	3.97088e-06
58.100000	4.02689e-06
58.050000	4.08369e-06
58.000000	4.14128e-06
57.950000	4.19967e-06
57.900000	4.25888e-06
57.850000	4.31892e-06
57.800000	4.3798e-06
57.750000	4.44154e-06
57.700000	4.50413e-06
57.650000	4.56761e-06
57.600000	4.63197e-06
57.550000	4.69722e-06
57.500000	4.7634e-06
57.450000	4.83049e-06
57.400000	4.89853e-06
57.350000	4.96751e-06
57.300000	5.03746e-06
57.250000	5.10839e-06
57.200000	5.1803e-06
57.150000	5.25323e-06
57.100000	5.32717e-06
57.050000	5.40214e-06
57.000000	5.47816e-06
56.950000	5.55524e-06
56.900000	5.63339e-06
56.850000	5.71264e-06
56.800000	5.79299e-06
56.750000	5.87446e-06
56.700000	5.95707e-06
56.650000	6.04083e-06
56.600000	6.12576e-06
56.550000	6.21187e-06
56.500000	6.29918e-06
56.450000	6.38771e-06
56.400000	6.47747e-06
56.350000	6.56848e-06
56.300000	6.66076e-06
56.250000	6.75433e-06
56.200000	6.8492e-06
56.150000	6.94538e-06
56.100000	7.04291e-06
56.050000	7.1418e-06
56.000000	7.24206e-06
55.950000	7.34371e-06
55.900000	7.44678e-06
55.850000	7.55129e-06
55.800000	7.65724e-06
55.750000	7.76467e-06
55.700000	7.87359e-06
55.650000	7.98403e-06
55.600000	8.096e-06
55.550000	8.20952e-06
55.500000	8.32462e-06
55.450000	8.44132e-06
55.400000	8.55965e-06
55.350000	8.67961e-06
55.300000	8.80124e-06
55.250000	8.92455e-06
55.200000	9.04958e-06
55.150000	9.17634e-06
55.100000	9.30486e-06
55.050000	9.43516e-06
55.000000	9.56727e-06
54.950000	9.7012e-06
54.900000	9.837e-06
54.850000	9.97467e-06
54.800000	1.01143e-05
54.750000	1.02558e-05
54.700000	1.03992e-05
54.650000	1.05447e-05
54.600000	1.06922e-05
54.550000	1.08417e-05
54.500000	1.09933e-05
54.450000	1.1147e-05
54.400000	1.13028e-05
54.350000	1.14607e-05
54.300000	1.16209e-05
54.250000	1.17832e-05
54.200000	1.19478e-05
54.150000	1.21147e-05
54.100000	1.22839e-05
54.050000	1.24554e-05
54.000000	1.26293e-05
53.950000	1.28055e-05
53.900000	1.29843e-05
53.850000	1.31654e-05
53.800000	1.33491e-05
53.750000	1.35353e-05
53.700000	1.37241e-05
53.650000	1.39155e-05
53.600000	1.41095e-05
53.550000	1.43062e-05
53.500000	1.45056e-05
53.450000	1.47077e-05
53.400000	1.49126e-05
53.350000	1.51204e-05
53.300000	1.5331e-05
53.250000	1.55445e-05
53.200000	1.57609e-05
53.150000	1.59803e-05
53.100000	1.62028e-05
53.050000	1.64282e-05
53.000000	1.66568e-05
52.950000	1.68885e-05
52.900000	1.71234e-05
52.850000	1.73616e-05
52.800000	1.7603e-05
52.750000	1.78477e-05
52.700000	1.80957e-05
52.650000	1.83472e-05
52.600000	1.86021e-05
52.550000	1.88605e-05
52.500000	1.91224e-05
52.450000	1.9388e-05
52.400000	1.96571e-05
52.350000	1.993e-05
52.300000	2.02066e-05
52.250000	2.04869e-05
52.200000	2.07712e-05
52.150000	2.10592e-05
52.100000	2.13513e-05
52.050000	2.16473e-05
52.000000	2.19473e-05
51.950000	2.22515e-05
51.900000	2.25598e-05
51.850000	2.28723e-05
51.800000	2.31891e-05
51.750000	2.35102e-05
51.700000	2.38357e-05
51.650000	2.41656e-05
51.600000	2.45e-05
51.550000	2.4839e-05
51.500000	2.51826e-05
51.450000	2.55308e-05
51.400000	2.58838e-05
51.350000	2.62416e-05
51.300000	2.66043e-05
51.250000	2.69719e-05
51.200000	2.73445e-05
51.150000	2.77221e-05
51.100000	2.81049e-05
51.050000	2.84929e-05
51.000000	2.88861e-05
50.950000	2.92847e-05
50.900000	2.96887e-05
50.850000	3.00982e-05
50.800000	3.05132e-05
50.750000	3.09338e-05
50.700000	3.13601e-05
50.650000	3.17922e-05
50.600000	3.22301e-05
50.550000	3.2674e-05
50.500000	3.31239e-05
50.450000	3.35798e-05
50.400000	3.40419e-05
50.350000	3.45102e-05
50.300000	3.49849e-05
50.250000	3.5466e-05
50.200000	3.59535e-05
50.150000	3.64476e-05
50.100000	3.69484e-05
50.050000	3.74559e-05
50.000000	3.79703e-05
49.950000	3.84916e-05
49.900000	3.90199e-05
49.850000	3.95552e-05
49.800000	4.00978e-05
49.750000	4.06477e-05
49.700000	4.1205e-05
49.650000	4.17697e-05
49.600000	4.2342e-05
49.550000	4.2922e-05
49.500000	4.35098e-05
49.450000	4.41054e-05
49.400000	4.4709e-05
49.350000	4.53207e-05
49.300000	4.59405e-05
49.250000	4.65687e-05
49.200000	4.72052e-05
49.150000	4.78503e-05
49.100000	4.85039e-05
49.050000	4.91663e-05
49.000000	4.98375e-05
48.950000	5.05176e-05
48.900000	5.12068e-05
48.850000	5.19052e-05
48.800000	5.26129e-05
48.750000	5.333e-05
48.700000	5.40566e-05
48.650000	5.47928e-05
48.600000	5.55389e-05
48.550000	5.62948e-05
48.500000	5.70608e-05
48.450000	5.78369e-05
48.400000	5.86232e-05
48.350000	5.942e-05
48.300000	6.02273e-05
48.250000	6.10453e-05
48.200000	6.18741e-05
48.150000	6.27139e-05
48.100000	6.35647e-05
48.050000	6.44267e-05
48.000000	6.53001e-05
47.950000	6.6185e-05
47.900000	6.70815e-05
47.850000	6.79899e-05
47.800000	6.89101e-05
47.750000	6.98424e-05
47.700000	7.0787e-05
47.650000	7.1744e-05
47.600000	7.27134e-05
47.550000	7.36956e-05
47.500000	7.46907e-05
47.450000	7.56987e-05
47.400000	7.67199e-05
47.350000	7.77544e-05
47.300000	7.88024e-05
47.250000	7.98641e-05
47.200000	8.09396e-05
47.150000	8.20291e-05
47.100000	8.31327e-05
47.050000	8.42507e-05
47.000000	8.53831e-05
46.950000	8.65303e-05
46.900000	8.76923e-05
46.850000	8.88694e-05
46.800000	9.00616e-05
46.750000	9.12693e-05
46.700000	9.24926e-05
46.650000	9.37316e-05
46.600000	9.49866e-05
46.550000	9.62577e-05
46.500000	9.75452e-05
46.450000	9.88492e-05
46.400000	0.00010017
46.350000	0.000101508
46.300000	0.000102862
46.250000	0.000104234
46.200000	0.000105624
46.150000	0.000107031
46.100000	0.000108457
46.050000	0.0001099
46.000000	0.000111362
45.950000	0.000112842
45.900000	0.000114341
45.850000	0.00011586
45.800000	0.000117397
45.750000	0.000118954
45.700000	0.00012053
45.650000	0.000122126
45.600000	0.000123743
45.550000	0.00012538
45.500000	0.000127037
45.450000	0.000128715
45.400000	0.000130414
45.350000	0.000132134
45.300000	0.000133876
45.250000	0.00013564
45.200000	0.000137425
45.150000	0.000139233
45.100000	0.000141063
45.050000	0.000142915
45.000000	0.000144791
44.950000	0.00014669
44.900000	0.000148612
44.850000	0.000150558
44.800000	0.000152528
44.750000	0.000154522
44.700000	0.00015654
44.650000	0.000158583
44.600000	0.000160651
44.550000	0.000162744
44.500000	0.000164862
44.450000	0.000167006
44.400000	0.000169176
44.350000	0.000171372
44.300000	0.000173595
44.250000	0.000175845
44.200000	0.000178121
44.150000	0.000180424
44.100000	0.000182755
44.050000	0.000185114
44.000000	0.000187501
43.950000	0.000189916
43.900000	0.00019236
43.850000	0.000194832
43.800000	0.000197333
43.750000	0.000199864
43.700000	0.000202424
43.650000	0.000205014
43.600000	0.000207635
43.550000	0.000210285
43.500000	0.000212966
43.450000	0.000215678
43.400000	0.000218421
43.350000	0.000221195
43.300000	0.000224001
43.250000	0.000226839
43.200000	0.000229708
43.150000	0.00023261
43.100000	0.000235545
43.050000	0.000238512
43.000000	0.000241512
42.950000	0.000244546
42.900000	0.000247613
42.850000	0.000250713
42.800000	0.000253848
42.750000	0.000257016
42.700000	0.000260218
42.650000	0.000263455
42.600000	0.000266727
42.550000	0.000270033
42.500000	0.000273374
42.450000	0.000276751
42.400000	0.000280162
42.350000	0.000283609
42.300000	0.000287091
42.250000	0.000290609
42.200000	0.000294162
42.150000	0.000297751
42.100000	0.000301376
42.050000	0.000305037
42.000000	0.000308734
41.950000	0.000312467
41.900000	0.000316235
41.850000	0.000320039
41.800000	0.00032388
41.750000	0.000327756
41.700000	0.000331667
41.650000	0.000335615
41.600000	0.000339597
41.550000	0.000343615
41.500000	0.000347668
41.450000	0.000351755
41.400000	0.000355877
41.350000	0.000360034
41.300000	0.000364224
41.250000	0.000368447
41.200000	0.000372703
41.150000	0.000376992
41.100000	0.000381312
41.050000	0.000385664
41.000000	0.000390046
40.950000	0.000394458
40.900000	0.000398898
40.850000	0.000403367
40.800000	0.000407862
40.750000	0.000412383
40.700000	0.000416929
40.650000	0.000421497
40.600000	0.000426087
40.550000	0.000430698
40.500000	0.000435326
40.450000	0.00043997
40.400000	0.000444628
40.350000	0.000449298
40.300000	0.000453976
40.250000	0.000458661
40.200000	0.000463348
40.150000	0.000468033
40.100000	0.000472714
40.050000	0.000477384
40.000000	0.00048204
39.950000	0.000486675
39.900000	0.000491282
39.850000	0.000495854
39.800000	0.000500381
39.750000	0.000504854
39.700000	0.00050926
39.650000	0.000513583
39.600000	0.000517805
39.550000	0.000521902
39.500000	0.000525841
39.450000	0.000529578
39.400000	0.000533041
39.350000	0.000536099
&
```
