## Supplementary material for "All-at-once RNA folding with 3D motif prediction framed by evolutionary information": RF00470_Toga_5_CRE.cacofold.power

```
# Power analysis of CaCoFold structure 
#
# Powertype = SINGLE SUBSTITUTIONS
# covary  left_pos      right_pos    substitutions      power
#----------------------------------------------------------------
          2		235		3		0.02
          3		234		6		0.16
          4		233		6		0.16
          5		232		4		0.07
     *    212		230		4		0.07
          213		229		0		0.00
          214		228		1		0.00
          215		227		0		0.00
          216		225		0		0.00
          217		224		0		0.00
          242		276		6		0.16
          243		275		0		0.00
          244		274		0		0.00
          245		273		2		0.00
          246		272		0		0.00
          250		268		4		0.07
          251		267		3		0.02
          252		266		0		0.00
          253		264		2		0.00
          254		263		1		0.00
          255		262		3		0.02
          286		300		5		0.11
          287		299		0		0.00
          288		298		4		0.07
          289		297		6		0.16
          290		296		0		0.00
#
# BPAIRS 26
# avg substitutions per BP  2.3
# BPAIRS expected to covary 1.1 +/- 1.0
# BPAIRS observed to covary 1
#
```
