## Supplementary material for "All-at-once RNA folding with 3D motif prediction framed by evolutionary information": RF00470_Toga_5_CRE.power

```
# Power analysis of given structure 
#
# Powertype = SINGLE SUBSTITUTIONS
# covary  left_pos      right_pos    substitutions      power
#----------------------------------------------------------------
          5		303		7		0.20
          6		302		1		0.00
          7		301		3		0.02
          8		300		8		0.24
          69		174		1		0.00
          70		173		4		0.07
          71		172		0		0.00
          72		171		3		0.02
          73		170		1		0.00
          76		168		2		0.00
          82		161		6		0.16
          83		160		1		0.00
          84		159		1		0.00
          86		158		1		0.00
          87		157		0		0.00
          88		156		0		0.00
          121		142		0		0.00
          122		141		3		0.02
          123		140		9		0.28
          130		138		6		0.16
          181		206		1		0.00
          182		205		0		0.00
          183		204		0		0.00
          184		203		0		0.00
          185		201		0		0.00
          186		200		0		0.00
          187		199		4		0.07
          188		198		1		0.00
          189		197		1		0.00
          210		232		0		0.00
          211		231		0		0.00
     *    212		230		4		0.07
          213		229		0		0.00
          214		228		1		0.00
          215		227		0		0.00
          216		225		0		0.00
          217		224		0		0.00
          242		276		6		0.16
          243		275		0		0.00
          244		274		0		0.00
          245		273		2		0.00
          246		272		0		0.00
#
# BPAIRS 42
# avg substitutions per BP  1.8
# BPAIRS expected to covary 1.5 +/- 1.1
# BPAIRS observed to covary 1
#
```
