## Supplementary material for "All-at-once RNA folding with 3D motif prediction framed by evolutionary information": RF00470_Toga_5_CRE.surv

```
33.550000	0.0238095
20.100000	0.047619
17.750000	0.0714286
16.200000	0.0952381
11.750000	0.119048
10.800000	0.142857
7.550000	0.166667
4.800000	0.190476
4.300000	0.214286
0.000000	0.380952
-0.050000	0.928571
-0.100000	0.952381
-5.050000	0.97619
-5.100000	1
&
34.200000	2.56292e-05
30.050000	5.12584e-05
28.900000	0.000128146
28.500000	0.000153775
27.850000	0.000179404
27.750000	0.000205034
26.900000	0.000230663
26.300000	0.000256292
26.200000	0.000281921
26.150000	0.00030755
25.550000	0.00033318
25.400000	0.000358809
25.350000	0.000384438
25.200000	0.00133272
25.050000	0.00135835
25.000000	0.00138398
24.500000	0.00140961
24.150000	0.00143524
24.000000	0.00148649
23.250000	0.00153775
23.200000	0.00158901
23.150000	0.00164027
23.100000	0.0016659
23.050000	0.00169153
22.950000	0.00171716
22.850000	0.00174279
22.350000	0.00176841
22.300000	0.00199908
22.250000	0.00202471
22.100000	0.00207596
22.050000	0.00212722
21.850000	0.00215285
21.750000	0.00217848
21.500000	0.00222974
21.450000	0.00225537
21.350000	0.00233226
21.250000	0.00256292
21.200000	0.00258855
21.150000	0.00261418
21.100000	0.00263981
21.050000	0.00266544
20.850000	0.00269107
20.800000	0.00271669
20.750000	0.00274232
20.700000	0.00276795
20.650000	0.00279358
20.600000	0.00281921
20.450000	0.0028961
20.400000	0.00292173
20.300000	0.00299862
20.200000	0.00304987
20.100000	0.00312676
19.750000	0.00317802
19.600000	0.00320365
19.500000	0.00322928
19.450000	0.00325491
19.350000	0.00330617
19.300000	0.00376749
19.250000	0.00381875
19.150000	0.00387001
19.100000	0.00404941
18.950000	0.0041263
18.900000	0.00440822
18.800000	0.00443385
18.750000	0.00445948
18.700000	0.00458763
18.650000	0.00461326
18.600000	0.00469014
18.550000	0.00476703
18.450000	0.00479266
18.400000	0.00481829
18.350000	0.00486955
18.300000	0.00492081
18.250000	0.00497206
18.200000	0.00499769
18.050000	0.00504895
18.000000	0.00507458
17.850000	0.00510021
17.800000	0.00515147
17.750000	0.0051771
17.700000	0.00520273
17.650000	0.00522836
17.600000	0.00527961
17.550000	0.00530524
17.400000	0.0053565
17.350000	0.00538213
17.250000	0.00543339
17.200000	0.00548465
17.150000	0.00563842
17.100000	0.00566405
17.050000	0.00571531
16.950000	0.00576657
16.900000	0.0057922
16.800000	0.00586909
16.750000	0.00612538
16.700000	0.00615101
16.550000	0.00622789
16.450000	0.00653545
16.350000	0.00656107
16.300000	0.00661233
16.250000	0.00694551
16.200000	0.00968784
16.050000	0.00976472
16.000000	0.00986724
15.950000	0.00994413
15.900000	0.0100466
15.850000	0.0101748
15.800000	0.010226
15.750000	0.0102517
15.700000	0.0102773
15.650000	0.0104311
15.600000	0.0105592
15.500000	0.0106617
15.450000	0.010713
15.350000	0.0107386
15.300000	0.0108668
15.250000	0.0109437
15.200000	0.0119432
15.150000	0.0119688
15.100000	0.0122251
15.050000	0.0122508
15.000000	0.0123789
14.950000	0.0124558
14.900000	0.0126096
14.850000	0.0127377
14.800000	0.0128402
14.750000	0.0128915
14.700000	0.012994
14.600000	0.0134041
14.550000	0.013481
14.500000	0.0135066
14.450000	0.0135835
14.400000	0.0136347
14.350000	0.0137372
14.300000	0.0138654
14.250000	0.0139167
14.200000	0.0140704
14.150000	0.0142242
14.100000	0.0142755
14.050000	0.0143267
13.950000	0.0144036
13.900000	0.0146599
13.850000	0.0148137
13.800000	0.0148649
13.750000	0.0149675
13.700000	0.0151469
13.650000	0.0153519
13.600000	0.0155313
13.550000	0.015967
13.500000	0.0160695
13.450000	0.0161208
13.400000	0.0161977
13.350000	0.0162489
13.300000	0.0163514
13.250000	0.0164796
13.200000	0.0168384
13.150000	0.0169922
13.100000	0.0172228
13.000000	0.0172997
12.950000	0.0173766
12.900000	0.0174535
12.850000	0.0176329
12.800000	0.0178123
12.750000	0.018248
12.700000	0.0185299
12.650000	0.0185555
12.600000	0.0188887
12.550000	0.0189656
12.500000	0.0190938
12.450000	0.01935
12.400000	0.0194526
12.350000	0.0199139
12.300000	0.0201189
12.250000	0.0202727
12.200000	0.0202983
12.150000	0.020734
12.100000	0.0209134
12.050000	0.0210928
12.000000	0.0211441
11.950000	0.021221
11.900000	0.0212979
11.850000	0.0213491
11.800000	0.0215029
11.750000	0.0219386
11.700000	0.0220411
11.650000	0.0221693
11.600000	0.022323
11.550000	0.0225281
11.500000	0.0228612
11.450000	0.0231432
11.400000	0.0232201
11.350000	0.0233995
11.300000	0.0236557
11.250000	0.0238608
11.200000	0.0239633
11.150000	0.0241427
11.100000	0.0243221
11.050000	0.0247834
11.000000	0.0249885
10.950000	0.0260136
10.900000	0.0261162
10.850000	0.0263212
10.800000	0.0268338
10.750000	0.0269107
10.700000	0.0276283
10.650000	0.0277564
10.600000	0.0280896
10.550000	0.0282434
10.500000	0.0286534
10.450000	0.0288328
10.400000	0.0290635
10.350000	0.0293198
10.300000	0.0293711
10.250000	0.0298068
10.200000	0.0299605
10.150000	0.0303706
10.100000	0.0307294
10.050000	0.0309601
10.000000	0.0311907
9.950000	0.031447
9.900000	0.0317289
9.850000	0.0320878
9.800000	0.0322672
9.750000	0.0324722
9.700000	0.0327029
9.650000	0.0330873
9.600000	0.033318
9.550000	0.0335742
9.500000	0.0339074
9.450000	0.0341381
9.400000	0.0345994
9.350000	0.0347276
9.300000	0.0353683
9.250000	0.0355733
9.200000	0.0356758
9.150000	0.035804
9.100000	0.0365216
9.050000	0.0368548
9.000000	0.0371623
8.950000	0.037393
8.900000	0.0376237
8.850000	0.0378543
8.800000	0.0380337
8.750000	0.0381106
8.700000	0.0383669
8.650000	0.0388539
8.600000	0.0390333
8.550000	0.0392896
8.500000	0.0394946
8.450000	0.039879
8.400000	0.0400584
8.350000	0.0403147
8.300000	0.0405198
8.250000	0.0407504
8.200000	0.0408786
8.150000	0.0412117
8.100000	0.0413399
8.050000	0.0415449
8.000000	0.0418525
7.950000	0.0422113
7.900000	0.0425701
7.850000	0.0433133
7.800000	0.0434927
7.750000	0.0442616
7.700000	0.0445948
7.650000	0.0448255
7.600000	0.0451074
7.550000	0.0452868
7.500000	0.0456456
7.450000	0.0459788
7.400000	0.046517
7.350000	0.0469527
7.300000	0.0473371
7.250000	0.0476703
7.200000	0.0480804
7.150000	0.0491824
7.100000	0.0496181
7.050000	0.0499257
7.000000	0.0504895
6.950000	0.0507971
6.900000	0.051079
6.850000	0.0513097
6.800000	0.0515659
6.750000	0.0517453
6.700000	0.0521298
6.650000	0.052463
6.600000	0.0528987
6.550000	0.0532318
6.500000	0.0546158
6.450000	0.0550003
6.400000	0.0565893
6.350000	0.0568199
6.300000	0.05723
6.250000	0.0575632
6.200000	0.0580245
6.150000	0.0583064
6.100000	0.0591266
6.050000	0.0599467
6.000000	0.0609206
5.950000	0.0612794
5.900000	0.0615101
5.850000	0.0618945
5.800000	0.0621508
5.750000	0.0631247
5.700000	0.0635348
5.650000	0.0638167
5.600000	0.0641755
5.550000	0.0645343
5.500000	0.0649444
5.450000	0.0656107
5.400000	0.0663284
5.350000	0.0670203
5.300000	0.0676867
5.250000	0.067943
5.200000	0.0685837
5.150000	0.0691219
5.100000	0.0694808
5.050000	0.0700446
5.000000	0.0704034
4.950000	0.0708135
4.900000	0.0717618
4.850000	0.0722487
4.800000	0.0727869
4.750000	0.0738377
4.700000	0.074299
4.650000	0.0749398
4.600000	0.0759906
4.550000	0.0765288
4.500000	0.0770414
4.450000	0.0780665
4.400000	0.079143
4.350000	0.0799375
4.300000	0.0808345
4.250000	0.0813471
4.200000	0.0817571
4.150000	0.0822697
4.100000	0.0826285
4.050000	0.0834743
4.000000	0.0843457
3.950000	0.084807
3.900000	0.085704
3.850000	0.0862422
3.800000	0.0867036
3.750000	0.0872674
3.700000	0.0879594
3.650000	0.088472
3.600000	0.0894459
3.550000	0.0899329
3.500000	0.0909836
3.450000	0.0915987
3.400000	0.0922651
3.350000	0.0927264
3.300000	0.0932134
3.250000	0.093726
3.200000	0.0943154
3.150000	0.0952381
3.100000	0.0958276
3.050000	0.0965196
3.000000	0.0971859
2.950000	0.0978779
2.900000	0.0981598
2.850000	0.0991081
2.800000	0.0997745
2.750000	0.100595
2.700000	0.101543
2.650000	0.10203
2.600000	0.102645
2.550000	0.103234
2.500000	0.103901
2.450000	0.104465
2.400000	0.10508
2.350000	0.10572
2.300000	0.106489
2.250000	0.107181
2.200000	0.107489
2.150000	0.108898
2.100000	0.10977
2.050000	0.110564
2.000000	0.112128
1.950000	0.112794
1.900000	0.113794
1.850000	0.114896
1.800000	0.115229
1.750000	0.11628
1.700000	0.117228
1.650000	0.118022
1.600000	0.119048
1.550000	0.120739
1.500000	0.122174
1.450000	0.122943
1.400000	0.123661
1.350000	0.124327
1.300000	0.125865
1.250000	0.126788
1.200000	0.127608
1.150000	0.128325
1.100000	0.129479
1.050000	0.130709
1.000000	0.132042
0.950000	0.132964
0.900000	0.134297
0.850000	0.135758
0.800000	0.136988
0.750000	0.138064
0.700000	0.139115
0.650000	0.140269
0.600000	0.141704
0.550000	0.142755
0.500000	0.144215
0.450000	0.145548
0.400000	0.146907
0.350000	0.148342
0.300000	0.149495
0.250000	0.150418
0.200000	0.151674
0.150000	0.153468
0.100000	0.155954
0.050000	0.170511
0.000000	0.373417
-0.050000	0.758829
-0.100000	0.761854
-0.150000	0.764955
-0.200000	0.768466
-0.250000	0.771746
-0.300000	0.77454
-0.350000	0.777154
-0.400000	0.780588
-0.450000	0.783613
-0.500000	0.785766
-0.550000	0.787534
-0.600000	0.789994
-0.650000	0.792814
-0.700000	0.796555
-0.750000	0.799067
-0.800000	0.801476
-0.850000	0.804398
-0.900000	0.806628
-0.950000	0.808704
-1.000000	0.81119
-1.050000	0.813394
-1.100000	0.815316
-1.150000	0.81811
-1.200000	0.820314
-1.250000	0.82262
-1.300000	0.824081
-1.350000	0.827054
-1.400000	0.828618
-1.450000	0.83036
-1.500000	0.831924
-1.550000	0.834282
-1.600000	0.835742
-1.650000	0.837229
-1.700000	0.839202
-1.750000	0.841791
-1.800000	0.843585
-1.850000	0.8452
-1.900000	0.846891
-1.950000	0.84807
-2.000000	0.849531
-2.050000	0.851069
-2.100000	0.853401
-2.150000	0.854401
-2.200000	0.856118
-2.250000	0.857374
-2.300000	0.859091
-2.350000	0.860065
-2.400000	0.861013
-2.450000	0.863089
-2.500000	0.864524
-2.550000	0.866164
-2.600000	0.86842
-2.650000	0.869727
-2.700000	0.871239
-2.750000	0.873392
-2.800000	0.876826
-2.850000	0.877979
-2.900000	0.879722
-2.950000	0.880901
-3.000000	0.882029
-3.050000	0.883438
-3.100000	0.884233
-3.150000	0.885053
-3.200000	0.885873
-3.250000	0.886975
-3.300000	0.888282
-3.350000	0.889999
-3.400000	0.891204
-3.450000	0.892229
-3.500000	0.893818
-3.550000	0.894767
-3.600000	0.895433
-3.650000	0.896432
-3.700000	0.897381
-3.750000	0.899226
-3.800000	0.900354
-3.850000	0.90102
-3.900000	0.902276
-3.950000	0.904019
-4.000000	0.905992
-4.050000	0.906787
-4.100000	0.907684
-4.150000	0.909298
-4.200000	0.911425
-4.250000	0.913835
-4.300000	0.914475
-4.350000	0.915987
-4.400000	0.916474
-4.450000	0.917166
-4.500000	0.918807
-4.550000	0.920293
-4.600000	0.921523
-4.650000	0.922395
-4.700000	0.923215
-4.750000	0.923779
-4.800000	0.924932
-4.850000	0.925522
-4.900000	0.927136
-4.950000	0.927803
-5.000000	0.92829
-5.050000	0.929545
-5.100000	0.930135
-5.150000	0.931032
-5.200000	0.93157
-5.250000	0.932288
-5.300000	0.933441
-5.350000	0.934235
-5.400000	0.935133
-5.450000	0.936004
-5.500000	0.936516
-5.550000	0.937183
-5.600000	0.937798
-5.650000	0.938259
-5.700000	0.938849
-5.750000	0.939259
-5.800000	0.939694
-5.850000	0.940284
-5.900000	0.940797
-5.950000	0.941309
-6.000000	0.942155
-6.050000	0.943975
-6.100000	0.944462
-6.150000	0.94541
-6.200000	0.947024
-6.250000	0.947793
-6.300000	0.948588
-6.350000	0.949562
-6.400000	0.950382
-6.450000	0.950971
-6.500000	0.951766
-6.550000	0.952253
-6.600000	0.953175
-6.650000	0.95356
-6.700000	0.954021
-6.750000	0.954559
-6.800000	0.955149
-6.850000	0.955431
-6.900000	0.956046
-6.950000	0.956507
-7.000000	0.957558
-7.050000	0.958609
-7.100000	0.958942
-7.150000	0.959531
-7.200000	0.963427
-7.250000	0.96376
-7.300000	0.964401
-7.350000	0.965144
-7.400000	0.965426
-7.450000	0.965759
-7.500000	0.966426
-7.550000	0.96699
-7.600000	0.967348
-7.650000	0.967682
-7.700000	0.968271
-7.750000	0.970757
-7.800000	0.971167
-7.850000	0.971936
-7.900000	0.972346
-7.950000	0.973576
-8.000000	0.974396
-8.050000	0.974986
-8.100000	0.975524
-8.150000	0.975729
-8.200000	0.97619
-8.250000	0.976421
-8.300000	0.976575
-8.350000	0.976985
-8.400000	0.977139
-8.450000	0.977216
-8.500000	0.977395
-8.550000	0.977574
-8.600000	0.977882
-8.650000	0.977985
-8.700000	0.978856
-8.750000	0.978984
-8.800000	0.979189
-8.850000	0.98006
-8.900000	0.980342
-8.950000	0.980522
-9.000000	0.981291
-9.050000	0.981624
-9.100000	0.981906
-9.150000	0.98288
-9.200000	0.983392
-9.250000	0.984007
-9.300000	0.984751
-9.350000	0.985109
-9.400000	0.985263
-9.450000	0.985827
-9.500000	0.986032
-9.550000	0.986673
-9.600000	0.987365
-9.650000	0.987544
-9.700000	0.987724
-9.750000	0.987852
-9.800000	0.988364
-9.850000	0.988467
-9.900000	0.988774
-9.950000	1
&
37.000000	1.28008e-06
36.550000	3.84025e-06
34.900000	5.12033e-06
34.700000	6.40041e-06
34.400000	7.68049e-06
34.300000	8.96057e-06
33.850000	1.15207e-05
33.800000	1.28008e-05
33.550000	1.5361e-05
33.450000	1.66411e-05
33.400000	1.79211e-05
33.250000	2.04813e-05
32.850000	2.30415e-05
32.800000	2.43216e-05
32.600000	2.56016e-05
32.500000	2.68817e-05
32.350000	2.81618e-05
32.250000	2.94419e-05
32.050000	3.2002e-05
31.750000	3.32821e-05
31.650000	3.45622e-05
31.600000	3.71224e-05
31.550000	3.84025e-05
31.500000	3.96825e-05
31.450000	4.09626e-05
31.350000	4.35228e-05
31.300000	4.48029e-05
31.100000	4.7363e-05
31.000000	4.99232e-05
30.950000	5.12033e-05
30.850000	5.24834e-05
30.800000	5.37634e-05
30.750000	5.50435e-05
30.700000	5.63236e-05
30.650000	5.76037e-05
30.500000	5.88838e-05
30.350000	6.01639e-05
30.250000	6.40041e-05
30.200000	6.52842e-05
30.100000	6.78443e-05
30.050000	7.04045e-05
30.000000	7.16846e-05
29.950000	7.29647e-05
29.900000	7.55248e-05
29.750000	8.06452e-05
29.700000	8.19252e-05
29.650000	8.44854e-05
29.600000	8.96057e-05
29.550000	9.21659e-05
29.500000	9.47261e-05
29.400000	9.98464e-05
29.350000	0.000104967
29.250000	0.000106247
29.200000	0.000107527
29.100000	0.000110087
29.050000	0.000112647
29.000000	0.000116487
28.950000	0.000120328
28.900000	0.000122888
28.800000	0.000125448
28.750000	0.000130568
28.700000	0.000136969
28.650000	0.000139529
28.550000	0.00014849
28.500000	0.00015233
28.450000	0.00015617
28.350000	0.00016385
28.300000	0.000167691
28.250000	0.000168971
28.200000	0.000177931
28.150000	0.000181772
28.100000	0.000185612
28.050000	0.000186892
28.000000	0.000206093
27.950000	0.000212494
27.900000	0.000221454
27.850000	0.000231695
27.800000	0.000236815
27.750000	0.000248336
27.700000	0.000252176
27.650000	0.000259857
27.600000	0.000271377
27.550000	0.000275218
27.500000	0.000285458
27.450000	0.000289299
27.400000	0.000293139
27.350000	0.000302099
27.300000	0.00031234
27.250000	0.000321301
27.200000	0.000325141
27.150000	0.000340502
27.100000	0.000359703
27.050000	0.000373784
27.000000	0.000384025
26.950000	0.000389145
26.900000	0.000399386
26.850000	0.000414747
26.800000	0.000421147
26.750000	0.000423707
26.700000	0.000436508
26.650000	0.000445469
26.600000	0.000453149
26.550000	0.000456989
26.500000	0.00046723
26.450000	0.000481311
26.400000	0.000500512
26.350000	0.000506912
26.300000	0.000513313
26.250000	0.000529954
26.200000	0.000551715
26.150000	0.000578597
26.100000	0.000591398
26.050000	0.000605479
26.000000	0.00062084
25.950000	0.000642601
25.900000	0.000656682
25.850000	0.000663082
25.800000	0.000681004
25.750000	0.000695084
25.700000	0.000697645
25.650000	0.000713006
25.600000	0.000721966
25.550000	0.000739887
25.500000	0.000759089
25.450000	0.00077829
25.400000	0.000800051
25.350000	0.000807732
25.300000	0.000828213
25.250000	0.000851254
25.200000	0.000860215
25.150000	0.000897337
25.100000	0.000929339
25.050000	0.00094342
25.000000	0.000963902
24.950000	0.000980543
24.900000	0.00100998
24.850000	0.00102535
24.800000	0.00104583
24.750000	0.00105607
24.700000	0.00108679
24.650000	0.00110215
24.600000	0.00112007
24.550000	0.00114439
24.500000	0.00116743
24.450000	0.0011828
24.400000	0.00119304
24.350000	0.0012148
24.300000	0.00123272
24.250000	0.00125704
24.200000	0.00127624
24.150000	0.00129672
24.100000	0.00132744
24.050000	0.00134793
24.000000	0.00139273
23.950000	0.00142857
23.900000	0.00146697
23.850000	0.00150026
23.800000	0.00152842
23.750000	0.00155658
23.700000	0.00157834
23.650000	0.00161418
23.600000	0.00165131
23.550000	0.00166923
23.500000	0.00169355
23.450000	0.00172555
23.400000	0.00173707
23.350000	0.00177035
23.300000	0.00181132
23.250000	0.00183052
23.200000	0.00186124
23.150000	0.00192012
23.100000	0.00195341
23.050000	0.00196877
23.000000	0.00201229
22.950000	0.00204173
22.900000	0.00210061
22.850000	0.00213134
22.800000	0.00215694
22.750000	0.00216974
22.700000	0.00220814
22.650000	0.00223374
22.600000	0.00225934
22.550000	0.00228111
22.500000	0.00231055
22.450000	0.00238223
22.400000	0.00242704
22.350000	0.00245392
22.300000	0.0024872
22.250000	0.0025192
22.200000	0.0025384
22.150000	0.0025704
22.100000	0.00264081
22.050000	0.00268817
22.000000	0.00271377
21.950000	0.00274834
21.900000	0.0027957
21.850000	0.00284562
21.800000	0.00290323
21.750000	0.00293267
21.700000	0.00298771
21.650000	0.00302739
21.600000	0.00307732
21.550000	0.00311188
21.500000	0.00315668
21.450000	0.00319892
21.400000	0.00326165
21.350000	0.00334485
21.300000	0.00338582
21.250000	0.00346006
21.200000	0.00349718
21.150000	0.00355479
21.100000	0.00361367
21.050000	0.00368024
21.000000	0.00371864
20.950000	0.00377752
20.900000	0.00384665
20.850000	0.00391961
20.800000	0.00395673
20.750000	0.00402458
20.700000	0.00409242
20.650000	0.00419227
20.600000	0.00424731
20.550000	0.00432284
20.500000	0.00441884
20.450000	0.00450333
20.400000	0.00458397
20.350000	0.0046659
20.300000	0.00475166
20.250000	0.00483487
20.200000	0.00490527
20.150000	0.00495776
20.100000	0.00502176
20.050000	0.00510625
20.000000	0.00516257
19.950000	0.00523425
19.900000	0.00536226
19.850000	0.00546595
19.800000	0.00553507
19.750000	0.0056234
19.700000	0.00570276
19.650000	0.00581797
19.600000	0.00596134
19.550000	0.00611623
19.500000	0.00628776
19.450000	0.00646569
19.400000	0.0065873
19.350000	0.00668331
19.300000	0.00679467
19.250000	0.00692652
19.200000	0.00700077
19.150000	0.00714542
19.100000	0.00726703
19.050000	0.00737327
19.000000	0.00750896
18.950000	0.00763057
18.900000	0.00776242
18.850000	0.00790195
18.800000	0.00800179
18.750000	0.0081234
18.700000	0.00825525
18.650000	0.00834613
18.600000	0.00844598
18.550000	0.00857527
18.500000	0.00870328
18.450000	0.00883001
18.400000	0.00896313
18.350000	0.00907194
18.300000	0.00918075
18.250000	0.00929211
18.200000	0.00940732
18.150000	0.00955197
18.100000	0.00967998
18.050000	0.00980543
18.000000	0.00992704
17.950000	0.0100627
17.900000	0.0101946
17.850000	0.0103623
17.800000	0.0104852
17.750000	0.0105888
17.700000	0.0107309
17.650000	0.0108666
17.600000	0.0109908
17.550000	0.0111252
17.500000	0.011266
17.450000	0.0113978
17.400000	0.0115515
17.350000	0.0117448
17.300000	0.011883
17.250000	0.0120712
17.200000	0.0122632
17.150000	0.0124616
17.100000	0.0126395
17.050000	0.0128251
17.000000	0.0129916
16.950000	0.0131708
16.900000	0.0134012
16.850000	0.0136777
16.800000	0.0139273
16.750000	0.0142281
16.700000	0.0144432
16.650000	0.0147094
16.600000	0.0149821
16.550000	0.0152599
16.500000	0.0155108
16.450000	0.0157476
16.400000	0.0159396
16.350000	0.0162071
16.300000	0.0164811
16.250000	0.0167819
16.200000	0.0170033
16.150000	0.0172222
16.100000	0.0174194
16.050000	0.017628
16.000000	0.0178303
15.950000	0.0180876
15.900000	0.0182962
15.850000	0.0185292
15.800000	0.0187634
15.750000	0.0189849
15.700000	0.019255
15.650000	0.0194956
15.600000	0.0198016
15.550000	0.0200256
15.500000	0.0202189
15.450000	0.0204724
15.400000	0.0207117
15.350000	0.0210791
15.300000	0.0213492
15.250000	0.0216577
15.200000	0.0218984
15.150000	0.0221608
15.100000	0.022427
15.050000	0.0227215
15.000000	0.0229698
14.950000	0.0232296
14.900000	0.023533
14.850000	0.0238095
14.800000	0.024086
14.750000	0.0243484
14.700000	0.0246326
14.650000	0.0249168
14.600000	0.0251831
14.550000	0.0255108
14.500000	0.0257463
14.450000	0.02601
14.400000	0.0262967
14.350000	0.0266039
14.300000	0.0268664
14.250000	0.0271365
14.200000	0.0273822
14.150000	0.0276677
14.100000	0.0278891
14.050000	0.0281605
14.000000	0.0284421
13.950000	0.0287033
13.900000	0.0289542
13.850000	0.0291654
13.800000	0.0294188
13.750000	0.0297465
13.700000	0.0300461
13.650000	0.0303251
13.600000	0.0305696
13.550000	0.0308205
13.500000	0.0310983
13.450000	0.0313735
13.400000	0.0316283
13.350000	0.0319073
13.300000	0.0322363
13.250000	0.0325307
13.200000	0.0327983
13.150000	0.0330517
13.100000	0.0333525
13.050000	0.0336098
13.000000	0.0339158
12.950000	0.0342883
12.900000	0.0346198
12.850000	0.034945
12.800000	0.0352752
12.750000	0.0356196
12.700000	0.0358973
12.650000	0.0362148
12.600000	0.036563
12.550000	0.036851
12.500000	0.0372056
12.450000	0.0375038
12.400000	0.0377727
12.350000	0.0380607
12.300000	0.0383756
12.250000	0.038647
12.200000	0.0389363
12.150000	0.0392499
12.100000	0.0395993
12.050000	0.0399552
12.000000	0.0403162
11.950000	0.040626
11.900000	0.0409178
11.850000	0.0412596
11.800000	0.0415681
11.750000	0.0419316
11.700000	0.0422798
11.650000	0.0426421
11.600000	0.0429634
11.550000	0.0433193
11.500000	0.0436892
11.450000	0.0440246
11.400000	0.0443715
11.350000	0.0446889
11.300000	0.0451639
11.250000	0.0455146
11.200000	0.0458871
11.150000	0.0462378
11.100000	0.0466423
11.050000	0.0470315
11.000000	0.0474142
10.950000	0.0477842
10.900000	0.0481759
10.850000	0.0485522
10.800000	0.0489299
10.750000	0.0493292
10.700000	0.0497721
10.650000	0.0501882
10.600000	0.0506132
10.550000	0.0510727
10.500000	0.0514708
10.450000	0.0519419
10.400000	0.0523656
10.350000	0.0527893
10.300000	0.0532424
10.250000	0.053629
10.200000	0.0540591
10.150000	0.0544636
10.100000	0.0548938
10.050000	0.0553123
10.000000	0.0557207
9.950000	0.0561214
9.900000	0.0565323
9.850000	0.0569137
9.800000	0.0573323
9.750000	0.0577432
9.700000	0.0581669
9.650000	0.0586278
9.600000	0.0590156
9.550000	0.0594649
9.500000	0.0598861
9.450000	0.0602906
9.400000	0.0607424
9.350000	0.0611636
9.300000	0.0615668
9.250000	0.0620341
9.200000	0.062468
9.150000	0.062925
9.100000	0.0633858
9.050000	0.0638658
9.000000	0.0643676
8.950000	0.0648297
8.900000	0.0653354
8.850000	0.065818
8.800000	0.0663556
8.750000	0.0668433
8.700000	0.0672939
8.650000	0.0678111
8.600000	0.0683218
8.550000	0.0687967
8.500000	0.0693152
8.450000	0.0697734
8.400000	0.0702099
8.350000	0.0707629
8.300000	0.0712558
8.250000	0.0717396
8.200000	0.0722593
8.150000	0.0727535
8.100000	0.0732655
8.050000	0.073775
8.000000	0.074255
7.950000	0.0748029
7.900000	0.0752893
7.850000	0.0758295
7.800000	0.0763236
7.750000	0.076842
7.700000	0.077381
7.650000	0.077925
7.600000	0.0784703
7.550000	0.0790489
7.500000	0.0796019
7.450000	0.0801575
7.400000	0.0807232
7.350000	0.0813236
7.300000	0.0818702
7.250000	0.0824232
7.200000	0.0829595
7.150000	0.0834869
7.100000	0.0840591
7.050000	0.0846633
7.000000	0.0852816
6.950000	0.0859511
6.900000	0.0867115
6.850000	0.0874565
6.800000	0.0881452
6.750000	0.0888761
6.700000	0.089488
6.650000	0.0901011
6.600000	0.0907271
6.550000	0.0913505
6.500000	0.0919662
6.450000	0.092596
6.400000	0.0932322
6.350000	0.0938876
6.300000	0.0945533
6.250000	0.0951907
6.200000	0.0957975
6.150000	0.0964593
6.100000	0.0971275
6.050000	0.0977343
6.000000	0.0983935
5.950000	0.0990911
5.900000	0.0998233
5.850000	0.100566
5.800000	0.101275
5.750000	0.101964
5.700000	0.102633
5.650000	0.103354
5.600000	0.104078
5.550000	0.104781
5.500000	0.105408
5.450000	0.106086
5.400000	0.106715
5.350000	0.107424
5.300000	0.108155
5.250000	0.108881
5.200000	0.109663
5.150000	0.110365
5.100000	0.11113
5.050000	0.111925
5.000000	0.112724
4.950000	0.113545
4.900000	0.114297
4.850000	0.115119
4.800000	0.115876
4.750000	0.116615
4.700000	0.117403
4.650000	0.118198
4.600000	0.119035
4.550000	0.120005
4.500000	0.120892
4.450000	0.121816
4.400000	0.122848
4.350000	0.123807
4.300000	0.124715
4.250000	0.125649
4.200000	0.126507
4.150000	0.127462
4.100000	0.12835
4.050000	0.129272
4.000000	0.130225
3.950000	0.131278
3.900000	0.132202
3.850000	0.133153
3.800000	0.134075
3.750000	0.135064
3.700000	0.13603
3.650000	0.137005
3.600000	0.138113
3.550000	0.139178
3.500000	0.140297
3.450000	0.141393
3.400000	0.142482
3.350000	0.143443
3.300000	0.144453
3.250000	0.145471
3.200000	0.146471
3.150000	0.147504
3.100000	0.148584
3.050000	0.149649
3.000000	0.15071
2.950000	0.151718
2.900000	0.152819
2.850000	0.153889
2.800000	0.155076
2.750000	0.156246
2.700000	0.157386
2.650000	0.158513
2.600000	0.159599
2.550000	0.1609
2.500000	0.161952
2.450000	0.163103
2.400000	0.164284
2.350000	0.165499
2.300000	0.166659
2.250000	0.167866
2.200000	0.169117
2.150000	0.170401
2.100000	0.171615
2.050000	0.172815
2.000000	0.173989
1.950000	0.17522
1.900000	0.176545
1.850000	0.177753
1.800000	0.179069
1.750000	0.180411
1.700000	0.181814
1.650000	0.183274
1.600000	0.184675
1.550000	0.186047
1.500000	0.187373
1.450000	0.188749
1.400000	0.190148
1.350000	0.191532
1.300000	0.19303
1.250000	0.194576
1.200000	0.196019
1.150000	0.197481
1.100000	0.199069
1.050000	0.200654
1.000000	0.202195
0.950000	0.203783
0.900000	0.20542
0.850000	0.207122
0.800000	0.208913
0.750000	0.210695
0.700000	0.212524
0.650000	0.214484
0.600000	0.21638
0.550000	0.218258
0.500000	0.220205
0.450000	0.222111
0.400000	0.22431
0.350000	0.226741
0.300000	0.229286
0.250000	0.231939
0.200000	0.234722
0.150000	0.237624
0.100000	0.240813
0.050000	0.244812
0.000000	0.323655
-0.050000	0.473175
-0.100000	0.494732
-0.150000	0.51164
-0.200000	0.52618
-0.250000	0.538004
-0.300000	0.547545
-0.350000	0.556225
-0.400000	0.563993
-0.450000	0.571162
-0.500000	0.577839
-0.550000	0.585032
-0.600000	0.591845
-0.650000	0.598097
-0.700000	0.603874
-0.750000	0.609506
-0.800000	0.615416
-0.850000	0.620897
-0.900000	0.626703
-0.950000	0.632206
-1.000000	0.637518
-1.050000	0.643072
-1.100000	0.64867
-1.150000	0.654128
-1.200000	0.659462
-1.250000	0.664649
-1.300000	0.669869
-1.350000	0.674805
-1.400000	0.679597
-1.450000	0.684306
-1.500000	0.688844
-1.550000	0.693591
-1.600000	0.698218
-1.650000	0.702953
-1.700000	0.707357
-1.750000	0.711759
-1.800000	0.716349
-1.850000	0.720869
-1.900000	0.725401
-1.950000	0.72968
-2.000000	0.734172
-2.050000	0.738328
-2.100000	0.742647
-2.150000	0.746759
-2.200000	0.750933
-2.250000	0.75504
-2.300000	0.758821
-2.350000	0.76259
-2.400000	0.766317
-2.450000	0.769779
-2.500000	0.77304
-2.550000	0.776283
-2.600000	0.77957
-2.650000	0.782705
-2.700000	0.785858
-2.750000	0.788771
-2.800000	0.792008
-2.850000	0.795155
-2.900000	0.798354
-2.950000	0.80165
-3.000000	0.804985
-3.050000	0.808116
-3.100000	0.811157
-3.150000	0.814017
-3.200000	0.817063
-3.250000	0.820125
-3.300000	0.823035
-3.350000	0.825718
-3.400000	0.82847
-3.450000	0.831382
-3.500000	0.834233
-3.550000	0.836971
-3.600000	0.839665
-3.650000	0.842234
-3.700000	0.845031
-3.750000	0.847398
-3.800000	0.849654
-3.850000	0.851988
-3.900000	0.85436
-3.950000	0.856659
-4.000000	0.858938
-4.050000	0.861129
-4.100000	0.863353
-4.150000	0.865672
-4.200000	0.867766
-4.250000	0.869882
-4.300000	0.871961
-4.350000	0.874119
-4.400000	0.876182
-4.450000	0.878216
-4.500000	0.880055
-4.550000	0.882057
-4.600000	0.884013
-4.650000	0.885969
-4.700000	0.887993
-4.750000	0.88993
-4.800000	0.891882
-4.850000	0.89377
-4.900000	0.895572
-4.950000	0.897474
-5.000000	0.899153
-5.050000	0.900915
-5.100000	0.902613
-5.150000	0.904325
-5.200000	0.905909
-5.250000	0.907657
-5.300000	0.909456
-5.350000	0.91115
-5.400000	0.912867
-5.450000	0.914569
-5.500000	0.916129
-5.550000	0.91766
-5.600000	0.919192
-5.650000	0.920691
-5.700000	0.922192
-5.750000	0.92357
-5.800000	0.924904
-5.850000	0.926294
-5.900000	0.927712
-5.950000	0.928993
-6.000000	0.930302
-6.050000	0.931729
-6.100000	0.933049
-6.150000	0.9344
-6.200000	0.935719
-6.250000	0.936924
-6.300000	0.938148
-6.350000	0.939292
-6.400000	0.940497
-6.450000	0.941656
-6.500000	0.942748
-6.550000	0.94382
-6.600000	0.945099
-6.650000	0.946258
-6.700000	0.947358
-6.750000	0.948447
-6.800000	0.94953
-6.850000	0.950659
-6.900000	0.95174
-6.950000	0.952812
-7.000000	0.953788
-7.050000	0.954788
-7.100000	0.955749
-7.150000	0.956665
-7.200000	0.957556
-7.250000	0.958455
-7.300000	0.959387
-7.350000	0.960252
-7.400000	0.961043
-7.450000	0.961833
-7.500000	0.962656
-7.550000	0.963465
-7.600000	0.964194
-7.650000	0.965037
-7.700000	0.965832
-7.750000	0.966575
-7.800000	0.967305
-7.850000	0.96804
-7.900000	0.968746
-7.950000	0.969478
-8.000000	0.970177
-8.050000	0.970831
-8.100000	0.971484
-8.150000	0.972207
-8.200000	0.972906
-8.250000	0.973504
-8.300000	0.974155
-8.350000	0.974761
-8.400000	0.975408
-8.450000	0.975997
-8.500000	0.97654
-8.550000	0.977161
-8.600000	0.977682
-8.650000	0.978143
-8.700000	0.978662
-8.750000	0.97916
-8.800000	0.979677
-8.850000	0.980183
-8.900000	0.980659
-8.950000	0.981123
-9.000000	0.981582
-9.050000	0.98202
-9.100000	0.982458
-9.150000	0.982876
-9.200000	0.983267
-9.250000	0.983702
-9.300000	0.984155
-9.350000	0.984557
-9.400000	0.984948
-9.450000	0.985273
-9.500000	0.985652
-9.550000	0.986059
-9.600000	0.986453
-9.650000	0.986811
-9.700000	0.987144
-9.750000	0.987505
-9.800000	0.987849
-9.850000	0.988221
-9.900000	0.988552
-9.950000	1
&
84.450000	8.07668e-19
84.400000	8.32028e-19
84.350000	8.57121e-19
84.300000	8.82972e-19
84.250000	9.09602e-19
84.200000	9.37035e-19
84.150000	9.65295e-19
84.100000	9.94408e-19
84.050000	1.0244e-18
84.000000	1.05529e-18
83.950000	1.08712e-18
83.900000	1.11991e-18
83.850000	1.15368e-18
83.800000	1.18847e-18
83.750000	1.22432e-18
83.700000	1.26124e-18
83.650000	1.29928e-18
83.600000	1.33846e-18
83.550000	1.37882e-18
83.500000	1.42041e-18
83.450000	1.46324e-18
83.400000	1.50737e-18
83.350000	1.55283e-18
83.300000	1.59966e-18
83.250000	1.6479e-18
83.200000	1.6976e-18
83.150000	1.74879e-18
83.100000	1.80153e-18
83.050000	1.85586e-18
83.000000	1.91182e-18
82.950000	1.96948e-18
82.900000	2.02887e-18
82.850000	2.09005e-18
82.800000	2.15308e-18
82.750000	2.21801e-18
82.700000	2.28489e-18
82.650000	2.3538e-18
82.600000	2.42478e-18
82.550000	2.4979e-18
82.500000	2.57322e-18
82.450000	2.65082e-18
82.400000	2.73075e-18
82.350000	2.8131e-18
82.300000	2.89793e-18
82.250000	2.98531e-18
82.200000	3.07534e-18
82.150000	3.16807e-18
82.100000	3.2636e-18
82.050000	3.36201e-18
82.000000	3.46339e-18
81.950000	3.56783e-18
81.900000	3.67541e-18
81.850000	3.78624e-18
81.800000	3.90041e-18
81.750000	4.01802e-18
81.700000	4.13918e-18
81.650000	4.26399e-18
81.600000	4.39256e-18
81.550000	4.52501e-18
81.500000	4.66145e-18
81.450000	4.80201e-18
81.400000	4.9468e-18
81.350000	5.09596e-18
81.300000	5.24961e-18
81.250000	5.4079e-18
81.200000	5.57096e-18
81.150000	5.73894e-18
81.100000	5.91197e-18
81.050000	6.09023e-18
81.000000	6.27386e-18
80.950000	6.46303e-18
80.900000	6.6579e-18
80.850000	6.85864e-18
80.800000	7.06544e-18
80.750000	7.27847e-18
80.700000	7.49792e-18
80.650000	7.72399e-18
80.600000	7.95687e-18
80.550000	8.19677e-18
80.500000	8.44391e-18
80.450000	8.69849e-18
80.400000	8.96075e-18
80.350000	9.23092e-18
80.300000	9.50923e-18
80.250000	9.79593e-18
80.200000	1.00913e-17
80.150000	1.03955e-17
80.100000	1.07089e-17
80.050000	1.10318e-17
80.000000	1.13644e-17
79.950000	1.1707e-17
79.900000	1.206e-17
79.850000	1.24236e-17
79.800000	1.27981e-17
79.750000	1.3184e-17
79.700000	1.35814e-17
79.650000	1.39909e-17
79.600000	1.44127e-17
79.550000	1.48472e-17
79.500000	1.52948e-17
79.450000	1.57559e-17
79.400000	1.62309e-17
79.350000	1.67202e-17
79.300000	1.72243e-17
79.250000	1.77435e-17
79.200000	1.82785e-17
79.150000	1.88295e-17
79.100000	1.93971e-17
79.050000	1.99819e-17
79.000000	2.05843e-17
78.950000	2.12048e-17
78.900000	2.18441e-17
78.850000	2.25026e-17
78.800000	2.31809e-17
78.750000	2.38797e-17
78.700000	2.45996e-17
78.650000	2.53412e-17
78.600000	2.61051e-17
78.550000	2.6892e-17
78.500000	2.77027e-17
78.450000	2.85377e-17
78.400000	2.9398e-17
78.350000	3.02842e-17
78.300000	3.11971e-17
78.250000	3.21375e-17
78.200000	3.31063e-17
78.150000	3.41042e-17
78.100000	3.51322e-17
78.050000	3.61913e-17
78.000000	3.72822e-17
77.950000	3.8406e-17
77.900000	3.95637e-17
77.850000	4.07562e-17
77.800000	4.19848e-17
77.750000	4.32503e-17
77.700000	4.4554e-17
77.650000	4.58969e-17
77.600000	4.72804e-17
77.550000	4.87055e-17
77.500000	5.01736e-17
77.450000	5.16859e-17
77.400000	5.32438e-17
77.350000	5.48487e-17
77.300000	5.65019e-17
77.250000	5.82049e-17
77.200000	5.99593e-17
77.150000	6.17665e-17
77.100000	6.36282e-17
77.050000	6.5546e-17
77.000000	6.75216e-17
76.950000	6.95568e-17
76.900000	7.16532e-17
76.850000	7.38129e-17
76.800000	7.60376e-17
76.750000	7.83293e-17
76.700000	8.06902e-17
76.650000	8.31221e-17
76.600000	8.56274e-17
76.550000	8.82081e-17
76.500000	9.08666e-17
76.450000	9.36052e-17
76.400000	9.64264e-17
76.350000	9.93325e-17
76.300000	1.02326e-16
76.250000	1.0541e-16
76.200000	1.08587e-16
76.150000	1.1186e-16
76.100000	1.15231e-16
76.050000	1.18704e-16
76.000000	1.22281e-16
75.950000	1.25966e-16
75.900000	1.29763e-16
75.850000	1.33673e-16
75.800000	1.37702e-16
75.750000	1.41852e-16
75.700000	1.46127e-16
75.650000	1.5053e-16
75.600000	1.55067e-16
75.550000	1.5974e-16
75.500000	1.64554e-16
75.450000	1.69513e-16
75.400000	1.74621e-16
75.350000	1.79883e-16
75.300000	1.85304e-16
75.250000	1.90888e-16
75.200000	1.96641e-16
75.150000	2.02567e-16
75.100000	2.08671e-16
75.050000	2.14959e-16
75.000000	2.21437e-16
74.950000	2.2811e-16
74.900000	2.34983e-16
74.850000	2.42064e-16
74.800000	2.49359e-16
74.750000	2.56873e-16
74.700000	2.64613e-16
74.650000	2.72587e-16
74.600000	2.80801e-16
74.550000	2.89262e-16
74.500000	2.97978e-16
74.450000	3.06957e-16
74.400000	3.16207e-16
74.350000	3.25735e-16
74.300000	3.3555e-16
74.250000	3.4566e-16
74.200000	3.56076e-16
74.150000	3.66805e-16
74.100000	3.77857e-16
74.050000	3.89242e-16
74.000000	4.00971e-16
73.950000	4.13052e-16
73.900000	4.25498e-16
73.850000	4.38318e-16
73.800000	4.51525e-16
73.750000	4.6513e-16
73.700000	4.79144e-16
73.650000	4.93581e-16
73.600000	5.08452e-16
73.550000	5.23772e-16
73.500000	5.39553e-16
73.450000	5.55809e-16
73.400000	5.72555e-16
73.350000	5.89805e-16
73.300000	6.07575e-16
73.250000	6.25881e-16
73.200000	6.44737e-16
73.150000	6.64162e-16
73.100000	6.84172e-16
73.050000	7.04785e-16
73.000000	7.26018e-16
72.950000	7.47891e-16
72.900000	7.70423e-16
72.850000	7.93634e-16
72.800000	8.17544e-16
72.750000	8.42174e-16
72.700000	8.67545e-16
72.650000	8.93682e-16
72.600000	9.20605e-16
72.550000	9.48339e-16
72.500000	9.76909e-16
72.450000	1.00634e-15
72.400000	1.03666e-15
72.350000	1.06788e-15
72.300000	1.10006e-15
72.250000	1.13319e-15
72.200000	1.16733e-15
72.150000	1.2025e-15
72.100000	1.23872e-15
72.050000	1.27604e-15
72.000000	1.31448e-15
71.950000	1.35407e-15
71.900000	1.39486e-15
71.850000	1.43688e-15
71.800000	1.48017e-15
71.750000	1.52475e-15
71.700000	1.57068e-15
71.650000	1.618e-15
71.600000	1.66673e-15
71.550000	1.71694e-15
71.500000	1.76866e-15
71.450000	1.82193e-15
71.400000	1.87681e-15
71.350000	1.93335e-15
71.300000	1.99158e-15
71.250000	2.05157e-15
71.200000	2.11337e-15
71.150000	2.17702e-15
71.100000	2.2426e-15
71.050000	2.31015e-15
71.000000	2.37973e-15
70.950000	2.45141e-15
70.900000	2.52524e-15
70.850000	2.6013e-15
70.800000	2.67965e-15
70.750000	2.76036e-15
70.700000	2.8435e-15
70.650000	2.92915e-15
70.600000	3.01737e-15
70.550000	3.10825e-15
70.500000	3.20186e-15
70.450000	3.2983e-15
70.400000	3.39764e-15
70.350000	3.49997e-15
70.300000	3.60538e-15
70.250000	3.71396e-15
70.200000	3.82582e-15
70.150000	3.94104e-15
70.100000	4.05973e-15
70.050000	4.182e-15
70.000000	4.30794e-15
69.950000	4.43768e-15
69.900000	4.57133e-15
69.850000	4.709e-15
69.800000	4.85081e-15
69.750000	4.9969e-15
69.700000	5.14738e-15
69.650000	5.30239e-15
69.600000	5.46207e-15
69.550000	5.62656e-15
69.500000	5.796e-15
69.450000	5.97055e-15
69.400000	6.15034e-15
69.350000	6.33555e-15
69.300000	6.52634e-15
69.250000	6.72287e-15
69.200000	6.92532e-15
69.150000	7.13386e-15
69.100000	7.34868e-15
69.050000	7.56997e-15
69.000000	7.79792e-15
68.950000	8.03273e-15
68.900000	8.27461e-15
68.850000	8.52378e-15
68.800000	8.78044e-15
68.750000	9.04483e-15
68.700000	9.31718e-15
68.650000	9.59773e-15
68.600000	9.88673e-15
68.550000	1.01844e-14
68.500000	1.04911e-14
68.450000	1.0807e-14
68.400000	1.11324e-14
68.350000	1.14676e-14
68.300000	1.18128e-14
68.250000	1.21685e-14
68.200000	1.25349e-14
68.150000	1.29123e-14
68.100000	1.33011e-14
68.050000	1.37016e-14
68.000000	1.41141e-14
67.950000	1.4539e-14
67.900000	1.49768e-14
67.850000	1.54277e-14
67.800000	1.58922e-14
67.750000	1.63706e-14
67.700000	1.68635e-14
67.650000	1.73712e-14
67.600000	1.78942e-14
67.550000	1.84329e-14
67.500000	1.89879e-14
67.450000	1.95595e-14
67.400000	2.01484e-14
67.350000	2.07549e-14
67.300000	2.13798e-14
67.250000	2.20234e-14
67.200000	2.26864e-14
67.150000	2.33694e-14
67.100000	2.40729e-14
67.050000	2.47976e-14
67.000000	2.55441e-14
66.950000	2.6313e-14
66.900000	2.71051e-14
66.850000	2.79211e-14
66.800000	2.87616e-14
66.750000	2.96274e-14
66.700000	3.05192e-14
66.650000	3.14379e-14
66.600000	3.23843e-14
66.550000	3.33591e-14
66.500000	3.43632e-14
66.450000	3.53976e-14
66.400000	3.64631e-14
66.350000	3.75607e-14
66.300000	3.86913e-14
66.250000	3.98559e-14
66.200000	4.10556e-14
66.150000	4.22913e-14
66.100000	4.35643e-14
66.050000	4.48755e-14
66.000000	4.62262e-14
65.950000	4.76176e-14
65.900000	4.90508e-14
65.850000	5.05272e-14
65.800000	5.20479e-14
65.750000	5.36145e-14
65.700000	5.52281e-14
65.650000	5.68904e-14
65.600000	5.86026e-14
65.550000	6.03664e-14
65.500000	6.21832e-14
65.450000	6.40547e-14
65.400000	6.59825e-14
65.350000	6.79683e-14
65.300000	7.00138e-14
65.250000	7.21209e-14
65.200000	7.42914e-14
65.150000	7.65272e-14
65.100000	7.88303e-14
65.050000	8.12026e-14
65.000000	8.36463e-14
64.950000	8.61636e-14
64.900000	8.87566e-14
64.850000	9.14276e-14
64.800000	9.41789e-14
64.750000	9.7013e-14
64.700000	9.99324e-14
64.650000	1.0294e-13
64.600000	1.06037e-13
64.550000	1.09228e-13
64.500000	1.12515e-13
64.450000	1.15901e-13
64.400000	1.19388e-13
64.350000	1.22981e-13
64.300000	1.26681e-13
64.250000	1.30493e-13
64.200000	1.3442e-13
64.150000	1.38464e-13
64.100000	1.42631e-13
64.050000	1.46922e-13
64.000000	1.51343e-13
63.950000	1.55897e-13
63.900000	1.60588e-13
63.850000	1.65419e-13
63.800000	1.70397e-13
63.750000	1.75523e-13
63.700000	1.80804e-13
63.650000	1.86244e-13
63.600000	1.91848e-13
63.550000	1.9762e-13
63.500000	2.03566e-13
63.450000	2.0969e-13
63.400000	2.15999e-13
63.350000	2.22497e-13
63.300000	2.29191e-13
63.250000	2.36086e-13
63.200000	2.43189e-13
63.150000	2.50505e-13
63.100000	2.58041e-13
63.050000	2.65804e-13
63.000000	2.73801e-13
62.950000	2.82037e-13
62.900000	2.90522e-13
62.850000	2.99262e-13
62.800000	3.08264e-13
62.750000	3.17537e-13
62.700000	3.2709e-13
62.650000	3.36929e-13
62.600000	3.47064e-13
62.550000	3.57504e-13
62.500000	3.68258e-13
62.450000	3.79336e-13
62.400000	3.90746e-13
62.350000	4.025e-13
62.300000	4.14607e-13
62.250000	4.27078e-13
62.200000	4.39924e-13
62.150000	4.53157e-13
62.100000	4.66787e-13
62.050000	4.80827e-13
62.000000	4.95289e-13
61.950000	5.10186e-13
61.900000	5.25531e-13
61.850000	5.41338e-13
61.800000	5.57619e-13
61.750000	5.74391e-13
61.700000	5.91666e-13
61.650000	6.09461e-13
61.600000	6.27791e-13
61.550000	6.46672e-13
61.500000	6.6612e-13
61.450000	6.86154e-13
61.400000	7.06789e-13
61.350000	7.28045e-13
61.300000	7.4994e-13
61.250000	7.72494e-13
61.200000	7.95725e-13
61.150000	8.19654e-13
61.100000	8.44304e-13
61.050000	8.69694e-13
61.000000	8.95847e-13
60.950000	9.22786e-13
60.900000	9.50536e-13
60.850000	9.79119e-13
60.800000	1.00856e-12
60.750000	1.03889e-12
60.700000	1.07013e-12
60.650000	1.10231e-12
60.600000	1.13545e-12
60.550000	1.1696e-12
60.500000	1.20476e-12
60.450000	1.24099e-12
60.400000	1.2783e-12
60.350000	1.31674e-12
60.300000	1.35633e-12
60.250000	1.39711e-12
60.200000	1.43912e-12
60.150000	1.48239e-12
60.100000	1.52696e-12
60.050000	1.57287e-12
60.000000	1.62015e-12
59.950000	1.66887e-12
59.900000	1.71904e-12
59.850000	1.77072e-12
59.800000	1.82396e-12
59.750000	1.87879e-12
59.700000	1.93528e-12
59.650000	1.99346e-12
59.600000	2.05338e-12
59.550000	2.11511e-12
59.500000	2.1787e-12
59.450000	2.2442e-12
59.400000	2.31166e-12
59.350000	2.38115e-12
59.300000	2.45273e-12
59.250000	2.52646e-12
59.200000	2.60241e-12
59.150000	2.68063e-12
59.100000	2.76121e-12
59.050000	2.84421e-12
59.000000	2.92971e-12
58.950000	3.01777e-12
58.900000	3.10848e-12
58.850000	3.20191e-12
58.800000	3.29815e-12
58.750000	3.39728e-12
58.700000	3.49939e-12
58.650000	3.60457e-12
58.600000	3.71291e-12
58.550000	3.82451e-12
58.500000	3.93945e-12
58.450000	4.05785e-12
58.400000	4.17981e-12
58.350000	4.30543e-12
58.300000	4.43483e-12
58.250000	4.56811e-12
58.200000	4.70539e-12
58.150000	4.8468e-12
58.100000	4.99246e-12
58.050000	5.14249e-12
58.000000	5.29703e-12
57.950000	5.45622e-12
57.900000	5.62018e-12
57.850000	5.78907e-12
57.800000	5.96303e-12
57.750000	6.14222e-12
57.700000	6.32679e-12
57.650000	6.51691e-12
57.600000	6.71273e-12
57.550000	6.91444e-12
57.500000	7.1222e-12
57.450000	7.33621e-12
57.400000	7.55664e-12
57.350000	7.78369e-12
57.300000	8.01756e-12
57.250000	8.25846e-12
57.200000	8.50659e-12
57.150000	8.76217e-12
57.100000	9.02543e-12
57.050000	9.29659e-12
57.000000	9.5759e-12
56.950000	9.86359e-12
56.900000	1.01599e-11
56.850000	1.04652e-11
56.800000	1.07796e-11
56.750000	1.11034e-11
56.700000	1.1437e-11
56.650000	1.17805e-11
56.600000	1.21344e-11
56.550000	1.2499e-11
56.500000	1.28744e-11
56.450000	1.32612e-11
56.400000	1.36595e-11
56.350000	1.40699e-11
56.300000	1.44925e-11
56.250000	1.49278e-11
56.200000	1.53762e-11
56.150000	1.58381e-11
56.100000	1.63138e-11
56.050000	1.68038e-11
56.000000	1.73085e-11
55.950000	1.78284e-11
55.900000	1.83639e-11
55.850000	1.89154e-11
55.800000	1.94835e-11
55.750000	2.00687e-11
55.700000	2.06714e-11
55.650000	2.12923e-11
55.600000	2.19317e-11
55.550000	2.25904e-11
55.500000	2.32688e-11
55.450000	2.39676e-11
55.400000	2.46874e-11
55.350000	2.54288e-11
55.300000	2.61924e-11
55.250000	2.69789e-11
55.200000	2.77891e-11
55.150000	2.86236e-11
55.100000	2.94831e-11
55.050000	3.03684e-11
55.000000	3.12803e-11
54.950000	3.22195e-11
54.900000	3.3187e-11
54.850000	3.41834e-11
54.800000	3.52098e-11
54.750000	3.6267e-11
54.700000	3.73559e-11
54.650000	3.84775e-11
54.600000	3.96327e-11
54.550000	4.08226e-11
54.500000	4.20482e-11
54.450000	4.33106e-11
54.400000	4.46109e-11
54.350000	4.59502e-11
54.300000	4.73297e-11
54.250000	4.87505e-11
54.200000	5.0214e-11
54.150000	5.17214e-11
54.100000	5.32741e-11
54.050000	5.48733e-11
54.000000	5.65205e-11
53.950000	5.82171e-11
53.900000	5.99646e-11
53.850000	6.17645e-11
53.800000	6.36185e-11
53.750000	6.5528e-11
53.700000	6.74949e-11
53.650000	6.95207e-11
53.600000	7.16074e-11
53.550000	7.37566e-11
53.500000	7.59702e-11
53.450000	7.82503e-11
53.400000	8.05988e-11
53.350000	8.30177e-11
53.300000	8.55092e-11
53.250000	8.80754e-11
53.200000	9.07186e-11
53.150000	9.3441e-11
53.100000	9.62452e-11
53.050000	9.91334e-11
53.000000	1.02108e-10
52.950000	1.05172e-10
52.900000	1.08328e-10
52.850000	1.11579e-10
52.800000	1.14927e-10
52.750000	1.18375e-10
52.700000	1.21927e-10
52.650000	1.25586e-10
52.600000	1.29354e-10
52.550000	1.33235e-10
52.500000	1.37232e-10
52.450000	1.4135e-10
52.400000	1.4559e-10
52.350000	1.49958e-10
52.300000	1.54457e-10
52.250000	1.59091e-10
52.200000	1.63864e-10
52.150000	1.68779e-10
52.100000	1.73843e-10
52.050000	1.79058e-10
52.000000	1.84429e-10
51.950000	1.89961e-10
51.900000	1.9566e-10
51.850000	2.01529e-10
51.800000	2.07574e-10
51.750000	2.138e-10
51.700000	2.20213e-10
51.650000	2.26818e-10
51.600000	2.33621e-10
51.550000	2.40628e-10
51.500000	2.47844e-10
51.450000	2.55278e-10
51.400000	2.62934e-10
51.350000	2.70819e-10
51.300000	2.78941e-10
51.250000	2.87306e-10
51.200000	2.95922e-10
51.150000	3.04797e-10
51.100000	3.13937e-10
51.050000	3.23351e-10
51.000000	3.33047e-10
50.950000	3.43033e-10
50.900000	3.53319e-10
50.850000	3.63914e-10
50.800000	3.74825e-10
50.750000	3.86064e-10
50.700000	3.97639e-10
50.650000	4.09561e-10
50.600000	4.2184e-10
50.550000	4.34488e-10
50.500000	4.47514e-10
50.450000	4.6093e-10
50.400000	4.74748e-10
50.350000	4.88981e-10
50.300000	5.03639e-10
50.250000	5.18737e-10
50.200000	5.34287e-10
50.150000	5.50303e-10
50.100000	5.66798e-10
50.050000	5.83788e-10
50.000000	6.01286e-10
49.950000	6.19309e-10
49.900000	6.37872e-10
49.850000	6.5699e-10
49.800000	6.76681e-10
49.750000	6.96962e-10
49.700000	7.1785e-10
49.650000	7.39364e-10
49.600000	7.61522e-10
49.550000	7.84343e-10
49.500000	8.07848e-10
49.450000	8.32057e-10
49.400000	8.5699e-10
49.350000	8.82671e-10
49.300000	9.0912e-10
49.250000	9.36361e-10
49.200000	9.64417e-10
49.150000	9.93314e-10
49.100000	1.02308e-09
49.050000	1.05373e-09
49.000000	1.0853e-09
48.950000	1.11782e-09
48.900000	1.1513e-09
48.850000	1.1858e-09
48.800000	1.22132e-09
48.750000	1.25791e-09
48.700000	1.29559e-09
48.650000	1.3344e-09
48.600000	1.37437e-09
48.550000	1.41554e-09
48.500000	1.45794e-09
48.450000	1.50161e-09
48.400000	1.54659e-09
48.350000	1.59291e-09
48.300000	1.64062e-09
48.250000	1.68976e-09
48.200000	1.74037e-09
48.150000	1.79249e-09
48.100000	1.84617e-09
48.050000	1.90146e-09
48.000000	1.9584e-09
47.950000	2.01704e-09
47.900000	2.07744e-09
47.850000	2.13965e-09
47.800000	2.20372e-09
47.750000	2.2697e-09
47.700000	2.33766e-09
47.650000	2.40765e-09
47.600000	2.47974e-09
47.550000	2.55398e-09
47.500000	2.63045e-09
47.450000	2.7092e-09
47.400000	2.7903e-09
47.350000	2.87383e-09
47.300000	2.95986e-09
47.250000	3.04846e-09
47.200000	3.13972e-09
47.150000	3.2337e-09
47.100000	3.33049e-09
47.050000	3.43018e-09
47.000000	3.53284e-09
46.950000	3.63858e-09
46.900000	3.74748e-09
46.850000	3.85964e-09
46.800000	3.97514e-09
46.750000	4.09411e-09
46.700000	4.21663e-09
46.650000	4.34281e-09
46.600000	4.47276e-09
46.550000	4.6066e-09
46.500000	4.74444e-09
46.450000	4.8864e-09
46.400000	5.0326e-09
46.350000	5.18318e-09
46.300000	5.33825e-09
46.250000	5.49796e-09
46.200000	5.66244e-09
46.150000	5.83184e-09
46.100000	6.0063e-09
46.050000	6.18598e-09
46.000000	6.37102e-09
45.950000	6.56159e-09
45.900000	6.75786e-09
45.850000	6.95999e-09
45.800000	7.16816e-09
45.750000	7.38256e-09
45.700000	7.60335e-09
45.650000	7.83075e-09
45.600000	8.06493e-09
45.550000	8.30611e-09
45.500000	8.5545e-09
45.450000	8.81031e-09
45.400000	9.07376e-09
45.350000	9.34507e-09
45.300000	9.6245e-09
45.250000	9.91226e-09
45.200000	1.02086e-08
45.150000	1.05138e-08
45.100000	1.08282e-08
45.050000	1.11519e-08
45.000000	1.14853e-08
44.950000	1.18286e-08
44.900000	1.21822e-08
44.850000	1.25463e-08
44.800000	1.29213e-08
44.750000	1.33075e-08
44.700000	1.37053e-08
44.650000	1.41149e-08
44.600000	1.45367e-08
44.550000	1.49712e-08
44.500000	1.54186e-08
44.450000	1.58793e-08
44.400000	1.63538e-08
44.350000	1.68425e-08
44.300000	1.73458e-08
44.250000	1.7864e-08
44.200000	1.83978e-08
44.150000	1.89475e-08
44.100000	1.95135e-08
44.050000	2.00965e-08
44.000000	2.06968e-08
43.950000	2.13151e-08
43.900000	2.19518e-08
43.850000	2.26075e-08
43.800000	2.32828e-08
43.750000	2.39782e-08
43.700000	2.46943e-08
43.650000	2.54319e-08
43.600000	2.61914e-08
43.550000	2.69735e-08
43.500000	2.7779e-08
43.450000	2.86085e-08
43.400000	2.94628e-08
43.350000	3.03425e-08
43.300000	3.12484e-08
43.250000	3.21814e-08
43.200000	3.31422e-08
43.150000	3.41316e-08
43.100000	3.51505e-08
43.050000	3.61998e-08
43.000000	3.72804e-08
42.950000	3.83932e-08
42.900000	3.95392e-08
42.850000	4.07193e-08
42.800000	4.19345e-08
42.750000	4.3186e-08
42.700000	4.44748e-08
42.650000	4.5802e-08
42.600000	4.71688e-08
42.550000	4.85762e-08
42.500000	5.00256e-08
42.450000	5.15182e-08
42.400000	5.30553e-08
42.350000	5.46381e-08
42.300000	5.62681e-08
42.250000	5.79467e-08
42.200000	5.96752e-08
42.150000	6.14552e-08
42.100000	6.32882e-08
42.050000	6.51759e-08
42.000000	6.71197e-08
41.950000	6.91214e-08
41.900000	7.11827e-08
41.850000	7.33054e-08
41.800000	7.54913e-08
41.750000	7.77422e-08
41.700000	8.00602e-08
41.650000	8.24471e-08
41.600000	8.49051e-08
41.550000	8.74363e-08
41.500000	9.00428e-08
41.450000	9.27268e-08
41.400000	9.54908e-08
41.350000	9.8337e-08
41.300000	1.01268e-07
41.250000	1.04286e-07
41.200000	1.07394e-07
41.150000	1.10594e-07
41.100000	1.1389e-07
41.050000	1.17283e-07
41.000000	1.20778e-07
40.950000	1.24376e-07
40.900000	1.28081e-07
40.850000	1.31897e-07
40.800000	1.35826e-07
40.750000	1.39872e-07
40.700000	1.44038e-07
40.650000	1.48328e-07
40.600000	1.52746e-07
40.550000	1.57295e-07
40.500000	1.61979e-07
40.450000	1.66802e-07
40.400000	1.71769e-07
40.350000	1.76883e-07
40.300000	1.82149e-07
40.250000	1.87572e-07
40.200000	1.93156e-07
40.150000	1.98906e-07
40.100000	2.04826e-07
40.050000	2.10923e-07
40.000000	2.172e-07
39.950000	2.23664e-07
39.900000	2.3032e-07
39.850000	2.37173e-07
39.800000	2.44231e-07
39.750000	2.51497e-07
39.700000	2.5898e-07
39.650000	2.66684e-07
39.600000	2.74617e-07
39.550000	2.82786e-07
39.500000	2.91197e-07
39.450000	2.99858e-07
39.400000	3.08776e-07
39.350000	3.17958e-07
39.300000	3.27413e-07
39.250000	3.37148e-07
39.200000	3.47173e-07
39.150000	3.57494e-07
39.100000	3.68122e-07
39.050000	3.79065e-07
39.000000	3.90332e-07
38.950000	4.01934e-07
38.900000	4.13879e-07
38.850000	4.26179e-07
38.800000	4.38844e-07
38.750000	4.51884e-07
38.700000	4.6531e-07
38.650000	4.79134e-07
38.600000	4.93368e-07
38.550000	5.08024e-07
38.500000	5.23114e-07
38.450000	5.38651e-07
38.400000	5.54648e-07
38.350000	5.7112e-07
38.300000	5.88079e-07
38.250000	6.0554e-07
38.200000	6.23519e-07
38.150000	6.4203e-07
38.100000	6.61089e-07
38.050000	6.80712e-07
38.000000	7.00916e-07
37.950000	7.21718e-07
37.900000	7.43136e-07
37.850000	7.65187e-07
37.800000	7.87892e-07
37.750000	8.11267e-07
37.700000	8.35335e-07
37.650000	8.60114e-07
37.600000	8.85626e-07
37.550000	9.11893e-07
37.500000	9.38937e-07
37.450000	9.6678e-07
37.400000	9.95446e-07
37.350000	1.02496e-06
37.300000	1.05535e-06
37.250000	1.08663e-06
37.200000	1.11884e-06
37.150000	1.152e-06
37.100000	1.18614e-06
37.050000	1.22129e-06
37.000000	1.25747e-06
36.950000	1.29473e-06
36.900000	1.33309e-06
36.850000	1.37257e-06
36.800000	1.41323e-06
36.750000	1.45508e-06
36.700000	1.49817e-06
36.650000	1.54253e-06
36.600000	1.5882e-06
36.550000	1.63522e-06
36.500000	1.68363e-06
36.450000	1.73346e-06
36.400000	1.78476e-06
36.350000	1.83758e-06
36.300000	1.89195e-06
36.250000	1.94792e-06
36.200000	2.00555e-06
36.150000	2.06487e-06
36.100000	2.12594e-06
36.050000	2.18881e-06
36.000000	2.25354e-06
35.950000	2.32017e-06
35.900000	2.38876e-06
35.850000	2.45937e-06
35.800000	2.53206e-06
35.750000	2.60689e-06
35.700000	2.68393e-06
35.650000	2.76323e-06
35.600000	2.84486e-06
35.550000	2.92889e-06
35.500000	3.0154e-06
35.450000	3.10445e-06
35.400000	3.19612e-06
35.350000	3.29049e-06
35.300000	3.38763e-06
35.250000	3.48762e-06
35.200000	3.59055e-06
35.150000	3.69651e-06
35.100000	3.80558e-06
35.050000	3.91785e-06
35.000000	4.03342e-06
34.950000	4.15238e-06
34.900000	4.27483e-06
34.850000	4.40088e-06
34.800000	4.53062e-06
34.750000	4.66417e-06
34.700000	4.80164e-06
34.650000	4.94314e-06
34.600000	5.08879e-06
34.550000	5.23871e-06
34.500000	5.39302e-06
34.450000	5.55186e-06
34.400000	5.71535e-06
34.350000	5.88362e-06
34.300000	6.05683e-06
34.250000	6.2351e-06
34.200000	6.41859e-06
34.150000	6.60745e-06
34.100000	6.80184e-06
34.050000	7.00192e-06
34.000000	7.20784e-06
33.950000	7.41979e-06
33.900000	7.63793e-06
33.850000	7.86244e-06
33.800000	8.09352e-06
33.750000	8.33134e-06
33.700000	8.57611e-06
33.650000	8.82803e-06
33.600000	9.08729e-06
33.550000	9.35413e-06
33.500000	9.62874e-06
33.450000	9.91137e-06
33.400000	1.02022e-05
33.350000	1.05016e-05
33.300000	1.08096e-05
33.250000	1.11267e-05
33.200000	1.1453e-05
33.150000	1.17887e-05
33.100000	1.21343e-05
33.050000	1.24899e-05
33.000000	1.28558e-05
32.950000	1.32324e-05
32.900000	1.36199e-05
32.850000	1.40187e-05
32.800000	1.44291e-05
32.750000	1.48514e-05
32.700000	1.5286e-05
32.650000	1.57331e-05
32.600000	1.61933e-05
32.550000	1.66668e-05
32.500000	1.7154e-05
32.450000	1.76553e-05
32.400000	1.81712e-05
32.350000	1.8702e-05
32.300000	1.92482e-05
32.250000	1.98101e-05
32.200000	2.03884e-05
32.150000	2.09833e-05
32.100000	2.15954e-05
32.050000	2.22253e-05
32.000000	2.28733e-05
31.950000	2.354e-05
31.900000	2.42259e-05
31.850000	2.49317e-05
31.800000	2.56578e-05
31.750000	2.64048e-05
31.700000	2.71733e-05
31.650000	2.79639e-05
31.600000	2.87773e-05
31.550000	2.96141e-05
31.500000	3.04749e-05
31.450000	3.13605e-05
31.400000	3.22715e-05
31.350000	3.32086e-05
31.300000	3.41726e-05
31.250000	3.51643e-05
31.200000	3.61843e-05
31.150000	3.72336e-05
31.100000	3.83129e-05
31.050000	3.9423e-05
31.000000	4.05649e-05
30.950000	4.17394e-05
30.900000	4.29474e-05
30.850000	4.41899e-05
30.800000	4.54678e-05
30.750000	4.67821e-05
30.700000	4.81338e-05
30.650000	4.95239e-05
30.600000	5.09536e-05
30.550000	5.24238e-05
30.500000	5.39358e-05
30.450000	5.54907e-05
30.400000	5.70896e-05
30.350000	5.87337e-05
30.300000	6.04244e-05
30.250000	6.21629e-05
30.200000	6.39504e-05
30.150000	6.57883e-05
30.100000	6.76781e-05
30.050000	6.9621e-05
30.000000	7.16186e-05
29.950000	7.36723e-05
29.900000	7.57836e-05
29.850000	7.79541e-05
29.800000	8.01854e-05
29.750000	8.24791e-05
29.700000	8.48369e-05
29.650000	8.72604e-05
29.600000	8.97515e-05
29.550000	9.23119e-05
29.500000	9.49434e-05
29.450000	9.7648e-05
29.400000	0.000100427
29.350000	0.000103284
29.300000	0.000106219
29.250000	0.000109235
29.200000	0.000112335
29.150000	0.000115519
29.100000	0.000118791
29.050000	0.000122153
29.000000	0.000125606
28.950000	0.000129154
28.900000	0.000132798
28.850000	0.000136541
28.800000	0.000140385
28.750000	0.000144334
28.700000	0.000148389
28.650000	0.000152553
28.600000	0.000156829
28.550000	0.000161219
28.500000	0.000165726
28.450000	0.000170353
28.400000	0.000175103
28.350000	0.000179978
28.300000	0.000184982
28.250000	0.000190117
28.200000	0.000195386
28.150000	0.000200792
28.100000	0.000206338
28.050000	0.000212027
28.000000	0.000217862
27.950000	0.000223845
27.900000	0.000229981
27.850000	0.000236271
27.800000	0.000242718
27.750000	0.000249326
27.700000	0.000256097
27.650000	0.000263034
27.600000	0.000270139
27.550000	0.000277415
27.500000	0.000284864
27.450000	0.000292488
27.400000	0.000300289
27.350000	0.000308269
27.300000	0.000316429
27.250000	0.00032477
27.200000	0.000333292
27.150000	0.000341995
27.100000	0.000350879
27.050000	0.000359941
27.000000	0.00036918
26.950000	0.000378592
26.900000	0.000388171
26.850000	0.000397911
26.800000	0.000407802
26.750000	0.000417832
26.700000	0.000427986
26.650000	0.000438242
26.600000	0.000448571
26.550000	0.000458934
26.500000	0.000469277
26.450000	0.000479514
26.400000	0.00048951
26.350000	0.000498991
&
```
