## Supplementary material for "All-at-once RNA folding with 3D motif prediction framed by evolutionary information": RF00471_snosnR48.cacofold.cov

```
#
# Method Target_E-val [cov_min,cov_max] [FP | TP True Found | Sen PPV F] 
# GTp    0.05           [-2.00,5.99]    [0 | 3 141 3 | 2.13 100.00 4.17] 
#
# in_CaCoFold in_given  left_pos      right_pos  score            E-value       pvalue       substitutions    power
#------------------------------------------------------------------------------------------------------------------------
*	*	        61	        86	2.80629	0.0247421	0.00618553	2		0.00
*	*	        62	        85	2.34675	0.0378721	0.00946802	2		0.00
*	*	        63	        84	4.89738	0.00135492	0.000338731	4		0.07
```
