## Supplementary material for "All-at-once RNA folding with 3D motif prediction framed by evolutionary information": RF00471_snosnR48.cacofold.helixcov

```
# RMs = 4 L = 122

# RM_HELIX NESTED 18-26 31-39, nbp = 9 nbp_cov = 0
# pvals: 0.110929,0.629069,0.971133,0.941214,0.652306,0.652306,0.0666534,0.996686,0.0571198
# aggregated NONE
NESTED  :::::::::::::::<<<<<<<<<____>>>>>>>>>::::::::::::::::::::::::::::::::::::::::::::::::::::::::::::::::::::::::::::::::
        :::::::::::::::::::::::::::::::::::::::::::::::::::::::::::::::::::::::::::::::::::::::::::::::::::::::::::::::::::::

# RM_HELIX NESTED 41-47 53-59, nbp = 7 nbp_cov = 0
# pvals: 0.629069,0.629069,0.629069,0.629069,0.629069,0.629069,0.629069
# aggregated NONE
NESTED  ::::::::::::::::::::::::::::::::::::::<<<<<<<_____>>>>>>>::::::::::::::::::::::::::::::::::::::::::::::::::::::::::::
        :::::::::::::::::::::::::::::::::::::::::::::::::::::::::::::::::::::::::::::::::::::::::::::::::::::::::::::::::::::

# RM_HELIX NESTED 60-69 78-87, nbp = 9 nbp_cov = 3
# pvals: 0.902597,0.00618553,0.00946802,0.000338731,0.941214,0.0376525,0.948208,0.652306,0.629069
# aggregated NONE
NESTED  :::::::::::::::::::::::::::::::::::::::::::::::::::::::::<<<<<<<<<________>>>>>>>>>::::::::::::::::::::::::::::::::::
        ::::::::::::::::::::::::::::::::::::::::::::::::::::::::::<<<__________________>>>:::::::::::::::::::::::::::::::::::

# RM_HL UNAC-tetraloop 27-30, nbp = 0 nbp_cov = 0 nhl_b_cov 0/1
# aggregated NONE
RM_HL   ::::::::::::::::::::::::xxxx::::::::::::::::::::::::::::::::::::::::::::::::::::::::::::::::::::::::::::::::::::::::: UNAC-tetraloop
```
