## Supplementary material for "All-at-once RNA folding with 3D motif prediction framed by evolutionary information": RF00471_snosnR48.cacofold.power

```
# Power analysis of CaCoFold structure 
#
# Powertype = SINGLE SUBSTITUTIONS
# covary  left_pos      right_pos    substitutions      power
#----------------------------------------------------------------
          18		39		2		0.00
          19		38		1		0.00
          20		37		3		0.02
          21		36		4		0.07
          22		35		1		0.00
          23		34		1		0.00
          24		33		2		0.00
          25		32		4		0.07
          26		31		3		0.02
          41		59		0		0.00
          42		58		0		0.00
          43		57		0		0.00
          44		56		1		0.00
          45		55		0		0.00
          46		54		0		0.00
          47		53		0		0.00
          60		87		3		0.02
     *    61		86		2		0.00
     *    62		85		2		0.00
     *    63		84		4		0.07
          65		82		4		0.07
          66		81		3		0.02
          67		80		3		0.02
          68		79		1		0.00
          69		78		0		0.00
#
# BPAIRS 25
# avg substitutions per BP  1.8
# BPAIRS expected to covary 0.3 +/- 0.6
# BPAIRS observed to covary 3
#
```
