## Supplementary material for "All-at-once RNA folding with 3D motif prediction framed by evolutionary information": RF00471_snosnR48.helixcov

```
# RMs = 1 L = 122

# RM_HELIX NESTED 60-63 84-87, nbp = 4 nbp_cov = 3
# pvals: 0.902597,0.00618553,0.00946802,0.000338731
# aggregated NONE
NESTED  :::::::::::::::::::::::::::::::::::::::::::::::::::::::::<<<<__________________>>>>::::::::::::::::::::::::::::::::::
        ::::::::::::::::::::::::::::::::::::::::::::::::::::::::::<<<__________________>>>:::::::::::::::::::::::::::::::::::
```
