## Supplementary material for "All-at-once RNA folding with 3D motif prediction framed by evolutionary information": RF00471_snosnR48.power

```
# Power analysis of given structure 
#
# Powertype = SINGLE SUBSTITUTIONS
# covary  left_pos      right_pos    substitutions      power
#----------------------------------------------------------------
          60		87		3		0.02
     *    61		86		2		0.00
     *    62		85		2		0.00
     *    63		84		4		0.07
#
# BPAIRS 4
# avg substitutions per BP  2.8
# BPAIRS expected to covary 0.1 +/- 0.3
# BPAIRS observed to covary 3
#
```
