## Supplementary material for "All-at-once RNA folding with 3D motif prediction framed by evolutionary information": RF00471_snosnR48.sorted.cov

```
#
# Method Target_E-val [cov_min,cov_max] [FP | TP True Found | Sen PPV F] 
# GTp    0.05         [-2.00,5.99]     [0 | 3 4 3 | 75.00 100.00 85.71] 
#
#       left_pos       right_pos        score          E-value           pvalue       substitutions      power
#--------------------------------------------------------------------------------------------------------------
*	      63	      84	4.89738	0.00135492	0.000338731	4		0.07
*	      61	      86	2.80629	0.0247421	0.00618553	2		0.00
*	      62	      85	2.34675	0.0378721	0.00946802	2		0.00
```
