## Supplementary material for "All-at-once RNA folding with 3D motif prediction framed by evolutionary information": RF00471_snosnR48.surv

```
4.887568	0.25
2.801672	0.5
2.331323	0.75
-0.388521	1
&
5.971415	0.000147449
5.378367	0.000294898
4.989817	0.000442347
4.887568	0.000589797
4.560368	0.000737246
4.192269	0.000884695
3.967320	0.00147449
3.456071	0.00162194
3.333371	0.00176939
3.312921	0.00191684
3.251571	0.00235919
3.026622	0.00280153
2.944822	0.00309643
2.863022	0.00324388
2.842572	0.00383368
2.801672	0.00412858
2.760772	0.00427602
2.740322	0.00442347
2.658522	0.00457092
2.638073	0.00486582
2.597173	0.00501327
2.392673	0.00530817
2.351773	0.00545562
2.331323	0.00589797
2.310873	0.00619286
2.290423	0.00648776
2.249523	0.00678266
2.188173	0.00737246
2.167724	0.00751991
2.147274	0.00766735
2.106374	0.0078148
2.085924	0.0081097
2.065474	0.00855205
2.045024	0.0089944
2.004124	0.00914185
1.983674	0.00973164
1.963224	0.0100265
1.922324	0.010174
1.901874	0.0104689
1.881424	0.0107638
1.860974	0.0109112
1.840524	0.0110587
1.820074	0.0116485
1.799624	0.0117959
1.779174	0.0125332
1.758724	0.0126806
1.738274	0.0138602
1.717825	0.0147449
1.697375	0.0165143
1.676925	0.0169566
1.656475	0.0176939
1.615575	0.0178413
1.595125	0.018726
1.574675	0.0193158
1.554225	0.0199056
1.533775	0.0207903
1.513325	0.0209378
1.492875	0.0212327
1.472425	0.0218225
1.451975	0.0219699
1.431525	0.0231495
1.411075	0.0237393
1.390625	0.0241817
1.370175	0.0265408
1.349725	0.0272781
1.329275	0.0289
1.308825	0.0293424
1.288375	0.0294898
1.267925	0.0308169
1.247476	0.0312592
1.227026	0.0325863
1.206576	0.0328812
1.186126	0.0330286
1.165676	0.0342082
1.145226	0.0343556
1.104326	0.0345031
1.083876	0.0349454
1.063426	0.0352403
1.042976	0.0355352
1.022526	0.0358301
1.002076	0.0364199
0.981626	0.0367148
0.920276	0.0375995
0.899826	0.0380419
0.879376	0.0386317
0.858926	0.0393689
0.838476	0.0396638
0.818026	0.040696
0.797577	0.0415807
0.777127	0.0421705
0.756677	0.0429077
0.736227	0.0439398
0.715777	0.0442347
0.695327	0.0452669
0.674877	0.0458567
0.654427	0.0470363
0.633977	0.0476261
0.613527	0.0496904
0.593077	0.0511648
0.572627	0.052197
0.552177	0.0530817
0.531727	0.0544087
0.511277	0.0566205
0.490827	0.0579475
0.470377	0.0589797
0.449927	0.0600118
0.429477	0.0614863
0.409027	0.0617812
0.388577	0.0634031
0.368127	0.0648776
0.347677	0.0670894
0.327228	0.0682689
0.306778	0.0701858
0.286328	0.0719552
0.265878	0.0728399
0.245428	0.0741669
0.224978	0.0760838
0.204528	0.0788853
0.184078	0.0819817
0.163628	0.0831613
0.143178	0.0841935
0.122728	0.0859628
0.102278	0.0924506
0.081828	0.121056
0.061378	0.133884
0.040928	0.14627
0.020478	0.164258
0.000028	0.208493
-0.020422	0.708641
-0.040872	0.780891
-0.061322	0.786789
-0.081772	0.798142
-0.102222	0.809496
-0.122671	0.818195
-0.143121	0.827779
-0.163571	0.835004
-0.184021	0.853141
-0.204471	0.860513
-0.224921	0.866116
-0.245371	0.875848
-0.265821	0.879534
-0.286271	0.883515
-0.306721	0.888086
-0.327171	0.892362
-0.347621	0.899587
-0.368071	0.906075
-0.388521	0.911236
-0.408971	0.91905
-0.429421	0.923621
-0.449871	0.928782
-0.470321	0.932616
-0.490771	0.934533
-0.511221	0.938366
-0.531671	0.941463
-0.552121	0.944854
-0.572571	0.947508
-0.593020	0.952079
-0.613470	0.953111
-0.633920	0.955765
-0.654370	0.959304
-0.674820	0.962106
-0.695270	0.964465
-0.715720	0.966971
-0.736170	0.968593
-0.756620	0.969331
-0.777070	0.972132
-0.797520	0.973164
-0.817970	0.975229
-0.838420	0.975818
-0.858870	0.976556
-0.879320	0.977588
-0.899770	0.978767
-0.920220	0.979947
-0.940670	0.980979
-0.961120	0.981569
-0.981570	0.982601
-1.002020	0.983043
-1.022470	0.984075
-1.042919	0.984665
-1.063369	0.985255
-1.083819	0.98614
-1.104269	0.986877
-1.124719	0.987467
-1.145169	0.988499
-1.165619	0.988646
-1.186069	0.989973
-1.206519	0.990121
-1.226969	0.990416
-1.247419	0.992333
-1.267869	0.99248
-1.288319	0.99307
-1.308769	0.993512
-1.329219	0.994397
-1.349669	0.994987
-1.370119	0.995134
-1.411019	0.995429
-1.431469	0.995577
-1.451919	0.996461
-1.472369	0.996904
-1.492819	0.997198
-1.513268	0.997936
-1.533718	0.998083
-1.574618	0.998231
-1.595068	0.998378
-1.635968	0.998526
-1.656418	0.998673
-1.697318	0.998968
-1.758668	0.99941
-1.840468	0.999853
-2.004067	1
&
8.261810	7.36811e-07
8.200460	1.47362e-06
7.627862	2.21043e-06
7.525612	2.94724e-06
7.402912	3.68406e-06
7.382462	4.42087e-06
7.300662	6.6313e-06
7.280212	7.36811e-06
7.259762	8.10492e-06
7.218863	9.57854e-06
7.198413	1.10522e-05
7.137063	1.25258e-05
7.116613	1.39994e-05
7.055263	1.47362e-05
7.034813	1.5473e-05
7.014363	1.69467e-05
6.993913	1.84203e-05
6.973463	2.06307e-05
6.932563	2.13675e-05
6.912113	2.21043e-05
6.891663	2.79988e-05
6.850763	3.09461e-05
6.809863	3.46301e-05
6.789413	3.68406e-05
6.768964	3.75774e-05
6.707614	3.9051e-05
6.687164	4.12614e-05
6.666714	4.49455e-05
6.646264	4.56823e-05
6.625814	4.64191e-05
6.605364	4.93663e-05
6.584914	5.4524e-05
6.564464	5.67345e-05
6.544014	5.74713e-05
6.523564	5.96817e-05
6.482664	6.18921e-05
6.462214	6.33658e-05
6.441764	6.41026e-05
6.421314	6.70498e-05
6.400864	6.85234e-05
6.380414	6.99971e-05
6.359964	7.14707e-05
6.319064	7.22075e-05
6.298615	7.51547e-05
6.278165	7.73652e-05
6.257715	7.8102e-05
6.237265	7.88388e-05
6.216815	8.32597e-05
6.196365	8.47333e-05
6.175915	9.21014e-05
6.155465	9.28382e-05
6.135015	9.57854e-05
6.114565	9.72591e-05
6.094115	9.94695e-05
6.073665	0.000103154
6.053215	0.000105364
6.032765	0.000107574
6.012315	0.000109048
5.991865	0.000111995
5.971415	0.000114943
5.950965	0.0001201
5.930515	0.000120837
5.910065	0.000123784
5.889615	0.000127468
5.869165	0.000132626
5.848716	0.000134836
5.828266	0.000137047
5.807816	0.000137784
5.787366	0.00013852
5.766916	0.000139257
5.746466	0.000142205
5.705566	0.000143678
5.685116	0.000145889
5.664666	0.000147362
5.623766	0.000153257
5.582866	0.000159888
5.562416	0.000163572
5.541966	0.000165782
5.521516	0.000167256
5.501066	0.000171677
5.480616	0.000173151
5.460166	0.000175361
5.439716	0.000179045
5.419266	0.000184203
5.398816	0.000188624
5.378367	0.000194518
5.357917	0.000196729
5.337467	0.000200413
5.317017	0.000204097
5.296567	0.000209991
5.276117	0.000214412
5.255667	0.000218096
5.235217	0.000223254
5.214767	0.000226201
5.194317	0.000233569
5.173867	0.000240937
5.153417	0.000244621
5.132967	0.000251989
5.112517	0.000258621
5.092067	0.000260094
5.071617	0.000267462
5.051167	0.00027262
5.030717	0.000276304
5.010267	0.000282935
4.989817	0.00028883
4.969367	0.000300619
4.948917	0.000304303
4.928468	0.000313145
4.908018	0.000316092
4.887568	0.00032346
4.867118	0.000332302
4.846668	0.000342617
4.826218	0.000350722
4.805768	0.000354406
4.785318	0.000363248
4.764868	0.00037209
4.744418	0.000380195
4.723968	0.000391983
4.703518	0.000411141
4.683068	0.000425877
4.662618	0.000437666
4.642168	0.000450928
4.621718	0.000469349
4.601268	0.000481874
4.580818	0.000496611
4.560368	0.000516505
4.539918	0.00052903
4.519468	0.000540819
4.499018	0.000548924
4.478568	0.000572502
4.458119	0.000587238
4.437669	0.000615237
4.417219	0.000639552
4.396769	0.000659446
4.376319	0.000674919
4.355869	0.000685234
4.335419	0.000707339
4.314969	0.000738285
4.294519	0.00076481
4.274069	0.00079723
4.253619	0.000837017
4.233169	0.000874595
4.212719	0.000908488
4.192269	0.000947539
4.171819	0.000977748
4.151369	0.00102711
4.130919	0.00107795
4.110469	0.00112364
4.090019	0.00117448
4.069569	0.00121058
4.049119	0.00127026
4.028669	0.00131005
4.008220	0.00137857
3.987770	0.00142131
3.967320	0.00145815
3.946870	0.0014972
3.926420	0.00153772
3.905970	0.00158046
3.885520	0.00161951
3.865070	0.00166446
3.844620	0.00171603
3.824170	0.00177424
3.803720	0.0018354
3.783270	0.00190171
3.762820	0.00195771
3.742370	0.00200634
3.721920	0.00206602
3.701470	0.0021257
3.681020	0.00216844
3.660570	0.00222222
3.640120	0.00228117
3.619670	0.00234674
3.599220	0.00242116
3.578770	0.00249116
3.558321	0.00255821
3.537871	0.00262894
3.517421	0.00270115
3.496971	0.00278883
3.476521	0.00287135
3.456071	0.00294209
3.435621	0.00301061
3.415171	0.00308724
3.394721	0.0031646
3.374271	0.00324271
3.353821	0.00332744
3.333371	0.00339228
3.312921	0.00347259
3.292471	0.00355069
3.272021	0.00362216
3.251571	0.00370616
3.231121	0.00378795
3.210671	0.00388005
3.190221	0.0039552
3.169771	0.00404657
3.149321	0.00414014
3.128871	0.00422709
3.108421	0.00432287
3.087972	0.00442308
3.067522	0.0045196
3.047072	0.00462423
3.026622	0.00475022
3.006172	0.00485264
2.985722	0.00497126
2.965272	0.00509579
2.944822	0.00520557
2.924372	0.00532788
2.903922	0.00547303
2.883472	0.00561303
2.863022	0.00575597
2.842572	0.00592912
2.822122	0.00606543
2.801672	0.00618553
2.781222	0.00631889
2.760772	0.00644268
2.740322	0.00659446
2.719872	0.00676466
2.699422	0.00693266
2.678972	0.00708149
2.658522	0.00722738
2.638073	0.00736222
2.617623	0.00750884
2.597173	0.00763852
2.576723	0.00777188
2.556273	0.00792146
2.535823	0.00804082
2.515373	0.00816976
2.494923	0.00831197
2.474473	0.00846154
2.454023	0.0086229
2.433573	0.0087791
2.413123	0.00891541
2.392673	0.0090672
2.372223	0.00919319
2.351773	0.0093295
2.331323	0.00946802
2.310873	0.00963233
2.290423	0.00978117
2.269973	0.00997421
2.249523	0.010137
2.229073	0.010308
2.208623	0.0105106
2.188173	0.0107118
2.167724	0.0109696
2.147274	0.0112261
2.126824	0.0114758
2.106374	0.011761
2.085924	0.0120697
2.065474	0.0123711
2.045024	0.012696
2.024574	0.0130371
2.004124	0.0133554
1.983674	0.013659
1.963224	0.0139839
1.942774	0.0143575
1.922324	0.0147045
1.901874	0.015067
1.881424	0.0154502
1.860974	0.0158444
1.840524	0.0161988
1.820074	0.0166166
1.799624	0.0170601
1.779174	0.0175567
1.758724	0.0179819
1.738274	0.0184859
1.717825	0.019009
1.697375	0.0195881
1.676925	0.0202181
1.656475	0.0209151
1.636025	0.0218597
1.615575	0.0227336
1.595125	0.0236236
1.574675	0.0245609
1.554225	0.0255592
1.533775	0.0267381
1.513325	0.0280106
1.492875	0.0293324
1.472425	0.0305858
1.451975	0.0317632
1.431525	0.0327822
1.411075	0.0337452
1.390625	0.034692
1.370175	0.0355018
1.349725	0.0362887
1.329275	0.0370108
1.308825	0.0376525
1.288375	0.0383061
1.267925	0.0389162
1.247476	0.0395439
1.227026	0.0401459
1.206576	0.0407626
1.186126	0.0413329
1.165676	0.0419776
1.145226	0.0426356
1.124776	0.0432574
1.104326	0.0438373
1.083876	0.044485
1.063426	0.0450899
1.042976	0.0457221
1.022526	0.0463498
1.002076	0.0470255
0.981626	0.0477233
0.961176	0.0484188
0.940726	0.0491394
0.920276	0.0498976
0.899826	0.0506764
0.879376	0.051436
0.858926	0.0522303
0.838476	0.0530165
0.818026	0.0538668
0.797577	0.0546942
0.777127	0.0555077
0.756677	0.0563064
0.736227	0.0571198
0.715777	0.0579369
0.695327	0.0587415
0.674877	0.0596169
0.654427	0.0604259
0.633977	0.0612607
0.613527	0.062066
0.593077	0.062962
0.572627	0.0638535
0.552177	0.064748
0.531727	0.0657022
0.511277	0.0666534
0.490827	0.0677358
0.470377	0.0687651
0.449927	0.0699639
0.429477	0.0713322
0.409027	0.0726113
0.388577	0.0740304
0.368127	0.0753854
0.347677	0.0767507
0.327228	0.0783112
0.306778	0.0799123
0.286328	0.0816372
0.265878	0.0834527
0.245428	0.0856845
0.224978	0.0878411
0.204528	0.0902726
0.184078	0.0929266
0.163628	0.0958996
0.143178	0.0990429
0.122728	0.102364
0.102278	0.106067
0.081828	0.110929
0.061378	0.130492
0.040928	0.143671
0.020478	0.156135
0.000028	0.212169
-0.020422	0.629069
-0.040872	0.652306
-0.061322	0.676933
-0.081772	0.700116
-0.102222	0.722955
-0.122671	0.744891
-0.143121	0.765656
-0.163571	0.783952
-0.184021	0.800092
-0.204471	0.814654
-0.224921	0.828324
-0.245371	0.840709
-0.265821	0.852358
-0.286271	0.863017
-0.306721	0.872548
-0.327171	0.881278
-0.347621	0.889015
-0.368071	0.896206
-0.388521	0.902597
-0.408971	0.908636
-0.429421	0.914196
-0.449871	0.919276
-0.470321	0.924142
-0.490771	0.928772
-0.511221	0.933221
-0.531671	0.937345
-0.552121	0.941214
-0.572571	0.944766
-0.593020	0.948208
-0.613470	0.951412
-0.633920	0.954422
-0.654370	0.95724
-0.674820	0.959848
-0.695270	0.96242
-0.715720	0.96478
-0.736170	0.967042
-0.756620	0.969159
-0.777070	0.971133
-0.797520	0.97297
-0.817970	0.974752
-0.838420	0.976385
-0.858870	0.977961
-0.879320	0.979417
-0.899770	0.980825
-0.920220	0.982124
-0.940670	0.983316
-0.961120	0.984426
-0.981570	0.985496
-1.002020	0.986427
-1.022470	0.987388
-1.042919	0.988207
-1.063369	0.98901
-1.083819	0.989779
-1.104269	0.990477
-1.124719	0.991158
-1.145169	0.991756
-1.165619	0.992278
-1.186069	0.992809
-1.206519	0.993296
-1.226969	0.993786
-1.247419	0.99417
-1.267869	0.994593
-1.288319	0.994977
-1.308769	0.995309
-1.329219	0.99562
-1.349669	0.995922
-1.370119	0.996197
-1.390569	0.996443
-1.411019	0.996686
-1.431469	0.996943
-1.451919	0.997156
-1.472369	0.997366
-1.492819	0.997557
-1.513268	0.997745
-1.533718	0.997939
-1.554168	0.99814
-1.574618	0.998293
-1.595068	0.998441
-1.615518	0.99856
-1.635968	0.998692
-1.656418	0.99882
-1.676868	0.99892
-1.697318	0.999011
-1.717768	0.99912
-1.738218	0.999204
-1.758668	0.999288
-1.779118	0.999363
-1.799568	0.999434
-1.820018	0.999501
-1.840468	0.999551
-1.860918	0.999592
-1.881368	0.999638
-1.901818	0.999673
-1.922268	0.999708
-1.942718	0.999735
-1.963167	0.999765
-1.983617	0.999794
-2.004067	0.999827
-2.024517	0.999847
-2.044967	0.999859
-2.065417	0.999875
-2.085867	0.999889
-2.106317	0.999901
-2.126767	0.999909
-2.147217	0.999929
-2.167667	0.999938
-2.188117	0.99995
-2.208567	0.999957
-2.229017	0.999961
-2.249467	0.999963
-2.269917	0.999971
-2.290367	0.999973
-2.310817	0.999976
-2.331267	0.999984
-2.351717	0.999986
-2.372167	0.999987
-2.392617	0.999988
-2.433516	0.999991
-2.453966	0.999995
-2.494866	0.999996
-2.515316	0.999997
-2.617566	0.999998
-2.658466	0.999999
-2.678916	1
&
26.707670	3.78795e-16
26.687220	3.88752e-16
26.666770	3.9897e-16
26.646320	4.09457e-16
26.625870	4.20219e-16
26.605420	4.31264e-16
26.584970	4.426e-16
26.564520	4.54233e-16
26.544070	4.66173e-16
26.523621	4.78426e-16
26.503171	4.91001e-16
26.482721	5.03906e-16
26.462271	5.17151e-16
26.441821	5.30744e-16
26.421371	5.44694e-16
26.400921	5.5901e-16
26.380471	5.73703e-16
26.360021	5.88782e-16
26.339571	6.04258e-16
26.319121	6.2014e-16
26.298671	6.36439e-16
26.278221	6.53167e-16
26.257771	6.70335e-16
26.237321	6.87954e-16
26.216871	7.06035e-16
26.196421	7.24592e-16
26.175971	7.43637e-16
26.155521	7.63182e-16
26.135071	7.83241e-16
26.114621	8.03827e-16
26.094171	8.24954e-16
26.073722	8.46637e-16
26.053272	8.68889e-16
26.032822	8.91726e-16
26.012372	9.15163e-16
25.991922	9.39216e-16
25.971472	9.63901e-16
25.951022	9.89235e-16
25.930572	1.01523e-15
25.910122	1.04192e-15
25.889672	1.0693e-15
25.869222	1.09741e-15
25.848772	1.12625e-15
25.828322	1.15585e-15
25.807872	1.18623e-15
25.787422	1.2174e-15
25.766972	1.2494e-15
25.746522	1.28224e-15
25.726072	1.31594e-15
25.705622	1.35052e-15
25.685172	1.38602e-15
25.664722	1.42244e-15
25.644272	1.45983e-15
25.623822	1.4982e-15
25.603373	1.53757e-15
25.582923	1.57798e-15
25.562473	1.61945e-15
25.542023	1.66202e-15
25.521573	1.7057e-15
25.501123	1.75052e-15
25.480673	1.79653e-15
25.460223	1.84375e-15
25.439773	1.8922e-15
25.419323	1.94193e-15
25.398873	1.99297e-15
25.378423	2.04534e-15
25.357973	2.0991e-15
25.337523	2.15427e-15
25.317073	2.21088e-15
25.296623	2.26899e-15
25.276173	2.32862e-15
25.255723	2.38981e-15
25.235273	2.45262e-15
25.214823	2.51708e-15
25.194373	2.58323e-15
25.173923	2.65112e-15
25.153474	2.72079e-15
25.133024	2.79229e-15
25.112574	2.86567e-15
25.092124	2.94099e-15
25.071674	3.01828e-15
25.051224	3.0976e-15
25.030774	3.179e-15
25.010324	3.26255e-15
24.989874	3.34829e-15
24.969424	3.43628e-15
24.948974	3.52658e-15
24.928524	3.61926e-15
24.908074	3.71438e-15
24.887624	3.81199e-15
24.867174	3.91217e-15
24.846724	4.01498e-15
24.826274	4.12049e-15
24.805824	4.22877e-15
24.785374	4.3399e-15
24.764924	4.45395e-15
24.744474	4.571e-15
24.724024	4.69112e-15
24.703574	4.8144e-15
24.683125	4.94092e-15
24.662675	5.07076e-15
24.642225	5.20402e-15
24.621775	5.34077e-15
24.601325	5.48112e-15
24.580875	5.62516e-15
24.560425	5.77298e-15
24.539975	5.92469e-15
24.519525	6.08038e-15
24.499075	6.24017e-15
24.478625	6.40415e-15
24.458175	6.57244e-15
24.437725	6.74515e-15
24.417275	6.9224e-15
24.396825	7.10431e-15
24.376375	7.291e-15
24.355925	7.48259e-15
24.335475	7.67922e-15
24.315025	7.88102e-15
24.294575	8.08811e-15
24.274125	8.30065e-15
24.253675	8.51878e-15
24.233226	8.74263e-15
24.212776	8.97237e-15
24.192326	9.20814e-15
24.171876	9.45011e-15
24.151426	9.69843e-15
24.130976	9.95328e-15
24.110526	1.02148e-14
24.090076	1.04832e-14
24.069626	1.07587e-14
24.049176	1.10414e-14
24.028726	1.13316e-14
24.008276	1.16293e-14
23.987826	1.19349e-14
23.967376	1.22485e-14
23.946926	1.25704e-14
23.926476	1.29007e-14
23.906026	1.32397e-14
23.885576	1.35876e-14
23.865126	1.39446e-14
23.844676	1.4311e-14
23.824226	1.46871e-14
23.803776	1.5073e-14
23.783326	1.5469e-14
23.762877	1.58755e-14
23.742427	1.62927e-14
23.721977	1.67208e-14
23.701527	1.71601e-14
23.681077	1.7611e-14
23.660627	1.80738e-14
23.640177	1.85487e-14
23.619727	1.9036e-14
23.599277	1.95362e-14
23.578827	2.00496e-14
23.558377	2.05764e-14
23.537927	2.1117e-14
23.517477	2.16719e-14
23.497027	2.22413e-14
23.476577	2.28257e-14
23.456127	2.34255e-14
23.435677	2.4041e-14
23.415227	2.46727e-14
23.394777	2.53209e-14
23.374327	2.59862e-14
23.353877	2.6669e-14
23.333427	2.73697e-14
23.312978	2.80889e-14
23.292528	2.88269e-14
23.272078	2.95843e-14
23.251628	3.03616e-14
23.231178	3.11594e-14
23.210728	3.19781e-14
23.190278	3.28183e-14
23.169828	3.36805e-14
23.149378	3.45655e-14
23.128928	3.54736e-14
23.108478	3.64057e-14
23.088028	3.73622e-14
23.067578	3.83438e-14
23.047128	3.93513e-14
23.026678	4.03852e-14
23.006228	4.14463e-14
22.985778	4.25352e-14
22.965328	4.36527e-14
22.944878	4.47997e-14
22.924428	4.59767e-14
22.903978	4.71847e-14
22.883528	4.84243e-14
22.863079	4.96966e-14
22.842629	5.10023e-14
22.822179	5.23423e-14
22.801729	5.37175e-14
22.781279	5.51288e-14
22.760829	5.65772e-14
22.740379	5.80636e-14
22.719929	5.95891e-14
22.699479	6.11546e-14
22.679029	6.27613e-14
22.658579	6.44102e-14
22.638129	6.61024e-14
22.617679	6.78391e-14
22.597229	6.96213e-14
22.576779	7.14504e-14
22.556329	7.33276e-14
22.535879	7.52541e-14
22.515429	7.72311e-14
22.494979	7.92601e-14
22.474529	8.13424e-14
22.454079	8.34794e-14
22.433629	8.56726e-14
22.413179	8.79233e-14
22.392730	9.02332e-14
22.372280	9.26037e-14
22.351830	9.50365e-14
22.331380	9.75332e-14
22.310930	1.00096e-13
22.290480	1.02725e-13
22.270030	1.05424e-13
22.249580	1.08193e-13
22.229130	1.11036e-13
22.208680	1.13953e-13
22.188230	1.16946e-13
22.167780	1.20019e-13
22.147330	1.23172e-13
22.126880	1.26407e-13
22.106430	1.29728e-13
22.085980	1.33136e-13
22.065530	1.36634e-13
22.045080	1.40223e-13
22.024630	1.43907e-13
22.004180	1.47687e-13
21.983730	1.51567e-13
21.963280	1.55548e-13
21.942831	1.59635e-13
21.922381	1.63828e-13
21.901931	1.68132e-13
21.881481	1.72548e-13
21.861031	1.77081e-13
21.840581	1.81733e-13
21.820131	1.86507e-13
21.799681	1.91406e-13
21.779231	1.96434e-13
21.758781	2.01594e-13
21.738331	2.0689e-13
21.717881	2.12325e-13
21.697431	2.17902e-13
21.676981	2.23626e-13
21.656531	2.29501e-13
21.636081	2.35529e-13
21.615631	2.41716e-13
21.595181	2.48066e-13
21.574731	2.54582e-13
21.554281	2.61269e-13
21.533831	2.68132e-13
21.513381	2.75176e-13
21.492931	2.82404e-13
21.472482	2.89822e-13
21.452032	2.97435e-13
21.431582	3.05248e-13
21.411132	3.13266e-13
21.390682	3.21495e-13
21.370232	3.29939e-13
21.349782	3.38606e-13
21.329332	3.475e-13
21.308882	3.56628e-13
21.288432	3.65996e-13
21.267982	3.75609e-13
21.247532	3.85475e-13
21.227082	3.956e-13
21.206632	4.05991e-13
21.186182	4.16655e-13
21.165732	4.27599e-13
21.145282	4.38831e-13
21.124832	4.50357e-13
21.104382	4.62187e-13
21.083932	4.74326e-13
21.063482	4.86785e-13
21.043032	4.99571e-13
21.022583	5.12693e-13
21.002133	5.26159e-13
20.981683	5.39979e-13
20.961233	5.54161e-13
20.940783	5.68717e-13
20.920333	5.83654e-13
20.899883	5.98984e-13
20.879433	6.14717e-13
20.858983	6.30862e-13
20.838533	6.47432e-13
20.818083	6.64436e-13
20.797633	6.81888e-13
20.777183	6.99797e-13
20.756733	7.18177e-13
20.736283	7.3704e-13
20.715833	7.56398e-13
20.695383	7.76264e-13
20.674933	7.96652e-13
20.654483	8.17575e-13
20.634033	8.39048e-13
20.613583	8.61085e-13
20.593133	8.837e-13
20.572683	9.0691e-13
20.552234	9.30728e-13
20.531784	9.55173e-13
20.511334	9.80259e-13
20.490884	1.006e-12
20.470434	1.03242e-12
20.449984	1.05954e-12
20.429534	1.08737e-12
20.409084	1.11592e-12
20.388634	1.14523e-12
20.368184	1.17531e-12
20.347734	1.20617e-12
20.327284	1.23785e-12
20.306834	1.27036e-12
20.286384	1.30372e-12
20.265934	1.33796e-12
20.245484	1.3731e-12
20.225034	1.40916e-12
20.204584	1.44617e-12
20.184134	1.48415e-12
20.163684	1.52312e-12
20.143234	1.56312e-12
20.122784	1.60417e-12
20.102335	1.6463e-12
20.081885	1.68954e-12
20.061435	1.73391e-12
20.040985	1.77944e-12
20.020535	1.82617e-12
20.000085	1.87413e-12
19.979635	1.92334e-12
19.959185	1.97385e-12
19.938735	2.02569e-12
19.918285	2.07888e-12
19.897835	2.13347e-12
19.877385	2.1895e-12
19.856935	2.247e-12
19.836485	2.306e-12
19.816035	2.36656e-12
19.795585	2.42871e-12
19.775135	2.49248e-12
19.754685	2.55794e-12
19.734235	2.62511e-12
19.713785	2.69404e-12
19.693335	2.76478e-12
19.672885	2.83739e-12
19.652435	2.91189e-12
19.631986	2.98836e-12
19.611536	3.06683e-12
19.591086	3.14736e-12
19.570636	3.23001e-12
19.550186	3.31482e-12
19.529736	3.40186e-12
19.509286	3.49119e-12
19.488836	3.58286e-12
19.468386	3.67694e-12
19.447936	3.77349e-12
19.427486	3.87258e-12
19.407036	3.97426e-12
19.386586	4.07862e-12
19.366136	4.18571e-12
19.345686	4.29562e-12
19.325236	4.40841e-12
19.304786	4.52417e-12
19.284336	4.64296e-12
19.263886	4.76487e-12
19.243436	4.88998e-12
19.222986	5.01838e-12
19.202536	5.15014e-12
19.182087	5.28537e-12
19.161637	5.42415e-12
19.141187	5.56656e-12
19.120737	5.71272e-12
19.100287	5.86272e-12
19.079837	6.01665e-12
19.059387	6.17462e-12
19.038937	6.33674e-12
19.018487	6.50312e-12
18.998037	6.67386e-12
18.977587	6.84909e-12
18.957137	7.02891e-12
18.936687	7.21346e-12
18.916237	7.40285e-12
18.895787	7.59721e-12
18.875337	7.79668e-12
18.854887	8.00138e-12
18.834437	8.21145e-12
18.813987	8.42704e-12
18.793537	8.64829e-12
18.773087	8.87534e-12
18.752637	9.10836e-12
18.732187	9.34749e-12
18.711738	9.5929e-12
18.691288	9.84475e-12
18.670838	1.01032e-11
18.650388	1.03685e-11
18.629938	1.06407e-11
18.609488	1.092e-11
18.589038	1.12067e-11
18.568588	1.15009e-11
18.548138	1.18029e-11
18.527688	1.21127e-11
18.507238	1.24307e-11
18.486788	1.2757e-11
18.466338	1.30919e-11
18.445888	1.34356e-11
18.425438	1.37884e-11
18.404988	1.41503e-11
18.384538	1.45218e-11
18.364088	1.4903e-11
18.343638	1.52943e-11
18.323188	1.56958e-11
18.302738	1.61078e-11
18.282288	1.65307e-11
18.261839	1.69646e-11
18.241389	1.74099e-11
18.220939	1.7867e-11
18.200489	1.8336e-11
18.180039	1.88173e-11
18.159589	1.93113e-11
18.139139	1.98182e-11
18.118689	2.03385e-11
18.098239	2.08724e-11
18.077789	2.14203e-11
18.057339	2.19825e-11
18.036889	2.25596e-11
18.016439	2.31518e-11
17.995989	2.37595e-11
17.975539	2.43832e-11
17.955089	2.50232e-11
17.934639	2.568e-11
17.914189	2.63541e-11
17.893739	2.70459e-11
17.873289	2.77558e-11
17.852839	2.84844e-11
17.832389	2.9232e-11
17.811939	2.99993e-11
17.791490	3.07867e-11
17.771040	3.15948e-11
17.750590	3.24241e-11
17.730140	3.32752e-11
17.709690	3.41486e-11
17.689240	3.50449e-11
17.668790	3.59648e-11
17.648340	3.69087e-11
17.627890	3.78775e-11
17.607440	3.88716e-11
17.586990	3.98919e-11
17.566540	4.09389e-11
17.546090	4.20134e-11
17.525640	4.31161e-11
17.505190	4.42478e-11
17.484740	4.54091e-11
17.464290	4.66009e-11
17.443840	4.7824e-11
17.423390	4.90792e-11
17.402940	5.03673e-11
17.382490	5.16892e-11
17.362040	5.30458e-11
17.341591	5.4438e-11
17.321141	5.58667e-11
17.300691	5.73329e-11
17.280241	5.88376e-11
17.259791	6.03818e-11
17.239341	6.19664e-11
17.218891	6.35927e-11
17.198441	6.52616e-11
17.177991	6.69744e-11
17.157541	6.8732e-11
17.137091	7.05358e-11
17.116641	7.23869e-11
17.096191	7.42866e-11
17.075741	7.62361e-11
17.055291	7.82367e-11
17.034841	8.02899e-11
17.014391	8.23969e-11
16.993941	8.45592e-11
16.973491	8.67783e-11
16.953041	8.90555e-11
16.932591	9.13925e-11
16.912141	9.37908e-11
16.891691	9.62521e-11
16.871242	9.87779e-11
16.850792	1.0137e-10
16.830342	1.0403e-10
16.809892	1.0676e-10
16.789442	1.09561e-10
16.768992	1.12436e-10
16.748542	1.15387e-10
16.728092	1.18415e-10
16.707642	1.21522e-10
16.687192	1.24711e-10
16.666742	1.27983e-10
16.646292	1.31341e-10
16.625842	1.34788e-10
16.605392	1.38324e-10
16.584942	1.41954e-10
16.564492	1.45679e-10
16.544042	1.49501e-10
16.523592	1.53424e-10
16.503142	1.5745e-10
16.482692	1.61581e-10
16.462242	1.6582e-10
16.441792	1.70171e-10
16.421343	1.74636e-10
16.400893	1.79218e-10
16.380443	1.83921e-10
16.359993	1.88746e-10
16.339543	1.93698e-10
16.319093	1.9878e-10
16.298643	2.03996e-10
16.278193	2.09348e-10
16.257743	2.14841e-10
16.237293	2.20477e-10
16.216843	2.26262e-10
16.196393	2.32198e-10
16.175943	2.3829e-10
16.155493	2.44542e-10
16.135043	2.50957e-10
16.114593	2.57541e-10
16.094143	2.64298e-10
16.073693	2.71232e-10
16.053243	2.78348e-10
16.032793	2.8565e-10
16.012343	2.93144e-10
15.991893	3.00835e-10
15.971443	3.08727e-10
15.950994	3.16826e-10
15.930544	3.25137e-10
15.910094	3.33667e-10
15.889644	3.4242e-10
15.869194	3.51403e-10
15.848744	3.60621e-10
15.828294	3.70081e-10
15.807844	3.7979e-10
15.787394	3.89753e-10
15.766944	3.99977e-10
15.746494	4.10469e-10
15.726044	4.21236e-10
15.705594	4.32286e-10
15.685144	4.43626e-10
15.664694	4.55263e-10
15.644244	4.67205e-10
15.623794	4.7946e-10
15.603344	4.92037e-10
15.582894	5.04943e-10
15.562444	5.18188e-10
15.541994	5.3178e-10
15.521544	5.45729e-10
15.501095	5.60043e-10
15.480645	5.74733e-10
15.460195	5.89808e-10
15.439745	6.05278e-10
15.419295	6.21154e-10
15.398845	6.37446e-10
15.378395	6.54165e-10
15.357945	6.71323e-10
15.337495	6.88931e-10
15.317045	7.07e-10
15.296595	7.25543e-10
15.276145	7.44573e-10
15.255695	7.64101e-10
15.235245	7.84141e-10
15.214795	8.04707e-10
15.194345	8.25812e-10
15.173895	8.4747e-10
15.153445	8.69696e-10
15.132995	8.92505e-10
15.112545	9.15912e-10
15.092095	9.39932e-10
15.071645	9.64582e-10
15.051195	9.89879e-10
15.030746	1.01584e-09
15.010296	1.04248e-09
14.989846	1.06982e-09
14.969396	1.09787e-09
14.948946	1.12666e-09
14.928496	1.15621e-09
14.908046	1.18653e-09
14.887596	1.21765e-09
14.867146	1.24958e-09
14.846696	1.28234e-09
14.826246	1.31597e-09
14.805796	1.35048e-09
14.785346	1.38589e-09
14.764896	1.42223e-09
14.744446	1.45953e-09
14.723996	1.4978e-09
14.703546	1.53707e-09
14.683096	1.57738e-09
14.662646	1.61874e-09
14.642196	1.66118e-09
14.621746	1.70474e-09
14.601296	1.74944e-09
14.580847	1.79531e-09
14.560397	1.84238e-09
14.539947	1.89069e-09
14.519497	1.94026e-09
14.499047	1.99114e-09
14.478597	2.04334e-09
14.458147	2.09692e-09
14.437697	2.15189e-09
14.417247	2.20831e-09
14.396797	2.26621e-09
14.376347	2.32563e-09
14.355897	2.3866e-09
14.335447	2.44917e-09
14.314997	2.51338e-09
14.294547	2.57927e-09
14.274097	2.64689e-09
14.253647	2.71629e-09
14.233197	2.7875e-09
14.212747	2.86057e-09
14.192297	2.93557e-09
14.171847	3.01252e-09
14.151397	3.0915e-09
14.130947	3.17254e-09
14.110498	3.25571e-09
14.090048	3.34105e-09
14.069598	3.42864e-09
14.049148	3.51851e-09
14.028698	3.61075e-09
14.008248	3.7054e-09
13.987798	3.80253e-09
13.967348	3.9022e-09
13.946898	4.00449e-09
13.926448	4.10946e-09
13.905998	4.21718e-09
13.885548	4.32772e-09
13.865098	4.44115e-09
13.844648	4.55756e-09
13.824198	4.67702e-09
13.803748	4.79961e-09
13.783298	4.92541e-09
13.762848	5.0545e-09
13.742398	5.18698e-09
13.721948	5.32293e-09
13.701498	5.46244e-09
13.681048	5.60561e-09
13.660599	5.75252e-09
13.640149	5.90329e-09
13.619699	6.05801e-09
13.599249	6.21677e-09
13.578799	6.3797e-09
13.558349	6.5469e-09
13.537899	6.71847e-09
13.517449	6.89454e-09
13.496999	7.07523e-09
13.476549	7.26064e-09
13.456099	7.45091e-09
13.435649	7.64617e-09
13.415199	7.84654e-09
13.394749	8.05216e-09
13.374299	8.26317e-09
13.353849	8.4797e-09
13.333399	8.70191e-09
13.312949	8.92993e-09
13.292499	9.16393e-09
13.272049	9.40405e-09
13.251599	9.65047e-09
13.231149	9.90334e-09
13.210700	1.01628e-08
13.190250	1.04291e-08
13.169800	1.07024e-08
13.149350	1.09828e-08
13.128900	1.12706e-08
13.108450	1.15659e-08
13.088000	1.18689e-08
13.067550	1.21799e-08
13.047100	1.2499e-08
13.026650	1.28264e-08
13.006200	1.31625e-08
12.985750	1.35073e-08
12.965300	1.38612e-08
12.944850	1.42244e-08
12.924400	1.4597e-08
12.903950	1.49794e-08
12.883500	1.53718e-08
12.863050	1.57745e-08
12.842600	1.61878e-08
12.822150	1.66118e-08
12.801700	1.7047e-08
12.781250	1.74936e-08
12.760800	1.79518e-08
12.740351	1.84221e-08
12.719901	1.89046e-08
12.699451	1.93998e-08
12.679001	1.9908e-08
12.658551	2.04295e-08
12.638101	2.09646e-08
12.617651	2.15137e-08
12.597201	2.20772e-08
12.576751	2.26554e-08
12.556301	2.32488e-08
12.535851	2.38578e-08
12.515401	2.44826e-08
12.494951	2.51239e-08
12.474501	2.57819e-08
12.454051	2.64571e-08
12.433601	2.715e-08
12.413151	2.78611e-08
12.392701	2.85907e-08
12.372251	2.93395e-08
12.351801	3.01078e-08
12.331351	3.08963e-08
12.310901	3.17054e-08
12.290452	3.25357e-08
12.270002	3.33877e-08
12.249552	3.4262e-08
12.229102	3.51592e-08
12.208652	3.60798e-08
12.188202	3.70246e-08
12.167752	3.79941e-08
12.147302	3.8989e-08
12.126852	4.00099e-08
12.106402	4.10575e-08
12.085952	4.21325e-08
12.065502	4.32356e-08
12.045052	4.43677e-08
12.024602	4.55293e-08
12.004152	4.67214e-08
11.983702	4.79446e-08
11.963252	4.91998e-08
11.942802	5.04879e-08
11.922352	5.18097e-08
11.901902	5.31661e-08
11.881452	5.45579e-08
11.861002	5.59862e-08
11.840552	5.74518e-08
11.820103	5.89558e-08
11.799653	6.04992e-08
11.779203	6.20829e-08
11.758753	6.3708e-08
11.738303	6.53756e-08
11.717853	6.70869e-08
11.697403	6.8843e-08
11.676953	7.06449e-08
11.656503	7.2494e-08
11.636053	7.43915e-08
11.615603	7.63386e-08
11.595153	7.83367e-08
11.574703	8.0387e-08
11.554253	8.24909e-08
11.533803	8.46499e-08
11.513353	8.68653e-08
11.492903	8.91387e-08
11.472453	9.14715e-08
11.452003	9.38653e-08
11.431553	9.63217e-08
11.411103	9.88424e-08
11.390653	1.01429e-07
11.370204	1.04083e-07
11.349754	1.06807e-07
11.329304	1.09602e-07
11.308854	1.1247e-07
11.288404	1.15413e-07
11.267954	1.18432e-07
11.247504	1.21531e-07
11.227054	1.24711e-07
11.206604	1.27974e-07
11.186154	1.31323e-07
11.165704	1.34758e-07
11.145254	1.38284e-07
11.124804	1.41902e-07
11.104354	1.45614e-07
11.083904	1.49424e-07
11.063454	1.53333e-07
11.043004	1.57344e-07
11.022554	1.6146e-07
11.002104	1.65684e-07
10.981654	1.70018e-07
10.961204	1.74465e-07
10.940754	1.79029e-07
10.920304	1.83712e-07
10.899855	1.88517e-07
10.879405	1.93448e-07
10.858955	1.98508e-07
10.838505	2.037e-07
10.818055	2.09028e-07
10.797605	2.14495e-07
10.777155	2.20104e-07
10.756705	2.25861e-07
10.736255	2.31768e-07
10.715805	2.37829e-07
10.695355	2.44048e-07
10.674905	2.5043e-07
10.654455	2.56979e-07
10.634005	2.63699e-07
10.613555	2.70594e-07
10.593105	2.7767e-07
10.572655	2.8493e-07
10.552205	2.9238e-07
10.531755	3.00025e-07
10.511305	3.07869e-07
10.490855	3.15919e-07
10.470405	3.24178e-07
10.449956	3.32654e-07
10.429506	3.4135e-07
10.409056	3.50274e-07
10.388606	3.59431e-07
10.368156	3.68827e-07
10.347706	3.78469e-07
10.327256	3.88362e-07
10.306806	3.98514e-07
10.286356	4.08931e-07
10.265906	4.19619e-07
10.245456	4.30587e-07
10.225006	4.41842e-07
10.204556	4.5339e-07
10.184106	4.65239e-07
10.163656	4.77399e-07
10.143206	4.89875e-07
10.122756	5.02677e-07
10.102306	5.15814e-07
10.081856	5.29293e-07
10.061406	5.43124e-07
10.040956	5.57317e-07
10.020506	5.7188e-07
10.000056	5.86823e-07
9.979607	6.02156e-07
9.959157	6.17889e-07
9.938707	6.34033e-07
9.918257	6.50598e-07
9.897807	6.67595e-07
9.877357	6.85036e-07
9.856907	7.02933e-07
9.836457	7.21296e-07
9.816007	7.40138e-07
9.795557	7.59472e-07
9.775107	7.79311e-07
9.754657	7.99667e-07
9.734207	8.20554e-07
9.713757	8.41986e-07
9.693307	8.63977e-07
9.672857	8.86542e-07
9.652407	9.09696e-07
9.631957	9.33453e-07
9.611507	9.57831e-07
9.591057	9.82844e-07
9.570607	1.00851e-06
9.550157	1.03484e-06
9.529708	1.06187e-06
9.509258	1.08959e-06
9.488808	1.11804e-06
9.468358	1.14723e-06
9.447908	1.17719e-06
9.427458	1.20792e-06
9.407008	1.23945e-06
9.386558	1.27181e-06
9.366108	1.30501e-06
9.345658	1.33908e-06
9.325208	1.37403e-06
9.304758	1.4099e-06
9.284308	1.4467e-06
9.263858	1.48446e-06
9.243408	1.5232e-06
9.222958	1.56295e-06
9.202508	1.60374e-06
9.182058	1.64559e-06
9.161608	1.68854e-06
9.141158	1.7326e-06
9.120708	1.77781e-06
9.100258	1.8242e-06
9.079808	1.8718e-06
9.059359	1.92063e-06
9.038909	1.97074e-06
9.018459	2.02216e-06
8.998009	2.07491e-06
8.977559	2.12904e-06
8.957109	2.18457e-06
8.936659	2.24156e-06
8.916209	2.30003e-06
8.895759	2.36002e-06
8.875309	2.42157e-06
8.854859	2.48473e-06
8.834409	2.54953e-06
8.813959	2.61601e-06
8.793509	2.68423e-06
8.773059	2.75423e-06
8.752609	2.82604e-06
8.732159	2.89973e-06
8.711709	2.97533e-06
8.691259	3.0529e-06
8.670809	3.13249e-06
8.650359	3.21416e-06
8.629909	3.29794e-06
8.609460	3.38391e-06
8.589010	3.47211e-06
8.568560	3.56261e-06
8.548110	3.65546e-06
8.527660	3.75073e-06
8.507210	3.84848e-06
8.486760	3.94877e-06
8.466310	4.05167e-06
8.445860	4.15724e-06
8.425410	4.26556e-06
8.404960	4.3767e-06
8.384510	4.49072e-06
8.364060	4.60771e-06
8.343610	4.72774e-06
8.323160	4.8509e-06
8.302710	4.97725e-06
8.282260	5.10689e-06
8.261810	5.2399e-06
8.241360	5.37636e-06
8.220910	5.51637e-06
8.200460	5.66002e-06
8.180010	5.8074e-06
8.159560	5.95862e-06
8.139111	6.11376e-06
8.118661	6.27292e-06
8.098211	6.43623e-06
8.077761	6.60377e-06
8.057311	6.77567e-06
8.036861	6.95203e-06
8.016411	7.13297e-06
7.995961	7.31861e-06
7.975511	7.50907e-06
7.955061	7.70447e-06
7.934611	7.90494e-06
7.914161	8.11062e-06
7.893711	8.32164e-06
7.873261	8.53813e-06
7.852811	8.76024e-06
7.832361	8.98811e-06
7.811911	9.22189e-06
7.791461	9.46174e-06
7.771011	9.70781e-06
7.750561	9.96026e-06
7.730111	1.02193e-05
7.709661	1.0485e-05
7.689212	1.07576e-05
7.668762	1.10373e-05
7.648312	1.13242e-05
7.627862	1.16185e-05
7.607412	1.19205e-05
7.586962	1.22303e-05
7.566512	1.25482e-05
7.546062	1.28742e-05
7.525612	1.32088e-05
7.505162	1.3552e-05
7.484712	1.3904e-05
7.464262	1.42652e-05
7.443812	1.46358e-05
7.423362	1.50159e-05
7.402912	1.54059e-05
7.382462	1.5806e-05
7.362012	1.62164e-05
7.341562	1.66374e-05
7.321112	1.70694e-05
7.300662	1.75125e-05
7.280212	1.79671e-05
7.259762	1.84334e-05
7.239312	1.89118e-05
7.218863	1.94026e-05
7.198413	1.9906e-05
7.177963	2.04225e-05
7.157513	2.09523e-05
7.137063	2.14958e-05
7.116613	2.20533e-05
7.096163	2.26253e-05
7.075713	2.3212e-05
7.055263	2.38139e-05
7.034813	2.44313e-05
7.014363	2.50646e-05
6.993913	2.57143e-05
6.973463	2.63808e-05
6.953013	2.70645e-05
6.932563	2.77658e-05
6.912113	2.84852e-05
6.891663	2.92231e-05
6.871213	2.99801e-05
6.850763	3.07566e-05
6.830313	3.1553e-05
6.809863	3.23701e-05
6.789413	3.32081e-05
6.768964	3.40678e-05
6.748514	3.49496e-05
6.728064	3.58541e-05
6.707614	3.67819e-05
6.687164	3.77335e-05
6.666714	3.87097e-05
6.646264	3.9711e-05
6.625814	4.0738e-05
6.605364	4.17914e-05
6.584914	4.28719e-05
6.564464	4.39802e-05
6.544014	4.51169e-05
6.523564	4.62829e-05
6.503114	4.74787e-05
6.482664	4.87053e-05
6.462214	4.99634e-05
6.441764	5.12538e-05
6.421314	5.25772e-05
6.400864	5.39346e-05
6.380414	5.53268e-05
6.359964	5.67547e-05
6.339514	5.82191e-05
6.319064	5.97211e-05
6.298615	6.12615e-05
6.278165	6.28414e-05
6.257715	6.44616e-05
6.237265	6.61234e-05
6.216815	6.78276e-05
6.196365	6.95753e-05
6.175915	7.13678e-05
6.155465	7.3206e-05
6.135015	7.50911e-05
6.114565	7.70243e-05
6.094115	7.90069e-05
6.073665	8.104e-05
6.053215	8.31249e-05
6.032765	8.52629e-05
6.012315	8.74554e-05
5.991865	8.97037e-05
5.971415	9.20091e-05
5.950965	9.43732e-05
5.930515	9.67974e-05
5.910065	9.92831e-05
5.889615	0.000101832
5.869165	0.000104445
5.848716	0.000107125
5.828266	0.000109873
5.807816	0.00011269
5.787366	0.000115579
5.766916	0.00011854
5.746466	0.000121577
5.726016	0.00012469
5.705566	0.000127881
5.685116	0.000131154
5.664666	0.000134508
5.644216	0.000137947
5.623766	0.000141473
5.603316	0.000145087
5.582866	0.000148792
5.562416	0.00015259
5.541966	0.000156483
5.521516	0.000160473
5.501066	0.000164564
5.480616	0.000168756
5.460166	0.000173053
5.439716	0.000177457
5.419266	0.000181971
5.398816	0.000186597
5.378367	0.000191337
5.357917	0.000196195
5.337467	0.000201174
5.317017	0.000206275
5.296567	0.000211502
5.276117	0.000216858
5.255667	0.000222345
5.235217	0.000227966
5.214767	0.000233726
5.194317	0.000239625
5.173867	0.000245669
5.153417	0.000251858
5.132967	0.000258198
5.112517	0.000264691
5.092067	0.00027134
5.071617	0.000278148
5.051167	0.000285119
5.030717	0.000292255
5.010267	0.000299561
4.989817	0.000307038
4.969367	0.000314691
4.948917	0.000322522
4.928468	0.000330534
4.908018	0.000338731
4.887568	0.000347113
4.867118	0.000355685
4.846668	0.000364449
4.826218	0.000373406
4.805768	0.000382558
4.785318	0.000391906
4.764868	0.00040145
4.744418	0.00041119
4.723968	0.000421124
4.703518	0.000431249
4.683068	0.00044156
4.662618	0.000452048
4.642168	0.000462699
4.621718	0.000473495
4.601268	0.000484402
4.580818	0.00049536
4.560368	0.000506245
&
```
