## Supplementary material for "All-at-once RNA folding with 3D motif prediction framed by evolutionary information": RF00472_snosnR55.cacofold.helixcov

```
# RMs = 4 L = 99

# RM_HELIX NESTED 14-15 21-22, nbp = 2 nbp_cov = 0
# pvals: 0.546879,0.903244
# aggregated NONE
NESTED  :::::::::::::<<_____>>::::::::::::::::::::::::::::::::::::::::::::::::::::::::::::::::::::::::::::
        ::::::::::::::::::::::::::::::::::::::::::::::::::::::::::::::::::::::::::::::::::::::::::::::::::

# RM_HELIX NESTED 3-11 25-33, nbp = 9 nbp_cov = 0
# pvals: 0.662737,0.662737,0.745396,0.136032,0.401365,0.546879,0.662737,0.401365,0.662737
# aggregated NONE
NESTED  ::<<<<<<<<<_____________>>>>>>>>>:::::::::::::::::::::::::::::::::::::::::::::::::::::::::::::::::
        ::::::::::::::::::::::::::::::::::::::::::::::::::::::::::::::::::::::::::::::::::::::::::::::::::

# RM_HELIX NESTED 49-52 58-62, nbp = 4 nbp_cov = 0
# pvals: 0.0515559,0.0106922,0.0738092,0.863504
# aggregated NONE
NESTED  ::::::::::::::::::::::::::::::::::::::::::::::::<<<<_____>>>>:::::::::::::::::::::::::::::::::::::
        ::::::::::::::::::::::::::::::::::::::::::::::::::::::::::::::::::::::::::::::::::::::::::::::::::

# RM_HELIX NESTED 36-44 67-77, nbp = 9 nbp_cov = 0
# pvals: 0.720412,0.957518,0.00652009,0.00242268,0.401365,0.831902,0.401365,0.401365,0.990625
# aggregated NONE
NESTED  :::::::::::::::::::::::::::::::::::<<<<<<<<<_____________________>>>-->>>>>>::::::::::::::::::::::
        ::::::::::::::::::::::::::::::::::::::::::::::::::::::::::::::::::::::::::::::::::::::::::::::::::
```
