## Supplementary material for "All-at-once RNA folding with 3D motif prediction framed by evolutionary information": RF00472_snosnR55.cacofold.power

```
# Power analysis of CaCoFold structure 
#
# Powertype = SINGLE SUBSTITUTIONS
# covary  left_pos      right_pos    substitutions      power
#----------------------------------------------------------------
          3		33		0		0.00
          4		32		3		0.02
          5		31		3		0.02
          6		30		1		0.00
          7		29		0		0.00
          8		28		2		0.00
          9		27		2		0.00
          10		26		0		0.00
          11		25		0		0.00
          14		22		3		0.02
          15		21		3		0.02
          36		77		3		0.02
          37		76		3		0.02
          38		75		2		0.00
          39		74		2		0.00
          40		73		0		0.00
          41		72		2		0.00
          42		69		0		0.00
          43		68		0		0.00
          44		67		2		0.00
          49		62		1		0.00
          50		60		1		0.00
          51		59		1		0.00
          52		58		1		0.00
#
# BPAIRS 24
# avg substitutions per BP  1.5
# BPAIRS expected to covary 0.1 +/- 0.3
# BPAIRS observed to covary 0
#
```
