## Supplementary material for "All-at-once RNA folding with 3D motif prediction framed by evolutionary information": RF00472_snosnR55.surv

```
&
5.270076	0.000210393
5.183017	0.000420787
4.730312	0.00063118
4.625842	0.000841574
4.382078	0.00105197
4.190549	0.00126236
4.120902	0.00147275
4.016432	0.00168315
3.981609	0.00231433
3.929373	0.00252472
3.807491	0.00294551
3.581139	0.0031559
3.459257	0.00378708
3.198081	0.00399748
3.163258	0.00420787
3.128434	0.00441826
2.954317	0.00462866
2.884670	0.00504944
2.815024	0.00525984
2.797612	0.00568062
2.745377	0.00610141
2.727965	0.0063118
2.710553	0.00673259
2.675730	0.00736377
2.658318	0.00799495
2.640906	0.00820534
2.623495	0.00841574
2.536436	0.00883652
2.484201	0.0094677
2.449377	0.00988849
2.379731	0.0113612
2.344907	0.0115716
2.310084	0.0119924
2.292672	0.0122028
2.275260	0.0130444
2.240437	0.0132548
2.223025	0.0136756
2.188202	0.0140964
2.083731	0.0143068
2.066320	0.0145171
2.048908	0.0149379
2.031496	0.0151483
1.979261	0.0153587
1.961849	0.0159899
1.944438	0.0168315
1.874791	0.0170419
1.857379	0.0201978
1.822556	0.0204082
1.787732	0.0206186
1.752909	0.020829
1.735497	0.0210393
1.718085	0.0214601
1.665850	0.0216705
1.631027	0.0235641
1.613615	0.0248264
1.578792	0.0254576
1.561380	0.0258784
1.543968	0.0269304
1.509145	0.0273511
1.491733	0.0284031
1.474321	0.0290343
1.456910	0.0294551
1.422086	0.0298759
1.404674	0.0300863
1.387263	0.0302967
1.352439	0.0307174
1.335028	0.0313486
1.317616	0.0321902
1.282792	0.0330318
1.265381	0.0338733
1.247969	0.0340837
1.230557	0.0342941
1.213146	0.0349253
1.178322	0.0353461
1.160910	0.0355565
1.143499	0.0361877
1.108675	0.0368189
1.091264	0.0376604
1.073852	0.0393436
1.056440	0.0399748
1.039028	0.0408163
1.021617	0.0414475
1.004205	0.0422891
0.986793	0.0427099
0.969382	0.0431307
0.951970	0.0446034
0.934558	0.0458658
0.917146	0.0462866
0.882323	0.0471281
0.864911	0.0473385
0.830088	0.0494425
0.812676	0.0498632
0.777853	0.0504944
0.760441	0.0519672
0.743029	0.0530191
0.725618	0.0540711
0.708206	0.0557543
0.690794	0.0570166
0.673382	0.0591206
0.655971	0.0603829
0.638559	0.0612245
0.621147	0.0626972
0.603735	0.0637492
0.586324	0.065222
0.568912	0.0662739
0.551500	0.0673259
0.534089	0.0687987
0.516677	0.0715338
0.499265	0.0732169
0.481853	0.0738481
0.464442	0.0765832
0.447030	0.0786871
0.429618	0.0812119
0.412207	0.0826846
0.394795	0.0845782
0.377383	0.0849989
0.359971	0.0862613
0.342560	0.0892068
0.325148	0.0906796
0.307736	0.0917315
0.290325	0.0932043
0.272913	0.0940459
0.255501	0.095729
0.238089	0.100568
0.220678	0.103724
0.203266	0.109825
0.185854	0.113192
0.168443	0.114664
0.151031	0.125815
0.133619	0.129602
0.116207	0.138649
0.098796	0.152114
0.081384	0.164317
0.063972	0.176941
0.046561	0.183463
0.029149	0.224911
0.011737	0.232906
-0.005675	0.431096
-0.023086	0.565748
-0.040498	0.711761
-0.057910	0.761414
-0.075321	0.775721
-0.092733	0.783716
-0.110145	0.789186
-0.127557	0.794446
-0.144968	0.799705
-0.162380	0.803282
-0.179792	0.80749
-0.197203	0.812119
-0.214615	0.819693
-0.232027	0.824532
-0.249439	0.829792
-0.266850	0.836735
-0.284262	0.842205
-0.301674	0.847044
-0.319085	0.854829
-0.336497	0.860509
-0.353909	0.86619
-0.371321	0.872291
-0.388732	0.881548
-0.406144	0.88786
-0.423556	0.891227
-0.440968	0.89859
-0.458379	0.903009
-0.475791	0.906375
-0.493203	0.911004
-0.510614	0.913949
-0.528026	0.918999
-0.545438	0.923417
-0.562850	0.926152
-0.580261	0.931833
-0.597673	0.934568
-0.615085	0.938986
-0.632496	0.942773
-0.649908	0.944456
-0.667320	0.946981
-0.684732	0.950347
-0.702143	0.952241
-0.719555	0.953924
-0.736967	0.956238
-0.754378	0.959184
-0.771790	0.961288
-0.789202	0.964444
-0.806614	0.966127
-0.824025	0.966758
-0.841437	0.96802
-0.858849	0.968231
-0.876260	0.968651
-0.893672	0.970124
-0.911084	0.971386
-0.928496	0.97349
-0.945907	0.974332
-0.963319	0.975384
-0.980731	0.977488
-0.998142	0.978961
-1.015554	0.979171
-1.032966	0.980644
-1.050378	0.980854
-1.067789	0.981275
-1.085201	0.982117
-1.102613	0.982958
-1.120024	0.9838
-1.137436	0.984641
-1.154848	0.985272
-1.172260	0.985483
-1.189671	0.985693
-1.207083	0.986745
-1.259318	0.986956
-1.276730	0.987376
-1.294142	0.988218
-1.311553	0.988428
-1.328965	0.98927
-1.346377	0.98948
-1.363789	0.989901
-1.381200	0.990532
-1.398612	0.991374
-1.416024	0.992005
-1.433435	0.992426
-1.450847	0.993057
-1.520494	0.993688
-1.555317	0.994319
-1.590141	0.994951
-1.607553	0.995161
-1.659788	0.995792
-1.712023	0.996003
-1.746846	0.996213
-1.764258	0.996844
-1.816493	0.997475
-1.851317	0.998738
-2.129904	0.999369
-2.234374	1
&
8.262511	1.05197e-06
8.247479	2.10393e-06
8.073362	3.1559e-06
7.794774	4.20787e-06
7.725128	5.25984e-06
7.411717	6.3118e-06
7.342070	7.36377e-06
7.289835	8.41574e-06
7.272423	9.4677e-06
7.202776	1.05197e-05
7.167953	1.15716e-05
7.133129	1.26236e-05
7.115718	1.36756e-05
7.011247	1.47275e-05
6.976424	1.57795e-05
6.959012	1.68315e-05
6.871954	1.78834e-05
6.837130	1.99874e-05
6.784895	2.10393e-05
6.732660	2.20913e-05
6.697836	2.31433e-05
6.680425	2.41952e-05
6.663013	2.52472e-05
6.645601	2.62992e-05
6.610778	2.73511e-05
6.558543	2.84031e-05
6.541131	3.0507e-05
6.523719	3.2611e-05
6.506307	3.36629e-05
6.488896	3.47149e-05
6.471484	3.68189e-05
6.454072	3.78708e-05
6.419249	4.10267e-05
6.384425	4.31307e-05
6.367014	4.52346e-05
6.349602	4.83905e-05
6.314779	4.94425e-05
6.297367	5.04944e-05
6.279955	5.36503e-05
6.262543	5.57543e-05
6.210308	5.89102e-05
6.192897	6.10141e-05
6.175485	6.3118e-05
6.158073	6.62739e-05
6.140661	7.04818e-05
6.123250	7.25857e-05
6.105838	7.36377e-05
6.088426	7.57416e-05
6.071015	7.78456e-05
6.036191	8.20534e-05
6.001368	8.62613e-05
5.983956	8.73133e-05
5.966544	9.04692e-05
5.931721	9.15211e-05
5.914309	9.4677e-05
5.896897	0.000100989
5.879486	0.000104145
5.862074	0.000108353
5.844662	0.000118872
5.827251	0.000120976
5.809839	0.000122028
5.792427	0.000127288
5.775015	0.0001336
5.757604	0.000134652
5.722780	0.000136756
5.705368	0.000139912
5.687957	0.000149379
5.670545	0.000153587
5.653133	0.000154639
5.635722	0.000157795
5.618310	0.000160951
5.600898	0.000163055
5.583486	0.000165159
5.566075	0.000166211
5.548663	0.000169367
5.513840	0.000171471
5.479016	0.000175679
5.461604	0.000177782
5.444193	0.000179886
5.426781	0.000183042
5.409369	0.000184094
5.391958	0.000189354
5.374546	0.000190406
5.339722	0.000191458
5.322311	0.00019251
5.304899	0.000195666
5.287487	0.000196718
5.270076	0.000198822
5.252664	0.00020303
5.235252	0.000205134
5.217840	0.000207238
5.200429	0.000210393
5.183017	0.000211445
5.165605	0.000218809
5.148194	0.000223017
5.130782	0.000224069
5.113370	0.000227225
5.095958	0.000231433
5.078547	0.000237745
5.061135	0.000241952
5.043723	0.000244056
5.026312	0.000247212
5.008900	0.000250368
4.991488	0.000254576
4.974076	0.000257732
4.956665	0.000259836
4.939253	0.000275615
4.921841	0.000277719
4.904430	0.000285083
4.887018	0.000293499
4.869606	0.000298759
4.852194	0.000308226
4.834783	0.000312434
4.817371	0.00031559
4.799959	0.000317694
4.782548	0.000319798
4.765136	0.000324006
4.747724	0.000327162
4.730312	0.000340837
4.712901	0.000348201
4.695489	0.000354513
4.678077	0.000368189
4.660665	0.0003745
4.643254	0.000380812
4.625842	0.000386072
4.608430	0.000394488
4.591019	0.000400799
4.573607	0.000408163
4.556195	0.000423943
4.538783	0.000435514
4.521372	0.00043867
4.503960	0.000447086
4.486548	0.00045445
4.469137	0.000463918
4.451725	0.000470229
4.434313	0.000479697
4.416901	0.000501788
4.399490	0.00051862
4.382078	0.000538607
4.364666	0.000557543
4.347255	0.000585946
4.329843	0.000602777
4.312431	0.000619609
4.295019	0.000643804
4.277608	0.000666947
4.260196	0.000689039
4.242784	0.000724805
4.225373	0.000757416
4.207961	0.000797391
4.190549	0.000830002
4.173137	0.000884704
4.155726	0.000912056
4.138314	0.000944667
4.120902	0.00096781
4.103491	0.00100989
4.086079	0.0010425
4.068667	0.00106354
4.051255	0.00110457
4.033844	0.00113718
4.016432	0.00116348
3.999020	0.00118557
3.981609	0.00121397
3.964197	0.00124132
3.946785	0.00126762
3.929373	0.00129392
3.911962	0.00132443
3.894550	0.00135809
3.877138	0.00138965
3.859727	0.00141384
3.842315	0.00144014
3.824903	0.00147275
3.807491	0.00150852
3.790080	0.00155165
3.772668	0.00157269
3.755256	0.00160951
3.737844	0.00164843
3.720433	0.00167894
3.703021	0.0017126
3.685609	0.00175363
3.668198	0.0017936
3.650786	0.00182622
3.633374	0.00185672
3.615962	0.00189354
3.598551	0.00195981
3.581139	0.00203135
3.563727	0.00210288
3.546316	0.00214181
3.528904	0.00221229
3.511492	0.00227646
3.494080	0.00232274
3.476669	0.00236693
3.459257	0.00242268
3.441845	0.00247633
3.424434	0.00252577
3.407022	0.00259941
3.389610	0.00265832
3.372198	0.00272459
3.354787	0.00277825
3.337375	0.00284662
3.319963	0.00290553
3.302552	0.00295498
3.285140	0.00301599
3.267728	0.00311172
3.250316	0.00319272
3.232905	0.00328109
3.215493	0.00335472
3.198081	0.00341574
3.180670	0.00349884
3.163258	0.00359142
3.145846	0.0036924
3.128434	0.00381233
3.111023	0.00392594
3.093611	0.00405323
3.076199	0.00418578
3.058788	0.00431517
3.041376	0.00443404
3.023964	0.00453293
3.006552	0.00463497
2.989141	0.00476541
2.971729	0.00488744
2.954317	0.00499264
2.936906	0.00509994
2.919494	0.00522197
2.902082	0.00536188
2.884670	0.00553861
2.867259	0.00570692
2.849847	0.00592047
2.832435	0.00614559
2.815024	0.00633915
2.797612	0.00652009
2.780200	0.00670313
2.762788	0.00689459
2.745377	0.00706501
2.727965	0.00720808
2.710553	0.00736903
2.693141	0.00750473
2.675730	0.00764465
2.658318	0.00780665
2.640906	0.00795813
2.623495	0.0080991
2.606083	0.00825479
2.588671	0.00841679
2.571259	0.00857353
2.553848	0.00871344
2.536436	0.00889649
2.519024	0.00905849
2.501613	0.00923101
2.484201	0.00943194
2.466789	0.00960341
2.449377	0.00982222
2.431966	0.0100537
2.414554	0.0102619
2.397142	0.0104587
2.379731	0.0106922
2.362319	0.010972
2.344907	0.011255
2.327495	0.0115222
2.310084	0.0117926
2.292672	0.0120135
2.275260	0.0122102
2.257849	0.0124553
2.240437	0.0127046
2.223025	0.0129708
2.205613	0.0132558
2.188202	0.0135262
2.170790	0.013826
2.153378	0.0140943
2.135967	0.014372
2.118555	0.0146276
2.101143	0.0148748
2.083731	0.0151715
2.066320	0.0154776
2.048908	0.0158332
2.031496	0.0161382
2.014085	0.016538
1.996673	0.0169146
1.979261	0.0172638
1.961849	0.0176341
1.944438	0.0180307
1.927026	0.0183905
1.909614	0.0187366
1.892203	0.0190964
1.874791	0.0194772
1.857379	0.0199306
1.839967	0.020485
1.822556	0.0209299
1.805144	0.0213865
1.787732	0.0217505
1.770321	0.0222144
1.752909	0.0227551
1.735497	0.0232211
1.718085	0.0236535
1.700674	0.0241237
1.683262	0.0246486
1.665850	0.025142
1.648438	0.0256901
1.631027	0.0262161
1.613615	0.0267547
1.596203	0.027369
1.578792	0.0278771
1.561380	0.0286335
1.543968	0.0291679
1.526556	0.0298517
1.509145	0.030446
1.491733	0.0310583
1.474321	0.0316737
1.456910	0.0323511
1.439498	0.0330433
1.422086	0.0336156
1.404674	0.0343173
1.387263	0.0350715
1.369851	0.0358048
1.352439	0.0364612
1.335028	0.0371607
1.317616	0.0377688
1.300204	0.0383221
1.282792	0.0388039
1.265381	0.0393057
1.247969	0.0397202
1.230557	0.0401978
1.213146	0.040668
1.195734	0.0411908
1.178322	0.0416779
1.160910	0.0422112
1.143499	0.0427625
1.126087	0.0434052
1.108675	0.044069
1.091264	0.0447759
1.073852	0.0454986
1.056440	0.0462582
1.039028	0.0470797
1.021617	0.0477667
1.004205	0.0484357
0.986793	0.0491437
0.969382	0.0500147
0.951970	0.0507564
0.934558	0.0515559
0.917146	0.0523364
0.899735	0.0531591
0.882323	0.0539091
0.864911	0.0547433
0.847500	0.0555744
0.830088	0.0563528
0.812676	0.0572922
0.795264	0.0583137
0.777853	0.0592563
0.760441	0.0601978
0.743029	0.0613739
0.725618	0.0626752
0.708206	0.0640953
0.690794	0.0654366
0.673382	0.0668904
0.655971	0.0684284
0.638559	0.0701673
0.621147	0.0720229
0.603735	0.0738092
0.586324	0.0756585
0.568912	0.0774521
0.551500	0.0794309
0.534089	0.0812035
0.516677	0.0830928
0.499265	0.0848422
0.481853	0.0865096
0.464442	0.0882495
0.447030	0.0899474
0.429618	0.0916874
0.412207	0.0935136
0.394795	0.0952872
0.377383	0.0970114
0.359971	0.0987892
0.342560	0.100662
0.325148	0.102412
0.307736	0.10423
0.290325	0.105942
0.272913	0.108081
0.255501	0.110284
0.238089	0.112679
0.220678	0.11628
0.203266	0.120453
0.185854	0.124536
0.168443	0.130366
0.151031	0.136032
0.133619	0.14182
0.116207	0.14915
0.098796	0.157377
0.081384	0.167019
0.063972	0.179286
0.046561	0.198211
0.029149	0.224881
0.011737	0.259783
-0.005675	0.401365
-0.023086	0.546879
-0.040498	0.662737
-0.057910	0.707811
-0.075321	0.720412
-0.092733	0.728872
-0.110145	0.736969
-0.127557	0.745396
-0.144968	0.755743
-0.162380	0.766227
-0.179792	0.776801
-0.197203	0.787061
-0.214615	0.797036
-0.232027	0.80616
-0.249439	0.814932
-0.266850	0.823642
-0.284262	0.831902
-0.301674	0.840089
-0.319085	0.847984
-0.336497	0.855685
-0.353909	0.863504
-0.371321	0.870655
-0.388732	0.87776
-0.406144	0.884587
-0.423556	0.891085
-0.440968	0.897367
-0.458379	0.903244
-0.475791	0.908839
-0.493203	0.913807
-0.510614	0.918476
-0.528026	0.922781
-0.545438	0.926654
-0.562850	0.930182
-0.580261	0.933697
-0.597673	0.93684
-0.615085	0.939658
-0.632496	0.942392
-0.649908	0.944932
-0.667320	0.947321
-0.684732	0.949519
-0.702143	0.951676
-0.719555	0.953845
-0.736967	0.955807
-0.754378	0.957518
-0.771790	0.959193
-0.789202	0.960736
-0.806614	0.962288
-0.824025	0.963846
-0.841437	0.965293
-0.858849	0.966535
-0.876260	0.967772
-0.893672	0.968989
-0.911084	0.97012
-0.928496	0.9712
-0.945907	0.97219
-0.963319	0.9732
-0.980731	0.974218
-0.998142	0.97514
-1.015554	0.975958
-1.032966	0.976826
-1.050378	0.977645
-1.067789	0.978498
-1.085201	0.97932
-1.102613	0.980133
-1.120024	0.980799
-1.137436	0.981457
-1.154848	0.982073
-1.172260	0.982776
-1.189671	0.983346
-1.207083	0.983918
-1.224495	0.984492
-1.241906	0.985059
-1.259318	0.98559
-1.276730	0.986142
-1.294142	0.98664
-1.311553	0.98716
-1.328965	0.987634
-1.346377	0.98806
-1.363789	0.988482
-1.381200	0.988964
-1.398612	0.989421
-1.416024	0.98985
-1.433435	0.990276
-1.450847	0.990625
-1.468259	0.991
-1.485671	0.991342
-1.503082	0.991658
-1.520494	0.991988
-1.537906	0.99234
-1.555317	0.992613
-1.572729	0.992934
-1.590141	0.993255
-1.607553	0.993487
-1.624964	0.993714
-1.642376	0.993951
-1.659788	0.994195
-1.677199	0.994452
-1.694611	0.994675
-1.712023	0.994923
-1.729435	0.995151
-1.746846	0.995382
-1.764258	0.995602
-1.781670	0.995807
-1.799081	0.995967
-1.816493	0.996167
-1.833905	0.996325
-1.851317	0.996519
-1.868728	0.996662
-1.886140	0.996808
-1.903552	0.99695
-1.920963	0.997093
-1.938375	0.997242
-1.955787	0.997389
-1.973199	0.997512
-1.990610	0.99764
-2.008022	0.997776
-2.025434	0.997897
-2.042845	0.99801
-2.060257	0.998112
-2.077669	0.998208
-2.095081	0.998282
-2.112492	0.998379
-2.129904	0.99848
-2.147316	0.998568
-2.164727	0.998652
-2.182139	0.998709
-2.199551	0.998789
-2.216963	0.998851
-2.234374	0.99892
-2.251786	0.998988
-2.269198	0.999067
-2.286609	0.999134
-2.304021	0.999193
-2.321433	0.999219
-2.338845	0.999277
-2.356256	0.999325
-2.373668	0.999387
-2.391080	0.999411
-2.408492	0.999437
-2.425903	0.999489
-2.443315	0.99952
-2.460727	0.999536
-2.478138	0.999556
-2.495550	0.999589
-2.512962	0.999602
-2.530374	0.999623
-2.547785	0.999639
-2.565197	0.999659
-2.582609	0.999697
-2.600020	0.999733
-2.617432	0.999745
-2.634844	0.999774
-2.652256	0.999786
-2.669667	0.9998
-2.687079	0.999816
-2.704491	0.999834
-2.721902	0.999845
-2.739314	0.999853
-2.756726	0.999867
-2.774138	0.999882
-2.791549	0.999905
-2.808961	0.999913
-2.826373	0.999918
-2.843784	0.999923
-2.861196	0.999928
-2.878608	0.999934
-2.896020	0.999941
-2.913431	0.999944
-2.930843	0.999953
-2.948255	0.999954
-2.965666	0.999962
-2.983078	0.999967
-3.017902	0.999969
-3.035313	0.999971
-3.070137	0.999976
-3.087548	0.999977
-3.104960	0.999981
-3.139784	0.999983
-3.192019	0.999984
-3.244254	0.999986
-3.261666	0.999989
-3.348724	0.999991
-3.366136	0.999993
-3.383548	0.999994
-3.400959	0.999996
-3.418371	0.999997
-3.435783	0.999998
-3.540253	0.999999
-3.575077	1
&
26.651664	5.04579e-16
26.634252	5.15718e-16
26.616840	5.27103e-16
26.599429	5.38739e-16
26.582017	5.50633e-16
26.564605	5.62788e-16
26.547193	5.75212e-16
26.529782	5.8791e-16
26.512370	6.00889e-16
26.494958	6.14154e-16
26.477547	6.27711e-16
26.460135	6.41568e-16
26.442723	6.55731e-16
26.425311	6.70207e-16
26.407900	6.85002e-16
26.390488	7.00123e-16
26.373076	7.15579e-16
26.355665	7.31375e-16
26.338253	7.4752e-16
26.320841	7.64022e-16
26.303429	7.80887e-16
26.286018	7.98125e-16
26.268606	8.15744e-16
26.251194	8.33751e-16
26.233783	8.52156e-16
26.216371	8.70967e-16
26.198959	8.90193e-16
26.181547	9.09844e-16
26.164136	9.29928e-16
26.146724	9.50456e-16
26.129312	9.71436e-16
26.111900	9.9288e-16
26.094489	1.0148e-15
26.077077	1.0372e-15
26.059665	1.06009e-15
26.042254	1.08349e-15
26.024842	1.10741e-15
26.007430	1.13186e-15
25.990018	1.15684e-15
25.972607	1.18238e-15
25.955195	1.20848e-15
25.937783	1.23515e-15
25.920372	1.26242e-15
25.902960	1.29028e-15
25.885548	1.31876e-15
25.868136	1.34787e-15
25.850725	1.37762e-15
25.833313	1.40803e-15
25.815901	1.43911e-15
25.798490	1.47088e-15
25.781078	1.50335e-15
25.763666	1.53653e-15
25.746254	1.57045e-15
25.728843	1.60511e-15
25.711431	1.64054e-15
25.694019	1.67675e-15
25.676608	1.71376e-15
25.659196	1.75159e-15
25.641784	1.79025e-15
25.624372	1.82977e-15
25.606961	1.87016e-15
25.589549	1.91143e-15
25.572137	1.95362e-15
25.554726	1.99675e-15
25.537314	2.04082e-15
25.519902	2.08586e-15
25.502490	2.1319e-15
25.485079	2.17896e-15
25.467667	2.22705e-15
25.450255	2.27621e-15
25.432844	2.32645e-15
25.415432	2.3778e-15
25.398020	2.43028e-15
25.380608	2.48392e-15
25.363197	2.53875e-15
25.345785	2.59478e-15
25.328373	2.65205e-15
25.310962	2.71059e-15
25.293550	2.77041e-15
25.276138	2.83156e-15
25.258726	2.89406e-15
25.241315	2.95793e-15
25.223903	3.02322e-15
25.206491	3.08995e-15
25.189080	3.15814e-15
25.171668	3.22785e-15
25.154256	3.29909e-15
25.136844	3.3719e-15
25.119433	3.44633e-15
25.102021	3.52239e-15
25.084609	3.60013e-15
25.067197	3.67959e-15
25.049786	3.7608e-15
25.032374	3.8438e-15
25.014962	3.92864e-15
24.997551	4.01534e-15
24.980139	4.10396e-15
24.962727	4.19454e-15
24.945315	4.28711e-15
24.927904	4.38173e-15
24.910492	4.47844e-15
24.893080	4.57728e-15
24.875669	4.6783e-15
24.858257	4.78155e-15
24.840845	4.88708e-15
24.823433	4.99493e-15
24.806022	5.10517e-15
24.788610	5.21784e-15
24.771198	5.33299e-15
24.753787	5.45069e-15
24.736375	5.57099e-15
24.718963	5.69393e-15
24.701551	5.8196e-15
24.684140	5.94803e-15
24.666728	6.0793e-15
24.649316	6.21346e-15
24.631905	6.35059e-15
24.614493	6.49074e-15
24.597081	6.63399e-15
24.579669	6.78039e-15
24.562258	6.93003e-15
24.544846	7.08296e-15
24.527434	7.23928e-15
24.510023	7.39904e-15
24.492611	7.56232e-15
24.475199	7.72921e-15
24.457787	7.89978e-15
24.440376	8.07412e-15
24.422964	8.2523e-15
24.405552	8.43442e-15
24.388141	8.62055e-15
24.370729	8.81079e-15
24.353317	9.00523e-15
24.335905	9.20395e-15
24.318494	9.40706e-15
24.301082	9.61466e-15
24.283670	9.82683e-15
24.266259	1.00437e-14
24.248847	1.02653e-14
24.231435	1.04919e-14
24.214023	1.07234e-14
24.196612	1.096e-14
24.179200	1.12019e-14
24.161788	1.14491e-14
24.144377	1.17017e-14
24.126965	1.196e-14
24.109553	1.22239e-14
24.092141	1.24936e-14
24.074730	1.27693e-14
24.057318	1.30511e-14
24.039906	1.33391e-14
24.022494	1.36334e-14
24.005083	1.39343e-14
23.987671	1.42418e-14
23.970259	1.4556e-14
23.952848	1.48772e-14
23.935436	1.52055e-14
23.918024	1.55411e-14
23.900612	1.5884e-14
23.883201	1.62345e-14
23.865789	1.65927e-14
23.848377	1.69589e-14
23.830966	1.73331e-14
23.813554	1.77156e-14
23.796142	1.81065e-14
23.778730	1.8506e-14
23.761319	1.89143e-14
23.743907	1.93317e-14
23.726495	1.97583e-14
23.709084	2.01942e-14
23.691672	2.06398e-14
23.674260	2.10953e-14
23.656848	2.15607e-14
23.639437	2.20365e-14
23.622025	2.25227e-14
23.604613	2.30197e-14
23.587202	2.35276e-14
23.569790	2.40467e-14
23.552378	2.45773e-14
23.534966	2.51196e-14
23.517555	2.56739e-14
23.500143	2.62404e-14
23.482731	2.68194e-14
23.465320	2.74111e-14
23.447908	2.80159e-14
23.430496	2.86341e-14
23.413084	2.92659e-14
23.395673	2.99116e-14
23.378261	3.05716e-14
23.360849	3.12461e-14
23.343438	3.19355e-14
23.326026	3.26401e-14
23.308614	3.33603e-14
23.291202	3.40964e-14
23.273791	3.48486e-14
23.256379	3.56175e-14
23.238967	3.64034e-14
23.221556	3.72066e-14
23.204144	3.80275e-14
23.186732	3.88665e-14
23.169320	3.9724e-14
23.151909	4.06004e-14
23.134497	4.14962e-14
23.117085	4.24117e-14
23.099673	4.33475e-14
23.082262	4.43038e-14
23.064850	4.52813e-14
23.047438	4.62803e-14
23.030027	4.73014e-14
23.012615	4.8345e-14
22.995203	4.94116e-14
22.977791	5.05017e-14
22.960380	5.16159e-14
22.942968	5.27547e-14
22.925556	5.39186e-14
22.908145	5.51081e-14
22.890733	5.63239e-14
22.873321	5.75666e-14
22.855909	5.88366e-14
22.838498	6.01346e-14
22.821086	6.14613e-14
22.803674	6.28172e-14
22.786263	6.42031e-14
22.768851	6.56195e-14
22.751439	6.70671e-14
22.734027	6.85467e-14
22.716616	7.0059e-14
22.699204	7.16045e-14
22.681792	7.31842e-14
22.664381	7.47987e-14
22.646969	7.64489e-14
22.629557	7.81354e-14
22.612145	7.98591e-14
22.594734	8.16209e-14
22.577322	8.34215e-14
22.559910	8.52618e-14
22.542499	8.71427e-14
22.525087	8.90651e-14
22.507675	9.10299e-14
22.490263	9.3038e-14
22.472852	9.50905e-14
22.455440	9.71882e-14
22.438028	9.93321e-14
22.420617	1.01523e-13
22.403205	1.03763e-13
22.385793	1.06052e-13
22.368381	1.08391e-13
22.350970	1.10783e-13
22.333558	1.13226e-13
22.316146	1.15724e-13
22.298735	1.18277e-13
22.281323	1.20886e-13
22.263911	1.23553e-13
22.246499	1.26278e-13
22.229088	1.29064e-13
22.211676	1.31911e-13
22.194264	1.3482e-13
22.176853	1.37794e-13
22.159441	1.40834e-13
22.142029	1.4394e-13
22.124617	1.47116e-13
22.107206	1.50361e-13
22.089794	1.53677e-13
22.072382	1.57067e-13
22.054970	1.60532e-13
22.037559	1.64073e-13
22.020147	1.67692e-13
22.002735	1.71391e-13
21.985324	1.75171e-13
21.967912	1.79035e-13
21.950500	1.82984e-13
21.933088	1.87021e-13
21.915677	1.91146e-13
21.898265	1.95362e-13
21.880853	1.99671e-13
21.863442	2.04075e-13
21.846030	2.08577e-13
21.828618	2.13177e-13
21.811206	2.17879e-13
21.793795	2.22685e-13
21.776383	2.27597e-13
21.758971	2.32617e-13
21.741560	2.37747e-13
21.724148	2.42991e-13
21.706736	2.48351e-13
21.689324	2.53829e-13
21.671913	2.59427e-13
21.654501	2.65149e-13
21.637089	2.70997e-13
21.619678	2.76974e-13
21.602266	2.83083e-13
21.584854	2.89327e-13
21.567442	2.95708e-13
21.550031	3.0223e-13
21.532619	3.08896e-13
21.515207	3.15709e-13
21.497796	3.22672e-13
21.480384	3.29788e-13
21.462972	3.37062e-13
21.445560	3.44496e-13
21.428149	3.52094e-13
21.410737	3.59859e-13
21.393325	3.67796e-13
21.375914	3.75907e-13
21.358502	3.84198e-13
21.341090	3.92671e-13
21.323678	4.01331e-13
21.306267	4.10183e-13
21.288855	4.19229e-13
21.271443	4.28475e-13
21.254032	4.37924e-13
21.236620	4.47582e-13
21.219208	4.57453e-13
21.201796	4.67542e-13
21.184385	4.77853e-13
21.166973	4.88391e-13
21.149561	4.99162e-13
21.132150	5.1017e-13
21.114738	5.21421e-13
21.097326	5.3292e-13
21.079914	5.44672e-13
21.062503	5.56684e-13
21.045091	5.68961e-13
21.027679	5.81508e-13
21.010267	5.94332e-13
20.992856	6.07438e-13
20.975444	6.20834e-13
20.958032	6.34525e-13
20.940621	6.48518e-13
20.923209	6.62819e-13
20.905797	6.77436e-13
20.888385	6.92374e-13
20.870974	7.07643e-13
20.853562	7.23247e-13
20.836150	7.39196e-13
20.818739	7.55497e-13
20.801327	7.72157e-13
20.783915	7.89184e-13
20.766503	8.06587e-13
20.749092	8.24373e-13
20.731680	8.42551e-13
20.714268	8.61131e-13
20.696857	8.80119e-13
20.679445	8.99527e-13
20.662033	9.19362e-13
20.644621	9.39635e-13
20.627210	9.60354e-13
20.609798	9.81531e-13
20.592386	1.00317e-12
20.574975	1.02529e-12
20.557563	1.0479e-12
20.540151	1.07101e-12
20.522739	1.09462e-12
20.505328	1.11876e-12
20.487916	1.14343e-12
20.470504	1.16864e-12
20.453093	1.19441e-12
20.435681	1.22075e-12
20.418269	1.24766e-12
20.400857	1.27517e-12
20.383446	1.30329e-12
20.366034	1.33203e-12
20.348622	1.36139e-12
20.331211	1.39141e-12
20.313799	1.42209e-12
20.296387	1.45345e-12
20.278975	1.48549e-12
20.261564	1.51825e-12
20.244152	1.55172e-12
20.226740	1.58593e-12
20.209329	1.6209e-12
20.191917	1.65664e-12
20.174505	1.69316e-12
20.157093	1.73049e-12
20.139682	1.76865e-12
20.122270	1.80764e-12
20.104858	1.8475e-12
20.087447	1.88823e-12
20.070035	1.92986e-12
20.052623	1.97241e-12
20.035211	2.01589e-12
20.017800	2.06034e-12
20.000388	2.10576e-12
19.982976	2.15219e-12
19.965564	2.19964e-12
19.948153	2.24813e-12
19.930741	2.29769e-12
19.913329	2.34835e-12
19.895918	2.40012e-12
19.878506	2.45303e-12
19.861094	2.50711e-12
19.843682	2.56239e-12
19.826271	2.61888e-12
19.808859	2.67661e-12
19.791447	2.73562e-12
19.774036	2.79593e-12
19.756624	2.85756e-12
19.739212	2.92056e-12
19.721800	2.98494e-12
19.704389	3.05075e-12
19.686977	3.118e-12
19.669565	3.18674e-12
19.652154	3.25699e-12
19.634742	3.32879e-12
19.617330	3.40217e-12
19.599918	3.47717e-12
19.582507	3.55382e-12
19.565095	3.63216e-12
19.547683	3.71223e-12
19.530272	3.79406e-12
19.512860	3.87769e-12
19.495448	3.96317e-12
19.478036	4.05053e-12
19.460625	4.13982e-12
19.443213	4.23108e-12
19.425801	4.32434e-12
19.408390	4.41967e-12
19.390978	4.51709e-12
19.373566	4.61666e-12
19.356154	4.71842e-12
19.338743	4.82243e-12
19.321331	4.92873e-12
19.303919	5.03737e-12
19.286508	5.1484e-12
19.269096	5.26189e-12
19.251684	5.37787e-12
19.234272	5.49641e-12
19.216861	5.61756e-12
19.199449	5.74138e-12
19.182037	5.86793e-12
19.164626	5.99727e-12
19.147214	6.12945e-12
19.129802	6.26455e-12
19.112390	6.40263e-12
19.094979	6.54375e-12
19.077567	6.68798e-12
19.060155	6.83539e-12
19.042744	6.98605e-12
19.025332	7.14002e-12
19.007920	7.29739e-12
18.990508	7.45823e-12
18.973097	7.62261e-12
18.955685	7.79061e-12
18.938273	7.96232e-12
18.920861	8.1378e-12
18.903450	8.31716e-12
18.886038	8.50046e-12
18.868626	8.68781e-12
18.851215	8.87928e-12
18.833803	9.07497e-12
18.816391	9.27498e-12
18.798979	9.47939e-12
18.781568	9.6883e-12
18.764156	9.90182e-12
18.746744	1.012e-11
18.729333	1.03431e-11
18.711921	1.0571e-11
18.694509	1.0804e-11
18.677097	1.10421e-11
18.659686	1.12854e-11
18.642274	1.15341e-11
18.624862	1.17883e-11
18.607451	1.20481e-11
18.590039	1.23136e-11
18.572627	1.2585e-11
18.555215	1.28623e-11
18.537804	1.31458e-11
18.520392	1.34354e-11
18.502980	1.37315e-11
18.485569	1.40341e-11
18.468157	1.43434e-11
18.450745	1.46594e-11
18.433333	1.49825e-11
18.415922	1.53126e-11
18.398510	1.56501e-11
18.381098	1.59949e-11
18.363687	1.63474e-11
18.346275	1.67076e-11
18.328863	1.70758e-11
18.311451	1.7452e-11
18.294040	1.78366e-11
18.276628	1.82296e-11
18.259216	1.86313e-11
18.241805	1.90419e-11
18.224393	1.94614e-11
18.206981	1.98903e-11
18.189569	2.03285e-11
18.172158	2.07765e-11
18.154746	2.12342e-11
18.137334	2.17021e-11
18.119923	2.21803e-11
18.102511	2.2669e-11
18.085099	2.31685e-11
18.067687	2.3679e-11
18.050276	2.42007e-11
18.032864	2.47339e-11
18.015452	2.52789e-11
17.998040	2.58358e-11
17.980629	2.64051e-11
17.963217	2.69869e-11
17.945805	2.75814e-11
17.928394	2.81891e-11
17.910982	2.88102e-11
17.893570	2.94449e-11
17.876158	3.00937e-11
17.858747	3.07567e-11
17.841335	3.14343e-11
17.823923	3.21268e-11
17.806512	3.28346e-11
17.789100	3.3558e-11
17.771688	3.42973e-11
17.754276	3.50529e-11
17.736865	3.58252e-11
17.719453	3.66144e-11
17.702041	3.74211e-11
17.684630	3.82454e-11
17.667218	3.9088e-11
17.649806	3.99491e-11
17.632394	4.08292e-11
17.614983	4.17286e-11
17.597571	4.26479e-11
17.580159	4.35874e-11
17.562748	4.45476e-11
17.545336	4.55289e-11
17.527924	4.65319e-11
17.510512	4.75569e-11
17.493101	4.86046e-11
17.475689	4.96752e-11
17.458277	5.07695e-11
17.440866	5.18879e-11
17.423454	5.30309e-11
17.406042	5.4199e-11
17.388630	5.53929e-11
17.371219	5.66131e-11
17.353807	5.78601e-11
17.336395	5.91346e-11
17.318984	6.04372e-11
17.301572	6.17684e-11
17.284160	6.3129e-11
17.266748	6.45195e-11
17.249337	6.59407e-11
17.231925	6.73931e-11
17.214513	6.88775e-11
17.197102	7.03946e-11
17.179690	7.19451e-11
17.162278	7.35298e-11
17.144866	7.51493e-11
17.127455	7.68045e-11
17.110043	7.84961e-11
17.092631	8.0225e-11
17.075220	8.1992e-11
17.057808	8.37978e-11
17.040396	8.56434e-11
17.022984	8.75297e-11
17.005573	8.94575e-11
16.988161	9.14277e-11
16.970749	9.34413e-11
16.953337	9.54992e-11
16.935926	9.76025e-11
16.918514	9.9752e-11
16.901102	1.01949e-10
16.883691	1.04194e-10
16.866279	1.06489e-10
16.848867	1.08834e-10
16.831455	1.11231e-10
16.814044	1.1368e-10
16.796632	1.16184e-10
16.779220	1.18743e-10
16.761809	1.21357e-10
16.744397	1.2403e-10
16.726985	1.26761e-10
16.709573	1.29553e-10
16.692162	1.32406e-10
16.674750	1.35321e-10
16.657338	1.38301e-10
16.639927	1.41347e-10
16.622515	1.44459e-10
16.605103	1.47641e-10
16.587691	1.50892e-10
16.570280	1.54214e-10
16.552868	1.5761e-10
16.535456	1.61081e-10
16.518045	1.64628e-10
16.500633	1.68253e-10
16.483221	1.71957e-10
16.465809	1.75744e-10
16.448398	1.79613e-10
16.430986	1.83568e-10
16.413574	1.8761e-10
16.396163	1.91741e-10
16.378751	1.95963e-10
16.361339	2.00278e-10
16.343927	2.04687e-10
16.326516	2.09194e-10
16.309104	2.138e-10
16.291692	2.18507e-10
16.274281	2.23318e-10
16.256869	2.28235e-10
16.239457	2.3326e-10
16.222045	2.38396e-10
16.204634	2.43644e-10
16.187222	2.49008e-10
16.169810	2.54491e-10
16.152399	2.60093e-10
16.134987	2.6582e-10
16.117575	2.71672e-10
16.100163	2.77653e-10
16.082752	2.83765e-10
16.065340	2.90012e-10
16.047928	2.96397e-10
16.030517	3.02922e-10
16.013105	3.09591e-10
15.995693	3.16406e-10
15.978281	3.23371e-10
15.960870	3.3049e-10
15.943458	3.37765e-10
15.926046	3.45201e-10
15.908634	3.528e-10
15.891223	3.60566e-10
15.873811	3.68503e-10
15.856399	3.76615e-10
15.838988	3.84905e-10
15.821576	3.93378e-10
15.804164	4.02037e-10
15.786752	4.10886e-10
15.769341	4.1993e-10
15.751929	4.29174e-10
15.734517	4.3862e-10
15.717106	4.48275e-10
15.699694	4.58142e-10
15.682282	4.68226e-10
15.664870	4.78532e-10
15.647459	4.89065e-10
15.630047	4.99829e-10
15.612635	5.1083e-10
15.595224	5.22073e-10
15.577812	5.33564e-10
15.560400	5.45307e-10
15.542988	5.57309e-10
15.525577	5.69575e-10
15.508165	5.82111e-10
15.490753	5.94922e-10
15.473342	6.08015e-10
15.455930	6.21396e-10
15.438518	6.35072e-10
15.421106	6.49049e-10
15.403695	6.63332e-10
15.386283	6.77931e-10
15.368871	6.9285e-10
15.351460	7.08097e-10
15.334048	7.2368e-10
15.316636	7.39606e-10
15.299224	7.55882e-10
15.281813	7.72516e-10
15.264401	7.89516e-10
15.246989	8.06889e-10
15.229578	8.24645e-10
15.212166	8.42792e-10
15.194754	8.61337e-10
15.177342	8.80291e-10
15.159931	8.99661e-10
15.142519	9.19458e-10
15.125107	9.39689e-10
15.107696	9.60366e-10
15.090284	9.81498e-10
15.072872	1.00309e-09
15.055460	1.02517e-09
15.038049	1.04772e-09
15.020637	1.07077e-09
15.003225	1.09433e-09
14.985814	1.11841e-09
14.968402	1.14302e-09
14.950990	1.16817e-09
14.933578	1.19387e-09
14.916167	1.22014e-09
14.898755	1.24698e-09
14.881343	1.27442e-09
14.863931	1.30245e-09
14.846520	1.33111e-09
14.829108	1.36039e-09
14.811696	1.39032e-09
14.794285	1.42091e-09
14.776873	1.45217e-09
14.759461	1.48412e-09
14.742049	1.51676e-09
14.724638	1.55013e-09
14.707226	1.58423e-09
14.689814	1.61908e-09
14.672403	1.6547e-09
14.654991	1.6911e-09
14.637579	1.7283e-09
14.620167	1.76632e-09
14.602756	1.80517e-09
14.585344	1.84488e-09
14.567932	1.88546e-09
14.550521	1.92694e-09
14.533109	1.96932e-09
14.515697	2.01264e-09
14.498285	2.05691e-09
14.480874	2.10215e-09
14.463462	2.14839e-09
14.446050	2.19564e-09
14.428639	2.24394e-09
14.411227	2.29329e-09
14.393815	2.34373e-09
14.376403	2.39528e-09
14.358992	2.44796e-09
14.341580	2.5018e-09
14.324168	2.55682e-09
14.306757	2.61305e-09
14.289345	2.67052e-09
14.271933	2.72925e-09
14.254521	2.78928e-09
14.237110	2.85062e-09
14.219698	2.91331e-09
14.202286	2.97738e-09
14.184875	3.04285e-09
14.167463	3.10977e-09
14.150051	3.17815e-09
14.132639	3.24804e-09
14.115228	3.31947e-09
14.097816	3.39246e-09
14.080404	3.46706e-09
14.062993	3.5433e-09
14.045581	3.62121e-09
14.028169	3.70084e-09
14.010757	3.78222e-09
13.993346	3.86538e-09
13.975934	3.95037e-09
13.958522	4.03723e-09
13.941110	4.126e-09
13.923699	4.21672e-09
13.906287	4.30944e-09
13.888875	4.40419e-09
13.871464	4.50102e-09
13.854052	4.59998e-09
13.836640	4.70111e-09
13.819228	4.80447e-09
13.801817	4.9101e-09
13.784405	5.01805e-09
13.766993	5.12837e-09
13.749582	5.24111e-09
13.732170	5.35633e-09
13.714758	5.47409e-09
13.697346	5.59443e-09
13.679935	5.71741e-09
13.662523	5.8431e-09
13.645111	5.97155e-09
13.627700	6.10282e-09
13.610288	6.23697e-09
13.592876	6.37407e-09
13.575464	6.51418e-09
13.558053	6.65737e-09
13.540641	6.80371e-09
13.523229	6.95326e-09
13.505818	7.10609e-09
13.488406	7.26229e-09
13.470994	7.42191e-09
13.453582	7.58504e-09
13.436171	7.75176e-09
13.418759	7.92213e-09
13.401347	8.09625e-09
13.383936	8.27419e-09
13.366524	8.45604e-09
13.349112	8.64189e-09
13.331700	8.83181e-09
13.314289	9.02591e-09
13.296877	9.22427e-09
13.279465	9.42699e-09
13.262054	9.63416e-09
13.244642	9.84588e-09
13.227230	1.00622e-08
13.209818	1.02834e-08
13.192407	1.05093e-08
13.174995	1.07403e-08
13.157583	1.09763e-08
13.140172	1.12175e-08
13.122760	1.1464e-08
13.105348	1.17159e-08
13.087936	1.19733e-08
13.070525	1.22364e-08
13.053113	1.25053e-08
13.035701	1.278e-08
13.018290	1.30608e-08
13.000878	1.33478e-08
12.983466	1.36411e-08
12.966054	1.39408e-08
12.948643	1.4247e-08
12.931231	1.45601e-08
12.913819	1.48799e-08
12.896407	1.52068e-08
12.878996	1.55409e-08
12.861584	1.58823e-08
12.844172	1.62312e-08
12.826761	1.65878e-08
12.809349	1.69522e-08
12.791937	1.73246e-08
12.774525	1.77052e-08
12.757114	1.80941e-08
12.739702	1.84916e-08
12.722290	1.88977e-08
12.704879	1.93128e-08
12.687467	1.97371e-08
12.670055	2.01706e-08
12.652643	2.06136e-08
12.635232	2.10664e-08
12.617820	2.15291e-08
12.600408	2.20019e-08
12.582997	2.24852e-08
12.565585	2.2979e-08
12.548173	2.34837e-08
12.530761	2.39994e-08
12.513350	2.45265e-08
12.495938	2.50651e-08
12.478526	2.56156e-08
12.461115	2.61781e-08
12.443703	2.6753e-08
12.426291	2.73405e-08
12.408879	2.79409e-08
12.391468	2.85544e-08
12.374056	2.91814e-08
12.356644	2.98222e-08
12.339233	3.0477e-08
12.321821	3.11462e-08
12.304409	3.18301e-08
12.286997	3.2529e-08
12.269586	3.32432e-08
12.252174	3.39731e-08
12.234762	3.4719e-08
12.217351	3.54813e-08
12.199939	3.62603e-08
12.182527	3.70563e-08
12.165115	3.78699e-08
12.147704	3.87013e-08
12.130292	3.95509e-08
12.112880	4.04191e-08
12.095469	4.13064e-08
12.078057	4.22132e-08
12.060645	4.31398e-08
12.043233	4.40868e-08
12.025822	4.50545e-08
12.008410	4.60435e-08
11.990998	4.70542e-08
11.973587	4.8087e-08
11.956175	4.91424e-08
11.938763	5.02211e-08
11.921351	5.13233e-08
11.903940	5.24498e-08
11.886528	5.36009e-08
11.869116	5.47773e-08
11.851704	5.59795e-08
11.834293	5.7208e-08
11.816881	5.84635e-08
11.799469	5.97465e-08
11.782058	6.10576e-08
11.764646	6.23975e-08
11.747234	6.37667e-08
11.729822	6.5166e-08
11.712411	6.65959e-08
11.694999	6.80572e-08
11.677587	6.95505e-08
11.660176	7.10766e-08
11.642764	7.26361e-08
11.625352	7.42298e-08
11.607940	7.58585e-08
11.590529	7.75228e-08
11.573117	7.92236e-08
11.555705	8.09617e-08
11.538294	8.27379e-08
11.520882	8.4553e-08
11.503470	8.64079e-08
11.486058	8.83034e-08
11.468647	9.02405e-08
11.451235	9.222e-08
11.433823	9.4243e-08
11.416412	9.63102e-08
11.399000	9.84227e-08
11.381588	1.00582e-07
11.364176	1.02788e-07
11.346765	1.05042e-07
11.329353	1.07346e-07
11.311941	1.097e-07
11.294530	1.12106e-07
11.277118	1.14565e-07
11.259706	1.17078e-07
11.242294	1.19645e-07
11.224883	1.22269e-07
11.207471	1.2495e-07
11.190059	1.2769e-07
11.172648	1.3049e-07
11.155236	1.33352e-07
11.137824	1.36276e-07
11.120412	1.39264e-07
11.103001	1.42317e-07
11.085589	1.45438e-07
11.068177	1.48626e-07
11.050766	1.51885e-07
11.033354	1.55215e-07
11.015942	1.58618e-07
10.998530	1.62095e-07
10.981119	1.65649e-07
10.963707	1.6928e-07
10.946295	1.72991e-07
10.928884	1.76783e-07
10.911472	1.80658e-07
10.894060	1.84618e-07
10.876648	1.88665e-07
10.859237	1.928e-07
10.841825	1.97026e-07
10.824413	2.01344e-07
10.807001	2.05757e-07
10.789590	2.10267e-07
10.772178	2.14875e-07
10.754766	2.19584e-07
10.737355	2.24396e-07
10.719943	2.29314e-07
10.702531	2.34339e-07
10.685119	2.39474e-07
10.667708	2.44721e-07
10.650296	2.50084e-07
10.632884	2.55563e-07
10.615473	2.61163e-07
10.598061	2.66885e-07
10.580649	2.72732e-07
10.563237	2.78707e-07
10.545826	2.84813e-07
10.528414	2.91053e-07
10.511002	2.97429e-07
10.493591	3.03945e-07
10.476179	3.10603e-07
10.458767	3.17407e-07
10.441355	3.24359e-07
10.423944	3.31464e-07
10.406532	3.38724e-07
10.389120	3.46143e-07
10.371709	3.53724e-07
10.354297	3.61472e-07
10.336885	3.69388e-07
10.319473	3.77478e-07
10.302062	3.85744e-07
10.284650	3.94191e-07
10.267238	4.02824e-07
10.249827	4.11644e-07
10.232415	4.20658e-07
10.215003	4.29869e-07
10.197591	4.39281e-07
10.180180	4.48899e-07
10.162768	4.58727e-07
10.145356	4.6877e-07
10.127945	4.79033e-07
10.110533	4.8952e-07
10.093121	5.00236e-07
10.075709	5.11186e-07
10.058298	5.22376e-07
10.040886	5.33811e-07
10.023474	5.45495e-07
10.006063	5.57435e-07
9.988651	5.69635e-07
9.971239	5.82102e-07
9.953827	5.94842e-07
9.936416	6.0786e-07
9.919004	6.21162e-07
9.901592	6.34755e-07
9.884181	6.48646e-07
9.866769	6.62839e-07
9.849357	6.77343e-07
9.831945	6.92163e-07
9.814534	7.07307e-07
9.797122	7.22783e-07
9.779710	7.38596e-07
9.762298	7.54754e-07
9.744887	7.71265e-07
9.727475	7.88137e-07
9.710063	8.05378e-07
9.692652	8.22995e-07
9.675240	8.40996e-07
9.657828	8.59391e-07
9.640416	8.78187e-07
9.623005	8.97394e-07
9.605593	9.1702e-07
9.588181	9.37075e-07
9.570770	9.57567e-07
9.553358	9.78506e-07
9.535946	9.99903e-07
9.518534	1.02177e-06
9.501123	1.04411e-06
9.483711	1.06694e-06
9.466299	1.09026e-06
9.448888	1.1141e-06
9.431476	1.13846e-06
9.414064	1.16334e-06
9.396652	1.18877e-06
9.379241	1.21476e-06
9.361829	1.24131e-06
9.344417	1.26844e-06
9.327006	1.29617e-06
9.309594	1.32449e-06
9.292182	1.35344e-06
9.274770	1.38302e-06
9.257359	1.41324e-06
9.239947	1.44412e-06
9.222535	1.47568e-06
9.205124	1.50792e-06
9.187712	1.54087e-06
9.170300	1.57453e-06
9.152888	1.60893e-06
9.135477	1.64408e-06
9.118065	1.67999e-06
9.100653	1.71669e-06
9.083242	1.75419e-06
9.065830	1.7925e-06
9.048418	1.83165e-06
9.031006	1.87166e-06
9.013595	1.91253e-06
8.996183	1.9543e-06
8.978771	1.99697e-06
8.961360	2.04058e-06
8.943948	2.08513e-06
8.926536	2.13066e-06
8.909124	2.17718e-06
8.891713	2.22471e-06
8.874301	2.27328e-06
8.856889	2.3229e-06
8.839477	2.3736e-06
8.822066	2.42541e-06
8.804654	2.47835e-06
8.787242	2.53244e-06
8.769831	2.58771e-06
8.752419	2.64418e-06
8.735007	2.70188e-06
8.717595	2.76084e-06
8.700184	2.82108e-06
8.682772	2.88263e-06
8.665360	2.94552e-06
8.647949	3.00978e-06
8.630537	3.07544e-06
8.613125	3.14252e-06
8.595713	3.21107e-06
8.578302	3.28111e-06
8.560890	3.35267e-06
8.543478	3.42579e-06
8.526067	3.50049e-06
8.508655	3.57683e-06
8.491243	3.65482e-06
8.473831	3.73451e-06
8.456420	3.81593e-06
8.439008	3.89912e-06
8.421596	3.98412e-06
8.404185	4.07097e-06
8.386773	4.1597e-06
8.369361	4.25037e-06
8.351949	4.343e-06
8.334538	4.43765e-06
8.317126	4.53436e-06
8.299714	4.63316e-06
8.282303	4.73412e-06
8.264891	4.83726e-06
8.247479	4.94265e-06
8.230067	5.05033e-06
8.212656	5.16034e-06
8.195244	5.27274e-06
8.177832	5.38759e-06
8.160421	5.50492e-06
8.143009	5.62481e-06
8.125597	5.7473e-06
8.108185	5.87244e-06
8.090774	6.00031e-06
8.073362	6.13094e-06
8.055950	6.26442e-06
8.038539	6.40079e-06
8.021127	6.54011e-06
8.003715	6.68246e-06
7.986303	6.8279e-06
7.968892	6.97649e-06
7.951480	7.12831e-06
7.934068	7.28342e-06
7.916657	7.44189e-06
7.899245	7.60379e-06
7.881833	7.76921e-06
7.864421	7.93821e-06
7.847010	8.11087e-06
7.829598	8.28728e-06
7.812186	8.46751e-06
7.794774	8.65164e-06
7.777363	8.83976e-06
7.759951	9.03196e-06
7.742539	9.22832e-06
7.725128	9.42893e-06
7.707716	9.63389e-06
7.690304	9.84328e-06
7.672892	1.00572e-05
7.655481	1.02758e-05
7.638069	1.04991e-05
7.620657	1.07272e-05
7.603246	1.09602e-05
7.585834	1.11983e-05
7.568422	1.14416e-05
7.551010	1.16901e-05
7.533599	1.1944e-05
7.516187	1.22033e-05
7.498775	1.24683e-05
7.481364	1.2739e-05
7.463952	1.30156e-05
7.446540	1.32981e-05
7.429128	1.35868e-05
7.411717	1.38817e-05
7.394305	1.41829e-05
7.376893	1.44907e-05
7.359482	1.48051e-05
7.342070	1.51263e-05
7.324658	1.54544e-05
7.307246	1.57896e-05
7.289835	1.61321e-05
7.272423	1.64819e-05
7.255011	1.68393e-05
7.237600	1.72044e-05
7.220188	1.75773e-05
7.202776	1.79584e-05
7.185364	1.83476e-05
7.167953	1.87452e-05
7.150541	1.91514e-05
7.133129	1.95663e-05
7.115718	1.99902e-05
7.098306	2.04232e-05
7.080894	2.08656e-05
7.063482	2.13175e-05
7.046071	2.17791e-05
7.028659	2.22506e-05
7.011247	2.27323e-05
6.993836	2.32243e-05
6.976424	2.3727e-05
6.959012	2.42404e-05
6.941600	2.47649e-05
6.924189	2.53007e-05
6.906777	2.5848e-05
6.889365	2.6407e-05
6.871954	2.69781e-05
6.854542	2.75614e-05
6.837130	2.81573e-05
6.819718	2.8766e-05
6.802307	2.93877e-05
6.784895	3.00228e-05
6.767483	3.06715e-05
6.750071	3.13341e-05
6.732660	3.20109e-05
6.715248	3.27023e-05
6.697836	3.34085e-05
6.680425	3.41298e-05
6.663013	3.48666e-05
6.645601	3.56191e-05
6.628189	3.63878e-05
6.610778	3.71729e-05
6.593366	3.79748e-05
6.575954	3.87939e-05
6.558543	3.96306e-05
6.541131	4.04851e-05
6.523719	4.13579e-05
6.506307	4.22493e-05
6.488896	4.31598e-05
6.471484	4.40898e-05
6.454072	4.50396e-05
6.436661	4.60097e-05
6.419249	4.70005e-05
6.401837	4.80124e-05
6.384425	4.9046e-05
6.367014	5.01015e-05
6.349602	5.11796e-05
6.332190	5.22806e-05
6.314779	5.34051e-05
6.297367	5.45535e-05
6.279955	5.57264e-05
6.262543	5.69243e-05
6.245132	5.81476e-05
6.227720	5.93969e-05
6.210308	6.06728e-05
6.192897	6.19758e-05
6.175485	6.33064e-05
6.158073	6.46653e-05
6.140661	6.6053e-05
6.123250	6.74702e-05
6.105838	6.89174e-05
6.088426	7.03953e-05
6.071015	7.19044e-05
6.053603	7.34456e-05
6.036191	7.50193e-05
6.018779	7.66263e-05
6.001368	7.82673e-05
5.983956	7.9943e-05
5.966544	8.1654e-05
5.949133	8.34012e-05
5.931721	8.51852e-05
5.914309	8.70068e-05
5.896897	8.88668e-05
5.879486	9.0766e-05
5.862074	9.27051e-05
5.844662	9.4685e-05
5.827251	9.67066e-05
5.809839	9.87706e-05
5.792427	0.000100878
5.775015	0.000103029
5.757604	0.000105226
5.740192	0.000107469
5.722780	0.000109758
5.705368	0.000112096
5.687957	0.000114482
5.670545	0.000116918
5.653133	0.000119405
5.635722	0.000121944
5.618310	0.000124536
5.600898	0.000127182
5.583486	0.000129882
5.566075	0.000132639
5.548663	0.000135453
5.531251	0.000138326
5.513840	0.000141257
5.496428	0.00014425
5.479016	0.000147304
5.461604	0.000150422
5.444193	0.000153603
5.426781	0.000156851
5.409369	0.000160165
5.391958	0.000163547
5.374546	0.000166998
5.357134	0.00017052
5.339722	0.000174115
5.322311	0.000177782
5.304899	0.000181525
5.287487	0.000185343
5.270076	0.000189239
5.252664	0.000193215
5.235252	0.00019727
5.217840	0.000201408
5.200429	0.000205629
5.183017	0.000209936
5.165605	0.000214328
5.148194	0.000218809
5.130782	0.000223379
5.113370	0.000228041
5.095958	0.000232795
5.078547	0.000237644
5.061135	0.000242588
5.043723	0.00024763
5.026312	0.000252771
5.008900	0.000258013
4.991488	0.000263357
4.974076	0.000268804
4.956665	0.000274358
4.939253	0.000280018
4.921841	0.000285787
4.904430	0.000291666
4.887018	0.000297657
4.869606	0.000303761
4.852194	0.00030998
4.834783	0.000316314
4.817371	0.000322766
4.799959	0.000329336
4.782548	0.000336025
4.765136	0.000342835
4.747724	0.000349767
4.730312	0.000356821
4.712901	0.000363998
4.695489	0.000371298
4.678077	0.000378722
4.660665	0.000386268
4.643254	0.000393937
4.625842	0.000401727
4.608430	0.000409638
4.591019	0.000417665
4.573607	0.000425808
4.556195	0.000434061
4.538783	0.000442418
4.521372	0.000450873
4.503960	0.000459415
4.486548	0.000468031
4.469137	0.000476701
4.451725	0.0004854
4.434313	0.000494086
4.416901	0.000502688
4.399490	0.000511065
&
```
