## Supplementary material for "All-at-once RNA folding with 3D motif prediction framed by evolutionary information": RF00473_snosnR54.surv

```
&
9.110132	0.000255363
5.853213	0.000510725
5.702230	0.000766088
5.163005	0.00102145
4.990453	0.00127681
4.968884	0.00153218
4.882608	0.00178754
4.817901	0.00229826
4.623780	0.00306435
4.537504	0.00383044
4.278676	0.0040858
4.106124	0.00434116
4.041417	0.00459653
4.019848	0.00485189
3.912003	0.00510725
3.782589	0.00536261
3.566899	0.00561798
3.459054	0.00587334
3.415916	0.0061287
3.243364	0.00638407
3.178657	0.00663943
3.157088	0.00689479
3.027674	0.00740552
3.006105	0.00791624
2.962967	0.0081716
2.941398	0.00842697
2.876691	0.00868233
2.682570	0.00893769
2.661001	0.00919305
2.617863	0.00944842
2.596294	0.00970378
2.574725	0.00995914
2.510018	0.0107252
2.402173	0.0109806
2.380604	0.011236
2.359035	0.0114913
2.294328	0.0117467
2.186483	0.0122574
2.164914	0.0125128
2.100207	0.0130235
2.013931	0.0135342
1.970793	0.0137896
1.906086	0.014811
1.884517	0.0155771
1.841379	0.0163432
1.776672	0.0165986
1.690396	0.0168539
1.668827	0.0178754
1.647258	0.0183861
1.625689	0.0186415
1.582551	0.0196629
1.560982	0.020429
1.539413	0.0209397
1.496275	0.0222165
1.474707	0.0227273
1.410000	0.023238
1.388431	0.0234934
1.302155	0.0240041
1.280586	0.0247702
1.259017	0.0250255
1.237448	0.0257916
1.194310	0.0263023
1.172741	0.0280899
1.129603	0.0283453
1.108034	0.0291113
1.086465	0.0301328
1.064896	0.0308989
1.043327	0.0314096
1.021758	0.031665
0.978620	0.0321757
0.957051	0.0324311
0.935482	0.0326864
0.913913	0.0342186
0.892344	0.0347293
0.870775	0.0349847
0.806068	0.03524
0.784499	0.0360061
0.741361	0.0365169
0.719792	0.0370276
0.698223	0.038049
0.676654	0.0390705
0.655085	0.0403473
0.633516	0.0413687
0.611947	0.0418795
0.590378	0.0431563
0.568809	0.0439224
0.547240	0.0454545
0.525671	0.0462206
0.504102	0.0469867
0.482533	0.0480082
0.460964	0.0487743
0.439395	0.049285
0.417826	0.0495403
0.396257	0.0500511
0.374688	0.0503064
0.353119	0.0508172
0.331550	0.0523493
0.309981	0.0528601
0.288412	0.0536261
0.266843	0.054903
0.245274	0.0566905
0.223705	0.057712
0.202136	0.0587334
0.180567	0.0592441
0.158998	0.0605209
0.137429	0.0615424
0.115860	0.0663943
0.094291	0.0671604
0.072722	0.0694586
0.051153	0.0727783
0.029584	0.0755873
0.008015	0.116445
-0.013554	0.826864
-0.035123	0.829418
-0.056692	0.834014
-0.078261	0.840654
-0.099830	0.846527
-0.121399	0.851124
-0.142968	0.856997
-0.164537	0.860572
-0.186106	0.866701
-0.207675	0.869765
-0.229244	0.875894
-0.250813	0.880746
-0.272382	0.885853
-0.293951	0.890705
-0.315520	0.895301
-0.337089	0.899387
-0.358658	0.903473
-0.380227	0.908325
-0.401796	0.913432
-0.423365	0.91573
-0.444934	0.91905
-0.466503	0.921604
-0.488072	0.923902
-0.509641	0.927477
-0.531210	0.931818
-0.552779	0.935904
-0.574348	0.937436
-0.595917	0.941011
-0.617486	0.945608
-0.639055	0.947906
-0.660624	0.949694
-0.682193	0.951226
-0.703762	0.953779
-0.725331	0.956333
-0.746900	0.957354
-0.768469	0.959908
-0.790038	0.962972
-0.811607	0.964505
-0.833176	0.967314
-0.854745	0.970633
-0.876314	0.972421
-0.897883	0.973442
-0.919452	0.973698
-0.941021	0.975996
-0.962590	0.977273
-0.984159	0.980082
-1.005728	0.981103
-1.027297	0.981359
-1.048866	0.983657
-1.070435	0.984423
-1.092004	0.984934
-1.113573	0.985189
-1.135142	0.98621
-1.156711	0.986466
-1.178280	0.987487
-1.199849	0.987743
-1.221418	0.988253
-1.242987	0.989019
-1.264556	0.989785
-1.286125	0.990552
-1.307694	0.991062
-1.329263	0.992084
-1.372401	0.99285
-1.393970	0.994893
-1.415539	0.995148
-1.458677	0.995659
-1.480246	0.997446
-1.501815	0.997702
-1.566522	0.997957
-1.588091	0.998212
-1.631229	0.998979
-1.652798	0.999234
-1.695936	0.999489
-1.739074	0.999745
-1.803781	1
&
11.418014	1.27681e-06
11.353307	2.55363e-06
10.382702	3.83044e-06
10.231719	5.10725e-06
10.188581	6.38407e-06
10.037598	7.66088e-06
9.735632	8.93769e-06
9.714063	1.02145e-05
9.563080	1.14913e-05
9.541511	1.27681e-05
9.519942	1.53218e-05
9.498373	1.65986e-05
9.476804	1.91522e-05
9.412097	2.0429e-05
9.368959	2.29826e-05
9.347390	2.42594e-05
9.282683	3.06435e-05
9.261114	3.19203e-05
9.239545	3.31971e-05
9.217976	3.57508e-05
9.174838	3.70276e-05
9.153269	3.83044e-05
9.131701	4.0858e-05
9.110132	4.46885e-05
9.088563	4.72421e-05
9.066994	4.85189e-05
9.045425	5.10725e-05
9.002287	5.23493e-05
8.980718	5.74566e-05
8.959149	6.1287e-05
8.937580	6.51175e-05
8.894442	6.76711e-05
8.872873	7.15015e-05
8.851304	7.5332e-05
8.829735	7.66088e-05
8.808166	8.1716e-05
8.786597	8.29928e-05
8.765028	8.42697e-05
8.743459	8.81001e-05
8.721890	9.06537e-05
8.700321	9.5761e-05
8.678752	9.70378e-05
8.657183	9.95914e-05
8.635614	0.000100868
8.614045	0.000104699
8.592476	0.000111083
8.570907	0.00011236
8.549338	0.000117467
8.527769	0.00012002
8.506200	0.000123851
8.484631	0.000125128
8.463062	0.000128958
8.441493	0.000132789
8.419924	0.000141726
8.398355	0.000153218
8.376786	0.000158325
8.355217	0.000160878
8.333648	0.000162155
8.312079	0.000168539
8.290510	0.000173647
8.268941	0.000177477
8.247372	0.000186415
8.225803	0.000191522
8.204234	0.000196629
8.182665	0.000201736
8.161096	0.000206844
8.139527	0.000214505
8.117958	0.000218335
8.096389	0.000225996
8.074820	0.000231103
8.053251	0.00023621
8.031682	0.000242594
8.010113	0.000248979
7.988544	0.000255363
7.966975	0.000261747
7.945406	0.000270684
7.923837	0.000286006
7.902268	0.00029239
7.880699	0.000297497
7.859130	0.000301328
7.837561	0.000311542
7.815992	0.000317926
7.794423	0.000328141
7.772854	0.000337079
7.751285	0.000347293
7.729716	0.000356231
7.708147	0.000362615
7.686578	0.000371553
7.665009	0.000375383
7.643440	0.000386874
7.621871	0.000395812
7.600302	0.00040475
7.578733	0.000413687
7.557164	0.000417518
7.535595	0.000427732
7.514026	0.000434116
7.492457	0.000443054
7.470888	0.000448161
7.449319	0.000455822
7.427750	0.000458376
7.406181	0.00046859
7.384612	0.000473698
7.363043	0.000480082
7.341474	0.000489019
7.319905	0.000501788
7.298336	0.000512002
7.276767	0.000514556
7.255198	0.000522217
7.233629	0.000534985
7.212060	0.000538815
7.190491	0.000545199
7.168922	0.00055286
7.147353	0.000563075
7.125784	0.000568182
7.104215	0.000573289
7.082646	0.00057712
7.061077	0.000583504
7.039508	0.000591164
7.017939	0.000598825
6.996370	0.000600102
6.974801	0.000611593
6.953232	0.000621808
6.931663	0.00063713
6.910094	0.000646067
6.888525	0.000653728
6.866956	0.000656282
6.845387	0.000667773
6.823818	0.000677988
6.802249	0.000686925
6.780680	0.000692033
6.759111	0.000702247
6.737542	0.000709908
6.715973	0.000718846
6.694404	0.000730337
6.672835	0.000740552
6.651266	0.000748212
6.629697	0.000763534
6.608128	0.000771195
6.586559	0.000782686
6.564990	0.000794178
6.543421	0.000801839
6.521852	0.000815884
6.500283	0.000828652
6.478714	0.000840143
6.457145	0.000847804
6.435576	0.000861849
6.414007	0.000870787
6.392438	0.000889939
6.370869	0.000903984
6.349300	0.000912921
6.327731	0.000924413
6.306162	0.000932074
6.284593	0.000944842
6.263024	0.00095761
6.241455	0.000966547
6.219886	0.000981869
6.198317	0.000993361
6.176748	0.00101124
6.155179	0.00102017
6.133610	0.00102783
6.112041	0.00104316
6.090472	0.0010572
6.068903	0.00105975
6.047334	0.00107635
6.025765	0.00109295
6.004196	0.00110572
5.982627	0.00112232
5.961058	0.00114147
5.939489	0.0011619
5.917920	0.00117467
5.896351	0.0011951
5.874782	0.00122319
5.853213	0.00125
5.831644	0.00128192
5.810075	0.0013049
5.788506	0.00133172
5.766937	0.00136491
5.745368	0.0013764
5.723799	0.00140449
5.702230	0.0014262
5.680661	0.00145429
5.659092	0.001476
5.637523	0.00148366
5.615954	0.00151302
5.594385	0.00154494
5.572816	0.00156665
5.551247	0.00158325
5.529678	0.00160623
5.508109	0.00164198
5.486540	0.00166879
5.464971	0.00171604
5.443402	0.00174668
5.421833	0.00177222
5.400264	0.0017952
5.378695	0.0018335
5.357126	0.00186159
5.335557	0.00189734
5.313988	0.00194076
5.292419	0.00195863
5.270850	0.00199055
5.249281	0.00202247
5.227712	0.00206716
5.206143	0.00210674
5.184574	0.0021476
5.163005	0.00218718
5.141436	0.00222804
5.119867	0.00227145
5.098298	0.00233784
5.076729	0.0023736
5.055160	0.00239913
5.033591	0.00243488
5.012022	0.00248596
4.990453	0.00253447
4.968884	0.00258172
4.947315	0.00261874
4.925746	0.0026596
4.904177	0.00270301
4.882608	0.00272983
4.861039	0.00277068
4.839470	0.00282048
4.817901	0.00286772
4.796332	0.00290986
4.774763	0.00297497
4.753194	0.00304648
4.731625	0.00310138
4.710056	0.00316777
4.688487	0.00324821
4.666918	0.00332354
4.645349	0.0034142
4.623780	0.00351124
4.602211	0.00358529
4.580642	0.00368616
4.559073	0.00375511
4.537504	0.00386236
4.515935	0.00393641
4.494366	0.00403856
4.472797	0.00412794
4.451228	0.00422753
4.429659	0.00434499
4.408090	0.00447906
4.386521	0.00458631
4.364952	0.00466931
4.343383	0.00476379
4.321814	0.00486593
4.300245	0.00498468
4.278676	0.00509448
4.257107	0.00521706
4.235538	0.00533197
4.213969	0.0054405
4.192400	0.00555286
4.170831	0.00566905
4.149262	0.0057763
4.127693	0.00591164
4.106124	0.00600741
4.084555	0.00613636
4.062986	0.00624106
4.041417	0.00633427
4.019848	0.00643003
3.998279	0.00653856
3.976710	0.00667901
3.955141	0.00674413
3.933572	0.00684883
3.912003	0.00695991
3.890434	0.00707865
3.868865	0.00717058
3.847296	0.00728933
3.825727	0.00738764
3.804158	0.00748596
3.782589	0.00758299
3.761020	0.00768386
3.739451	0.00779111
3.717882	0.00789454
3.696313	0.00798902
3.674744	0.00805031
3.653175	0.00815501
3.631606	0.00823289
3.610037	0.00831588
3.588468	0.00843718
3.566899	0.00852783
3.545330	0.00861466
3.523761	0.0087117
3.502192	0.00879469
3.480623	0.00889939
3.459054	0.0090309
3.437485	0.0091356
3.415916	0.0092403
3.394347	0.00934755
3.372778	0.00942926
3.351209	0.00949949
3.329640	0.00958759
3.308071	0.00968846
3.286502	0.00974719
3.264933	0.00980848
3.243364	0.00988509
3.221795	0.00996808
3.200226	0.0100626
3.178657	0.0101379
3.157088	0.0102107
3.135519	0.0102873
3.113950	0.0103754
3.092381	0.0104686
3.070812	0.0105695
3.049243	0.0107163
3.027674	0.0108172
3.006105	0.0109257
2.984536	0.0110061
2.962967	0.0110981
2.941398	0.0112015
2.919829	0.0112883
2.898260	0.011379
2.876691	0.0114951
2.855122	0.0115909
2.833553	0.011702
2.811984	0.0117939
2.790415	0.0119178
2.768846	0.012048
2.747277	0.0121259
2.725708	0.0122204
2.704139	0.0123391
2.682570	0.012486
2.661001	0.0126315
2.639432	0.0127898
2.617863	0.0129418
2.596294	0.0130516
2.574725	0.0131601
2.553156	0.013284
2.531587	0.0134142
2.510018	0.0135827
2.488449	0.0137704
2.466880	0.0139722
2.445311	0.0141279
2.423742	0.014308
2.402173	0.0144854
2.380604	0.0147229
2.359035	0.0150038
2.337466	0.0153013
2.315897	0.0156818
2.294328	0.0159857
2.272759	0.0163598
2.251190	0.0167326
2.229621	0.0171668
2.208052	0.0176379
2.186483	0.0180541
2.164914	0.0184921
2.143345	0.0189734
2.121776	0.0194063
2.100207	0.0198034
2.078638	0.0202056
2.057069	0.0206256
2.035500	0.0210036
2.013931	0.02137
1.992362	0.0216854
1.970793	0.0220569
1.949224	0.022357
1.927655	0.0227068
1.906086	0.0230286
1.884517	0.0233836
1.862948	0.0237002
1.841379	0.0240156
1.819810	0.0243437
1.798241	0.024668
1.776672	0.0249464
1.755103	0.0252132
1.733534	0.0255478
1.711965	0.0259002
1.690396	0.0263381
1.668827	0.0269586
1.647258	0.0275907
1.625689	0.0281639
1.604120	0.0285725
1.582551	0.0289964
1.560982	0.0294433
1.539413	0.0298442
1.517844	0.0302464
1.496275	0.0306384
1.474707	0.0310368
1.453138	0.0314326
1.431569	0.0318782
1.410000	0.0323238
1.388431	0.0327068
1.366862	0.0331205
1.345293	0.0335483
1.323724	0.0339811
1.302155	0.0343846
1.280586	0.0348327
1.259017	0.0353269
1.237448	0.0357699
1.215879	0.0362104
1.194310	0.0366688
1.172741	0.0371885
1.151172	0.0376302
1.129603	0.0380937
1.108034	0.0385572
1.086465	0.0390322
1.064896	0.0395046
1.043327	0.0400306
1.021758	0.0405682
1.000189	0.0411351
0.978620	0.0417007
0.957051	0.0422549
0.935482	0.0428396
0.913913	0.0434334
0.892344	0.0440398
0.870775	0.0446157
0.849206	0.0452464
0.827637	0.0459282
0.806068	0.0466037
0.784499	0.0472663
0.762930	0.0479265
0.741361	0.0486121
0.719792	0.049322
0.698223	0.0499668
0.676654	0.0506946
0.655085	0.0514224
0.633516	0.0521885
0.611947	0.0530171
0.590378	0.0538917
0.568809	0.0548021
0.547240	0.055701
0.525671	0.0567237
0.504102	0.0577988
0.482533	0.058856
0.460964	0.0600306
0.439395	0.0612015
0.417826	0.0624259
0.396257	0.0639977
0.374688	0.0655401
0.353119	0.0673008
0.331550	0.0691177
0.309981	0.0710572
0.288412	0.0728575
0.266843	0.0747523
0.245274	0.0766356
0.223705	0.07851
0.202136	0.0806295
0.180567	0.0826532
0.158998	0.0847906
0.137429	0.0871616
0.115860	0.0897229
0.094291	0.0925026
0.072722	0.0955682
0.051153	0.0990679
0.029584	0.103009
0.008015	0.108164
-0.013554	0.682552
-0.035123	0.696673
-0.056692	0.713664
-0.078261	0.730599
-0.099830	0.74668
-0.121399	0.761821
-0.142968	0.775654
-0.164537	0.788265
-0.186106	0.800098
-0.207675	0.811085
-0.229244	0.82136
-0.250813	0.831209
-0.272382	0.840526
-0.293951	0.849639
-0.315520	0.857884
-0.337089	0.865734
-0.358658	0.873501
-0.380227	0.880615
-0.401796	0.887407
-0.423365	0.893696
-0.444934	0.899563
-0.466503	0.905066
-0.488072	0.91035
-0.509641	0.915116
-0.531210	0.919673
-0.552779	0.923938
-0.574348	0.927953
-0.595917	0.93185
-0.617486	0.935419
-0.639055	0.938801
-0.660624	0.942142
-0.682193	0.945097
-0.703762	0.94805
-0.725331	0.950839
-0.746900	0.953541
-0.768469	0.956034
-0.790038	0.958454
-0.811607	0.960716
-0.833176	0.962897
-0.854745	0.965
-0.876314	0.966964
-0.897883	0.968984
-0.919452	0.970807
-0.941021	0.972653
-0.962590	0.974259
-0.984159	0.975789
-1.005728	0.977335
-1.027297	0.978839
-1.048866	0.980176
-1.070435	0.981496
-1.092004	0.982782
-1.113573	0.983922
-1.135142	0.985031
-1.156711	0.986104
-1.178280	0.987144
-1.199849	0.98805
-1.221418	0.988954
-1.242987	0.989821
-1.264556	0.99061
-1.286125	0.991411
-1.307694	0.992121
-1.329263	0.992833
-1.350832	0.993468
-1.372401	0.994056
-1.393970	0.994563
-1.415539	0.995033
-1.437108	0.995465
-1.458677	0.995891
-1.480246	0.996279
-1.501815	0.996622
-1.523384	0.996962
-1.544953	0.997219
-1.566522	0.99745
-1.588091	0.99764
-1.609660	0.997884
-1.631229	0.998066
-1.652798	0.998248
-1.674367	0.998405
-1.695936	0.998551
-1.717505	0.998684
-1.739074	0.998787
-1.760643	0.998896
-1.782212	0.999
-1.803781	0.999099
-1.825350	0.999189
-1.846919	0.999272
-1.868488	0.999339
-1.890057	0.999406
-1.911626	0.999464
-1.933195	0.999502
-1.954764	0.999549
-1.976333	0.999594
-1.997902	0.999641
-2.019471	0.999697
-2.041040	0.999725
-2.062609	0.999755
-2.084178	0.999777
-2.105747	0.999803
-2.127316	0.999825
-2.148885	0.99984
-2.170454	0.999857
-2.192023	0.999874
-2.213592	0.999884
-2.235161	0.999893
-2.256730	0.999911
-2.278299	0.999921
-2.299868	0.999928
-2.321437	0.999939
-2.343006	0.999943
-2.364575	0.999945
-2.386144	0.999949
-2.407713	0.999953
-2.429282	0.999963
-2.450851	0.999964
-2.472420	0.999968
-2.537127	0.999976
-2.558696	0.999978
-2.580265	0.999981
-2.623403	0.999982
-2.644972	0.999987
-2.666541	0.999989
-2.688110	0.99999
-2.709679	0.999992
-2.731248	0.999995
-2.817524	0.999996
-3.033214	0.999997
-3.076352	0.999999
-3.550870	1
&
33.030149	3.49945e-24
33.008580	3.64428e-24
32.987011	3.79511e-24
32.965442	3.95218e-24
32.943873	4.11575e-24
32.922304	4.28608e-24
32.900735	4.46347e-24
32.879166	4.64819e-24
32.857597	4.84055e-24
32.836028	5.04088e-24
32.814459	5.24949e-24
32.792890	5.46673e-24
32.771321	5.69296e-24
32.749752	5.92855e-24
32.728183	6.17388e-24
32.706614	6.42937e-24
32.685045	6.69542e-24
32.663476	6.97249e-24
32.641907	7.26101e-24
32.620338	7.56147e-24
32.598769	7.87436e-24
32.577200	8.20019e-24
32.555631	8.5395e-24
32.534062	8.89285e-24
32.512493	9.26081e-24
32.490924	9.644e-24
32.469355	1.0043e-23
32.447786	1.04586e-23
32.426217	1.08913e-23
32.404648	1.13419e-23
32.383079	1.18112e-23
32.361510	1.22999e-23
32.339941	1.28088e-23
32.318372	1.33387e-23
32.296803	1.38906e-23
32.275234	1.44653e-23
32.253665	1.50637e-23
32.232096	1.56869e-23
32.210527	1.63359e-23
32.188958	1.70117e-23
32.167389	1.77155e-23
32.145820	1.84484e-23
32.124251	1.92116e-23
32.102683	2.00063e-23
32.081114	2.0834e-23
32.059545	2.16958e-23
32.037976	2.25933e-23
32.016407	2.35279e-23
31.994838	2.45012e-23
31.973269	2.55147e-23
31.951700	2.65701e-23
31.930131	2.76692e-23
31.908562	2.88137e-23
31.886993	3.00055e-23
31.865424	3.12467e-23
31.843855	3.25391e-23
31.822286	3.3885e-23
31.800717	3.52865e-23
31.779148	3.6746e-23
31.757579	3.82659e-23
31.736010	3.98486e-23
31.714441	4.14967e-23
31.692872	4.3213e-23
31.671303	4.50002e-23
31.649734	4.68613e-23
31.628165	4.87994e-23
31.606596	5.08176e-23
31.585027	5.29193e-23
31.563458	5.51078e-23
31.541889	5.73869e-23
31.520320	5.97601e-23
31.498751	6.22315e-23
31.477182	6.4805e-23
31.455613	6.7485e-23
31.434044	7.02757e-23
31.412475	7.31818e-23
31.390906	7.6208e-23
31.369337	7.93593e-23
31.347768	8.2641e-23
31.326199	8.60582e-23
31.304630	8.96168e-23
31.283061	9.33224e-23
31.261492	9.71812e-23
31.239923	1.012e-22
31.218354	1.05384e-22
31.196785	1.09741e-22
31.175216	1.14279e-22
31.153647	1.19004e-22
31.132078	1.23924e-22
31.110509	1.29048e-22
31.088940	1.34383e-22
31.067371	1.39939e-22
31.045802	1.45725e-22
31.024233	1.5175e-22
31.002664	1.58024e-22
30.981095	1.64557e-22
30.959526	1.7136e-22
30.937957	1.78444e-22
30.916388	1.85821e-22
30.894819	1.93503e-22
30.873250	2.01502e-22
30.851681	2.09832e-22
30.830112	2.18507e-22
30.808543	2.27539e-22
30.786974	2.36945e-22
30.765405	2.4674e-22
30.743836	2.56939e-22
30.722267	2.6756e-22
30.700698	2.7862e-22
30.679129	2.90137e-22
30.657560	3.02129e-22
30.635991	3.14618e-22
30.614422	3.27622e-22
30.592853	3.41163e-22
30.571284	3.55264e-22
30.549715	3.69948e-22
30.528146	3.85239e-22
30.506577	4.01161e-22
30.485008	4.17741e-22
30.463439	4.35006e-22
30.441870	4.52984e-22
30.420301	4.71705e-22
30.398732	4.912e-22
30.377163	5.115e-22
30.355594	5.32639e-22
30.334025	5.54651e-22
30.312456	5.77572e-22
30.290887	6.0144e-22
30.269318	6.26295e-22
30.247749	6.52176e-22
30.226180	6.79126e-22
30.204611	7.07189e-22
30.183042	7.36412e-22
30.161473	7.66842e-22
30.139904	7.98529e-22
30.118335	8.31525e-22
30.096766	8.65884e-22
30.075197	9.01662e-22
30.053628	9.38917e-22
30.032059	9.77712e-22
30.010490	1.01811e-21
29.988921	1.06017e-21
29.967352	1.10398e-21
29.945783	1.14959e-21
29.924214	1.19709e-21
29.902645	1.24654e-21
29.881076	1.29804e-21
29.859507	1.35167e-21
29.837938	1.40751e-21
29.816369	1.46566e-21
29.794800	1.52621e-21
29.773231	1.58926e-21
29.751662	1.65491e-21
29.730093	1.72328e-21
29.708524	1.79447e-21
29.686955	1.8686e-21
29.665386	1.94578e-21
29.643817	2.02616e-21
29.622248	2.10986e-21
29.600679	2.19701e-21
29.579110	2.28776e-21
29.557541	2.38226e-21
29.535972	2.48066e-21
29.514403	2.58312e-21
29.492834	2.68981e-21
29.471265	2.80091e-21
29.449696	2.91659e-21
29.428127	3.03705e-21
29.406558	3.16249e-21
29.384989	3.2931e-21
29.363420	3.42911e-21
29.341851	3.57073e-21
29.320282	3.7182e-21
29.298713	3.87175e-21
29.277144	4.03165e-21
29.255575	4.19815e-21
29.234006	4.37152e-21
29.212437	4.55204e-21
29.190868	4.74002e-21
29.169299	4.93576e-21
29.147730	5.13958e-21
29.126161	5.35181e-21
29.104592	5.5728e-21
29.083023	5.80291e-21
29.061454	6.04253e-21
29.039885	6.29203e-21
29.018316	6.55183e-21
28.996747	6.82236e-21
28.975178	7.10405e-21
28.953609	7.39736e-21
28.932040	7.70278e-21
28.910471	8.02081e-21
28.888902	8.35197e-21
28.867333	8.69679e-21
28.845764	9.05584e-21
28.824195	9.42971e-21
28.802626	9.819e-21
28.781057	1.02244e-20
28.759488	1.06465e-20
28.737919	1.1086e-20
28.716350	1.15436e-20
28.694781	1.20202e-20
28.673212	1.25163e-20
28.651643	1.3033e-20
28.630074	1.3571e-20
28.608505	1.41312e-20
28.586936	1.47145e-20
28.565367	1.53219e-20
28.543798	1.59543e-20
28.522229	1.66128e-20
28.500660	1.72985e-20
28.479091	1.80125e-20
28.457522	1.8756e-20
28.435953	1.95301e-20
28.414384	2.03362e-20
28.392815	2.11755e-20
28.371246	2.20494e-20
28.349677	2.29594e-20
28.328108	2.39069e-20
28.306539	2.48936e-20
28.284970	2.59209e-20
28.263401	2.69906e-20
28.241832	2.81044e-20
28.220263	2.92642e-20
28.198694	3.04718e-20
28.177125	3.17292e-20
28.155556	3.30385e-20
28.133987	3.44018e-20
28.112418	3.58214e-20
28.090849	3.72995e-20
28.069280	3.88385e-20
28.047711	4.0441e-20
28.026142	4.21097e-20
28.004573	4.38471e-20
27.983004	4.56562e-20
27.961435	4.75399e-20
27.939866	4.95013e-20
27.918297	5.15436e-20
27.896728	5.36701e-20
27.875159	5.58843e-20
27.853590	5.81898e-20
27.832021	6.05904e-20
27.810452	6.309e-20
27.788883	6.56926e-20
27.767314	6.84026e-20
27.745745	7.12243e-20
27.724176	7.41624e-20
27.702607	7.72216e-20
27.681038	8.04069e-20
27.659469	8.37236e-20
27.637900	8.71771e-20
27.616331	9.07729e-20
27.594762	9.4517e-20
27.573193	9.84154e-20
27.551624	1.02475e-19
27.530055	1.06701e-19
27.508486	1.11102e-19
27.486917	1.15684e-19
27.465348	1.20455e-19
27.443779	1.25423e-19
27.422210	1.30595e-19
27.400641	1.35981e-19
27.379072	1.41589e-19
27.357503	1.47428e-19
27.335934	1.53508e-19
27.314365	1.59838e-19
27.292796	1.66429e-19
27.271227	1.73292e-19
27.249658	1.80438e-19
27.228089	1.87878e-19
27.206520	1.95625e-19
27.184951	2.03691e-19
27.163382	2.1209e-19
27.141813	2.20834e-19
27.120244	2.2994e-19
27.098675	2.3942e-19
27.077106	2.49291e-19
27.055537	2.59569e-19
27.033968	2.7027e-19
27.012399	2.81413e-19
26.990830	2.93014e-19
26.969261	3.05094e-19
26.947692	3.17672e-19
26.926123	3.30767e-19
26.904554	3.44402e-19
26.882985	3.586e-19
26.861416	3.73382e-19
26.839847	3.88773e-19
26.818278	4.04798e-19
26.796709	4.21484e-19
26.775140	4.38857e-19
26.753571	4.56945e-19
26.732002	4.75779e-19
26.710433	4.95389e-19
26.688864	5.15807e-19
26.667295	5.37066e-19
26.645726	5.592e-19
26.624157	5.82247e-19
26.602588	6.06243e-19
26.581019	6.31227e-19
26.559450	6.5724e-19
26.537881	6.84325e-19
26.516312	7.12526e-19
26.494743	7.41888e-19
26.473174	7.72459e-19
26.451605	8.0429e-19
26.430036	8.37432e-19
26.408467	8.71938e-19
26.386898	9.07866e-19
26.365329	9.45274e-19
26.343760	9.84222e-19
26.322191	1.02477e-18
26.300622	1.067e-18
26.279053	1.11096e-18
26.257484	1.15673e-18
26.235915	1.20438e-18
26.214346	1.254e-18
26.192777	1.30566e-18
26.171208	1.35945e-18
26.149639	1.41546e-18
26.128070	1.47376e-18
26.106501	1.53447e-18
26.084932	1.59768e-18
26.063363	1.6635e-18
26.041794	1.73202e-18
26.020225	1.80336e-18
25.998656	1.87764e-18
25.977087	1.95498e-18
25.955518	2.0355e-18
25.933949	2.11934e-18
25.912380	2.20663e-18
25.890811	2.29751e-18
25.869242	2.39213e-18
25.847673	2.49065e-18
25.826104	2.59322e-18
25.804535	2.70002e-18
25.782966	2.81121e-18
25.761397	2.92697e-18
25.739828	3.04751e-18
25.718259	3.173e-18
25.696690	3.30366e-18
25.675121	3.43969e-18
25.653552	3.58133e-18
25.631983	3.72879e-18
25.610414	3.88232e-18
25.588845	4.04217e-18
25.567276	4.2086e-18
25.545707	4.38187e-18
25.524138	4.56228e-18
25.502569	4.75011e-18
25.481000	4.94567e-18
25.459431	5.14927e-18
25.437862	5.36126e-18
25.416293	5.58196e-18
25.394724	5.81175e-18
25.373155	6.05099e-18
25.351586	6.30007e-18
25.330017	6.5594e-18
25.308448	6.8294e-18
25.286879	7.11051e-18
25.265310	7.40318e-18
25.243741	7.70789e-18
25.222172	8.02514e-18
25.200603	8.35543e-18
25.179034	8.69932e-18
25.157465	9.05734e-18
25.135896	9.4301e-18
25.114327	9.81819e-18
25.092758	1.02222e-17
25.071189	1.06429e-17
25.049620	1.10809e-17
25.028051	1.15369e-17
25.006482	1.20116e-17
24.984913	1.25059e-17
24.963344	1.30204e-17
24.941775	1.35562e-17
24.920206	1.4114e-17
24.898637	1.46947e-17
24.877068	1.52993e-17
24.855499	1.59287e-17
24.833930	1.65841e-17
24.812361	1.72664e-17
24.790792	1.79767e-17
24.769223	1.87162e-17
24.747654	1.94862e-17
24.726085	2.02878e-17
24.704516	2.11224e-17
24.682947	2.19913e-17
24.661378	2.28959e-17
24.639809	2.38376e-17
24.618240	2.48181e-17
24.596671	2.58389e-17
24.575102	2.69017e-17
24.553533	2.80082e-17
24.531964	2.91601e-17
24.510395	3.03594e-17
24.488826	3.1608e-17
24.467257	3.29079e-17
24.445689	3.42612e-17
24.424120	3.56701e-17
24.402551	3.7137e-17
24.380982	3.86641e-17
24.359413	4.0254e-17
24.337844	4.19093e-17
24.316275	4.36325e-17
24.294706	4.54266e-17
24.273137	4.72944e-17
24.251568	4.92389e-17
24.229999	5.12634e-17
24.208430	5.3371e-17
24.186861	5.55652e-17
24.165292	5.78496e-17
24.143723	6.02278e-17
24.122154	6.27038e-17
24.100585	6.52814e-17
24.079016	6.7965e-17
24.057447	7.07588e-17
24.035878	7.36674e-17
24.014309	7.66955e-17
23.992740	7.98479e-17
23.971171	8.31298e-17
23.949602	8.65466e-17
23.928033	9.01037e-17
23.906464	9.38069e-17
23.884895	9.76622e-17
23.863326	1.01676e-16
23.841757	1.05854e-16
23.820188	1.10204e-16
23.798619	1.14733e-16
23.777050	1.19448e-16
23.755481	1.24356e-16
23.733912	1.29466e-16
23.712343	1.34786e-16
23.690774	1.40324e-16
23.669205	1.4609e-16
23.647636	1.52092e-16
23.626067	1.58341e-16
23.604498	1.64846e-16
23.582929	1.71618e-16
23.561360	1.78669e-16
23.539791	1.86009e-16
23.518222	1.9365e-16
23.496653	2.01605e-16
23.475084	2.09886e-16
23.453515	2.18508e-16
23.431946	2.27483e-16
23.410377	2.36827e-16
23.388808	2.46554e-16
23.367239	2.56681e-16
23.345670	2.67223e-16
23.324101	2.78198e-16
23.302532	2.89623e-16
23.280963	3.01517e-16
23.259394	3.139e-16
23.237825	3.2679e-16
23.216256	3.40209e-16
23.194687	3.54179e-16
23.173118	3.68723e-16
23.151549	3.83863e-16
23.129980	3.99624e-16
23.108411	4.16032e-16
23.086842	4.33114e-16
23.065273	4.50896e-16
23.043704	4.69407e-16
23.022135	4.88678e-16
23.000566	5.0874e-16
22.978997	5.29624e-16
22.957428	5.51366e-16
22.935859	5.73999e-16
22.914290	5.97561e-16
22.892721	6.22089e-16
22.871152	6.47623e-16
22.849583	6.74204e-16
22.828014	7.01876e-16
22.806445	7.30682e-16
22.784876	7.6067e-16
22.763307	7.91888e-16
22.741738	8.24386e-16
22.720169	8.58217e-16
22.698600	8.93434e-16
22.677031	9.30097e-16
22.655462	9.68262e-16
22.633893	1.00799e-15
22.612324	1.04935e-15
22.590755	1.09241e-15
22.569186	1.13723e-15
22.547617	1.18388e-15
22.526048	1.23245e-15
22.504479	1.28302e-15
22.482910	1.33565e-15
22.461341	1.39044e-15
22.439772	1.44748e-15
22.418203	1.50686e-15
22.396634	1.56867e-15
22.375065	1.63301e-15
22.353496	1.69999e-15
22.331927	1.76971e-15
22.310358	1.8423e-15
22.288789	1.91785e-15
22.267220	1.99651e-15
22.245651	2.07838e-15
22.224082	2.16362e-15
22.202513	2.25234e-15
22.180944	2.3447e-15
22.159375	2.44084e-15
22.137806	2.54093e-15
22.116237	2.64511e-15
22.094668	2.75356e-15
22.073099	2.86646e-15
22.051530	2.98398e-15
22.029961	3.10631e-15
22.008392	3.23366e-15
21.986823	3.36622e-15
21.965254	3.50421e-15
21.943685	3.64785e-15
21.922116	3.79738e-15
21.900547	3.95303e-15
21.878978	4.11505e-15
21.857409	4.28371e-15
21.835840	4.45928e-15
21.814271	4.64204e-15
21.792702	4.83228e-15
21.771133	5.03031e-15
21.749564	5.23645e-15
21.727995	5.45103e-15
21.706426	5.6744e-15
21.684857	5.90691e-15
21.663288	6.14893e-15
21.641719	6.40087e-15
21.620150	6.66312e-15
21.598581	6.93611e-15
21.577012	7.22027e-15
21.555443	7.51606e-15
21.533874	7.82396e-15
21.512305	8.14446e-15
21.490736	8.47808e-15
21.469167	8.82536e-15
21.447598	9.18684e-15
21.426029	9.56312e-15
21.404460	9.9548e-15
21.382891	1.03625e-14
21.361322	1.07869e-14
21.339753	1.12286e-14
21.318184	1.16885e-14
21.296615	1.21671e-14
21.275046	1.26653e-14
21.253477	1.31839e-14
21.231908	1.37238e-14
21.210339	1.42857e-14
21.188770	1.48705e-14
21.167201	1.54794e-14
21.145632	1.61131e-14
21.124063	1.67727e-14
21.102494	1.74593e-14
21.080925	1.8174e-14
21.059356	1.8918e-14
21.037787	1.96923e-14
21.016218	2.04983e-14
20.994649	2.13373e-14
20.973080	2.22106e-14
20.951511	2.31196e-14
20.929942	2.40657e-14
20.908373	2.50505e-14
20.886804	2.60756e-14
20.865235	2.71427e-14
20.843666	2.82533e-14
20.822097	2.94093e-14
20.800528	3.06126e-14
20.778959	3.18651e-14
20.757390	3.31687e-14
20.735821	3.45257e-14
20.714252	3.59381e-14
20.692683	3.74082e-14
20.671114	3.89384e-14
20.649545	4.05311e-14
20.627976	4.2189e-14
20.606407	4.39145e-14
20.584838	4.57106e-14
20.563269	4.758e-14
20.541700	4.95259e-14
20.520131	5.15512e-14
20.498562	5.36593e-14
20.476993	5.58534e-14
20.455424	5.81372e-14
20.433855	6.05144e-14
20.412286	6.29885e-14
20.390717	6.55638e-14
20.369148	6.82442e-14
20.347579	7.10341e-14
20.326010	7.3938e-14
20.304441	7.69604e-14
20.282872	8.01062e-14
20.261303	8.33805e-14
20.239734	8.67885e-14
20.218165	9.03356e-14
20.196596	9.40276e-14
20.175027	9.78703e-14
20.153458	1.0187e-13
20.131889	1.06033e-13
20.110320	1.10365e-13
20.088751	1.14875e-13
20.067182	1.19569e-13
20.045613	1.24454e-13
20.024044	1.29539e-13
20.002475	1.34831e-13
19.980906	1.40339e-13
19.959337	1.46072e-13
19.937768	1.52038e-13
19.916199	1.58249e-13
19.894630	1.64712e-13
19.873061	1.7144e-13
19.851492	1.78442e-13
19.829923	1.85729e-13
19.808354	1.93314e-13
19.786785	2.01208e-13
19.765216	2.09424e-13
19.743647	2.17975e-13
19.722078	2.26875e-13
19.700509	2.36138e-13
19.678940	2.45779e-13
19.657371	2.55813e-13
19.635802	2.66256e-13
19.614233	2.77125e-13
19.592664	2.88437e-13
19.571095	3.0021e-13
19.549526	3.12463e-13
19.527957	3.25216e-13
19.506388	3.38489e-13
19.484819	3.52302e-13
19.463250	3.66679e-13
19.441681	3.81642e-13
19.420112	3.97215e-13
19.398543	4.13422e-13
19.376974	4.30289e-13
19.355405	4.47845e-13
19.333836	4.66115e-13
19.312267	4.8513e-13
19.290698	5.04919e-13
19.269129	5.25515e-13
19.247560	5.4695e-13
19.225991	5.69259e-13
19.204422	5.92475e-13
19.182853	6.16638e-13
19.161284	6.41785e-13
19.139715	6.67956e-13
19.118146	6.95193e-13
19.096577	7.23539e-13
19.075008	7.5304e-13
19.053439	7.83741e-13
19.031870	8.15693e-13
19.010301	8.48946e-13
18.988732	8.83553e-13
18.967163	9.19568e-13
18.945594	9.5705e-13
18.924025	9.96058e-13
18.902456	1.03665e-12
18.880887	1.0789e-12
18.859318	1.12287e-12
18.837749	1.16862e-12
18.816180	1.21624e-12
18.794611	1.2658e-12
18.773042	1.31737e-12
18.751473	1.37104e-12
18.729904	1.4269e-12
18.708335	1.48503e-12
18.686766	1.54552e-12
18.665197	1.60847e-12
18.643628	1.67398e-12
18.622059	1.74216e-12
18.600490	1.81311e-12
18.578921	1.88695e-12
18.557352	1.96379e-12
18.535783	2.04375e-12
18.514214	2.12697e-12
18.492645	2.21357e-12
18.471076	2.30369e-12
18.449507	2.39747e-12
18.427938	2.49507e-12
18.406369	2.59663e-12
18.384800	2.70233e-12
18.363231	2.81231e-12
18.341662	2.92677e-12
18.320093	3.04588e-12
18.298524	3.16983e-12
18.276955	3.29882e-12
18.255386	3.43305e-12
18.233817	3.57273e-12
18.212248	3.71809e-12
18.190679	3.86935e-12
18.169110	4.02676e-12
18.147541	4.19056e-12
18.125972	4.36101e-12
18.104403	4.53839e-12
18.082834	4.72297e-12
18.061265	4.91504e-12
18.039696	5.11492e-12
18.018127	5.32291e-12
17.996558	5.53934e-12
17.974989	5.76456e-12
17.953420	5.99893e-12
17.931851	6.24281e-12
17.910282	6.49659e-12
17.888713	6.76066e-12
17.867144	7.03546e-12
17.845575	7.32141e-12
17.824006	7.61896e-12
17.802437	7.92858e-12
17.780868	8.25077e-12
17.759299	8.58603e-12
17.737730	8.93489e-12
17.716161	9.2979e-12
17.694592	9.67564e-12
17.673023	1.00687e-11
17.651454	1.04777e-11
17.629885	1.09033e-11
17.608316	1.13461e-11
17.586747	1.18069e-11
17.565178	1.22864e-11
17.543609	1.27853e-11
17.522040	1.33045e-11
17.500471	1.38447e-11
17.478902	1.44068e-11
17.457333	1.49916e-11
17.435764	1.56002e-11
17.414195	1.62334e-11
17.392626	1.68923e-11
17.371057	1.75779e-11
17.349488	1.82913e-11
17.327919	1.90336e-11
17.306350	1.98059e-11
17.284781	2.06095e-11
17.263212	2.14457e-11
17.241643	2.23158e-11
17.220074	2.3221e-11
17.198505	2.4163e-11
17.176936	2.5143e-11
17.155367	2.61628e-11
17.133798	2.72238e-11
17.112229	2.83278e-11
17.090660	2.94765e-11
17.069091	3.06717e-11
17.047522	3.19152e-11
17.025953	3.32091e-11
17.004384	3.45553e-11
16.982815	3.5956e-11
16.961246	3.74134e-11
16.939677	3.89297e-11
16.918108	4.05074e-11
16.896539	4.21489e-11
16.874970	4.38567e-11
16.853401	4.56337e-11
16.831832	4.74825e-11
16.810263	4.94061e-11
16.788695	5.14074e-11
16.767126	5.34896e-11
16.745557	5.56561e-11
16.723988	5.791e-11
16.702419	6.02551e-11
16.680850	6.2695e-11
16.659281	6.52335e-11
16.637712	6.78745e-11
16.616143	7.06223e-11
16.594574	7.34811e-11
16.573005	7.64553e-11
16.551436	7.95497e-11
16.529867	8.27691e-11
16.508298	8.61185e-11
16.486729	8.96032e-11
16.465160	9.32286e-11
16.443591	9.70003e-11
16.422022	1.00924e-10
16.400453	1.05007e-10
16.378884	1.09254e-10
16.357315	1.13673e-10
16.335746	1.1827e-10
16.314177	1.23052e-10
16.292608	1.28028e-10
16.271039	1.33204e-10
16.249470	1.38589e-10
16.227901	1.44191e-10
16.206332	1.50019e-10
16.184763	1.56082e-10
16.163194	1.6239e-10
16.141625	1.68952e-10
16.120056	1.75779e-10
16.098487	1.82881e-10
16.076918	1.90269e-10
16.055349	1.97955e-10
16.033780	2.05951e-10
16.012211	2.14269e-10
15.990642	2.22922e-10
15.969073	2.31924e-10
15.947504	2.41288e-10
15.925935	2.5103e-10
15.904366	2.61164e-10
15.882797	2.71706e-10
15.861228	2.82673e-10
15.839659	2.94081e-10
15.818090	3.05949e-10
15.796521	3.18294e-10
15.774952	3.31137e-10
15.753383	3.44496e-10
15.731814	3.58393e-10
15.710245	3.72849e-10
15.688676	3.87887e-10
15.667107	4.0353e-10
15.645538	4.19802e-10
15.623969	4.36728e-10
15.602400	4.54336e-10
15.580831	4.72651e-10
15.559262	4.91703e-10
15.537693	5.11521e-10
15.516124	5.32135e-10
15.494555	5.53579e-10
15.472986	5.75884e-10
15.451417	5.99085e-10
15.429848	6.23219e-10
15.408279	6.48322e-10
15.386710	6.74434e-10
15.365141	7.01595e-10
15.343572	7.29847e-10
15.322003	7.59233e-10
15.300434	7.89799e-10
15.278865	8.21592e-10
15.257296	8.54662e-10
15.235727	8.89059e-10
15.214158	9.24837e-10
15.192589	9.6205e-10
15.171020	1.00076e-09
15.149451	1.04102e-09
15.127882	1.08289e-09
15.106313	1.12645e-09
15.084744	1.17175e-09
15.063175	1.21886e-09
15.041606	1.26787e-09
15.020037	1.31884e-09
14.998468	1.37186e-09
14.976899	1.427e-09
14.955330	1.48435e-09
14.933761	1.54399e-09
14.912192	1.60603e-09
14.890623	1.67055e-09
14.869054	1.73766e-09
14.847485	1.80745e-09
14.825916	1.88004e-09
14.804347	1.95554e-09
14.782778	2.03405e-09
14.761209	2.11571e-09
14.739640	2.20064e-09
14.718071	2.28897e-09
14.696502	2.38083e-09
14.674933	2.47636e-09
14.653364	2.57572e-09
14.631795	2.67905e-09
14.610226	2.78651e-09
14.588657	2.89827e-09
14.567088	3.01449e-09
14.545519	3.13536e-09
14.523950	3.26107e-09
14.502381	3.39179e-09
14.480812	3.52774e-09
14.459243	3.66912e-09
14.437674	3.81614e-09
14.416105	3.96904e-09
14.394536	4.12804e-09
14.372967	4.29339e-09
14.351398	4.46534e-09
14.329829	4.64415e-09
14.308260	4.8301e-09
14.286691	5.02346e-09
14.265122	5.22454e-09
14.243553	5.43364e-09
14.221984	5.65108e-09
14.200415	5.87719e-09
14.178846	6.11231e-09
14.157277	6.3568e-09
14.135708	6.61104e-09
14.114139	6.87541e-09
14.092570	7.15031e-09
14.071001	7.43616e-09
14.049432	7.73339e-09
14.027863	8.04246e-09
14.006294	8.36384e-09
13.984725	8.69801e-09
13.963156	9.04548e-09
13.941587	9.40677e-09
13.920018	9.78244e-09
13.898449	1.01731e-08
13.876880	1.05792e-08
13.855311	1.10015e-08
13.833742	1.14406e-08
13.812173	1.18971e-08
13.790604	1.23718e-08
13.769035	1.28654e-08
13.747466	1.33785e-08
13.725897	1.39121e-08
13.704328	1.44668e-08
13.682759	1.50435e-08
13.661190	1.56432e-08
13.639621	1.62666e-08
13.618052	1.69148e-08
13.596483	1.75887e-08
13.574914	1.82894e-08
13.553345	1.90178e-08
13.531776	1.97751e-08
13.510207	2.05625e-08
13.488638	2.1381e-08
13.467069	2.2232e-08
13.445500	2.31167e-08
13.423931	2.40364e-08
13.402362	2.49926e-08
13.380793	2.59866e-08
13.359224	2.702e-08
13.337655	2.80943e-08
13.316086	2.92111e-08
13.294517	3.0372e-08
13.272948	3.15789e-08
13.251379	3.28336e-08
13.229810	3.41378e-08
13.208241	3.54936e-08
13.186672	3.69029e-08
13.165103	3.8368e-08
13.143534	3.98909e-08
13.121965	4.1474e-08
13.100396	4.31195e-08
13.078827	4.48301e-08
13.057258	4.66081e-08
13.035689	4.84563e-08
13.014120	5.03774e-08
12.992551	5.23742e-08
12.970982	5.44498e-08
12.949413	5.66072e-08
12.927844	5.88497e-08
12.906275	6.11805e-08
12.884706	6.3603e-08
12.863137	6.6121e-08
12.841568	6.87382e-08
12.819999	7.14583e-08
12.798430	7.42855e-08
12.776861	7.72239e-08
12.755292	8.02778e-08
12.733723	8.34519e-08
12.712154	8.67507e-08
12.690585	9.01791e-08
12.669016	9.37423e-08
12.647447	9.74454e-08
12.625878	1.01294e-07
12.604309	1.05293e-07
12.582740	1.0945e-07
12.561171	1.1377e-07
12.539602	1.18259e-07
12.518033	1.22924e-07
12.496464	1.27772e-07
12.474895	1.3281e-07
12.453326	1.38045e-07
12.431757	1.43485e-07
12.410188	1.49139e-07
12.388619	1.55014e-07
12.367050	1.61118e-07
12.345481	1.67461e-07
12.323912	1.74053e-07
12.302343	1.80902e-07
12.280774	1.88019e-07
12.259205	1.95414e-07
12.237636	2.03098e-07
12.216067	2.11081e-07
12.194498	2.19377e-07
12.172929	2.27996e-07
12.151360	2.36951e-07
12.129791	2.46256e-07
12.108222	2.55923e-07
12.086653	2.65967e-07
12.065084	2.76402e-07
12.043515	2.87244e-07
12.021946	2.98507e-07
12.000377	3.10209e-07
11.978808	3.22366e-07
11.957239	3.34996e-07
11.935670	3.48117e-07
11.914101	3.61748e-07
11.892532	3.75908e-07
11.870963	3.90618e-07
11.849394	4.05899e-07
11.827825	4.21773e-07
11.806256	4.38263e-07
11.784687	4.55392e-07
11.763118	4.73184e-07
11.741549	4.91667e-07
11.719980	5.10864e-07
11.698411	5.30805e-07
11.676842	5.51518e-07
11.655273	5.73031e-07
11.633704	5.95376e-07
11.612135	6.18585e-07
11.590566	6.42691e-07
11.568997	6.67727e-07
11.547428	6.93729e-07
11.525859	7.20734e-07
11.504290	7.48781e-07
11.482721	7.77909e-07
11.461152	8.08159e-07
11.439583	8.39574e-07
11.418014	8.72198e-07
11.396445	9.06078e-07
11.374876	9.4126e-07
11.353307	9.77794e-07
11.331738	1.01573e-06
11.310169	1.05513e-06
11.288600	1.09603e-06
11.267031	1.13851e-06
11.245462	1.18261e-06
11.223893	1.22841e-06
11.202324	1.27596e-06
11.180755	1.32533e-06
11.159186	1.37658e-06
11.137617	1.4298e-06
11.116048	1.48506e-06
11.094479	1.54242e-06
11.072910	1.60197e-06
11.051341	1.6638e-06
11.029772	1.72798e-06
11.008203	1.79461e-06
10.986634	1.86378e-06
10.965065	1.93558e-06
10.943496	2.01011e-06
10.921927	2.08748e-06
10.900358	2.16778e-06
10.878789	2.25114e-06
10.857220	2.33766e-06
10.835651	2.42746e-06
10.814082	2.52066e-06
10.792513	2.6174e-06
10.770944	2.7178e-06
10.749375	2.82199e-06
10.727806	2.93013e-06
10.706237	3.04235e-06
10.684668	3.1588e-06
10.663099	3.27965e-06
10.641530	3.40506e-06
10.619961	3.53519e-06
10.598392	3.67022e-06
10.576823	3.81032e-06
10.555254	3.9557e-06
10.533685	4.10653e-06
10.512116	4.26303e-06
10.490547	4.42539e-06
10.468978	4.59384e-06
10.447409	4.76859e-06
10.425840	4.94988e-06
10.404271	5.13795e-06
10.382702	5.33304e-06
10.361133	5.53541e-06
10.339564	5.74533e-06
10.317995	5.96306e-06
10.296426	6.1889e-06
10.274857	6.42313e-06
10.253288	6.66607e-06
10.231719	6.91802e-06
10.210150	7.17932e-06
10.188581	7.45029e-06
10.167012	7.73129e-06
10.145443	8.02268e-06
10.123874	8.32483e-06
10.102305	8.63812e-06
10.080736	8.96297e-06
10.059167	9.29977e-06
10.037598	9.64896e-06
10.016029	1.0011e-05
9.994460	1.03863e-05
9.972891	1.07753e-05
9.951322	1.11786e-05
9.929753	1.15967e-05
9.908184	1.203e-05
9.886615	1.24791e-05
9.865046	1.29446e-05
9.843477	1.3427e-05
9.821908	1.39269e-05
9.800339	1.4445e-05
9.778770	1.49819e-05
9.757201	1.55382e-05
9.735632	1.61146e-05
9.714063	1.67118e-05
9.692494	1.73305e-05
9.670925	1.79715e-05
9.649356	1.86356e-05
9.627787	1.93234e-05
9.606218	2.00359e-05
9.584649	2.07739e-05
9.563080	2.15382e-05
9.541511	2.23298e-05
9.519942	2.31496e-05
9.498373	2.39984e-05
9.476804	2.48774e-05
9.455235	2.57875e-05
9.433666	2.67298e-05
9.412097	2.77052e-05
9.390528	2.87151e-05
9.368959	2.97604e-05
9.347390	3.08423e-05
9.325821	3.19621e-05
9.304252	3.3121e-05
9.282683	3.43203e-05
9.261114	3.55613e-05
9.239545	3.68453e-05
9.217976	3.81738e-05
9.196407	3.95481e-05
9.174838	4.09697e-05
9.153269	4.24402e-05
9.131701	4.39611e-05
9.110132	4.55339e-05
9.088563	4.71604e-05
9.066994	4.88421e-05
9.045425	5.05809e-05
9.023856	5.23783e-05
9.002287	5.42364e-05
8.980718	5.61569e-05
8.959149	5.81416e-05
8.937580	6.01926e-05
8.916011	6.23119e-05
8.894442	6.45013e-05
8.872873	6.67631e-05
8.851304	6.90993e-05
8.829735	7.15121e-05
8.808166	7.40037e-05
8.786597	7.65763e-05
8.765028	7.92322e-05
8.743459	8.19738e-05
8.721890	8.48034e-05
8.700321	8.77233e-05
8.678752	9.07362e-05
8.657183	9.38444e-05
8.635614	9.70504e-05
8.614045	0.000100357
8.592476	0.000103766
8.570907	0.000107281
8.549338	0.000110904
8.527769	0.000114638
8.506200	0.000118485
8.484631	0.000122449
8.463062	0.000126531
8.441493	0.000130735
8.419924	0.000135063
8.398355	0.000139517
8.376786	0.000144101
8.355217	0.000148817
8.333648	0.000153667
8.312079	0.000158654
8.290510	0.000163781
8.268941	0.000169049
8.247372	0.000174462
8.225803	0.00018002
8.204234	0.000185727
8.182665	0.000191583
8.161096	0.000197592
8.139527	0.000203753
8.117958	0.00021007
8.096389	0.000216542
8.074820	0.000223171
8.053251	0.000229957
8.031682	0.0002369
8.010113	0.000244
7.988544	0.000251258
7.966975	0.000258671
7.945406	0.000266238
7.923837	0.000273957
7.902268	0.000281825
7.880699	0.00028984
7.859130	0.000297997
7.837561	0.00030629
7.815992	0.000314715
7.794423	0.000323263
7.772854	0.000331927
7.751285	0.000340698
7.729716	0.000349563
7.708147	0.000358512
7.686578	0.00036753
7.665009	0.000376599
7.643440	0.000385703
7.621871	0.000394818
7.600302	0.000403922
7.578733	0.000412987
7.557164	0.000421981
7.535595	0.000430868
7.514026	0.000439608
7.492457	0.000448154
7.470888	0.00045645
7.449319	0.000464433
7.427750	0.000472027
7.406181	0.000479142
7.384612	0.000485667
7.363043	0.00049146
7.341474	0.00049633
7.319905	0.000499985
&
```
