## Supplementary material for "All-at-once RNA folding with 3D motif prediction framed by evolutionary information": RF00474_snosnR57.cacofold.helixcov

```
# RMs = 1 L = 100

# RM_HELIX NESTED 1-4 97-100, nbp = 4 nbp_cov = 3
# pvals: 0.963594,0.000521907,0.00796177,0.00668063
# aggregated NONE
NESTED  <<<<_________________________________________________________________________________________>>>>
        :<<<_________________________________________________________________________________________>>>:
```
