## Supplementary material for "All-at-once RNA folding with 3D motif prediction framed by evolutionary information": RF00474_snosnR57.sorted.cacofold.cov

```
# The predicted CaCoFold structure
# BPAIRS observed to covary 3
#
#
# Method Target_E-val [cov_min,cov_max] [FP | TP True Found | Sen PPV F] 
# GTp    0.05         [-2.12,5.93]     [0 | 3 4 3 | 75.00 100.00 85.71] 
#
# in_fold in_given   left_pos       right_pos      score           E-value    pvalue       substitutions      power
#-----------------------------------------------------------------------------------------------------------------------
*	*	         2	        99	4.53460	0.00208763	0.000521907	4		0.07
*	*	         4	        97	2.97217	0.0267225	0.00668063	3		0.02
*	*	         3	        98	2.81428	0.0318471	0.00796177	3		0.02
```
