## Supplementary material for "All-at-once RNA folding with 3D motif prediction framed by evolutionary information": RF00474_snosnR57.sorted.cov

```
#
# Method Target_E-val [cov_min,cov_max] [FP | TP True Found | Sen PPV F] 
# GTp    0.05         [-2.12,5.93]     [0 | 3 4 3 | 75.00 100.00 85.71] 
#
#       left_pos       right_pos        score          E-value           pvalue       substitutions      power
#--------------------------------------------------------------------------------------------------------------
*	       2	      99	4.53460	0.00208763	0.000521907	4		0.07
*	       4	      97	2.97217	0.0267225	0.00668063	3		0.02
*	       3	      98	2.81428	0.0318471	0.00796177	3		0.02
```
