## Supplementary material for "All-at-once RNA folding with 3D motif prediction framed by evolutionary information": RF00474_snosnR57.surv

```
4.520364	0.25
2.963166	0.5
2.801380	0.75
-0.859046	1
&
5.915775	0.000214961
5.895552	0.000429923
5.834882	0.000644884
4.945055	0.000859845
4.864161	0.00107481
4.763044	0.00150473
4.520364	0.00171969
4.358577	0.00214961
4.196791	0.00236457
4.136121	0.0027945
4.075451	0.00322442
3.691207	0.00365434
3.650760	0.00408426
3.549643	0.00429923
3.468750	0.00451419
3.448527	0.00472915
3.428303	0.00558899
3.327187	0.00601892
3.185623	0.00623388
3.165400	0.0066638
3.124953	0.00687876
3.044060	0.00752365
2.862050	0.00795357
2.801380	0.00838349
2.781156	0.00859845
2.639593	0.00967326
2.619369	0.0103181
2.578923	0.0107481
2.558699	0.010963
2.457583	0.0116079
2.437359	0.0120378
2.396913	0.0122528
2.295796	0.0128977
2.255349	0.0131126
2.235126	0.0133276
2.214902	0.0139725
2.174456	0.0150473
2.134009	0.0154772
2.113786	0.0156922
2.073339	0.016552
2.053116	0.016767
2.012669	0.0171969
1.931776	0.0176268
1.911552	0.0180567
1.850882	0.0184867
1.769989	0.0187016
1.749765	0.0191316
1.729542	0.0199914
1.668872	0.0204213
1.608202	0.0206363
1.527309	0.0210662
1.486862	0.022141
1.466639	0.0227859
1.446415	0.0236457
1.426192	0.0240757
1.405969	0.0251505
1.365522	0.0260103
1.325075	0.0262253
1.304852	0.027515
1.284628	0.02773
1.244182	0.0283749
1.223958	0.0288048
1.183512	0.0294497
1.163288	0.0298796
1.122842	0.0303095
1.082395	0.0309544
1.062172	0.0328891
1.041948	0.033534
1.021725	0.0337489
1.001502	0.0341788
0.981278	0.0346088
0.961055	0.0348237
0.940832	0.0352537
0.920608	0.0358985
0.900385	0.0369733
0.880161	0.0374033
0.859938	0.0382631
0.819491	0.0384781
0.799268	0.039123
0.779045	0.0404127
0.758821	0.0412726
0.738598	0.0417025
0.718375	0.0421324
0.677928	0.0427773
0.657705	0.0436371
0.637481	0.0438521
0.617258	0.044712
0.597035	0.0453568
0.576811	0.0460017
0.556588	0.0466466
0.536365	0.0470765
0.516141	0.0472915
0.495918	0.0477214
0.475695	0.0481513
0.455471	0.0505159
0.435248	0.0520206
0.394801	0.0533104
0.374578	0.0539553
0.354354	0.0546002
0.334131	0.0558899
0.313908	0.0571797
0.293684	0.0576096
0.273461	0.0582545
0.253238	0.0588994
0.233014	0.0601892
0.212791	0.061049
0.192568	0.0619089
0.172344	0.0631986
0.152121	0.0647034
0.131898	0.0651333
0.111674	0.0672829
0.091451	0.0683577
0.071228	0.0713672
0.051004	0.0726569
0.030781	0.0739467
0.010557	0.127042
-0.009666	0.826311
-0.029889	0.828461
-0.050113	0.834265
-0.070336	0.836414
-0.090559	0.842218
-0.110783	0.844583
-0.131006	0.847377
-0.151229	0.850172
-0.171453	0.858126
-0.191676	0.860275
-0.211899	0.864574
-0.232123	0.869518
-0.252346	0.872743
-0.272569	0.879837
-0.292793	0.882631
-0.313016	0.885641
-0.333239	0.88951
-0.353463	0.892519
-0.373686	0.896174
-0.393909	0.900043
-0.414133	0.904772
-0.434356	0.909501
-0.454580	0.912941
-0.474803	0.917885
-0.495026	0.922829
-0.515250	0.927128
-0.535473	0.930353
-0.555696	0.932717
-0.575920	0.937016
-0.596143	0.941316
-0.616366	0.943465
-0.636590	0.94626
-0.656813	0.949699
-0.677036	0.954428
-0.697260	0.957008
-0.717483	0.959587
-0.737706	0.960447
-0.757930	0.961952
-0.778153	0.964316
-0.798376	0.964746
-0.818600	0.966036
-0.838823	0.968401
-0.859046	0.96969
-0.879270	0.97141
-0.899493	0.97313
-0.939940	0.974205
-0.960163	0.975279
-0.980387	0.976999
-1.000610	0.977859
-1.020833	0.979579
-1.041057	0.980439
-1.061280	0.980653
-1.081503	0.982158
-1.101727	0.983448
-1.142173	0.984093
-1.162397	0.984308
-1.182620	0.984523
-1.202843	0.985168
-1.223067	0.986887
-1.243290	0.987317
-1.263513	0.988822
-1.283737	0.990112
-1.303960	0.991402
-1.324184	0.991831
-1.344407	0.992476
-1.364630	0.992691
-1.384854	0.993551
-1.405077	0.993981
-1.425300	0.994626
-1.445524	0.994841
-1.465747	0.995056
-1.485970	0.995701
-1.506194	0.995916
-1.526417	0.996991
-1.566864	0.997635
-1.587087	0.99785
-1.607310	0.998065
-1.627534	0.998495
-1.647757	0.99871
-1.748874	0.99914
-1.849991	0.999355
-2.011777	0.999785
-2.133117	1
&
7.129176	1.07388e-06
7.028059	2.14777e-06
6.603369	3.22165e-06
6.441582	4.29553e-06
6.259572	5.36942e-06
6.219125	6.4433e-06
6.198902	7.51718e-06
6.178679	8.59107e-06
6.158455	9.66495e-06
6.138232	1.07388e-05
6.118009	1.28866e-05
6.077562	1.50344e-05
6.057339	1.71821e-05
6.037115	2.04038e-05
6.016892	2.36254e-05
5.996669	2.68471e-05
5.976445	3.00687e-05
5.935999	3.32904e-05
5.915775	3.43643e-05
5.875329	3.75859e-05
5.855105	3.97337e-05
5.834882	4.18814e-05
5.814658	4.93986e-05
5.794435	5.4768e-05
5.774212	6.12113e-05
5.753988	7.19502e-05
5.733765	7.40979e-05
5.713542	7.73196e-05
5.693318	8.2689e-05
5.673095	9.02062e-05
5.652872	9.55756e-05
5.632648	9.98711e-05
5.612425	0.000105241
5.592202	0.000108462
5.571978	0.00011061
5.551755	0.000118127
5.531532	0.000123497
5.511308	0.000131014
5.491085	0.000134235
5.470862	0.000138531
5.450638	0.000142826
5.430415	0.00014927
5.410192	0.000152491
5.389968	0.000156787
5.369745	0.00016323
5.349521	0.0001686
5.329298	0.000171821
5.309075	0.000180412
5.288851	0.000185782
5.268628	0.000190077
5.248405	0.000193299
5.228181	0.000197595
5.207958	0.000205112
5.187735	0.000213703
5.167511	0.00022122
5.147288	0.000225515
5.127065	0.000230885
5.106841	0.00023518
5.086618	0.000239476
5.066395	0.000246993
5.046171	0.000250215
5.025948	0.000260954
5.005725	0.000267397
4.985501	0.000271692
4.965278	0.000281357
4.945055	0.000289948
4.924831	0.00029854
4.904608	0.000308204
4.884384	0.000316796
4.864161	0.000329682
4.843938	0.00034579
4.823714	0.000355455
4.803491	0.000369416
4.783268	0.000383376
4.763044	0.000396263
4.742821	0.000407002
4.722598	0.000414519
4.702374	0.000419888
4.682151	0.000431701
4.661928	0.00043707
4.641704	0.000446735
4.621481	0.000458548
4.601258	0.000470361
4.581034	0.0004811
4.560811	0.000498282
4.540588	0.000505799
4.520364	0.000521907
4.500141	0.000542311
4.479917	0.000554124
4.459694	0.000583119
4.439471	0.000618557
4.419247	0.000635739
4.399024	0.000652921
4.378801	0.000701246
4.358577	0.000732388
4.338354	0.000759235
4.318131	0.000795747
4.297907	0.000829038
4.277684	0.000868771
4.257461	0.000905284
4.237237	0.000936426
4.217014	0.000964347
4.196791	0.00099012
4.176567	0.00101482
4.156344	0.00105133
4.136121	0.00108355
4.115897	0.00112328
4.095674	0.00115228
4.075451	0.0011802
4.055227	0.00123067
4.035004	0.00124893
4.014780	0.00128973
3.994557	0.00132517
3.974334	0.00135202
3.954110	0.00140142
3.933887	0.00145189
3.913664	0.00148625
3.893440	0.00155391
3.873217	0.00165593
3.852994	0.00173217
3.832770	0.0018052
3.812547	0.00189326
3.792324	0.00196843
3.772100	0.00202964
3.751877	0.00213918
3.731654	0.00222186
3.711430	0.00230992
3.691207	0.00240442
3.670984	0.00250644
3.650760	0.00259772
3.630537	0.00269223
3.610314	0.00277599
3.590090	0.00286942
3.569867	0.00294674
3.549643	0.00308312
3.529420	0.00319051
3.509197	0.00329575
3.488973	0.00337199
3.468750	0.00344609
3.448527	0.00354811
3.428303	0.00362973
3.408080	0.0037457
3.387857	0.00383806
3.367633	0.00394223
3.347410	0.00405284
3.327187	0.00415808
3.306963	0.00428802
3.286740	0.00437822
3.266517	0.00448991
3.246293	0.0046134
3.226070	0.00475193
3.205847	0.00484214
3.185623	0.00497315
3.165400	0.00511813
3.145177	0.00525988
3.124953	0.00542096
3.104730	0.00557775
3.084506	0.00574205
3.064283	0.0059171
3.044060	0.00606959
3.023836	0.00619523
3.003613	0.00634772
2.983390	0.0065131
2.963166	0.00668063
2.942943	0.00683527
2.922720	0.00701675
2.902496	0.0071671
2.882273	0.00733892
2.862050	0.00750752
2.841826	0.00765142
2.821603	0.00777062
2.801380	0.00796177
2.781156	0.00810137
2.760933	0.00827857
2.740710	0.00849442
2.720486	0.00866302
2.700263	0.00882839
2.680039	0.00901095
2.659816	0.00915593
2.639593	0.00931379
2.619369	0.00951997
2.599146	0.00970361
2.578923	0.00987758
2.558699	0.0100687
2.538476	0.0102964
2.518253	0.0105928
2.498029	0.0108237
2.477806	0.0110191
2.457583	0.0112693
2.437359	0.0114905
2.417136	0.0117998
2.396913	0.0120404
2.376689	0.0122809
2.356466	0.0125827
2.336243	0.0129435
2.316019	0.0131604
2.295796	0.0134085
2.275573	0.013677
2.255349	0.0139562
2.235126	0.014201
2.214902	0.0145006
2.194679	0.0148378
2.174456	0.0151439
2.154232	0.0155541
2.134009	0.0159311
2.113786	0.0163778
2.093562	0.016744
2.073339	0.0171274
2.053116	0.0174227
2.032892	0.0177287
2.012669	0.0180133
1.992446	0.0183623
1.972222	0.0186405
1.951999	0.0188606
1.931776	0.0192107
1.911552	0.0195275
1.891329	0.0198078
1.871106	0.020102
1.850882	0.0204188
1.830659	0.0207367
1.810436	0.0211276
1.790212	0.0214315
1.769989	0.0217257
1.749765	0.0220511
1.729542	0.0223421
1.709319	0.0227051
1.689095	0.0230488
1.668872	0.0234697
1.648649	0.023982
1.628425	0.0246349
1.608202	0.0252223
1.587979	0.0258226
1.567755	0.0263295
1.547532	0.0269094
1.527309	0.02766
1.507085	0.0285878
1.486862	0.0293127
1.466639	0.0301954
1.446415	0.031046
1.426192	0.0319233
1.405969	0.0326063
1.385745	0.0332668
1.365522	0.0339132
1.345298	0.0344223
1.325075	0.0349979
1.304852	0.0355885
1.284628	0.0361448
1.264405	0.0366591
1.244182	0.0371746
1.223958	0.0377083
1.203735	0.0381862
1.183512	0.0386963
1.163288	0.0391377
1.143065	0.0396317
1.122842	0.0400644
1.102618	0.0405187
1.082395	0.0409826
1.062172	0.0414519
1.041948	0.0419878
1.021725	0.0424914
1.001502	0.0430541
0.981278	0.0436576
0.961055	0.0442096
0.940832	0.0447186
0.920608	0.0452567
0.900385	0.0457786
0.880161	0.0463198
0.859938	0.0468718
0.839715	0.0474667
0.819491	0.0480971
0.799268	0.0488058
0.779045	0.0494781
0.758821	0.050247
0.738598	0.0509515
0.718375	0.0518041
0.698151	0.0525247
0.677928	0.0532131
0.657705	0.0538778
0.637481	0.0546037
0.617258	0.0552191
0.597035	0.0559074
0.576811	0.0566849
0.556588	0.057442
0.536365	0.0582689
0.516141	0.0591022
0.495918	0.0598819
0.475695	0.0607496
0.455471	0.0615786
0.435248	0.0623389
0.415024	0.0631057
0.394801	0.0639229
0.374578	0.0648411
0.354354	0.065843
0.334131	0.0671757
0.313908	0.0688338
0.293684	0.0703232
0.273461	0.0715539
0.253238	0.0726493
0.233014	0.0737887
0.212791	0.0751085
0.192568	0.0764454
0.172344	0.0779865
0.152121	0.0796392
0.131898	0.0812049
0.111674	0.0829467
0.091451	0.0851052
0.071228	0.0881637
0.051004	0.0918986
0.030781	0.096148
0.010557	0.149319
-0.009666	0.761104
-0.029889	0.777479
-0.050113	0.790953
-0.070336	0.801423
-0.090559	0.811094
-0.110783	0.819953
-0.131006	0.826772
-0.151229	0.833056
-0.171453	0.83959
-0.191676	0.846135
-0.211899	0.852765
-0.232123	0.858912
-0.252346	0.864593
-0.272569	0.869447
-0.292793	0.874211
-0.313016	0.87857
-0.333239	0.882989
-0.353463	0.88778
-0.373686	0.892098
-0.393909	0.896717
-0.414133	0.901329
-0.434356	0.905692
-0.454580	0.909735
-0.474803	0.913837
-0.495026	0.917646
-0.515250	0.921362
-0.535473	0.92479
-0.555696	0.928213
-0.575920	0.93171
-0.596143	0.93484
-0.616366	0.937878
-0.636590	0.94063
-0.656813	0.943332
-0.677036	0.946015
-0.697260	0.948462
-0.717483	0.95073
-0.737706	0.952815
-0.757930	0.954841
-0.778153	0.956623
-0.798376	0.958359
-0.818600	0.960114
-0.838823	0.96189
-0.859046	0.963594
-0.879270	0.965219
-0.899493	0.966777
-0.919717	0.968239
-0.939940	0.969611
-0.960163	0.970971
-0.980387	0.972338
-1.000610	0.973741
-1.020833	0.975005
-1.041057	0.976202
-1.061280	0.977439
-1.081503	0.978634
-1.101727	0.979859
-1.121950	0.980982
-1.142173	0.98203
-1.162397	0.983061
-1.182620	0.984079
-1.202843	0.985044
-1.223067	0.986011
-1.243290	0.986892
-1.263513	0.987822
-1.283737	0.98881
-1.303960	0.989657
-1.324184	0.99037
-1.344407	0.991105
-1.364630	0.991786
-1.384854	0.992384
-1.405077	0.99296
-1.425300	0.993517
-1.445524	0.994062
-1.465747	0.994555
-1.485970	0.995006
-1.506194	0.995459
-1.526417	0.995765
-1.546640	0.996134
-1.566864	0.996478
-1.587087	0.996772
-1.607310	0.997056
-1.627534	0.99731
-1.647757	0.997516
-1.667980	0.997674
-1.688204	0.99787
-1.708427	0.99802
-1.728650	0.998168
-1.748874	0.998323
-1.769097	0.998469
-1.789321	0.998602
-1.809544	0.998704
-1.829767	0.998809
-1.849991	0.998876
-1.870214	0.998959
-1.890437	0.999058
-1.910661	0.999151
-1.930884	0.999213
-1.951107	0.999292
-1.971331	0.999372
-1.991554	0.999419
-2.011777	0.999471
-2.032001	0.999516
-2.052224	0.999569
-2.072447	0.999623
-2.092671	0.999672
-2.112894	0.999706
-2.133117	0.999733
-2.153341	0.999769
-2.173564	0.999785
-2.193787	0.999814
-2.214011	0.99984
-2.234234	0.999874
-2.254458	0.999899
-2.274681	0.99991
-2.294904	0.999922
-2.315128	0.999933
-2.335351	0.999942
-2.355574	0.999959
-2.375798	0.999965
-2.396021	0.999973
-2.416244	0.999977
-2.436468	0.999982
-2.456691	0.999983
-2.476914	0.999984
-2.497138	0.999987
-2.517361	0.999989
-2.537584	0.99999
-2.557808	0.999995
-2.578031	0.999997
-2.658925	0.999998
-2.699371	0.999999
-2.719595	1
&
24.440362	2.02049e-23
24.420139	2.11748e-23
24.399916	2.21913e-23
24.379692	2.32566e-23
24.359469	2.4373e-23
24.339246	2.5543e-23
24.319022	2.67691e-23
24.298799	2.80541e-23
24.278576	2.94007e-23
24.258352	3.0812e-23
24.238129	3.2291e-23
24.217906	3.3841e-23
24.197682	3.54654e-23
24.177459	3.71677e-23
24.157236	3.89517e-23
24.137012	4.08213e-23
24.116789	4.27806e-23
24.096566	4.4834e-23
24.076342	4.69859e-23
24.056119	4.9241e-23
24.035895	5.16044e-23
24.015672	5.40811e-23
23.995449	5.66767e-23
23.975225	5.93969e-23
23.955002	6.22476e-23
23.934779	6.5235e-23
23.914555	6.83658e-23
23.894332	7.16468e-23
23.874109	7.50853e-23
23.853885	7.86887e-23
23.833662	8.2465e-23
23.813439	8.64225e-23
23.793215	9.05699e-23
23.772992	9.49162e-23
23.752769	9.94711e-23
23.732545	1.04244e-22
23.712322	1.09247e-22
23.692099	1.14489e-22
23.671875	1.19983e-22
23.651652	1.25741e-22
23.631428	1.31774e-22
23.611205	1.38097e-22
23.590982	1.44724e-22
23.570758	1.51668e-22
23.550535	1.58946e-22
23.530312	1.66572e-22
23.510088	1.74565e-22
23.489865	1.82941e-22
23.469642	1.91718e-22
23.449418	2.00917e-22
23.429195	2.10557e-22
23.408972	2.20659e-22
23.388748	2.31246e-22
23.368525	2.42341e-22
23.348302	2.53968e-22
23.328078	2.66152e-22
23.307855	2.78921e-22
23.287632	2.92303e-22
23.267408	3.06326e-22
23.247185	3.21022e-22
23.226962	3.36422e-22
23.206738	3.52562e-22
23.186515	3.69475e-22
23.166291	3.872e-22
23.146068	4.05774e-22
23.125845	4.2524e-22
23.105621	4.45639e-22
23.085398	4.67016e-22
23.065175	4.89418e-22
23.044951	5.12895e-22
23.024728	5.37498e-22
23.004505	5.6328e-22
22.984281	5.90299e-22
22.964058	6.18614e-22
22.943835	6.48286e-22
22.923611	6.79381e-22
22.903388	7.11968e-22
22.883165	7.46117e-22
22.862941	7.81903e-22
22.842718	8.19406e-22
22.822495	8.58706e-22
22.802271	8.99891e-22
22.782048	9.43051e-22
22.761825	9.8828e-22
22.741601	1.03568e-21
22.721378	1.08535e-21
22.701154	1.1374e-21
22.680931	1.19195e-21
22.660708	1.24911e-21
22.640484	1.30902e-21
22.620261	1.37179e-21
22.600038	1.43758e-21
22.579814	1.50652e-21
22.559591	1.57876e-21
22.539368	1.65447e-21
22.519144	1.73381e-21
22.498921	1.81695e-21
22.478698	1.90407e-21
22.458474	1.99538e-21
22.438251	2.09106e-21
22.418028	2.19132e-21
22.397804	2.2964e-21
22.377581	2.40651e-21
22.357358	2.52189e-21
22.337134	2.64281e-21
22.316911	2.76953e-21
22.296687	2.90232e-21
22.276464	3.04147e-21
22.256241	3.1873e-21
22.236017	3.34011e-21
22.215794	3.50025e-21
22.195571	3.66806e-21
22.175347	3.84392e-21
22.155124	4.0282e-21
22.134901	4.22132e-21
22.114677	4.4237e-21
22.094454	4.63577e-21
22.074231	4.85801e-21
22.054007	5.09089e-21
22.033784	5.33494e-21
22.013561	5.59069e-21
21.993337	5.85869e-21
21.973114	6.13953e-21
21.952891	6.43383e-21
21.932667	6.74224e-21
21.912444	7.06543e-21
21.892221	7.4041e-21
21.871997	7.759e-21
21.851774	8.13091e-21
21.831550	8.52064e-21
21.811327	8.92904e-21
21.791104	9.35701e-21
21.770880	9.80549e-21
21.750657	1.02755e-20
21.730434	1.07679e-20
21.710210	1.1284e-20
21.689987	1.18248e-20
21.669764	1.23916e-20
21.649540	1.29854e-20
21.629317	1.36078e-20
21.609094	1.42599e-20
21.588870	1.49433e-20
21.568647	1.56594e-20
21.548424	1.64099e-20
21.528200	1.71963e-20
21.507977	1.80203e-20
21.487754	1.88839e-20
21.467530	1.97888e-20
21.447307	2.0737e-20
21.427084	2.17307e-20
21.406860	2.2772e-20
21.386637	2.38631e-20
21.366413	2.50066e-20
21.346190	2.62048e-20
21.325967	2.74604e-20
21.305743	2.87761e-20
21.285520	3.01549e-20
21.265297	3.15997e-20
21.245073	3.31137e-20
21.224850	3.47002e-20
21.204627	3.63627e-20
21.184403	3.81048e-20
21.164180	3.99304e-20
21.143957	4.18434e-20
21.123733	4.3848e-20
21.103510	4.59487e-20
21.083287	4.81499e-20
21.063063	5.04565e-20
21.042840	5.28737e-20
21.022617	5.54065e-20
21.002393	5.80607e-20
20.982170	6.08419e-20
20.961946	6.37564e-20
20.941723	6.68104e-20
20.921500	7.00106e-20
20.901276	7.33641e-20
20.881053	7.68782e-20
20.860830	8.05605e-20
20.840606	8.44192e-20
20.820383	8.84626e-20
20.800160	9.26996e-20
20.779936	9.71395e-20
20.759713	1.01792e-19
20.739490	1.06667e-19
20.719266	1.11776e-19
20.699043	1.17129e-19
20.678820	1.22738e-19
20.658596	1.28616e-19
20.638373	1.34776e-19
20.618150	1.4123e-19
20.597926	1.47994e-19
20.577703	1.55081e-19
20.557480	1.62507e-19
20.537256	1.70289e-19
20.517033	1.78443e-19
20.496809	1.86988e-19
20.476586	1.95942e-19
20.456363	2.05324e-19
20.436139	2.15155e-19
20.415916	2.25457e-19
20.395693	2.36252e-19
20.375469	2.47564e-19
20.355246	2.59417e-19
20.335023	2.71838e-19
20.314799	2.84853e-19
20.294576	2.98491e-19
20.274353	3.12781e-19
20.254129	3.27756e-19
20.233906	3.43447e-19
20.213683	3.59889e-19
20.193459	3.77118e-19
20.173236	3.95171e-19
20.153013	4.14088e-19
20.132789	4.33911e-19
20.112566	4.54682e-19
20.092343	4.76447e-19
20.072119	4.99254e-19
20.051896	5.23152e-19
20.031672	5.48193e-19
20.011449	5.74433e-19
19.991226	6.01928e-19
19.971002	6.30739e-19
19.950779	6.60928e-19
19.930556	6.92561e-19
19.910332	7.25708e-19
19.890109	7.60441e-19
19.869886	7.96836e-19
19.849662	8.34971e-19
19.829439	8.74931e-19
19.809216	9.16803e-19
19.788992	9.60678e-19
19.768769	1.00665e-18
19.748546	1.05483e-18
19.728322	1.1053e-18
19.708099	1.15819e-18
19.687876	1.21362e-18
19.667652	1.27169e-18
19.647429	1.33254e-18
19.627205	1.3963e-18
19.606982	1.46311e-18
19.586759	1.53312e-18
19.566535	1.60648e-18
19.546312	1.68334e-18
19.526089	1.76388e-18
19.505865	1.84827e-18
19.485642	1.9367e-18
19.465419	2.02936e-18
19.445195	2.12645e-18
19.424972	2.22818e-18
19.404749	2.33477e-18
19.384525	2.44647e-18
19.364302	2.5635e-18
19.344079	2.68613e-18
19.323855	2.81463e-18
19.303632	2.94927e-18
19.283409	3.09034e-18
19.263185	3.23817e-18
19.242962	3.39306e-18
19.222739	3.55535e-18
19.202515	3.72541e-18
19.182292	3.9036e-18
19.162068	4.0903e-18
19.141845	4.28593e-18
19.121622	4.49092e-18
19.101398	4.70571e-18
19.081175	4.93076e-18
19.060952	5.16657e-18
19.040728	5.41365e-18
19.020505	5.67255e-18
19.000282	5.94382e-18
18.980058	6.22806e-18
18.959835	6.52589e-18
18.939612	6.83795e-18
18.919388	7.16493e-18
18.899165	7.50753e-18
18.878942	7.86651e-18
18.858718	8.24265e-18
18.838495	8.63677e-18
18.818272	9.04972e-18
18.798048	9.48241e-18
18.777825	9.93578e-18
18.757602	1.04108e-17
18.737378	1.09085e-17
18.717155	1.14301e-17
18.696931	1.19765e-17
18.676708	1.25491e-17
18.656485	1.3149e-17
18.636261	1.37776e-17
18.616038	1.44362e-17
18.595815	1.51263e-17
18.575591	1.58493e-17
18.555368	1.66069e-17
18.535145	1.74007e-17
18.514921	1.82325e-17
18.494698	1.9104e-17
18.474475	2.00171e-17
18.454251	2.09738e-17
18.434028	2.19762e-17
18.413805	2.30265e-17
18.393581	2.4127e-17
18.373358	2.52801e-17
18.353135	2.64883e-17
18.332911	2.77541e-17
18.312688	2.90805e-17
18.292464	3.04701e-17
18.272241	3.19262e-17
18.252018	3.34518e-17
18.231794	3.50503e-17
18.211571	3.67251e-17
18.191348	3.84799e-17
18.171124	4.03185e-17
18.150901	4.2245e-17
18.130678	4.42634e-17
18.110454	4.63782e-17
18.090231	4.8594e-17
18.070008	5.09157e-17
18.049784	5.33482e-17
18.029561	5.58968e-17
18.009338	5.85672e-17
17.989114	6.1365e-17
17.968891	6.42965e-17
17.948668	6.73679e-17
17.928444	7.05859e-17
17.908221	7.39576e-17
17.887998	7.74903e-17
17.867774	8.11917e-17
17.847551	8.50697e-17
17.827327	8.91329e-17
17.807104	9.33901e-17
17.786881	9.78504e-17
17.766657	1.02524e-16
17.746434	1.0742e-16
17.726211	1.1255e-16
17.705987	1.17925e-16
17.685764	1.23557e-16
17.665541	1.29457e-16
17.645317	1.35639e-16
17.625094	1.42116e-16
17.604871	1.48902e-16
17.584647	1.56012e-16
17.564424	1.63462e-16
17.544201	1.71267e-16
17.523977	1.79444e-16
17.503754	1.88011e-16
17.483531	1.96988e-16
17.463307	2.06392e-16
17.443084	2.16246e-16
17.422861	2.2657e-16
17.402637	2.37386e-16
17.382414	2.48718e-16
17.362190	2.60591e-16
17.341967	2.73031e-16
17.321744	2.86064e-16
17.301520	2.99718e-16
17.281297	3.14025e-16
17.261074	3.29013e-16
17.240850	3.44717e-16
17.220627	3.6117e-16
17.200404	3.78407e-16
17.180180	3.96467e-16
17.159957	4.15389e-16
17.139734	4.35213e-16
17.119510	4.55982e-16
17.099287	4.77742e-16
17.079064	5.0054e-16
17.058840	5.24425e-16
17.038617	5.49449e-16
17.018394	5.75667e-16
16.998170	6.03135e-16
16.977947	6.31913e-16
16.957724	6.62063e-16
16.937500	6.93651e-16
16.917277	7.26745e-16
16.897053	7.61417e-16
16.876830	7.97742e-16
16.856607	8.35799e-16
16.836383	8.75671e-16
16.816160	9.17443e-16
16.795937	9.61208e-16
16.775713	1.00706e-15
16.755490	1.05509e-15
16.735267	1.10542e-15
16.715043	1.15815e-15
16.694820	1.21339e-15
16.674597	1.27126e-15
16.654373	1.33189e-15
16.634150	1.39541e-15
16.613927	1.46196e-15
16.593703	1.53168e-15
16.573480	1.60472e-15
16.553257	1.68124e-15
16.533033	1.76141e-15
16.512810	1.8454e-15
16.492586	1.9334e-15
16.472363	2.02558e-15
16.452140	2.12216e-15
16.431916	2.22334e-15
16.411693	2.32935e-15
16.391470	2.4404e-15
16.371246	2.55674e-15
16.351023	2.67863e-15
16.330800	2.80633e-15
16.310576	2.9401e-15
16.290353	3.08026e-15
16.270130	3.22708e-15
16.249906	3.38091e-15
16.229683	3.54206e-15
16.209460	3.71088e-15
16.189236	3.88775e-15
16.169013	4.07304e-15
16.148790	4.26716e-15
16.128566	4.47052e-15
16.108343	4.68357e-15
16.088120	4.90676e-15
16.067896	5.14058e-15
16.047673	5.38554e-15
16.027449	5.64216e-15
16.007226	5.91101e-15
15.987003	6.19265e-15
15.966779	6.4877e-15
15.946556	6.79681e-15
15.926333	7.12063e-15
15.906109	7.45986e-15
15.885886	7.81525e-15
15.865663	8.18756e-15
15.845439	8.57759e-15
15.825216	8.98619e-15
15.804993	9.41423e-15
15.784769	9.86266e-15
15.764546	1.03324e-14
15.744323	1.08246e-14
15.724099	1.13401e-14
15.703876	1.18802e-14
15.683653	1.2446e-14
15.663429	1.30387e-14
15.643206	1.36596e-14
15.622983	1.43101e-14
15.602759	1.49915e-14
15.582536	1.57054e-14
15.562312	1.64532e-14
15.542089	1.72366e-14
15.521866	1.80573e-14
15.501642	1.8917e-14
15.481419	1.98176e-14
15.461196	2.07611e-14
15.440972	2.17494e-14
15.420749	2.27848e-14
15.400526	2.38694e-14
15.380302	2.50056e-14
15.360079	2.61958e-14
15.339856	2.74427e-14
15.319632	2.87489e-14
15.299409	3.01172e-14
15.279186	3.15505e-14
15.258962	3.3052e-14
15.238739	3.4625e-14
15.218516	3.62727e-14
15.198292	3.79988e-14
15.178069	3.98069e-14
15.157845	4.1701e-14
15.137622	4.36852e-14
15.117399	4.57637e-14
15.097175	4.7941e-14
15.076952	5.02219e-14
15.056729	5.26111e-14
15.036505	5.5114e-14
15.016282	5.77358e-14
14.996059	6.04822e-14
14.975835	6.33592e-14
14.955612	6.63729e-14
14.935389	6.95298e-14
14.915165	7.28368e-14
14.894942	7.63009e-14
14.874719	7.99296e-14
14.854495	8.37308e-14
14.834272	8.77126e-14
14.814049	9.18836e-14
14.793825	9.62528e-14
14.773602	1.0083e-13
14.753379	1.05624e-13
14.733155	1.10646e-13
14.712932	1.15906e-13
14.692708	1.21417e-13
14.672485	1.27189e-13
14.652262	1.33235e-13
14.632038	1.39569e-13
14.611815	1.46203e-13
14.591592	1.53152e-13
14.571368	1.60432e-13
14.551145	1.68057e-13
14.530922	1.76044e-13
14.510698	1.84411e-13
14.490475	1.93174e-13
14.470252	2.02354e-13
14.450028	2.1197e-13
14.429805	2.22042e-13
14.409582	2.32593e-13
14.389358	2.43644e-13
14.369135	2.5522e-13
14.348912	2.67345e-13
14.328688	2.80046e-13
14.308465	2.9335e-13
14.288242	3.07285e-13
14.268018	3.21881e-13
14.247795	3.3717e-13
14.227571	3.53185e-13
14.207348	3.6996e-13
14.187125	3.87531e-13
14.166901	4.05935e-13
14.146678	4.25212e-13
14.126455	4.45405e-13
14.106231	4.66555e-13
14.086008	4.88708e-13
14.065785	5.11913e-13
14.045561	5.36218e-13
14.025338	5.61676e-13
14.005115	5.88341e-13
13.984891	6.16271e-13
13.964668	6.45526e-13
13.944445	6.76168e-13
13.924221	7.08263e-13
13.903998	7.4188e-13
13.883775	7.77091e-13
13.863551	8.13971e-13
13.843328	8.52601e-13
13.823104	8.93061e-13
13.802881	9.3544e-13
13.782658	9.79827e-13
13.762434	1.02632e-12
13.742211	1.07501e-12
13.721988	1.12602e-12
13.701764	1.17944e-12
13.681541	1.23539e-12
13.661318	1.29399e-12
13.641094	1.35537e-12
13.620871	1.41966e-12
13.600648	1.487e-12
13.580424	1.55753e-12
13.560201	1.63139e-12
13.539978	1.70876e-12
13.519754	1.78979e-12
13.499531	1.87466e-12
13.479308	1.96355e-12
13.459084	2.05665e-12
13.438861	2.15416e-12
13.418638	2.25629e-12
13.398414	2.36325e-12
13.378191	2.47528e-12
13.357967	2.59262e-12
13.337744	2.71551e-12
13.317521	2.84422e-12
13.297297	2.97902e-12
13.277074	3.1202e-12
13.256851	3.26807e-12
13.236627	3.42293e-12
13.216404	3.58513e-12
13.196181	3.755e-12
13.175957	3.93291e-12
13.155734	4.11925e-12
13.135511	4.3144e-12
13.115287	4.51878e-12
13.095064	4.73283e-12
13.074841	4.95702e-12
13.054617	5.1918e-12
13.034394	5.4377e-12
13.014171	5.69523e-12
12.993947	5.96494e-12
12.973724	6.2474e-12
12.953501	6.54323e-12
12.933277	6.85304e-12
12.913054	7.17751e-12
12.892830	7.51732e-12
12.872607	7.8732e-12
12.852384	8.2459e-12
12.832160	8.63623e-12
12.811937	9.045e-12
12.791714	9.47311e-12
12.771490	9.92144e-12
12.751267	1.0391e-11
12.731044	1.08827e-11
12.710820	1.13977e-11
12.690597	1.19369e-11
12.670374	1.25017e-11
12.650150	1.30932e-11
12.629927	1.37126e-11
12.609704	1.43613e-11
12.589480	1.50406e-11
12.569257	1.5752e-11
12.549034	1.6497e-11
12.528810	1.72772e-11
12.508587	1.80943e-11
12.488363	1.89499e-11
12.468140	1.98459e-11
12.447917	2.07843e-11
12.427693	2.17669e-11
12.407470	2.2796e-11
12.387247	2.38736e-11
12.367023	2.50021e-11
12.346800	2.61838e-11
12.326577	2.74214e-11
12.306353	2.87173e-11
12.286130	3.00744e-11
12.265907	3.14956e-11
12.245683	3.29838e-11
12.225460	3.45422e-11
12.205237	3.61741e-11
12.185013	3.7883e-11
12.164790	3.96726e-11
12.144567	4.15465e-11
12.124343	4.35088e-11
12.104120	4.55637e-11
12.083897	4.77155e-11
12.063673	4.99687e-11
12.043450	5.23282e-11
12.023226	5.47989e-11
12.003003	5.73861e-11
11.982780	6.00952e-11
11.962556	6.2932e-11
11.942333	6.59026e-11
11.922110	6.90131e-11
11.901886	7.22702e-11
11.881663	7.56808e-11
11.861440	7.92521e-11
11.841216	8.29916e-11
11.820993	8.69073e-11
11.800770	9.10074e-11
11.780546	9.53007e-11
11.760323	9.97961e-11
11.740100	1.04503e-10
11.719876	1.09432e-10
11.699653	1.14593e-10
11.679430	1.19997e-10
11.659206	1.25655e-10
11.638983	1.3158e-10
11.618760	1.37783e-10
11.598536	1.44279e-10
11.578313	1.5108e-10
11.558089	1.58201e-10
11.537866	1.65657e-10
11.517643	1.73464e-10
11.497419	1.81638e-10
11.477196	1.90197e-10
11.456973	1.99158e-10
11.436749	2.08541e-10
11.416526	2.18365e-10
11.396303	2.28651e-10
11.376079	2.39421e-10
11.355856	2.50696e-10
11.335633	2.62502e-10
11.315409	2.74863e-10
11.295186	2.87805e-10
11.274963	3.01355e-10
11.254739	3.15542e-10
11.234516	3.30395e-10
11.214293	3.45947e-10
11.194069	3.62228e-10
11.173846	3.79275e-10
11.153622	3.97122e-10
11.133399	4.15807e-10
11.113176	4.3537e-10
11.092952	4.55851e-10
11.072729	4.77294e-10
11.052506	4.99744e-10
11.032282	5.23247e-10
11.012059	5.47853e-10
10.991836	5.73614e-10
10.971612	6.00584e-10
10.951389	6.28819e-10
10.931166	6.58379e-10
10.910942	6.89326e-10
10.890719	7.21724e-10
10.870496	7.55641e-10
10.850272	7.91149e-10
10.830049	8.28322e-10
10.809826	8.67238e-10
10.789602	9.07978e-10
10.769379	9.50628e-10
10.749156	9.95277e-10
10.728932	1.04202e-09
10.708709	1.09095e-09
10.688485	1.14217e-09
10.668262	1.1958e-09
10.648039	1.25193e-09
10.627815	1.31069e-09
10.607592	1.37221e-09
10.587369	1.43661e-09
10.567145	1.50402e-09
10.546922	1.57459e-09
10.526699	1.64846e-09
10.506475	1.72578e-09
10.486252	1.80673e-09
10.466029	1.89146e-09
10.445805	1.98016e-09
10.425582	2.07301e-09
10.405359	2.1702e-09
10.385135	2.27193e-09
10.364912	2.37842e-09
10.344689	2.48989e-09
10.324465	2.60658e-09
10.304242	2.72871e-09
10.284019	2.85655e-09
10.263795	2.99037e-09
10.243572	3.13044e-09
10.223348	3.27706e-09
10.203125	3.43052e-09
10.182902	3.59115e-09
10.162678	3.75928e-09
10.142455	3.93526e-09
10.122232	4.11946e-09
10.102008	4.31225e-09
10.081785	4.51404e-09
10.061562	4.72525e-09
10.041338	4.94632e-09
10.021115	5.17769e-09
10.000892	5.41986e-09
9.980668	5.67333e-09
9.960445	5.93861e-09
9.940222	6.21626e-09
9.919998	6.50685e-09
9.899775	6.81099e-09
9.879552	7.12931e-09
9.859328	7.46245e-09
9.839105	7.81111e-09
9.818881	8.17602e-09
9.798658	8.55792e-09
9.778435	8.95761e-09
9.758211	9.3759e-09
9.737988	9.81366e-09
9.717765	1.02718e-08
9.697541	1.07513e-08
9.677318	1.1253e-08
9.657095	1.17781e-08
9.636871	1.23277e-08
9.616648	1.29028e-08
9.596425	1.35046e-08
9.576201	1.41344e-08
9.555978	1.47935e-08
9.535755	1.54832e-08
9.515531	1.6205e-08
9.495308	1.69602e-08
9.475085	1.77506e-08
9.454861	1.85777e-08
9.434638	1.94432e-08
9.414415	2.03488e-08
9.394191	2.12965e-08
9.373968	2.22882e-08
9.353744	2.33258e-08
9.333521	2.44116e-08
9.313298	2.55478e-08
9.293074	2.67367e-08
9.272851	2.79806e-08
9.252628	2.92822e-08
9.232404	3.06442e-08
9.212181	3.20692e-08
9.191958	3.35603e-08
9.171734	3.51204e-08
9.151511	3.67528e-08
9.131288	3.84607e-08
9.111064	4.02477e-08
9.090841	4.21173e-08
9.070618	4.40735e-08
9.050394	4.61201e-08
9.030171	4.82614e-08
9.009948	5.05017e-08
8.989724	5.28456e-08
8.969501	5.52978e-08
8.949278	5.78632e-08
8.929054	6.05472e-08
8.908831	6.33551e-08
8.888607	6.62927e-08
8.868384	6.93659e-08
8.848161	7.25809e-08
8.827937	7.59443e-08
8.807714	7.94628e-08
8.787491	8.31436e-08
8.767267	8.6994e-08
8.747044	9.1022e-08
8.726821	9.52355e-08
8.706597	9.96432e-08
8.686374	1.04254e-07
8.666151	1.09077e-07
8.645927	1.14122e-07
8.625704	1.19399e-07
8.605481	1.24919e-07
8.585257	1.30693e-07
8.565034	1.36733e-07
8.544811	1.4305e-07
8.524587	1.49657e-07
8.504364	1.56568e-07
8.484140	1.63797e-07
8.463917	1.71357e-07
8.443694	1.79265e-07
8.423470	1.87536e-07
8.403247	1.96186e-07
8.383024	2.05232e-07
8.362800	2.14694e-07
8.342577	2.24589e-07
8.322354	2.34938e-07
8.302130	2.45761e-07
8.281907	2.57079e-07
8.261684	2.68916e-07
8.241460	2.81294e-07
8.221237	2.94239e-07
8.201014	3.07776e-07
8.180790	3.21932e-07
8.160567	3.36734e-07
8.140344	3.52214e-07
8.120120	3.684e-07
8.099897	3.85325e-07
8.079674	4.03023e-07
8.059450	4.21528e-07
8.039227	4.40878e-07
8.019003	4.61109e-07
7.998780	4.82263e-07
7.978557	5.04381e-07
7.958333	5.27505e-07
7.938110	5.51683e-07
7.917887	5.76961e-07
7.897663	6.03389e-07
7.877440	6.31019e-07
7.857217	6.59904e-07
7.836993	6.90102e-07
7.816770	7.21672e-07
7.796547	7.54674e-07
7.776323	7.89175e-07
7.756100	8.2524e-07
7.735877	8.6294e-07
7.715653	9.02349e-07
7.695430	9.43544e-07
7.675207	9.86603e-07
7.654983	1.03161e-06
7.634760	1.07866e-06
7.614537	1.12783e-06
7.594313	1.17922e-06
7.574090	1.23294e-06
7.553866	1.28908e-06
7.533643	1.34775e-06
7.513420	1.40907e-06
7.493196	1.47316e-06
7.472973	1.54013e-06
7.452750	1.61012e-06
7.432526	1.68326e-06
7.412303	1.75969e-06
7.392080	1.83956e-06
7.371856	1.92302e-06
7.351633	2.01022e-06
7.331410	2.10134e-06
7.311186	2.19655e-06
7.290963	2.29602e-06
7.270740	2.39996e-06
7.250516	2.50854e-06
7.230293	2.62199e-06
7.210070	2.74051e-06
7.189846	2.86433e-06
7.169623	2.99368e-06
7.149399	3.12881e-06
7.129176	3.26996e-06
7.108953	3.4174e-06
7.088729	3.57141e-06
7.068506	3.73228e-06
7.048283	3.90031e-06
7.028059	4.0758e-06
7.007836	4.25909e-06
6.987613	4.45052e-06
6.967389	4.65044e-06
6.947166	4.85921e-06
6.926943	5.07724e-06
6.906719	5.30491e-06
6.886496	5.54265e-06
6.866273	5.79089e-06
6.846049	6.05008e-06
6.825826	6.32071e-06
6.805603	6.60326e-06
6.785379	6.89826e-06
6.765156	7.20622e-06
6.744933	7.52772e-06
6.724709	7.86334e-06
6.704486	8.21367e-06
6.684262	8.57936e-06
6.664039	8.96105e-06
6.643816	9.35944e-06
6.623592	9.77522e-06
6.603369	1.02092e-05
6.583146	1.0662e-05
6.562922	1.11346e-05
6.542699	1.16277e-05
6.522476	1.21422e-05
6.502252	1.26791e-05
6.482029	1.32392e-05
6.461806	1.38236e-05
6.441582	1.44332e-05
6.421359	1.50692e-05
6.401136	1.57326e-05
6.380912	1.64245e-05
6.360689	1.71462e-05
6.340466	1.78989e-05
6.320242	1.86839e-05
6.300019	1.95025e-05
6.279796	2.03561e-05
6.259572	2.12461e-05
6.239349	2.21741e-05
6.219125	2.31415e-05
6.198902	2.415e-05
6.178679	2.52013e-05
6.158455	2.62972e-05
6.138232	2.74393e-05
6.118009	2.86296e-05
6.097785	2.987e-05
6.077562	3.11625e-05
6.057339	3.25092e-05
6.037115	3.39123e-05
6.016892	3.53739e-05
5.996669	3.68965e-05
5.976445	3.84824e-05
5.956222	4.0134e-05
5.935999	4.1854e-05
5.915775	4.3645e-05
5.895552	4.55097e-05
5.875329	4.7451e-05
5.855105	4.94718e-05
5.834882	5.15751e-05
5.814658	5.37641e-05
5.794435	5.6042e-05
5.774212	5.84121e-05
5.753988	6.08778e-05
5.733765	6.34426e-05
5.713542	6.61103e-05
5.693318	6.88844e-05
5.673095	7.1769e-05
5.652872	7.47679e-05
5.632648	7.78851e-05
5.612425	8.1125e-05
5.592202	8.44916e-05
5.571978	8.79894e-05
5.551755	9.16229e-05
5.531532	9.53966e-05
5.511308	9.93153e-05
5.491085	0.000103384
5.470862	0.000107606
5.450638	0.000111989
5.430415	0.000116535
5.410192	0.000121251
5.389968	0.000126142
5.369745	0.000131213
5.349521	0.000136468
5.329298	0.000141914
5.309075	0.000147555
5.288851	0.000153397
5.268628	0.000159445
5.248405	0.000165703
5.228181	0.000172177
5.207958	0.000178872
5.187735	0.000185793
5.167511	0.000192943
5.147288	0.000200328
5.127065	0.00020795
5.106841	0.000215815
5.086618	0.000223924
5.066395	0.000232281
5.046171	0.000240887
5.025948	0.000249744
5.005725	0.000258852
4.985501	0.000268212
4.965278	0.00027782
4.945055	0.000287676
4.924831	0.000297773
4.904608	0.000308107
4.884384	0.000318669
4.864161	0.000329449
4.843938	0.000340435
4.823714	0.000351609
4.803491	0.000362953
4.783268	0.000374442
4.763044	0.000386047
4.742821	0.000397734
4.722598	0.000409458
4.702374	0.000421169
4.682151	0.000432803
4.661928	0.000444282
4.641704	0.000455512
4.621481	0.000466369
4.601258	0.000476695
4.581034	0.000486277
4.560811	0.000494803
4.540588	0.000501757
&
```
