## Supplementary material for "All-at-once RNA folding with 3D motif prediction framed by evolutionary information": RF00475_snosnR69.cacofold.helixcov

```
# RMs = 5 L = 120

# RM_HELIX NESTED 16-20 25-31, nbp = 5 nbp_cov = 0
# pvals: 0.167781,0.00696695,0.10061,0.890681,0.0201018
# aggregated NONE
NESTED  :::::::::::::::<<<<<____>>>>>:::::::::::::::::::::::::::::::::::::::::::::::::::::::::::::::::::::::::::
        ::::::::::::::::::::::::::::::::::::::::::::::::::::::::::::::::::::::::::::::::::::::::::::::::::::::::

# RM_HELIX NESTED 1-13 34-48, nbp = 13 nbp_cov = 0
# pvals: 0.159901,0.167781,0.167781,0.159901,0.50552,0.50552,0.50552,0.159901,0.50552,0.529388,0.529388,0.953978,0.50552
# aggregated NONE
NESTED  <<<<<<<<<<<<<__________________>>>>>>>>>>>>>::::::::::::::::::::::::::::::::::::::::::::::::::::::::::::
        ::::::::::::::::::::::::::::::::::::::::::::::::::::::::::::::::::::::::::::::::::::::::::::::::::::::::

# RM_HELIX NESTED 61-66 72-77, nbp = 5 nbp_cov = 1
# pvals: 0.957309,0.882829,0.751985,0.00628361,0.97165
# aggregated NONE
NESTED  ::::::::::::::::::::::::::::::::::::::::::::::::::::::::<<<<<_____>>>>>:::::::::::::::::::::::::::::::::
        :::::::::::::::::::::::::::::::::::::::::::::::::::::::::::<_______>::::::::::::::::::::::::::::::::::::

# RM_HELIX NESTED 53-58 83-88, nbp = 6 nbp_cov = 0
# pvals: 0.50552,0.216467,0.216467,0.121132,0.50552,0.0246387
# aggregated NONE
NESTED  ::::::::::::::::::::::::::::::::::::::::::::::::<<<<<<______________________>>>>>>::::::::::::::::::::::
        ::::::::::::::::::::::::::::::::::::::::::::::::::::::::::::::::::::::::::::::::::::::::::::::::::::::::

# RM_IL K-turn-b 59-60 78-82, nbp = 0 nbp_cov = 0 nhl_b_cov 1/2
# aggregated NONE
RM_IL   ::::::::::::::::::::::::::::::::::::::::::::::::::::::xx:::::::::::::::XXXXX:::::::::::::::::::::::::::: K-turn-b
```
