## Supplementary material for "All-at-once RNA folding with 3D motif prediction framed by evolutionary information": RF00475_snosnR69.cacofold.power

```
# Power analysis of CaCoFold structure 
#
# Powertype = SINGLE SUBSTITUTIONS
# covary  left_pos      right_pos    substitutions      power
#----------------------------------------------------------------
          1		48		2		0.00
          2		47		2		0.00
          3		46		2		0.00
          4		45		3		0.02
          5		44		1		0.00
          6		43		1		0.00
          7		42		1		0.00
          8		41		1		0.00
          9		40		1		0.00
          10		39		0		0.00
          11		38		0		0.00
          12		37		2		0.00
          13		34		1		0.00
          16		31		3		0.02
          17		30		4		0.07
          18		29		2		0.00
          19		28		4		0.07
          20		25		2		0.00
          53		88		3		0.02
          54		87		1		0.00
          55		86		2		0.00
          56		85		3		0.02
          57		84		0		0.00
          58		83		2		0.00
          61		77		3		0.02
          63		75		2		0.00
          64		74		2		0.00
     *    65		73		4		0.07
          66		72		3		0.02
#
# BPAIRS 29
# avg substitutions per BP  2.0
# BPAIRS expected to covary 0.3 +/- 0.5
# BPAIRS observed to covary 1
#
```
