## Supplementary material for "All-at-once RNA folding with 3D motif prediction framed by evolutionary information": RF00475_snosnR69.helixcov

```
# RMs = 1 L = 120

# RM_HELIX NESTED 63-66 72-75, nbp = 4 nbp_cov = 1
# pvals: 0.882829,0.751985,0.00628361,0.97165
# aggregated NONE
NESTED  :::::::::::::::::::::::::::::::::::::::::::::::::::::::::<<<<_____>>>>::::::::::::::::::::::::::::::::::
        :::::::::::::::::::::::::::::::::::::::::::::::::::::::::::<_______>::::::::::::::::::::::::::::::::::::
```
