## Supplementary material for "All-at-once RNA folding with 3D motif prediction framed by evolutionary information": RF00475_snosnR69.sorted.cacofold.cov

```
# The predicted CaCoFold structure
# BPAIRS observed to covary 1
#
#
# Method Target_E-val [cov_min,cov_max] [FP | TP True Found | Sen PPV F] 
# GTp    0.05         [-1.77,5.96]     [0 | 1 132 1 | 0.76 100.00 1.50] 
#
# in_fold in_given   left_pos       right_pos      score           E-value    pvalue       substitutions      power
#-----------------------------------------------------------------------------------------------------------------------
*	*	        65	        73	3.35328	0.0251344	0.00628361	4		0.07
```
