## Supplementary material for "All-at-once RNA folding with 3D motif prediction framed by evolutionary information": RF00475_snosnR69.surv

```
3.347405	0.25
-0.239710	0.5
-0.469119	0.75
-0.865370	1
&
5.954320	0.000186846
5.432937	0.000373692
5.161818	0.000560538
4.807278	0.000747384
4.786422	0.00093423
4.682146	0.00112108
4.557014	0.00130792
4.536158	0.00149477
4.411026	0.00168161
4.390171	0.00186846
4.265039	0.00224215
4.244184	0.002429
4.077341	0.00261584
3.931354	0.00298954
3.785367	0.00317638
3.743656	0.00336323
3.660235	0.00355007
3.618524	0.00373692
3.535103	0.00429746
3.472537	0.0044843
3.451682	0.00467115
3.430826	0.004858
3.389116	0.00523169
3.368260	0.00560538
3.347405	0.00597907
3.326550	0.00635277
3.284839	0.0069133
3.243128	0.00747384
3.222273	0.00784753
3.159707	0.00803438
3.138852	0.00822123
3.097141	0.00840807
3.076286	0.00859492
3.013720	0.00896861
2.951154	0.00915546
2.909443	0.00971599
2.867733	0.00990284
2.826022	0.0102765
2.784311	0.0104634
2.763456	0.0108371
2.742601	0.0110239
2.680035	0.0113976
2.659180	0.0117713
2.638324	0.012145
2.617469	0.0125187
2.596614	0.0130792
2.575758	0.0134529
2.554903	0.0136398
2.534048	0.0140135
2.513192	0.0143871
2.492337	0.014574
2.450626	0.0151345
2.429771	0.0155082
2.388060	0.0156951
2.367205	0.0158819
2.325494	0.0160688
2.304639	0.0164425
2.283784	0.0168161
2.262928	0.0171898
2.242073	0.0175635
2.221218	0.0177504
2.179507	0.0181241
2.158652	0.0190583
2.137797	0.0196188
2.096086	0.0201794
2.075231	0.0205531
2.054375	0.0209268
2.033520	0.0216741
2.012665	0.0224215
1.991809	0.0229821
1.970954	0.0235426
1.950099	0.0239163
1.929243	0.0252242
1.908388	0.0255979
1.887533	0.0259716
1.866677	0.0265321
1.845822	0.0272795
1.824967	0.0280269
1.804111	0.0285874
1.783256	0.0297085
1.762401	0.0304559
1.741545	0.0308296
1.678979	0.0310164
1.658124	0.031577
1.637269	0.0317638
1.616413	0.0328849
1.595558	0.0330717
1.574703	0.0332586
1.553848	0.034006
1.532992	0.0343797
1.512137	0.0345665
1.470426	0.0347534
1.449571	0.0353139
1.428716	0.036435
1.387005	0.0371824
1.366150	0.0375561
1.345294	0.0379297
1.324439	0.0386771
1.303584	0.0397982
1.282728	0.0399851
1.261873	0.0409193
1.241018	0.0414798
1.220162	0.0418535
1.199307	0.0426009
1.178452	0.0431614
1.136741	0.0440957
1.115886	0.0446562
1.095030	0.0454036
1.074175	0.0463378
1.053320	0.0467115
1.032465	0.0480194
1.011609	0.049701
0.990754	0.0517564
0.969899	0.0528774
0.949043	0.0539985
0.928188	0.0553064
0.907333	0.0581091
0.886477	0.0588565
0.865622	0.0596039
0.844767	0.060725
0.823911	0.061846
0.803056	0.063154
0.782201	0.0652093
0.761345	0.0676383
0.740490	0.0698804
0.719635	0.0710015
0.698779	0.0726831
0.677924	0.073991
0.657069	0.0754858
0.636213	0.0769806
0.615358	0.0794096
0.594503	0.081278
0.573647	0.0835202
0.552792	0.0855755
0.531937	0.0872571
0.511082	0.0891256
0.490226	0.0913677
0.469371	0.0930493
0.448516	0.0951046
0.427660	0.0980942
0.406805	0.101084
0.385950	0.102952
0.365094	0.105568
0.344239	0.107997
0.323384	0.111921
0.302528	0.115097
0.281673	0.118647
0.260818	0.123132
0.239962	0.127055
0.219107	0.129858
0.198252	0.133782
0.177396	0.136958
0.156541	0.139013
0.135686	0.14275
0.114830	0.146487
0.093975	0.148543
0.073120	0.153401
0.052264	0.165546
0.031409	0.206465
0.010554	0.254111
-0.010301	0.491779
-0.031157	0.659567
-0.052012	0.66648
-0.072867	0.672459
-0.093723	0.682549
-0.114578	0.692078
-0.135433	0.705531
-0.156289	0.718984
-0.177144	0.7287
-0.197999	0.740658
-0.218855	0.752242
-0.239710	0.763266
-0.260565	0.775037
-0.281421	0.786435
-0.302276	0.79559
-0.323131	0.806054
-0.343987	0.813528
-0.364842	0.822683
-0.385697	0.831839
-0.406553	0.84062
-0.427408	0.849028
-0.448263	0.856689
-0.469119	0.86491
-0.489974	0.872571
-0.510829	0.878924
-0.531685	0.887332
-0.552540	0.896674
-0.573395	0.901532
-0.594250	0.907138
-0.615106	0.914611
-0.635961	0.918722
-0.656816	0.921525
-0.677672	0.926196
-0.698527	0.931801
-0.719382	0.935164
-0.740238	0.940583
-0.761093	0.946936
-0.781948	0.953475
-0.802804	0.957773
-0.823659	0.961136
-0.844514	0.963378
-0.865370	0.966555
-0.886225	0.968236
-0.907080	0.969544
-0.927936	0.970478
-0.948791	0.972907
-0.969646	0.974215
-0.990502	0.977018
-1.011357	0.97926
-1.032212	0.981689
-1.053068	0.983558
-1.073923	0.983931
-1.094778	0.986173
-1.115633	0.987294
-1.136489	0.989537
-1.157344	0.990658
-1.178199	0.991592
-1.199055	0.992526
-1.219910	0.99346
-1.240765	0.994021
-1.261621	0.994581
-1.282476	0.995329
-1.303331	0.995703
-1.324187	0.996263
-1.345042	0.99645
-1.365897	0.99701
-1.386753	0.997571
-1.407608	0.997945
-1.428463	0.998318
-1.491029	0.998505
-1.511885	0.998692
-1.532740	0.999253
-1.678727	0.999439
-1.699582	0.999813
-1.783004	1
&
7.852154	9.33532e-07
7.706167	1.86706e-06
7.664456	2.8006e-06
7.643601	3.73413e-06
7.560180	4.66766e-06
7.518469	5.60119e-06
7.476759	6.53473e-06
7.309916	7.46826e-06
7.289061	8.40179e-06
7.205639	1.02689e-05
7.184784	1.12024e-05
7.163929	1.21359e-05
7.143073	1.30695e-05
7.122218	1.58701e-05
7.080507	1.77371e-05
7.059652	1.86706e-05
7.017941	1.96042e-05
6.997086	2.05377e-05
6.976231	2.14712e-05
6.955376	2.42718e-05
6.913665	2.52054e-05
6.892810	2.61389e-05
6.871954	2.8006e-05
6.851099	3.08066e-05
6.830244	3.36072e-05
6.809388	3.64078e-05
6.788533	3.92084e-05
6.767678	4.2009e-05
6.746822	4.85437e-05
6.725967	5.04108e-05
6.705112	5.13443e-05
6.684256	5.50784e-05
6.663401	5.88125e-05
6.642546	6.06796e-05
6.621690	6.53473e-05
6.600835	7.1882e-05
6.579980	7.74832e-05
6.559124	8.40179e-05
6.538269	8.96191e-05
6.517414	9.24197e-05
6.496558	9.80209e-05
6.475703	0.000105489
6.454848	0.000106423
6.433993	0.00011109
6.413137	0.000119492
6.392282	0.000129761
6.371427	0.000134429
6.350571	0.000143764
6.329716	0.000154033
6.308861	0.000167102
6.288005	0.000181105
6.267150	0.000191374
6.246295	0.000198842
6.225439	0.000202577
6.204584	0.000206311
6.183729	0.000212845
6.162873	0.000220314
6.142018	0.00023245
6.121163	0.000242718
6.100307	0.000252054
6.079452	0.000266057
6.058597	0.000273525
6.037741	0.00028006
6.016886	0.000289395
5.996031	0.00029873
5.975175	0.000304332
5.954320	0.000310866
5.933465	0.000323002
5.912610	0.000332338
5.891754	0.000345407
5.870899	0.000357543
5.850044	0.000367812
5.829188	0.000381815
5.808333	0.000392084
5.787478	0.000406087
5.766622	0.000421957
5.745767	0.000436893
5.724912	0.000447162
5.704056	0.000457431
5.683201	0.000463966
5.662346	0.000480769
5.641490	0.000488237
5.620635	0.000501307
5.599780	0.000513443
5.578924	0.00053118
5.558069	0.000545183
5.537214	0.000561053
5.516358	0.000577857
5.495503	0.000589059
5.474648	0.000601195
5.453792	0.000612397
5.432937	0.000625467
5.412082	0.000643204
5.391226	0.000664675
5.370371	0.000686146
5.349516	0.000701083
5.328661	0.000720687
5.307805	0.000740291
5.286950	0.000758962
5.266095	0.000777633
5.245239	0.000794436
5.224384	0.000814974
5.203529	0.000828977
5.182673	0.00084578
5.161818	0.000864451
5.140963	0.000887789
5.120107	0.000909261
5.099252	0.000933532
5.078397	0.000966206
5.057541	0.000993279
5.036686	0.00101755
5.015831	0.00104649
4.994975	0.00106796
4.974120	0.00110437
4.953265	0.00113237
4.932409	0.00116131
4.911554	0.00119679
4.890699	0.00123226
4.869843	0.00126587
4.848988	0.00129668
4.828133	0.00133402
4.807278	0.00136763
4.786422	0.00140217
4.765567	0.00143671
4.744712	0.00146098
4.723856	0.00149925
4.703001	0.00153006
4.682146	0.00156273
4.661290	0.00159167
4.640435	0.00162341
4.619580	0.00165889
4.598724	0.0016981
4.577869	0.0017373
4.557014	0.00176251
4.536158	0.00181012
4.515303	0.00184746
4.494448	0.00189507
4.473592	0.00192308
4.452737	0.00195948
4.431882	0.0020155
4.411026	0.00207244
4.390171	0.00210698
4.369316	0.00215459
4.348460	0.00218727
4.327605	0.00222834
4.306750	0.00228622
4.285895	0.0023441
4.265039	0.00238891
4.244184	0.00244679
4.223329	0.00249347
4.202473	0.00255414
4.181618	0.00262229
4.160763	0.0026755
4.139907	0.00273992
4.119052	0.00281553
4.098197	0.00289022
4.077341	0.0029565
4.056486	0.00302184
4.035631	0.00308252
4.014775	0.00315534
3.993920	0.00322162
3.973065	0.00330097
3.952209	0.00336538
3.931354	0.00343167
3.910499	0.00349888
3.889643	0.00357916
3.868788	0.00366412
3.847933	0.0037304
3.827077	0.00380881
3.806222	0.00387416
3.785367	0.00393857
3.764512	0.00400392
3.743656	0.00408794
3.722801	0.00416449
3.701946	0.00424664
3.681090	0.00433626
3.660235	0.00442681
3.639380	0.0045323
3.618524	0.00462285
3.597669	0.00474795
3.576814	0.00485437
3.555958	0.00496733
3.535103	0.00507468
3.514248	0.00518764
3.493392	0.00532394
3.472537	0.00547984
3.451682	0.0056068
3.430826	0.00573469
3.409971	0.00586538
3.389116	0.00600541
3.368260	0.00615291
3.347405	0.00628361
3.326550	0.00642644
3.305694	0.00658794
3.284839	0.00670743
3.263984	0.00683252
3.243128	0.00696695
3.222273	0.00713779
3.201418	0.00727128
3.180563	0.00745426
3.159707	0.00760362
3.138852	0.00775765
3.117997	0.00793036
3.097141	0.00815254
3.076286	0.00836445
3.055431	0.00855956
3.034575	0.00874066
3.013720	0.00890963
2.992865	0.00910007
2.972009	0.00928771
2.951154	0.00952203
2.930299	0.00972181
2.909443	0.00994212
2.888588	0.0101643
2.867733	0.0103958
2.846877	0.0105984
2.826022	0.010828
2.805167	0.0110773
2.784311	0.0112967
2.763456	0.0115431
2.742601	0.011784
2.721745	0.0120202
2.700890	0.0122647
2.680035	0.0125047
2.659180	0.0127511
2.638324	0.0130032
2.617469	0.0132487
2.596614	0.0134951
2.575758	0.0137285
2.554903	0.0139703
2.534048	0.0142112
2.513192	0.0144193
2.492337	0.014649
2.471482	0.014915
2.450626	0.0152119
2.429771	0.0154397
2.408916	0.0156777
2.388060	0.0159335
2.367205	0.0161725
2.346350	0.0163928
2.325494	0.0166486
2.304639	0.0169128
2.283784	0.0171723
2.262928	0.0174487
2.242073	0.0177446
2.221218	0.0180097
2.200362	0.0183131
2.179507	0.0185997
2.158652	0.0188984
2.137797	0.0192233
2.116941	0.0195062
2.096086	0.0198348
2.075231	0.0201018
2.054375	0.0203762
2.033520	0.0206768
2.012665	0.0209877
1.991809	0.021334
1.970954	0.0216906
1.950099	0.0220724
1.929243	0.0224795
1.908388	0.0228706
1.887533	0.0232795
1.866677	0.0237033
1.845822	0.0241626
1.824967	0.0246387
1.804111	0.0251662
1.783256	0.0257142
1.762401	0.0262584
1.741545	0.0269305
1.720690	0.0276522
1.699835	0.0284149
1.678979	0.0292634
1.658124	0.030126
1.637269	0.0312033
1.616413	0.0322545
1.595558	0.0332403
1.574703	0.0343148
1.553848	0.0354042
1.532992	0.036489
1.512137	0.0375504
1.491282	0.0385642
1.470426	0.0395836
1.449571	0.0405312
1.428716	0.0415282
1.407860	0.042528
1.387005	0.0435232
1.366150	0.0444875
1.345294	0.0453986
1.324439	0.0463237
1.303584	0.0472125
1.282728	0.0480844
1.261873	0.0489414
1.241018	0.049789
1.220162	0.0506843
1.199307	0.0516225
1.178452	0.0525485
1.157596	0.0534653
1.136741	0.0544072
1.115886	0.055408
1.095030	0.0563947
1.074175	0.0574122
1.053320	0.0584419
1.032465	0.0595594
1.011609	0.0606703
0.990754	0.0617644
0.969899	0.0628062
0.949043	0.0639974
0.928188	0.0652063
0.907333	0.0663219
0.886477	0.0673758
0.865622	0.0685512
0.844767	0.0696779
0.823911	0.0708831
0.803056	0.0720286
0.782201	0.0732431
0.761345	0.0745286
0.740490	0.0758476
0.719635	0.0771873
0.698779	0.0784289
0.677924	0.0797647
0.657069	0.081095
0.636213	0.082514
0.615358	0.0839115
0.594503	0.0853314
0.573647	0.0867401
0.552792	0.088286
0.531937	0.0898544
0.511082	0.0915161
0.490226	0.0931087
0.469371	0.0949421
0.448516	0.096755
0.427660	0.0986314
0.406805	0.10061
0.385950	0.102808
0.365094	0.105128
0.344239	0.107511
0.323384	0.110038
0.302528	0.112577
0.281673	0.115365
0.260818	0.11816
0.239962	0.121132
0.219107	0.124392
0.198252	0.127805
0.177396	0.131419
0.156541	0.135093
0.135686	0.139123
0.114830	0.143582
0.093975	0.148269
0.073120	0.15355
0.052264	0.159901
0.031409	0.167781
0.010554	0.216467
-0.010301	0.50552
-0.031157	0.529388
-0.052012	0.552875
-0.072867	0.578796
-0.093723	0.604933
-0.114578	0.630722
-0.135433	0.654978
-0.156289	0.677428
-0.177144	0.697963
-0.197999	0.71728
-0.218855	0.73515
-0.239710	0.751985
-0.260565	0.76753
-0.281421	0.782644
-0.302276	0.796763
-0.323131	0.810062
-0.343987	0.822637
-0.364842	0.834269
-0.385697	0.845358
-0.406553	0.85577
-0.427408	0.865416
-0.448263	0.874542
-0.469119	0.882829
-0.489974	0.890681
-0.510829	0.898187
-0.531685	0.905049
-0.552540	0.911579
-0.573395	0.917655
-0.594250	0.923102
-0.615106	0.928247
-0.635961	0.933142
-0.656816	0.937858
-0.677672	0.942312
-0.698527	0.94646
-0.719382	0.950366
-0.740238	0.953978
-0.761093	0.957309
-0.781948	0.960612
-0.802804	0.963705
-0.823659	0.966532
-0.844514	0.969254
-0.865370	0.97165
-0.886225	0.974035
-0.907080	0.976181
-0.927936	0.978241
-0.948791	0.980032
-0.969646	0.981781
-0.990502	0.983392
-1.011357	0.984882
-1.032212	0.986311
-1.053068	0.987484
-1.073923	0.988679
-1.094778	0.989768
-1.115633	0.990666
-1.136489	0.991547
-1.157344	0.992348
-1.178199	0.993056
-1.199055	0.993759
-1.219910	0.994381
-1.240765	0.994986
-1.261621	0.995523
-1.282476	0.995956
-1.303331	0.996382
-1.324187	0.996771
-1.345042	0.997142
-1.365897	0.997459
-1.386753	0.997693
-1.407608	0.997955
-1.428463	0.998167
-1.449319	0.998378
-1.470174	0.998554
-1.491029	0.998701
-1.511885	0.998864
-1.532740	0.999009
-1.553595	0.99914
-1.574451	0.999237
-1.595306	0.999327
-1.616161	0.999412
-1.637016	0.999488
-1.657872	0.999531
-1.678727	0.999589
-1.699582	0.999652
-1.720438	0.999684
-1.741293	0.999715
-1.762148	0.99974
-1.783004	0.999775
-1.803859	0.999816
-1.824714	0.999842
-1.845570	0.999867
-1.866425	0.999881
-1.887280	0.999903
-1.908136	0.999919
-1.928991	0.999926
-1.949846	0.999941
-1.970702	0.999954
-1.991557	0.99996
-2.012412	0.999969
-2.033268	0.999973
-2.054123	0.999979
-2.074978	0.999979
-2.095834	0.99998
-2.116689	0.999983
-2.158400	0.999987
-2.179255	0.999988
-2.220965	0.99999
-2.241821	0.999992
-2.283531	0.999993
-2.304387	0.999994
-2.346097	0.999995
-2.387808	0.999996
-2.408663	0.999997
-2.512940	0.999998
-2.533795	0.999999
-2.575506	1
&
25.892007	2.39149e-29
25.871151	2.54524e-29
25.850296	2.70888e-29
25.829441	2.88304e-29
25.808585	3.06839e-29
25.787730	3.26565e-29
25.766875	3.4756e-29
25.746019	3.69904e-29
25.725164	3.93684e-29
25.704309	4.18992e-29
25.683453	4.45927e-29
25.662598	4.74594e-29
25.641743	5.05103e-29
25.620887	5.37572e-29
25.600032	5.72129e-29
25.579177	6.08906e-29
25.558321	6.48047e-29
25.537466	6.89704e-29
25.516611	7.34038e-29
25.495755	7.8122e-29
25.474900	8.31435e-29
25.454045	8.84878e-29
25.433189	9.41754e-29
25.412334	1.00229e-28
25.391479	1.06671e-28
25.370623	1.13527e-28
25.349768	1.20824e-28
25.328913	1.28589e-28
25.308058	1.36854e-28
25.287202	1.45649e-28
25.266347	1.5501e-28
25.245492	1.64972e-28
25.224636	1.75575e-28
25.203781	1.86859e-28
25.182926	1.98867e-28
25.162070	2.11648e-28
25.141215	2.25249e-28
25.120360	2.39724e-28
25.099504	2.5513e-28
25.078649	2.71525e-28
25.057794	2.88974e-28
25.036938	3.07543e-28
25.016083	3.27306e-28
24.995228	3.48338e-28
24.974372	3.70722e-28
24.953517	3.94543e-28
24.932662	4.19895e-28
24.911806	4.46876e-28
24.890951	4.75589e-28
24.870096	5.06148e-28
24.849240	5.38669e-28
24.828385	5.7328e-28
24.807530	6.10114e-28
24.786675	6.49314e-28
24.765819	6.91032e-28
24.744964	7.3543e-28
24.724109	7.82679e-28
24.703253	8.32964e-28
24.682398	8.86478e-28
24.661543	9.4343e-28
24.640687	1.00404e-27
24.619832	1.06854e-27
24.598977	1.13719e-27
24.578121	1.21024e-27
24.557266	1.28799e-27
24.536411	1.37073e-27
24.515555	1.45879e-27
24.494700	1.5525e-27
24.473845	1.65222e-27
24.452989	1.75836e-27
24.432134	1.8713e-27
24.411279	1.99151e-27
24.390423	2.11943e-27
24.369568	2.25557e-27
24.348713	2.40044e-27
24.327857	2.55463e-27
24.307002	2.71871e-27
24.286147	2.89333e-27
24.265292	3.07917e-27
24.244436	3.27693e-27
24.223581	3.4874e-27
24.202726	3.71138e-27
24.181870	3.94974e-27
24.161015	4.20341e-27
24.140160	4.47336e-27
24.119304	4.76065e-27
24.098449	5.06638e-27
24.077594	5.39174e-27
24.056738	5.738e-27
24.035883	6.10648e-27
24.015028	6.49862e-27
23.994172	6.91594e-27
23.973317	7.36005e-27
23.952462	7.83267e-27
23.931606	8.33563e-27
23.910751	8.87088e-27
23.889896	9.44049e-27
23.869040	1.00467e-26
23.848185	1.06918e-26
23.827330	1.13783e-26
23.806474	1.21088e-26
23.785619	1.28863e-26
23.764764	1.37137e-26
23.743909	1.45942e-26
23.723053	1.55312e-26
23.702198	1.65283e-26
23.681343	1.75895e-26
23.660487	1.87187e-26
23.639632	1.99205e-26
23.618777	2.11994e-26
23.597921	2.25603e-26
23.577066	2.40086e-26
23.556211	2.55499e-26
23.535355	2.71901e-26
23.514500	2.89355e-26
23.493645	3.0793e-26
23.472789	3.27697e-26
23.451934	3.48732e-26
23.431079	3.71117e-26
23.410223	3.94939e-26
23.389368	4.20289e-26
23.368513	4.47266e-26
23.347657	4.75975e-26
23.326802	5.06525e-26
23.305947	5.39036e-26
23.285091	5.73633e-26
23.264236	6.10451e-26
23.243381	6.4963e-26
23.222525	6.91323e-26
23.201670	7.35692e-26
23.180815	7.82907e-26
23.159960	8.33152e-26
23.139104	8.86621e-26
23.118249	9.4352e-26
23.097394	1.00407e-25
23.076538	1.0685e-25
23.055683	1.13707e-25
23.034828	1.21004e-25
23.013972	1.28769e-25
22.993117	1.37032e-25
22.972262	1.45825e-25
22.951406	1.55182e-25
22.930551	1.65139e-25
22.909696	1.75735e-25
22.888840	1.87011e-25
22.867985	1.9901e-25
22.847130	2.11779e-25
22.826274	2.25367e-25
22.805419	2.39826e-25
22.784564	2.55213e-25
22.763708	2.71587e-25
22.742853	2.89011e-25
22.721998	3.07552e-25
22.701142	3.27283e-25
22.680287	3.48279e-25
22.659432	3.70622e-25
22.638577	3.94397e-25
22.617721	4.19698e-25
22.596866	4.46621e-25
22.576011	4.75271e-25
22.555155	5.05758e-25
22.534300	5.382e-25
22.513445	5.72722e-25
22.492589	6.09458e-25
22.471734	6.4855e-25
22.450879	6.90149e-25
22.430023	7.34415e-25
22.409168	7.81519e-25
22.388313	8.31644e-25
22.367457	8.84982e-25
22.346602	9.41741e-25
22.325747	1.00214e-24
22.304891	1.06641e-24
22.284036	1.1348e-24
22.263181	1.20758e-24
22.242325	1.28502e-24
22.221470	1.36742e-24
22.200615	1.45511e-24
22.179759	1.54842e-24
22.158904	1.64772e-24
22.138049	1.75338e-24
22.117194	1.86581e-24
22.096338	1.98545e-24
22.075483	2.11275e-24
22.054628	2.24822e-24
22.033772	2.39237e-24
22.012917	2.54576e-24
21.992062	2.70899e-24
21.971206	2.88267e-24
21.950351	3.06749e-24
21.929496	3.26416e-24
21.908640	3.47343e-24
21.887785	3.69611e-24
21.866930	3.93306e-24
21.846074	4.1852e-24
21.825219	4.4535e-24
21.804364	4.73899e-24
21.783508	5.04278e-24
21.762653	5.36603e-24
21.741798	5.71001e-24
21.720942	6.07602e-24
21.700087	6.46549e-24
21.679232	6.87991e-24
21.658376	7.32089e-24
21.637521	7.79013e-24
21.616666	8.28943e-24
21.595810	8.82073e-24
21.574955	9.38606e-24
21.554100	9.98762e-24
21.533245	1.06277e-23
21.512389	1.13088e-23
21.491534	1.20336e-23
21.470679	1.28048e-23
21.449823	1.36253e-23
21.428968	1.44985e-23
21.408113	1.54276e-23
21.387257	1.64162e-23
21.366402	1.74681e-23
21.345547	1.85875e-23
21.324691	1.97785e-23
21.303836	2.10458e-23
21.282981	2.23943e-23
21.262125	2.38292e-23
21.241270	2.5356e-23
21.220415	2.69805e-23
21.199559	2.87091e-23
21.178704	3.05485e-23
21.157849	3.25056e-23
21.136993	3.45881e-23
21.116138	3.68039e-23
21.095283	3.91617e-23
21.074427	4.16704e-23
21.053572	4.43399e-23
21.032717	4.71802e-23
21.011862	5.02024e-23
20.991006	5.34182e-23
20.970151	5.68399e-23
20.949296	6.04807e-23
20.928440	6.43546e-23
20.907585	6.84766e-23
20.886730	7.28625e-23
20.865874	7.75292e-23
20.845019	8.24947e-23
20.824164	8.77781e-23
20.803308	9.33997e-23
20.782453	9.93813e-23
20.761598	1.05746e-22
20.740742	1.12518e-22
20.719887	1.19723e-22
20.699032	1.2739e-22
20.678176	1.35547e-22
20.657321	1.44227e-22
20.636466	1.53462e-22
20.615610	1.63289e-22
20.594755	1.73744e-22
20.573900	1.84869e-22
20.553044	1.96706e-22
20.532189	2.093e-22
20.511334	2.227e-22
20.490479	2.36958e-22
20.469623	2.52129e-22
20.448768	2.6827e-22
20.427913	2.85445e-22
20.407057	3.03718e-22
20.386202	3.23161e-22
20.365347	3.43848e-22
20.344491	3.65859e-22
20.323636	3.89278e-22
20.302781	4.14196e-22
20.281925	4.40708e-22
20.261070	4.68917e-22
20.240215	4.9893e-22
20.219359	5.30864e-22
20.198504	5.64841e-22
20.177649	6.00992e-22
20.156793	6.39455e-22
20.135938	6.8038e-22
20.115083	7.23922e-22
20.094227	7.7025e-22
20.073372	8.19541e-22
20.052517	8.71986e-22
20.031661	9.27785e-22
20.010806	9.87154e-22
19.989951	1.05032e-21
19.969096	1.11753e-21
19.948240	1.18903e-21
19.927385	1.26511e-21
19.906530	1.34605e-21
19.885674	1.43218e-21
19.864819	1.52381e-21
19.843964	1.62129e-21
19.823108	1.72502e-21
19.802253	1.83538e-21
19.781398	1.95279e-21
19.760542	2.07771e-21
19.739687	2.21062e-21
19.718832	2.35203e-21
19.697976	2.50248e-21
19.677121	2.66256e-21
19.656266	2.83286e-21
19.635410	3.01406e-21
19.614555	3.20684e-21
19.593700	3.41194e-21
19.572844	3.63016e-21
19.551989	3.86233e-21
19.531134	4.10934e-21
19.510278	4.37214e-21
19.489423	4.65174e-21
19.468568	4.94922e-21
19.447712	5.26571e-21
19.426857	5.60242e-21
19.406002	5.96067e-21
19.385147	6.34181e-21
19.364291	6.74731e-21
19.343436	7.17872e-21
19.322581	7.63771e-21
19.301725	8.12604e-21
19.280870	8.64557e-21
19.260015	9.1983e-21
19.239159	9.78636e-21
19.218304	1.0412e-20
19.197449	1.10776e-20
19.176593	1.17858e-20
19.155738	1.25391e-20
19.134883	1.33407e-20
19.114027	1.41934e-20
19.093172	1.51007e-20
19.072317	1.60658e-20
19.051461	1.70927e-20
19.030606	1.81852e-20
19.009751	1.93474e-20
18.988895	2.05839e-20
18.968040	2.18994e-20
18.947185	2.32989e-20
18.926329	2.47878e-20
18.905474	2.63719e-20
18.884619	2.80571e-20
18.863764	2.98499e-20
18.842908	3.17573e-20
18.822053	3.37864e-20
18.801198	3.59452e-20
18.780342	3.82419e-20
18.759487	4.06852e-20
18.738632	4.32845e-20
18.717776	4.60498e-20
18.696921	4.89917e-20
18.676066	5.21215e-20
18.655210	5.54511e-20
18.634355	5.89934e-20
18.613500	6.27617e-20
18.592644	6.67707e-20
18.571789	7.10357e-20
18.550934	7.55729e-20
18.530078	8.03998e-20
18.509223	8.55349e-20
18.488368	9.09977e-20
18.467512	9.68093e-20
18.446657	1.02992e-19
18.425802	1.09569e-19
18.404946	1.16566e-19
18.384091	1.2401e-19
18.363236	1.31928e-19
18.342381	1.40353e-19
18.321525	1.49314e-19
18.300670	1.58848e-19
18.279815	1.6899e-19
18.258959	1.7978e-19
18.238104	1.91257e-19
18.217249	2.03468e-19
18.196393	2.16457e-19
18.175538	2.30275e-19
18.154683	2.44975e-19
18.133827	2.60613e-19
18.112972	2.77249e-19
18.092117	2.94946e-19
18.071261	3.13772e-19
18.050406	3.33798e-19
18.029551	3.55103e-19
18.008695	3.77766e-19
17.987840	4.01876e-19
17.966985	4.27523e-19
17.946129	4.54806e-19
17.925274	4.83829e-19
17.904419	5.14703e-19
17.883563	5.47546e-19
17.862708	5.82484e-19
17.841853	6.1965e-19
17.820997	6.59186e-19
17.800142	7.01243e-19
17.779287	7.45982e-19
17.758432	7.93574e-19
17.737576	8.44201e-19
17.716721	8.98055e-19
17.695866	9.55343e-19
17.675010	1.01628e-18
17.654155	1.08111e-18
17.633300	1.15007e-18
17.612444	1.22342e-18
17.591589	1.30145e-18
17.570734	1.38446e-18
17.549878	1.47275e-18
17.529023	1.56668e-18
17.508168	1.66659e-18
17.487312	1.77287e-18
17.466457	1.88592e-18
17.445602	2.00617e-18
17.424746	2.13409e-18
17.403891	2.27017e-18
17.383036	2.41491e-18
17.362180	2.56887e-18
17.341325	2.73265e-18
17.320470	2.90686e-18
17.299614	3.09217e-18
17.278759	3.28929e-18
17.257904	3.49897e-18
17.237049	3.722e-18
17.216193	3.95925e-18
17.195338	4.2116e-18
17.174483	4.48003e-18
17.153627	4.76556e-18
17.132772	5.06928e-18
17.111917	5.39234e-18
17.091061	5.73598e-18
17.070206	6.1015e-18
17.049351	6.4903e-18
17.028495	6.90386e-18
17.007640	7.34375e-18
16.986785	7.81166e-18
16.965929	8.30936e-18
16.945074	8.83875e-18
16.924219	9.40184e-18
16.903363	1.00008e-17
16.882508	1.06379e-17
16.861653	1.13155e-17
16.840797	1.20363e-17
16.819942	1.28029e-17
16.799087	1.36184e-17
16.778231	1.44858e-17
16.757376	1.54083e-17
16.736521	1.63896e-17
16.715666	1.74334e-17
16.694810	1.85435e-17
16.673955	1.97244e-17
16.653100	2.09803e-17
16.632244	2.23162e-17
16.611389	2.37371e-17
16.590534	2.52484e-17
16.569678	2.68558e-17
16.548823	2.85656e-17
16.527968	3.03841e-17
16.507112	3.23182e-17
16.486257	3.43755e-17
16.465402	3.65635e-17
16.444546	3.88908e-17
16.423691	4.13661e-17
16.402836	4.39988e-17
16.381980	4.6799e-17
16.361125	4.97773e-17
16.340270	5.29449e-17
16.319414	5.6314e-17
16.298559	5.98974e-17
16.277704	6.37086e-17
16.256848	6.77621e-17
16.235993	7.20733e-17
16.215138	7.66587e-17
16.194282	8.15355e-17
16.173427	8.67224e-17
16.152572	9.2239e-17
16.131717	9.81063e-17
16.110861	1.04347e-16
16.090006	1.10983e-16
16.069151	1.18042e-16
16.048295	1.25549e-16
16.027440	1.33534e-16
16.006585	1.42025e-16
15.985729	1.51057e-16
15.964874	1.60662e-16
15.944019	1.70878e-16
15.923163	1.81742e-16
15.902308	1.93297e-16
15.881453	2.05586e-16
15.860597	2.18656e-16
15.839742	2.32556e-16
15.818887	2.47338e-16
15.798031	2.6306e-16
15.777176	2.7978e-16
15.756321	2.97563e-16
15.735465	3.16474e-16
15.714610	3.36587e-16
15.693755	3.57976e-16
15.672899	3.80724e-16
15.652044	4.04916e-16
15.631189	4.30645e-16
15.610334	4.58007e-16
15.589478	4.87105e-16
15.568623	5.18051e-16
15.547768	5.50962e-16
15.526912	5.85961e-16
15.506057	6.23182e-16
15.485202	6.62766e-16
15.464346	7.04861e-16
15.443491	7.49628e-16
15.422636	7.97236e-16
15.401780	8.47865e-16
15.380925	9.01706e-16
15.360070	9.58964e-16
15.339214	1.01985e-15
15.318359	1.08461e-15
15.297504	1.15347e-15
15.276648	1.2267e-15
15.255793	1.30457e-15
15.234938	1.38739e-15
15.214082	1.47545e-15
15.193227	1.5691e-15
15.172372	1.66869e-15
15.151516	1.7746e-15
15.130661	1.88722e-15
15.109806	2.00698e-15
15.088951	2.13434e-15
15.068095	2.26977e-15
15.047240	2.41378e-15
15.026385	2.56693e-15
15.005529	2.72978e-15
14.984674	2.90295e-15
14.963819	3.0871e-15
14.942963	3.28292e-15
14.922108	3.49116e-15
14.901253	3.71258e-15
14.880397	3.94804e-15
14.859542	4.19842e-15
14.838687	4.46466e-15
14.817831	4.74776e-15
14.796976	5.04881e-15
14.776121	5.36892e-15
14.755265	5.70931e-15
14.734410	6.07126e-15
14.713555	6.45613e-15
14.692699	6.86538e-15
14.671844	7.30054e-15
14.650989	7.76326e-15
14.630133	8.25528e-15
14.609278	8.77845e-15
14.588423	9.33474e-15
14.567568	9.92625e-15
14.546712	1.05552e-14
14.525857	1.1224e-14
14.505002	1.19351e-14
14.484146	1.26912e-14
14.463291	1.34951e-14
14.442436	1.435e-14
14.421580	1.52589e-14
14.400725	1.62253e-14
14.379870	1.72529e-14
14.359014	1.83455e-14
14.338159	1.95072e-14
14.317304	2.07424e-14
14.296448	2.20557e-14
14.275593	2.34521e-14
14.254738	2.49368e-14
14.233882	2.65154e-14
14.213027	2.81938e-14
14.192172	2.99783e-14
14.171316	3.18757e-14
14.150461	3.3893e-14
14.129606	3.60379e-14
14.108750	3.83183e-14
14.087895	4.07429e-14
14.067040	4.33208e-14
14.046184	4.60615e-14
14.025329	4.89755e-14
14.004474	5.20735e-14
13.983619	5.53674e-14
13.962763	5.88693e-14
13.941908	6.25925e-14
13.921053	6.65509e-14
13.900197	7.07593e-14
13.879342	7.52335e-14
13.858487	7.99904e-14
13.837631	8.50476e-14
13.816776	9.04242e-14
13.795921	9.61402e-14
13.775065	1.02217e-13
13.754210	1.08678e-13
13.733355	1.15546e-13
13.712499	1.22848e-13
13.691644	1.30611e-13
13.670789	1.38864e-13
13.649933	1.47638e-13
13.629078	1.56965e-13
13.608223	1.66881e-13
13.587367	1.77423e-13
13.566512	1.88629e-13
13.545657	2.00543e-13
13.524801	2.13208e-13
13.503946	2.26671e-13
13.483091	2.40984e-13
13.462236	2.562e-13
13.441380	2.72375e-13
13.420525	2.8957e-13
13.399670	3.07848e-13
13.378814	3.2728e-13
13.357959	3.47936e-13
13.337104	3.69894e-13
13.316248	3.93235e-13
13.295393	4.18048e-13
13.274538	4.44425e-13
13.253682	4.72463e-13
13.232827	5.02268e-13
13.211972	5.3395e-13
13.191116	5.67628e-13
13.170261	6.03428e-13
13.149406	6.41482e-13
13.128550	6.81932e-13
13.107695	7.2493e-13
13.086840	7.70634e-13
13.065984	8.19216e-13
13.045129	8.70857e-13
13.024274	9.25748e-13
13.003418	9.84094e-13
12.982563	1.04611e-12
12.961708	1.11203e-12
12.940853	1.1821e-12
12.919997	1.25658e-12
12.899142	1.33574e-12
12.878287	1.41988e-12
12.857431	1.50931e-12
12.836576	1.60437e-12
12.815721	1.7054e-12
12.794865	1.81279e-12
12.774010	1.92693e-12
12.753155	2.04825e-12
12.732299	2.17719e-12
12.711444	2.31423e-12
12.690589	2.45989e-12
12.669733	2.6147e-12
12.648878	2.77924e-12
12.628023	2.95411e-12
12.607167	3.13998e-12
12.586312	3.33751e-12
12.565457	3.54745e-12
12.544601	3.77058e-12
12.523746	4.00772e-12
12.502891	4.25974e-12
12.482035	4.52759e-12
12.461180	4.81225e-12
12.440325	5.11478e-12
12.419469	5.4363e-12
12.398614	5.77799e-12
12.377759	6.14112e-12
12.356904	6.52703e-12
12.336048	6.93715e-12
12.315193	7.37299e-12
12.294338	7.83617e-12
12.273482	8.32839e-12
12.252627	8.85148e-12
12.231772	9.40736e-12
12.210916	9.99808e-12
12.190061	1.06258e-11
12.169206	1.12929e-11
12.148350	1.20018e-11
12.127495	1.27551e-11
12.106640	1.35556e-11
12.085784	1.44063e-11
12.064929	1.53102e-11
12.044074	1.62708e-11
12.023218	1.72915e-11
12.002363	1.8376e-11
11.981508	1.95285e-11
11.960652	2.07532e-11
11.939797	2.20544e-11
11.918942	2.34371e-11
11.898086	2.49063e-11
11.877231	2.64675e-11
11.856376	2.81263e-11
11.835521	2.98888e-11
11.814665	3.17615e-11
11.793810	3.37514e-11
11.772955	3.58656e-11
11.752099	3.81121e-11
11.731244	4.04989e-11
11.710389	4.30349e-11
11.689533	4.57293e-11
11.668678	4.85921e-11
11.647823	5.16337e-11
11.626967	5.48653e-11
11.606112	5.82987e-11
11.585257	6.19464e-11
11.564401	6.58219e-11
11.543546	6.99393e-11
11.522691	7.43137e-11
11.501835	7.89611e-11
11.480980	8.38984e-11
11.460125	8.91438e-11
11.439269	9.47163e-11
11.418414	1.00636e-10
11.397559	1.06926e-10
11.376703	1.13607e-10
11.355848	1.20705e-10
11.334993	1.28245e-10
11.314138	1.36255e-10
11.293282	1.44764e-10
11.272427	1.53803e-10
11.251572	1.63405e-10
11.230716	1.73606e-10
11.209861	1.84441e-10
11.189006	1.95951e-10
11.168150	2.08177e-10
11.147295	2.21164e-10
11.126440	2.3496e-10
11.105584	2.49613e-10
11.084729	2.65178e-10
11.063874	2.81712e-10
11.043018	2.99273e-10
11.022163	3.17926e-10
11.001308	3.37738e-10
10.980452	3.58782e-10
10.959597	3.81133e-10
10.938742	4.04873e-10
10.917886	4.30087e-10
10.897031	4.56867e-10
10.876176	4.8531e-10
10.855320	5.15519e-10
10.834465	5.47602e-10
10.813610	5.81677e-10
10.792754	6.17865e-10
10.771899	6.56299e-10
10.751044	6.97116e-10
10.730189	7.40464e-10
10.709333	7.86499e-10
10.688478	8.35388e-10
10.667623	8.87306e-10
10.646767	9.4244e-10
10.625912	1.00099e-09
10.605057	1.06317e-09
10.584201	1.12919e-09
10.563346	1.19931e-09
10.542491	1.27376e-09
10.521635	1.35282e-09
10.500780	1.43677e-09
10.479925	1.52591e-09
10.459069	1.62057e-09
10.438214	1.72107e-09
10.417359	1.82779e-09
10.396503	1.94111e-09
10.375648	2.06142e-09
10.354793	2.18917e-09
10.333937	2.3248e-09
10.313082	2.46881e-09
10.292227	2.62171e-09
10.271371	2.78404e-09
10.250516	2.95639e-09
10.229661	3.13936e-09
10.208806	3.33362e-09
10.187950	3.53986e-09
10.167095	3.75881e-09
10.146240	3.99125e-09
10.125384	4.238e-09
10.104529	4.49996e-09
10.083674	4.77804e-09
10.062818	5.07323e-09
10.041963	5.3866e-09
10.021108	5.71924e-09
10.000252	6.07234e-09
9.979397	6.44715e-09
9.958542	6.845e-09
9.937686	7.2673e-09
9.916831	7.71555e-09
9.895976	8.19132e-09
9.875120	8.69631e-09
9.854265	9.23229e-09
9.833410	9.80117e-09
9.812554	1.04049e-08
9.791699	1.10457e-08
9.770844	1.17258e-08
9.749988	1.24476e-08
9.729133	1.32136e-08
9.708278	1.40265e-08
9.687423	1.48892e-08
9.666567	1.58047e-08
9.645712	1.67762e-08
9.624857	1.78072e-08
9.604001	1.89012e-08
9.583146	2.00621e-08
9.562291	2.12939e-08
9.541435	2.2601e-08
9.520580	2.3988e-08
9.499725	2.54595e-08
9.478869	2.7021e-08
9.458014	2.86776e-08
9.437159	3.04353e-08
9.416303	3.23002e-08
9.395448	3.42787e-08
9.374593	3.63777e-08
9.353737	3.86045e-08
9.332882	4.09669e-08
9.312027	4.34731e-08
9.291171	4.61317e-08
9.270316	4.8952e-08
9.249461	5.19436e-08
9.228605	5.5117e-08
9.207750	5.84832e-08
9.186895	6.20537e-08
9.166040	6.58408e-08
9.145184	6.98576e-08
9.124329	7.4118e-08
9.103474	7.86366e-08
9.082618	8.34288e-08
9.061763	8.85113e-08
9.040908	9.39013e-08
9.020052	9.96174e-08
8.999197	1.05679e-07
8.978342	1.12107e-07
8.957486	1.18924e-07
8.936631	1.26152e-07
8.915776	1.33816e-07
8.894920	1.41942e-07
8.874065	1.50559e-07
8.853210	1.59695e-07
8.832354	1.69381e-07
8.811499	1.7965e-07
8.790644	1.90537e-07
8.769788	2.02078e-07
8.748933	2.14314e-07
8.728078	2.27284e-07
8.707222	2.41033e-07
8.686367	2.55607e-07
8.665512	2.71056e-07
8.644656	2.8743e-07
8.623801	3.04785e-07
8.602946	3.23179e-07
8.582091	3.42673e-07
8.561235	3.63333e-07
8.540380	3.85228e-07
8.519525	4.0843e-07
8.498669	4.33017e-07
8.477814	4.5907e-07
8.456959	4.86677e-07
8.436103	5.15927e-07
8.415248	5.46919e-07
8.394393	5.79754e-07
8.373537	6.14541e-07
8.352682	6.51394e-07
8.331827	6.90435e-07
8.310971	7.31792e-07
8.290116	7.75599e-07
8.269261	8.22001e-07
8.248405	8.71149e-07
8.227550	9.23204e-07
8.206695	9.78334e-07
8.185839	1.03672e-06
8.164984	1.09855e-06
8.144129	1.16402e-06
8.123273	1.23335e-06
8.102418	1.30676e-06
8.081563	1.38448e-06
8.060708	1.46677e-06
8.039852	1.55389e-06
8.018997	1.64611e-06
7.998142	1.74374e-06
7.977286	1.84708e-06
7.956431	1.95646e-06
7.935576	2.07223e-06
7.914720	2.19476e-06
7.893865	2.32442e-06
7.873010	2.46163e-06
7.852154	2.60683e-06
7.831299	2.76046e-06
7.810444	2.923e-06
7.789588	3.09497e-06
7.768733	3.27689e-06
7.747878	3.46933e-06
7.727022	3.67289e-06
7.706167	3.88818e-06
7.685312	4.11589e-06
7.664456	4.35669e-06
7.643601	4.61133e-06
7.622746	4.88059e-06
7.601890	5.16528e-06
7.581035	5.46625e-06
7.560180	5.78443e-06
7.539325	6.12076e-06
7.518469	6.47626e-06
7.497614	6.85198e-06
7.476759	7.24904e-06
7.455903	7.66861e-06
7.435048	8.11194e-06
7.414193	8.58032e-06
7.393337	9.07514e-06
7.372482	9.59782e-06
7.351627	1.01499e-05
7.330771	1.07329e-05
7.309916	1.13486e-05
7.289061	1.19987e-05
7.268205	1.26851e-05
7.247350	1.34097e-05
7.226495	1.41745e-05
7.205639	1.49818e-05
7.184784	1.58336e-05
7.163929	1.67325e-05
7.143073	1.76809e-05
7.122218	1.86813e-05
7.101363	1.97365e-05
7.080507	2.08494e-05
7.059652	2.20229e-05
7.038797	2.32602e-05
7.017941	2.45645e-05
6.997086	2.59393e-05
6.976231	2.73881e-05
6.955376	2.89146e-05
6.934520	3.05229e-05
6.913665	3.2217e-05
6.892810	3.40011e-05
6.871954	3.58797e-05
6.851099	3.78573e-05
6.830244	3.9939e-05
6.809388	4.21296e-05
6.788533	4.44344e-05
6.767678	4.68588e-05
6.746822	4.94085e-05
6.725967	5.20893e-05
6.705112	5.49073e-05
6.684256	5.78688e-05
6.663401	6.09803e-05
6.642546	6.42485e-05
6.621690	6.76804e-05
6.600835	7.1283e-05
6.579980	7.50639e-05
6.559124	7.90304e-05
6.538269	8.31905e-05
6.517414	8.7552e-05
6.496558	9.21231e-05
6.475703	9.6912e-05
6.454848	0.000101927
6.433993	0.000107177
6.413137	0.00011267
6.392282	0.000118416
6.371427	0.000124422
6.350571	0.000130698
6.329716	0.000137251
6.308861	0.000144091
6.288005	0.000151226
6.267150	0.000158664
6.246295	0.000166412
6.225439	0.000174478
6.204584	0.000182868
6.183729	0.000191588
6.162873	0.000200644
6.142018	0.000210039
6.121163	0.000219776
6.100307	0.000229856
6.079452	0.000240281
6.058597	0.000251046
6.037741	0.000262149
6.016886	0.000273582
5.996031	0.000285334
5.975175	0.000297393
5.954320	0.000309741
5.933465	0.000322355
5.912610	0.000335207
5.891754	0.000348264
5.870899	0.000361484
5.850044	0.000374816
5.829188	0.000388201
5.808333	0.000401567
5.787478	0.000414828
5.766622	0.00042788
5.745767	0.000440602
5.724912	0.000452844
5.704056	0.000464425
5.683201	0.000475122
5.662346	0.000484653
5.641490	0.000492643
5.620635	0.000498549
&
```
