## Supplementary material for "All-at-once RNA folding with 3D motif prediction framed by evolutionary information": RF00476_snosnR61.cacofold.helixcov

```
# RMs = 1 L = 105

# RM_HELIX NESTED 16-30 40-57, nbp = 14 nbp_cov = 0
# pvals: 0.464019,0.198225,0.495276,0.821067,0.533146,0.731525,0.323391,0.428626,0.768182,0.185993,0.670148,0.41739,0.41739,0.41739
# aggregated NONE
NESTED  :::::::::::::::<<<<<<<<<<<<<<________>>>>>>>>>>>>>>::::::::::::::::::::::::::::::::::::::
        :::::::::::::::::::::::::::::::::::::::::::::::::::::::::::::::::::::::::::::::::::::::::
```
