## Supplementary material for "All-at-once RNA folding with 3D motif prediction framed by evolutionary information": RF00476_snosnR61.cacofold.power

```
# Power analysis of CaCoFold structure 
#
# Powertype = SINGLE SUBSTITUTIONS
# covary  left_pos      right_pos    substitutions      power
#----------------------------------------------------------------
          16		57		18		0.55
          17		56		17		0.52
          19		55		23		0.64
          20		54		34		0.78
          21		53		28		0.72
          22		52		23		0.64
          23		51		22		0.63
          24		50		15		0.47
          25		45		26		0.69
          26		44		12		0.39
          27		43		5		0.11
          28		42		2		0.00
          29		41		1		0.00
          30		40		0		0.00
#
# BPAIRS 14
# avg substitutions per BP  16.1
# BPAIRS expected to covary 6.1 +/- 1.5
# BPAIRS observed to covary 0
#
```
