## Supplementary material for "All-at-once RNA folding with 3D motif prediction framed by evolutionary information": RF00476_snosnR61.surv

```
&
28.600000	0.000255363
28.500000	0.000510725
25.450000	0.000766088
24.100000	0.00102145
23.750000	0.00127681
23.550000	0.00153218
23.050000	0.00178754
22.450000	0.0020429
22.000000	0.00229826
20.100000	0.00255363
19.350000	0.00280899
17.250000	0.00306435
17.100000	0.00331971
17.000000	0.00357508
16.450000	0.00383044
16.000000	0.0040858
15.100000	0.00485189
14.850000	0.00510725
14.650000	0.00587334
14.600000	0.0061287
14.550000	0.00638407
14.500000	0.00663943
14.400000	0.00689479
14.350000	0.00715015
14.050000	0.00740552
13.800000	0.00791624
13.450000	0.00842697
13.300000	0.00868233
13.250000	0.00893769
13.200000	0.00919305
13.050000	0.00995914
13.000000	0.0104699
12.950000	0.0107252
12.850000	0.0109806
12.800000	0.011236
12.700000	0.0114913
12.550000	0.0117467
12.500000	0.012002
12.450000	0.0122574
12.350000	0.0125128
12.300000	0.0130235
12.250000	0.0132789
12.150000	0.0135342
12.100000	0.0137896
11.950000	0.0140449
11.900000	0.0143003
11.750000	0.0150664
11.700000	0.0153218
11.400000	0.0155771
11.200000	0.0160878
11.150000	0.0163432
11.050000	0.0165986
10.850000	0.0171093
10.800000	0.0173647
10.700000	0.0181307
10.650000	0.0186415
10.600000	0.0188968
10.550000	0.0191522
10.500000	0.0201736
10.450000	0.0209397
10.400000	0.0214505
10.300000	0.0217058
10.250000	0.0222165
10.200000	0.0227273
10.100000	0.0229826
10.050000	0.0237487
10.000000	0.0240041
9.950000	0.0242594
9.700000	0.0245148
9.650000	0.0247702
9.550000	0.0252809
9.500000	0.0255363
9.450000	0.0257916
9.400000	0.026047
9.350000	0.0265577
9.300000	0.0270684
9.250000	0.0275792
9.200000	0.0278345
9.100000	0.0280899
9.050000	0.0286006
9.000000	0.0296221
8.950000	0.0298774
8.900000	0.0303882
8.850000	0.0306435
8.650000	0.0314096
8.600000	0.0324311
8.550000	0.0326864
8.500000	0.0329418
8.450000	0.0331971
8.400000	0.0339632
8.350000	0.0342186
8.300000	0.0354954
8.200000	0.0360061
8.100000	0.0362615
8.050000	0.0370276
7.950000	0.038049
7.900000	0.0383044
7.850000	0.0388151
7.800000	0.0395812
7.750000	0.0411134
7.700000	0.0418795
7.650000	0.0426456
7.600000	0.0431563
7.500000	0.0439224
7.450000	0.0446885
7.400000	0.0451992
7.350000	0.0462206
7.300000	0.0467314
7.250000	0.0469867
7.200000	0.0472421
7.150000	0.0477528
7.000000	0.0482635
6.950000	0.0490296
6.900000	0.0495403
6.800000	0.0503064
6.750000	0.0508172
6.700000	0.0526047
6.600000	0.0536261
6.550000	0.0538815
6.500000	0.0543922
6.450000	0.0559244
6.400000	0.0566905
6.350000	0.0587334
6.300000	0.0597549
6.250000	0.0602656
6.100000	0.061287
6.050000	0.0617978
6.000000	0.0623085
5.950000	0.0633299
5.900000	0.0643514
5.850000	0.0656282
5.800000	0.0666496
5.750000	0.0671604
5.700000	0.0676711
5.650000	0.0679265
5.600000	0.0689479
5.550000	0.0692033
5.500000	0.0699694
5.450000	0.0702247
5.400000	0.0712462
5.350000	0.0722676
5.300000	0.0732891
5.250000	0.0748212
5.200000	0.0766088
5.150000	0.0773749
5.100000	0.0778856
5.050000	0.0786517
5.000000	0.0796731
4.950000	0.0804392
4.900000	0.0806946
4.850000	0.0829928
4.800000	0.0840143
4.750000	0.0852911
4.700000	0.0863126
4.650000	0.0870787
4.600000	0.0875894
4.550000	0.0883555
4.500000	0.0888662
4.450000	0.0891216
4.400000	0.0893769
4.350000	0.0903984
4.300000	0.0916752
4.250000	0.0932074
4.200000	0.0944842
4.150000	0.0947395
4.100000	0.095761
4.050000	0.0975485
4.000000	0.09857
3.950000	0.0995914
3.900000	0.101124
3.850000	0.102145
3.800000	0.105209
3.750000	0.106231
3.700000	0.107763
3.650000	0.110317
3.600000	0.111593
3.550000	0.11287
3.500000	0.114658
3.450000	0.11619
3.400000	0.117211
3.350000	0.117978
3.300000	0.118999
3.250000	0.12002
3.200000	0.121808
3.150000	0.122829
3.100000	0.123851
3.050000	0.124362
3.000000	0.124872
2.950000	0.125128
2.900000	0.126149
2.850000	0.12666
2.800000	0.127681
2.750000	0.128958
2.700000	0.131001
2.650000	0.132022
2.600000	0.134065
2.550000	0.135598
2.500000	0.136619
2.450000	0.13764
2.400000	0.139939
2.350000	0.140705
2.300000	0.141982
2.250000	0.144025
2.200000	0.146323
2.150000	0.149132
2.100000	0.150664
2.050000	0.152451
2.000000	0.153728
1.950000	0.156537
1.900000	0.158069
1.850000	0.159857
1.800000	0.161645
1.750000	0.164964
1.700000	0.166752
1.650000	0.168029
1.600000	0.169305
1.550000	0.170072
1.500000	0.171348
1.450000	0.17288
1.400000	0.174923
1.350000	0.177988
1.300000	0.180031
1.250000	0.181307
1.200000	0.183861
1.150000	0.187436
1.100000	0.189224
1.050000	0.191267
1.000000	0.194076
0.950000	0.196118
0.900000	0.199183
0.850000	0.200715
0.800000	0.205056
0.750000	0.206844
0.700000	0.208121
0.650000	0.209908
0.600000	0.211951
0.550000	0.216547
0.500000	0.218846
0.450000	0.221144
0.400000	0.223698
0.350000	0.226507
0.300000	0.22855
0.250000	0.231103
0.200000	0.233657
0.150000	0.2357
0.100000	0.252554
0.050000	0.279877
0.000000	0.354443
-0.050000	0.625383
-0.100000	0.632278
-0.150000	0.637896
-0.200000	0.641982
-0.250000	0.646834
-0.300000	0.651941
-0.350000	0.653473
-0.400000	0.657048
-0.450000	0.663943
-0.500000	0.668539
-0.550000	0.67237
-0.600000	0.678498
-0.650000	0.682329
-0.700000	0.685904
-0.750000	0.689224
-0.800000	0.693309
-0.850000	0.696629
-0.900000	0.700204
-0.950000	0.704545
-1.000000	0.70761
-1.050000	0.712972
-1.100000	0.717824
-1.150000	0.72191
-1.200000	0.724719
-1.250000	0.727528
-1.300000	0.732125
-1.350000	0.737232
-1.400000	0.741573
-1.450000	0.744127
-1.500000	0.749745
-1.550000	0.75383
-1.600000	0.756129
-1.650000	0.762257
-1.700000	0.764811
-1.750000	0.768131
-1.800000	0.771961
-1.850000	0.776047
-1.900000	0.779877
-1.950000	0.784219
-2.000000	0.787794
-2.050000	0.792646
-2.100000	0.795965
-2.150000	0.799796
-2.200000	0.803115
-2.250000	0.806435
-2.300000	0.810266
-2.350000	0.816139
-2.400000	0.819969
-2.450000	0.8238
-2.500000	0.829162
-2.550000	0.834525
-2.600000	0.838866
-2.650000	0.840398
-2.700000	0.843207
-2.750000	0.846527
-2.800000	0.848315
-2.850000	0.85189
-2.900000	0.85572
-2.950000	0.856742
-3.000000	0.861338
-3.050000	0.864147
-3.100000	0.867211
-3.150000	0.87002
-3.200000	0.872574
-3.250000	0.875894
-3.300000	0.878447
-3.350000	0.881512
-3.400000	0.884576
-3.450000	0.888151
-3.500000	0.890449
-3.550000	0.893258
-3.600000	0.894791
-3.650000	0.898621
-3.700000	0.901941
-3.750000	0.902707
-3.800000	0.904494
-3.850000	0.906793
-3.900000	0.909602
-3.950000	0.911645
-4.000000	0.914198
-4.050000	0.917518
-4.100000	0.919561
-4.150000	0.921348
-4.200000	0.923902
-4.250000	0.925689
-4.300000	0.928243
-4.350000	0.930031
-4.400000	0.932074
-4.450000	0.934627
-4.500000	0.93667
-4.550000	0.938202
-4.600000	0.938713
-4.650000	0.940245
-4.700000	0.942033
-4.750000	0.943309
-4.800000	0.945863
-4.850000	0.948417
-4.900000	0.949183
-4.950000	0.949949
-5.000000	0.951226
-5.050000	0.952503
-5.100000	0.955056
-5.150000	0.956078
-5.200000	0.957354
-5.250000	0.958121
-5.300000	0.959908
-5.350000	0.960419
-5.400000	0.96144
-5.450000	0.961951
-5.500000	0.962206
-5.550000	0.962717
-5.600000	0.964505
-5.650000	0.966037
-5.700000	0.967058
-5.750000	0.96859
-5.800000	0.969356
-5.850000	0.969867
-5.950000	0.97191
-6.000000	0.972676
-6.050000	0.974208
-6.100000	0.974464
-6.150000	0.974719
-6.200000	0.97523
-6.300000	0.975996
-6.350000	0.976507
-6.400000	0.976762
-6.450000	0.977017
-6.500000	0.977528
-6.550000	0.977783
-6.600000	0.978039
-6.650000	0.978294
-6.700000	0.97855
-6.750000	0.979316
-6.800000	0.980592
-6.850000	0.981359
-6.900000	0.982125
-6.950000	0.982891
-7.000000	0.983146
-7.050000	0.983657
-7.100000	0.983912
-7.150000	0.984168
-7.300000	0.984678
-7.400000	0.985189
-7.450000	0.985955
-7.500000	0.986721
-7.650000	0.986977
-7.700000	0.987232
-7.750000	0.987998
-7.800000	0.988509
-7.900000	0.988764
-7.950000	0.989019
-8.000000	0.989275
-8.050000	0.990296
-8.250000	0.990552
-8.300000	0.991062
-8.350000	0.991318
-8.450000	0.991828
-8.500000	0.992339
-8.550000	0.992594
-8.600000	0.993105
-8.700000	0.993361
-8.750000	0.993616
-8.800000	0.993871
-8.900000	0.994127
-8.950000	0.994637
-9.100000	0.994893
-9.150000	0.995148
-9.200000	0.995403
-9.250000	0.995659
-9.400000	0.99617
-9.450000	0.996425
-9.750000	0.996936
-9.950000	1
&
42.550000	1.27681e-05
41.950000	2.55363e-05
40.900000	3.83044e-05
40.650000	5.10725e-05
39.950000	6.38407e-05
39.850000	7.66088e-05
38.200000	8.93769e-05
38.150000	0.000102145
37.650000	0.000114913
37.500000	0.000127681
36.550000	0.000140449
36.350000	0.000153218
34.950000	0.000178754
34.850000	0.000191522
34.800000	0.00020429
34.550000	0.000217058
34.150000	0.000229826
34.050000	0.000242594
33.900000	0.000255363
33.550000	0.000268131
33.200000	0.000293667
32.500000	0.000306435
32.450000	0.000319203
32.400000	0.00034474
32.300000	0.000357508
31.600000	0.000370276
31.500000	0.000383044
31.200000	0.000395812
31.150000	0.00040858
31.000000	0.000421348
30.950000	0.000434116
30.900000	0.000446885
30.850000	0.000459653
30.750000	0.000485189
30.450000	0.000497957
30.400000	0.000523493
30.350000	0.000536261
30.250000	0.00054903
30.200000	0.000561798
30.100000	0.000574566
29.950000	0.000587334
29.900000	0.000600102
29.850000	0.000625638
29.750000	0.000663943
29.700000	0.000689479
29.650000	0.000702247
29.600000	0.000727783
29.550000	0.000740552
29.300000	0.00075332
29.150000	0.000766088
29.100000	0.000778856
29.050000	0.000804392
29.000000	0.00081716
28.950000	0.000829928
28.900000	0.000881001
28.750000	0.000906537
28.700000	0.000919305
28.650000	0.000932074
28.550000	0.000944842
28.500000	0.00095761
28.450000	0.000983146
28.250000	0.000995914
28.200000	0.00100868
28.150000	0.00103422
28.050000	0.00104699
27.950000	0.00105975
27.900000	0.00107252
27.850000	0.00111083
27.800000	0.0011236
27.750000	0.00114913
27.600000	0.0011619
27.500000	0.00117467
27.450000	0.0012002
27.400000	0.00125128
27.350000	0.00126404
27.250000	0.00127681
27.200000	0.00128958
27.100000	0.00130235
26.950000	0.00131512
26.900000	0.00136619
26.750000	0.00137896
26.650000	0.00141726
26.600000	0.00143003
26.550000	0.0014428
26.500000	0.00145557
26.400000	0.0014811
26.350000	0.00150664
26.300000	0.00153218
26.250000	0.00154494
26.200000	0.00159602
26.150000	0.00160878
26.100000	0.00163432
26.050000	0.00164709
26.000000	0.00165986
25.950000	0.00171093
25.900000	0.0017237
25.850000	0.00174923
25.750000	0.001762
25.700000	0.00178754
25.650000	0.00180031
25.600000	0.00182584
25.550000	0.00185138
25.500000	0.00190245
25.450000	0.00194076
25.400000	0.00197906
25.350000	0.00199183
25.300000	0.00201736
25.250000	0.00206844
25.200000	0.00208121
25.150000	0.00209397
25.100000	0.00213228
25.050000	0.00215781
25.000000	0.00219612
24.950000	0.00222165
24.900000	0.00224719
24.850000	0.0022855
24.800000	0.00229826
24.750000	0.00231103
24.700000	0.0023238
24.650000	0.00234934
24.600000	0.00240041
24.550000	0.00245148
24.500000	0.00247702
24.450000	0.00248979
24.400000	0.00257916
24.350000	0.0026047
24.300000	0.002643
24.250000	0.00266854
24.150000	0.00269408
24.100000	0.00271961
24.050000	0.00273238
24.000000	0.00278345
23.950000	0.00283453
23.900000	0.0028856
23.850000	0.00291113
23.800000	0.0029239
23.750000	0.00296221
23.700000	0.00302605
23.600000	0.00306435
23.550000	0.00308989
23.500000	0.00311542
23.450000	0.00312819
23.400000	0.0032048
23.350000	0.00324311
23.300000	0.00326864
23.250000	0.00330695
23.200000	0.00334525
23.150000	0.00339632
23.100000	0.00346016
23.050000	0.003524
23.000000	0.00358784
22.950000	0.00361338
22.900000	0.00366445
22.850000	0.00368999
22.800000	0.00371553
22.750000	0.00374106
22.700000	0.0037666
22.650000	0.00385598
22.600000	0.00389428
22.550000	0.00394535
22.500000	0.00398366
22.450000	0.00406027
22.400000	0.00409857
22.350000	0.00413687
22.300000	0.00421348
22.250000	0.00427732
22.200000	0.00431563
22.150000	0.00434116
22.100000	0.0043667
22.050000	0.00440501
22.000000	0.00444331
21.950000	0.00446885
21.900000	0.00451992
21.850000	0.00457099
21.800000	0.0046476
21.750000	0.00471144
21.700000	0.00476251
21.650000	0.00486466
21.600000	0.00495403
21.550000	0.00505618
21.500000	0.00508172
21.450000	0.00510725
21.400000	0.00515832
21.350000	0.00522217
21.300000	0.00526047
21.250000	0.00529877
21.200000	0.00534985
21.150000	0.00543922
21.100000	0.0055286
21.050000	0.00560521
21.000000	0.00563075
20.900000	0.00566905
20.850000	0.00573289
20.800000	0.00575843
20.750000	0.00583504
20.700000	0.00586057
20.650000	0.00589888
20.600000	0.00597549
20.550000	0.00606486
20.500000	0.00611593
20.450000	0.00617978
20.400000	0.00626915
20.350000	0.0064096
20.300000	0.00652451
20.250000	0.00656282
20.200000	0.00661389
20.150000	0.00666496
20.100000	0.0067288
20.050000	0.00684372
20.000000	0.00693309
19.950000	0.00704801
19.900000	0.00707354
19.850000	0.00721399
19.800000	0.0072906
19.750000	0.00734168
19.700000	0.00744382
19.650000	0.00750766
19.600000	0.00763534
19.550000	0.00764811
19.500000	0.00771195
19.450000	0.00780133
19.400000	0.00792901
19.350000	0.00798008
19.300000	0.00803115
19.250000	0.00812053
19.200000	0.0081716
19.150000	0.00823544
19.100000	0.0084142
19.050000	0.00849081
19.000000	0.00863126
18.950000	0.00868233
18.900000	0.00882278
18.850000	0.00896323
18.800000	0.00906537
18.750000	0.00915475
18.700000	0.00921859
18.650000	0.00926966
18.600000	0.00937181
18.550000	0.00951226
18.500000	0.00963994
18.450000	0.00970378
18.400000	0.00974208
18.350000	0.00979316
18.300000	0.00990807
18.250000	0.0100102
18.200000	0.0100996
18.150000	0.0101762
18.100000	0.0102783
18.050000	0.010406
18.000000	0.0104954
17.950000	0.010572
17.900000	0.0106486
17.850000	0.0106997
17.800000	0.0107763
17.750000	0.0108529
17.700000	0.0109551
17.650000	0.0110955
17.600000	0.0111849
17.550000	0.0113253
17.500000	0.0114785
17.450000	0.0115807
17.400000	0.0117084
17.350000	0.0117722
17.300000	0.0118744
17.250000	0.0120787
17.200000	0.0121808
17.150000	0.0123085
17.100000	0.0124234
17.050000	0.0125383
17.000000	0.0126915
16.950000	0.012883
16.900000	0.0130618
16.850000	0.0131639
16.800000	0.0133299
16.750000	0.0135087
16.700000	0.0136874
16.650000	0.0138917
16.600000	0.0140322
16.550000	0.0142109
16.500000	0.0144918
16.450000	0.0147472
16.400000	0.0148876
16.350000	0.0150153
16.300000	0.0151558
16.250000	0.0153728
16.200000	0.0155388
16.150000	0.015692
16.100000	0.0158836
16.050000	0.0160751
16.000000	0.0162666
15.950000	0.016407
15.900000	0.0166879
15.850000	0.016905
15.800000	0.0171221
15.750000	0.0172753
15.700000	0.0174157
15.650000	0.0175562
15.600000	0.0176839
15.550000	0.0178754
15.500000	0.017952
15.450000	0.0181435
15.400000	0.018335
15.350000	0.0185776
15.300000	0.0188202
15.250000	0.018999
15.200000	0.019216
15.150000	0.0194586
15.100000	0.0197268
15.050000	0.0198672
15.000000	0.0201864
14.950000	0.0203779
14.900000	0.0206588
14.850000	0.0208887
14.800000	0.0211696
14.750000	0.0212845
14.700000	0.0215398
14.650000	0.0217824
14.600000	0.022025
14.550000	0.0222293
14.500000	0.0224847
14.450000	0.0227528
14.400000	0.0229699
14.350000	0.0231231
14.300000	0.0233912
14.250000	0.0236466
14.200000	0.0239275
14.150000	0.0241701
14.100000	0.0243616
14.050000	0.0246042
14.000000	0.0247829
13.950000	0.0249617
13.900000	0.0251021
13.850000	0.0253447
13.800000	0.0256512
13.750000	0.0258938
13.700000	0.0261874
13.650000	0.0264173
13.600000	0.0268003
13.550000	0.0270301
13.500000	0.0273621
13.450000	0.0276047
13.400000	0.0278728
13.350000	0.028141
13.300000	0.0284346
13.250000	0.0288304
13.200000	0.0291369
13.150000	0.0293539
13.100000	0.0295838
13.050000	0.029903
13.000000	0.0303115
12.950000	0.0307329
12.900000	0.0310266
12.850000	0.0313458
12.800000	0.0317926
12.750000	0.0322012
12.700000	0.0326736
12.650000	0.033095
12.600000	0.0334653
12.550000	0.0338355
12.500000	0.034142
12.450000	0.034359
12.400000	0.0347421
12.350000	0.0350868
12.300000	0.0354188
12.250000	0.0357252
12.200000	0.036121
12.150000	0.0364658
12.100000	0.0368744
12.050000	0.0371297
12.000000	0.0375255
11.950000	0.0379852
11.900000	0.0384448
11.850000	0.0388917
11.800000	0.0391982
11.750000	0.0395429
11.700000	0.039977
11.650000	0.0403345
11.600000	0.0408708
11.550000	0.0413177
11.500000	0.0416879
11.450000	0.0422625
11.400000	0.0426711
11.350000	0.0432457
11.300000	0.0438841
11.250000	0.0443054
11.200000	0.0448034
11.150000	0.0451992
11.100000	0.0456716
11.050000	0.0461185
11.000000	0.0464888
10.950000	0.0469229
10.900000	0.0474208
10.850000	0.0477911
10.800000	0.0482252
10.750000	0.04857
10.700000	0.0490424
10.650000	0.0495787
10.600000	0.0499617
10.550000	0.0505235
10.500000	0.0510725
10.450000	0.0516088
10.400000	0.0521323
10.350000	0.0526175
10.300000	0.0530005
10.250000	0.0535878
10.200000	0.0540858
10.150000	0.0546348
10.100000	0.0551583
10.050000	0.0556946
10.000000	0.0562692
9.950000	0.0566394
9.900000	0.0573289
9.850000	0.0580567
9.800000	0.058644
9.750000	0.0592952
9.700000	0.0599847
9.650000	0.0606103
9.600000	0.061236
9.550000	0.0620276
9.500000	0.0625383
9.450000	0.0631129
9.400000	0.0637385
9.350000	0.0644663
9.300000	0.0650792
9.250000	0.0657176
9.200000	0.0663304
9.150000	0.0671221
9.100000	0.0679265
9.050000	0.0687181
9.000000	0.0691905
8.950000	0.0697268
8.900000	0.0706716
8.850000	0.0713866
8.800000	0.0720761
8.750000	0.0729826
8.700000	0.0738126
8.650000	0.0745914
8.600000	0.0753192
8.550000	0.0761619
8.500000	0.0768769
8.450000	0.0777962
8.400000	0.0787028
8.350000	0.0795327
8.300000	0.0805158
8.250000	0.0814096
8.200000	0.0821757
8.150000	0.0829418
8.100000	0.0837206
8.050000	0.0846144
8.000000	0.085355
7.950000	0.0861977
7.900000	0.0869254
7.850000	0.0878447
7.800000	0.0887257
7.750000	0.0896195
7.700000	0.0905005
7.650000	0.0913177
7.600000	0.0922114
7.550000	0.0929775
7.500000	0.0938458
7.450000	0.094714
7.400000	0.0957354
7.350000	0.0965143
7.300000	0.0976634
7.250000	0.098621
7.200000	0.0996553
7.150000	0.10083
7.100000	0.101749
7.050000	0.102809
7.000000	0.103779
6.950000	0.104839
6.900000	0.105886
6.850000	0.106831
6.800000	0.107801
6.750000	0.108836
6.700000	0.109934
6.650000	0.111032
6.600000	0.112155
6.550000	0.113304
6.500000	0.114568
6.450000	0.115564
6.400000	0.116662
6.350000	0.117824
6.300000	0.119088
6.250000	0.120276
6.200000	0.121553
6.150000	0.122663
6.100000	0.123774
6.050000	0.125051
6.000000	0.126404
5.950000	0.127758
5.900000	0.129086
5.850000	0.130273
5.800000	0.131499
5.750000	0.132584
5.700000	0.134091
5.650000	0.135495
5.600000	0.136925
5.550000	0.138509
5.500000	0.139811
5.450000	0.141088
5.400000	0.142416
5.350000	0.143846
5.300000	0.145225
5.250000	0.146514
5.200000	0.147829
5.150000	0.149502
5.100000	0.151149
5.050000	0.152375
5.000000	0.15383
4.950000	0.155567
4.900000	0.157099
4.850000	0.158708
4.800000	0.160521
4.750000	0.162181
4.700000	0.163764
4.650000	0.165462
4.600000	0.167097
4.550000	0.168782
4.500000	0.170378
4.450000	0.171987
4.400000	0.173532
4.350000	0.175102
4.300000	0.176941
4.250000	0.178767
4.200000	0.180592
4.150000	0.182176
4.100000	0.18404
4.050000	0.185993
4.000000	0.187819
3.950000	0.18939
3.900000	0.191228
3.850000	0.193092
3.800000	0.194854
3.750000	0.19668
3.700000	0.198225
3.650000	0.200243
3.600000	0.202285
3.550000	0.204303
3.500000	0.206103
3.450000	0.208133
3.400000	0.210112
3.350000	0.212002
3.300000	0.214224
3.250000	0.216318
3.200000	0.218667
3.150000	0.221106
3.100000	0.223085
3.050000	0.225575
3.000000	0.227988
2.950000	0.230286
2.900000	0.232303
2.850000	0.234653
2.800000	0.237232
2.750000	0.23953
2.700000	0.241867
2.650000	0.244025
2.600000	0.245965
2.550000	0.248596
2.500000	0.251085
2.450000	0.253754
2.400000	0.256231
2.350000	0.258772
2.300000	0.261415
2.250000	0.264045
2.200000	0.266675
2.150000	0.269293
2.100000	0.271719
2.050000	0.274502
2.000000	0.276992
1.950000	0.279814
1.900000	0.28284
1.850000	0.28561
1.800000	0.288598
1.750000	0.29156
1.700000	0.294165
1.650000	0.296834
1.600000	0.299847
1.550000	0.302222
1.500000	0.305324
1.450000	0.308274
1.400000	0.311147
1.350000	0.314351
1.300000	0.31725
1.250000	0.320186
1.200000	0.323391
1.150000	0.326724
1.100000	0.329954
1.050000	0.333299
1.000000	0.336261
0.950000	0.339875
0.900000	0.342888
0.850000	0.346233
0.800000	0.349451
0.750000	0.353001
0.700000	0.356448
0.650000	0.359857
0.600000	0.3631
0.550000	0.366675
0.500000	0.370161
0.450000	0.373442
0.400000	0.377158
0.350000	0.380784
0.300000	0.384985
0.250000	0.388624
0.200000	0.392531
0.150000	0.396438
0.100000	0.400089
0.050000	0.404673
0.000000	0.410368
-0.050000	0.41739
-0.100000	0.423353
-0.150000	0.428626
-0.200000	0.43404
-0.250000	0.43939
-0.300000	0.444548
-0.350000	0.449617
-0.400000	0.454558
-0.450000	0.459193
-0.500000	0.464019
-0.550000	0.469127
-0.600000	0.474387
-0.650000	0.479239
-0.700000	0.484423
-0.750000	0.490015
-0.800000	0.495276
-0.850000	0.500817
-0.900000	0.506282
-0.950000	0.511619
-1.000000	0.517097
-1.050000	0.522472
-1.100000	0.52832
-1.150000	0.533146
-1.200000	0.538802
-1.250000	0.544433
-1.300000	0.54954
-1.350000	0.555146
-1.400000	0.560546
-1.450000	0.565539
-1.500000	0.570991
-1.550000	0.576136
-1.600000	0.581129
-1.650000	0.585904
-1.700000	0.590909
-1.750000	0.59617
-1.800000	0.601213
-1.850000	0.60618
-1.900000	0.611249
-1.950000	0.616062
-2.000000	0.621272
-2.050000	0.626341
-2.100000	0.630912
-2.150000	0.635904
-2.200000	0.641139
-2.250000	0.646476
-2.300000	0.651685
-2.350000	0.656218
-2.400000	0.660955
-2.450000	0.66559
-2.500000	0.670148
-2.550000	0.675153
-2.600000	0.679622
-2.650000	0.684295
-2.700000	0.688866
-2.750000	0.693233
-2.800000	0.697893
-2.850000	0.702107
-2.900000	0.706346
-2.950000	0.710585
-3.000000	0.715207
-3.050000	0.719267
-3.100000	0.723481
-3.150000	0.727617
-3.200000	0.731525
-3.250000	0.73561
-3.300000	0.739785
-3.350000	0.744101
-3.400000	0.748021
-3.450000	0.752413
-3.500000	0.75655
-3.550000	0.760266
-3.600000	0.764275
-3.650000	0.768182
-3.700000	0.771655
-3.750000	0.775511
-3.800000	0.779111
-3.850000	0.782929
-3.900000	0.786466
-3.950000	0.790373
-4.000000	0.793565
-4.050000	0.797357
-4.100000	0.801034
-4.150000	0.804584
-4.200000	0.807955
-4.250000	0.811325
-4.300000	0.814671
-4.350000	0.817748
-4.400000	0.821067
-4.450000	0.824119
-4.500000	0.827324
-4.550000	0.830503
-4.600000	0.833172
-4.650000	0.836453
-4.700000	0.839415
-4.750000	0.842697
-4.800000	0.845352
-4.850000	0.84834
-4.900000	0.850919
-4.950000	0.853933
-5.000000	0.856359
-5.050000	0.858797
-5.100000	0.8613
-5.150000	0.863892
-5.200000	0.866496
-5.250000	0.86891
-5.300000	0.871412
-5.350000	0.873672
-5.400000	0.87583
-5.450000	0.878358
-5.500000	0.880771
-5.550000	0.883235
-5.600000	0.885623
-5.650000	0.887909
-5.700000	0.89013
-5.750000	0.892173
-5.800000	0.894344
-5.850000	0.89654
-5.900000	0.898608
-5.950000	0.900549
-6.000000	0.902324
-6.050000	0.904367
-6.100000	0.906537
-6.150000	0.908401
-6.200000	0.910342
-6.250000	0.912181
-6.300000	0.914173
-6.350000	0.915679
-6.400000	0.91762
-6.450000	0.919293
-6.500000	0.920774
-6.550000	0.922255
-6.600000	0.923838
-6.650000	0.925306
-6.700000	0.926788
-6.750000	0.928103
-6.800000	0.929814
-6.850000	0.931052
-6.900000	0.932559
-6.950000	0.933848
-7.000000	0.935278
-7.050000	0.936606
-7.100000	0.938023
-7.150000	0.939288
-7.200000	0.940705
-7.250000	0.94202
-7.300000	0.943386
-7.350000	0.944854
-7.400000	0.945978
-7.450000	0.946974
-7.500000	0.948264
-7.550000	0.949464
-7.600000	0.950728
-7.650000	0.951698
-7.700000	0.952924
-7.750000	0.953856
-7.800000	0.954788
-7.850000	0.955797
-7.900000	0.956742
-7.950000	0.957789
-8.000000	0.958746
-8.050000	0.959512
-8.100000	0.960444
-8.150000	0.961542
-8.200000	0.962245
-8.250000	0.963304
-8.300000	0.964326
-8.350000	0.96522
-8.400000	0.966075
-8.450000	0.967058
-8.500000	0.968092
-8.550000	0.96905
-8.600000	0.969663
-8.650000	0.970403
-8.700000	0.971067
-8.750000	0.971719
-8.800000	0.972165
-8.850000	0.972842
-8.900000	0.97343
-8.950000	0.974106
-9.000000	0.974719
-9.050000	0.975434
-9.100000	0.976021
-9.150000	0.976558
-9.200000	0.977171
-9.250000	0.977822
-9.300000	0.978422
-9.350000	0.978933
-9.400000	0.979494
-9.450000	0.979852
-9.500000	0.980414
-9.550000	0.980797
-9.600000	0.981333
-9.650000	0.981856
-9.700000	0.982367
-9.750000	0.982648
-9.800000	0.983018
-9.850000	0.983504
-9.900000	0.983836
-9.950000	1
&
95.550000	1.8805e-11
95.500000	1.9059e-11
95.450000	1.93163e-11
95.400000	1.95772e-11
95.350000	1.98416e-11
95.300000	2.01095e-11
95.250000	2.03811e-11
95.200000	2.06563e-11
95.150000	2.09352e-11
95.100000	2.12179e-11
95.050000	2.15044e-11
95.000000	2.17948e-11
94.950000	2.20891e-11
94.900000	2.23874e-11
94.850000	2.26897e-11
94.800000	2.29961e-11
94.750000	2.33066e-11
94.700000	2.36213e-11
94.650000	2.39403e-11
94.600000	2.42636e-11
94.550000	2.45912e-11
94.500000	2.49232e-11
94.450000	2.52598e-11
94.400000	2.56009e-11
94.350000	2.59465e-11
94.300000	2.62969e-11
94.250000	2.66519e-11
94.200000	2.70118e-11
94.150000	2.73765e-11
94.100000	2.77462e-11
94.050000	2.81208e-11
94.000000	2.85005e-11
93.950000	2.88853e-11
93.900000	2.92753e-11
93.850000	2.96706e-11
93.800000	3.00712e-11
93.750000	3.04772e-11
93.700000	3.08887e-11
93.650000	3.13057e-11
93.600000	3.17284e-11
93.550000	3.21568e-11
93.500000	3.25909e-11
93.450000	3.30309e-11
93.400000	3.34769e-11
93.350000	3.39289e-11
93.300000	3.43869e-11
93.250000	3.48512e-11
93.200000	3.53217e-11
93.150000	3.57986e-11
93.100000	3.62819e-11
93.050000	3.67717e-11
93.000000	3.72681e-11
92.950000	3.77712e-11
92.900000	3.82812e-11
92.850000	3.8798e-11
92.800000	3.93217e-11
92.750000	3.98526e-11
92.700000	4.03906e-11
92.650000	4.09358e-11
92.600000	4.14885e-11
92.550000	4.20486e-11
92.500000	4.26162e-11
92.450000	4.31915e-11
92.400000	4.37745e-11
92.350000	4.43655e-11
92.300000	4.49644e-11
92.250000	4.55713e-11
92.200000	4.61865e-11
92.150000	4.681e-11
92.100000	4.74419e-11
92.050000	4.80823e-11
92.000000	4.87313e-11
91.950000	4.93891e-11
91.900000	5.00558e-11
91.850000	5.07315e-11
91.800000	5.14163e-11
91.750000	5.21103e-11
91.700000	5.28137e-11
91.650000	5.35266e-11
91.600000	5.42491e-11
91.550000	5.49813e-11
91.500000	5.57235e-11
91.450000	5.64756e-11
91.400000	5.72379e-11
91.350000	5.80105e-11
91.300000	5.87935e-11
91.250000	5.9587e-11
91.200000	6.03913e-11
91.150000	6.12064e-11
91.100000	6.20325e-11
91.050000	6.28698e-11
91.000000	6.37183e-11
90.950000	6.45783e-11
90.900000	6.54499e-11
90.850000	6.63333e-11
90.800000	6.72285e-11
90.750000	6.81359e-11
90.700000	6.90555e-11
90.650000	6.99875e-11
90.600000	7.09321e-11
90.550000	7.18894e-11
90.500000	7.28596e-11
90.450000	7.38429e-11
90.400000	7.48395e-11
90.350000	7.58495e-11
90.300000	7.68731e-11
90.250000	7.79106e-11
90.200000	7.8962e-11
90.150000	8.00277e-11
90.100000	8.11077e-11
90.050000	8.22022e-11
90.000000	8.33116e-11
89.950000	8.44359e-11
89.900000	8.55753e-11
89.850000	8.67301e-11
89.800000	8.79006e-11
89.750000	8.90867e-11
89.700000	9.02889e-11
89.650000	9.15073e-11
89.600000	9.27422e-11
89.550000	9.39937e-11
89.500000	9.52621e-11
89.450000	9.65475e-11
89.400000	9.78504e-11
89.350000	9.91707e-11
89.300000	1.00509e-10
89.250000	1.01865e-10
89.200000	1.0324e-10
89.150000	1.04633e-10
89.100000	1.06045e-10
89.050000	1.07476e-10
89.000000	1.08926e-10
88.950000	1.10396e-10
88.900000	1.11885e-10
88.850000	1.13395e-10
88.800000	1.14925e-10
88.750000	1.16475e-10
88.700000	1.18047e-10
88.650000	1.1964e-10
88.600000	1.21254e-10
88.550000	1.2289e-10
88.500000	1.24548e-10
88.450000	1.26229e-10
88.400000	1.27932e-10
88.350000	1.29658e-10
88.300000	1.31407e-10
88.250000	1.3318e-10
88.200000	1.34977e-10
88.150000	1.36798e-10
88.100000	1.38644e-10
88.050000	1.40514e-10
88.000000	1.4241e-10
87.950000	1.44331e-10
87.900000	1.46278e-10
87.850000	1.48252e-10
87.800000	1.50252e-10
87.750000	1.52279e-10
87.700000	1.54333e-10
87.650000	1.56415e-10
87.600000	1.58525e-10
87.550000	1.60664e-10
87.500000	1.62831e-10
87.450000	1.65028e-10
87.400000	1.67254e-10
87.350000	1.69511e-10
87.300000	1.71797e-10
87.250000	1.74115e-10
87.200000	1.76464e-10
87.150000	1.78844e-10
87.100000	1.81257e-10
87.050000	1.83702e-10
87.000000	1.8618e-10
86.950000	1.88691e-10
86.900000	1.91236e-10
86.850000	1.93816e-10
86.800000	1.9643e-10
86.750000	1.9908e-10
86.700000	2.01765e-10
86.650000	2.04487e-10
86.600000	2.07245e-10
86.550000	2.10041e-10
86.500000	2.12874e-10
86.450000	2.15745e-10
86.400000	2.18655e-10
86.350000	2.21604e-10
86.300000	2.24593e-10
86.250000	2.27623e-10
86.200000	2.30693e-10
86.150000	2.33804e-10
86.100000	2.36958e-10
86.050000	2.40154e-10
86.000000	2.43393e-10
85.950000	2.46675e-10
85.900000	2.50002e-10
85.850000	2.53374e-10
85.800000	2.56791e-10
85.750000	2.60255e-10
85.700000	2.63765e-10
85.650000	2.67322e-10
85.600000	2.70927e-10
85.550000	2.74581e-10
85.500000	2.78284e-10
85.450000	2.82037e-10
85.400000	2.85841e-10
85.350000	2.89696e-10
85.300000	2.93602e-10
85.250000	2.97562e-10
85.200000	3.01575e-10
85.150000	3.05642e-10
85.100000	3.09763e-10
85.050000	3.13941e-10
85.000000	3.18174e-10
84.950000	3.22465e-10
84.900000	3.26813e-10
84.850000	3.3122e-10
84.800000	3.35687e-10
84.750000	3.40213e-10
84.700000	3.44801e-10
84.650000	3.49451e-10
84.600000	3.54163e-10
84.550000	3.58938e-10
84.500000	3.63778e-10
84.450000	3.68684e-10
84.400000	3.73655e-10
84.350000	3.78693e-10
84.300000	3.83799e-10
84.250000	3.88974e-10
84.200000	3.94219e-10
84.150000	3.99535e-10
84.100000	4.04922e-10
84.050000	4.10381e-10
84.000000	4.15914e-10
83.950000	4.21522e-10
83.900000	4.27206e-10
83.850000	4.32965e-10
83.800000	4.38803e-10
83.750000	4.44719e-10
83.700000	4.50715e-10
83.650000	4.56792e-10
83.600000	4.6295e-10
83.550000	4.69192e-10
83.500000	4.75517e-10
83.450000	4.81928e-10
83.400000	4.88425e-10
83.350000	4.9501e-10
83.300000	5.01684e-10
83.250000	5.08447e-10
83.200000	5.15302e-10
83.150000	5.22248e-10
83.100000	5.29289e-10
83.050000	5.36424e-10
83.000000	5.43656e-10
82.950000	5.50984e-10
82.900000	5.58412e-10
82.850000	5.6594e-10
82.800000	5.73569e-10
82.750000	5.81301e-10
82.700000	5.89137e-10
82.650000	5.97078e-10
82.600000	6.05127e-10
82.550000	6.13284e-10
82.500000	6.21551e-10
82.450000	6.29929e-10
82.400000	6.3842e-10
82.350000	6.47025e-10
82.300000	6.55747e-10
82.250000	6.64585e-10
82.200000	6.73543e-10
82.150000	6.82622e-10
82.100000	6.91823e-10
82.050000	7.01148e-10
82.000000	7.10598e-10
81.950000	7.20176e-10
81.900000	7.29882e-10
81.850000	7.3972e-10
81.800000	7.4969e-10
81.750000	7.59794e-10
81.700000	7.70034e-10
81.650000	7.80412e-10
81.600000	7.9093e-10
81.550000	8.0159e-10
81.500000	8.12393e-10
81.450000	8.23342e-10
81.400000	8.34438e-10
81.350000	8.45684e-10
81.300000	8.57081e-10
81.250000	8.68632e-10
81.200000	8.80338e-10
81.150000	8.92201e-10
81.100000	9.04225e-10
81.050000	9.1641e-10
81.000000	9.2876e-10
80.950000	9.41276e-10
80.900000	9.5396e-10
80.850000	9.66816e-10
80.800000	9.79844e-10
80.750000	9.93048e-10
80.700000	1.00643e-09
80.650000	1.01999e-09
80.600000	1.03374e-09
80.550000	1.04766e-09
80.500000	1.06178e-09
80.450000	1.07609e-09
80.400000	1.09059e-09
80.350000	1.10528e-09
80.300000	1.12018e-09
80.250000	1.13527e-09
80.200000	1.15057e-09
80.150000	1.16607e-09
80.100000	1.18178e-09
80.050000	1.1977e-09
80.000000	1.21384e-09
79.950000	1.2302e-09
79.900000	1.24677e-09
79.850000	1.26357e-09
79.800000	1.28059e-09
79.750000	1.29785e-09
79.700000	1.31533e-09
79.650000	1.33305e-09
79.600000	1.35101e-09
79.550000	1.36921e-09
79.500000	1.38766e-09
79.450000	1.40635e-09
79.400000	1.4253e-09
79.350000	1.4445e-09
79.300000	1.46396e-09
79.250000	1.48368e-09
79.200000	1.50367e-09
79.150000	1.52393e-09
79.100000	1.54446e-09
79.050000	1.56526e-09
79.000000	1.58635e-09
78.950000	1.60772e-09
78.900000	1.62937e-09
78.850000	1.65132e-09
78.800000	1.67356e-09
78.750000	1.69611e-09
78.700000	1.71895e-09
78.650000	1.74211e-09
78.600000	1.76557e-09
78.550000	1.78936e-09
78.500000	1.81346e-09
78.450000	1.83788e-09
78.400000	1.86264e-09
78.350000	1.88773e-09
78.300000	1.91315e-09
78.250000	1.93892e-09
78.200000	1.96504e-09
78.150000	1.9915e-09
78.100000	2.01832e-09
78.050000	2.04551e-09
78.000000	2.07306e-09
77.950000	2.10098e-09
77.900000	2.12927e-09
77.850000	2.15795e-09
77.800000	2.18701e-09
77.750000	2.21646e-09
77.700000	2.24631e-09
77.650000	2.27657e-09
77.600000	2.30722e-09
77.550000	2.33829e-09
77.500000	2.36978e-09
77.450000	2.4017e-09
77.400000	2.43404e-09
77.350000	2.46682e-09
77.300000	2.50004e-09
77.250000	2.5337e-09
77.200000	2.56782e-09
77.150000	2.6024e-09
77.100000	2.63744e-09
77.050000	2.67295e-09
77.000000	2.70895e-09
76.950000	2.74542e-09
76.900000	2.78239e-09
76.850000	2.81985e-09
76.800000	2.85782e-09
76.750000	2.8963e-09
76.700000	2.9353e-09
76.650000	2.97482e-09
76.600000	3.01487e-09
76.550000	3.05547e-09
76.500000	3.0966e-09
76.450000	3.1383e-09
76.400000	3.18055e-09
76.350000	3.22337e-09
76.300000	3.26677e-09
76.250000	3.31075e-09
76.200000	3.35532e-09
76.150000	3.40049e-09
76.100000	3.44627e-09
76.050000	3.49267e-09
76.000000	3.53969e-09
75.950000	3.58734e-09
75.900000	3.63563e-09
75.850000	3.68457e-09
75.800000	3.73417e-09
75.750000	3.78444e-09
75.700000	3.83539e-09
75.650000	3.88702e-09
75.600000	3.93934e-09
75.550000	3.99237e-09
75.500000	4.04611e-09
75.450000	4.10057e-09
75.400000	4.15577e-09
75.350000	4.2117e-09
75.300000	4.26839e-09
75.250000	4.32585e-09
75.200000	4.38407e-09
75.150000	4.44308e-09
75.100000	4.50288e-09
75.050000	4.56349e-09
75.000000	4.62491e-09
74.950000	4.68716e-09
74.900000	4.75024e-09
74.850000	4.81417e-09
74.800000	4.87897e-09
74.750000	4.94463e-09
74.700000	5.01118e-09
74.650000	5.07862e-09
74.600000	5.14696e-09
74.550000	5.21623e-09
74.500000	5.28643e-09
74.450000	5.35757e-09
74.400000	5.42967e-09
74.350000	5.50274e-09
74.300000	5.57679e-09
74.250000	5.65184e-09
74.200000	5.72789e-09
74.150000	5.80497e-09
74.100000	5.88308e-09
74.050000	5.96225e-09
74.000000	6.04247e-09
73.950000	6.12378e-09
73.900000	6.20618e-09
73.850000	6.28969e-09
73.800000	6.37432e-09
73.750000	6.46009e-09
73.700000	6.54701e-09
73.650000	6.6351e-09
73.600000	6.72437e-09
73.550000	6.81484e-09
73.500000	6.90653e-09
73.450000	6.99946e-09
73.400000	7.09363e-09
73.350000	7.18906e-09
73.300000	7.28578e-09
73.250000	7.3838e-09
73.200000	7.48314e-09
73.150000	7.58381e-09
73.100000	7.68584e-09
73.050000	7.78923e-09
73.000000	7.89402e-09
72.950000	8.00021e-09
72.900000	8.10784e-09
72.850000	8.2169e-09
72.800000	8.32744e-09
72.750000	8.43946e-09
72.700000	8.55298e-09
72.650000	8.66803e-09
72.600000	8.78463e-09
72.550000	8.90279e-09
72.500000	9.02254e-09
72.450000	9.1439e-09
72.400000	9.26689e-09
72.350000	9.39154e-09
72.300000	9.51786e-09
72.250000	9.64587e-09
72.200000	9.77561e-09
72.150000	9.90709e-09
72.100000	1.00403e-08
72.050000	1.01754e-08
72.000000	1.03122e-08
71.950000	1.04509e-08
71.900000	1.05915e-08
71.850000	1.07339e-08
71.800000	1.08783e-08
71.750000	1.10246e-08
71.700000	1.11728e-08
71.650000	1.13231e-08
71.600000	1.14753e-08
71.550000	1.16296e-08
71.500000	1.1786e-08
71.450000	1.19445e-08
71.400000	1.21051e-08
71.350000	1.22679e-08
71.300000	1.24329e-08
71.250000	1.26001e-08
71.200000	1.27695e-08
71.150000	1.29412e-08
71.100000	1.31152e-08
71.050000	1.32915e-08
71.000000	1.34702e-08
70.950000	1.36514e-08
70.900000	1.38349e-08
70.850000	1.40209e-08
70.800000	1.42094e-08
70.750000	1.44005e-08
70.700000	1.45941e-08
70.650000	1.47903e-08
70.600000	1.49891e-08
70.550000	1.51906e-08
70.500000	1.53948e-08
70.450000	1.56018e-08
70.400000	1.58115e-08
70.350000	1.60241e-08
70.300000	1.62395e-08
70.250000	1.64578e-08
70.200000	1.6679e-08
70.150000	1.69032e-08
70.100000	1.71305e-08
70.050000	1.73607e-08
70.000000	1.75941e-08
69.950000	1.78306e-08
69.900000	1.80702e-08
69.850000	1.83131e-08
69.800000	1.85593e-08
69.750000	1.88087e-08
69.700000	1.90615e-08
69.650000	1.93177e-08
69.600000	1.95773e-08
69.550000	1.98405e-08
69.500000	2.01071e-08
69.450000	2.03773e-08
69.400000	2.06512e-08
69.350000	2.09287e-08
69.300000	2.121e-08
69.250000	2.1495e-08
69.200000	2.17839e-08
69.150000	2.20766e-08
69.100000	2.23733e-08
69.050000	2.26739e-08
69.000000	2.29786e-08
68.950000	2.32874e-08
68.900000	2.36003e-08
68.850000	2.39174e-08
68.800000	2.42388e-08
68.750000	2.45645e-08
68.700000	2.48946e-08
68.650000	2.52291e-08
68.600000	2.5568e-08
68.550000	2.59116e-08
68.500000	2.62597e-08
68.450000	2.66125e-08
68.400000	2.697e-08
68.350000	2.73324e-08
68.300000	2.76996e-08
68.250000	2.80717e-08
68.200000	2.84489e-08
68.150000	2.8831e-08
68.100000	2.92183e-08
68.050000	2.96109e-08
68.000000	3.00086e-08
67.950000	3.04117e-08
67.900000	3.08203e-08
67.850000	3.12343e-08
67.800000	3.16538e-08
67.750000	3.2079e-08
67.700000	3.25099e-08
67.650000	3.29466e-08
67.600000	3.33891e-08
67.550000	3.38376e-08
67.500000	3.42921e-08
67.450000	3.47526e-08
67.400000	3.52194e-08
67.350000	3.56924e-08
67.300000	3.61718e-08
67.250000	3.66576e-08
67.200000	3.71499e-08
67.150000	3.76488e-08
67.100000	3.81544e-08
67.050000	3.86668e-08
67.000000	3.9186e-08
66.950000	3.97123e-08
66.900000	4.02455e-08
66.850000	4.0786e-08
66.800000	4.13337e-08
66.750000	4.18887e-08
66.700000	4.24511e-08
66.650000	4.30212e-08
66.600000	4.35988e-08
66.550000	4.41842e-08
66.500000	4.47775e-08
66.450000	4.53787e-08
66.400000	4.59879e-08
66.350000	4.66054e-08
66.300000	4.72311e-08
66.250000	4.78652e-08
66.200000	4.85078e-08
66.150000	4.9159e-08
66.100000	4.9819e-08
66.050000	5.04878e-08
66.000000	5.11655e-08
65.950000	5.18524e-08
65.900000	5.25484e-08
65.850000	5.32538e-08
65.800000	5.39687e-08
65.750000	5.46931e-08
65.700000	5.54273e-08
65.650000	5.61712e-08
65.600000	5.69252e-08
65.550000	5.76893e-08
65.500000	5.84636e-08
65.450000	5.92483e-08
65.400000	6.00435e-08
65.350000	6.08493e-08
65.300000	6.1666e-08
65.250000	6.24936e-08
65.200000	6.33323e-08
65.150000	6.41822e-08
65.100000	6.50435e-08
65.050000	6.59164e-08
65.000000	6.6801e-08
64.950000	6.76974e-08
64.900000	6.86058e-08
64.850000	6.95264e-08
64.800000	7.04593e-08
64.750000	7.14048e-08
64.700000	7.23629e-08
64.650000	7.33338e-08
64.600000	7.43178e-08
64.550000	7.53149e-08
64.500000	7.63254e-08
64.450000	7.73495e-08
64.400000	7.83872e-08
64.350000	7.94389e-08
64.300000	8.05046e-08
64.250000	8.15846e-08
64.200000	8.26791e-08
64.150000	8.37883e-08
64.100000	8.49123e-08
64.050000	8.60513e-08
64.000000	8.72057e-08
63.950000	8.83754e-08
63.900000	8.95609e-08
63.850000	9.07622e-08
63.800000	9.19796e-08
63.750000	9.32133e-08
63.700000	9.44636e-08
63.650000	9.57306e-08
63.600000	9.70145e-08
63.550000	9.83157e-08
63.500000	9.96343e-08
63.450000	1.0097e-07
63.400000	1.02325e-07
63.350000	1.03697e-07
63.300000	1.05087e-07
63.250000	1.06497e-07
63.200000	1.07925e-07
63.150000	1.09372e-07
63.100000	1.10839e-07
63.050000	1.12325e-07
63.000000	1.13831e-07
62.950000	1.15357e-07
62.900000	1.16904e-07
62.850000	1.18472e-07
62.800000	1.2006e-07
62.750000	1.2167e-07
62.700000	1.23301e-07
62.650000	1.24954e-07
62.600000	1.26629e-07
62.550000	1.28327e-07
62.500000	1.30047e-07
62.450000	1.31791e-07
62.400000	1.33557e-07
62.350000	1.35348e-07
62.300000	1.37162e-07
62.250000	1.39001e-07
62.200000	1.40864e-07
62.150000	1.42752e-07
62.100000	1.44665e-07
62.050000	1.46604e-07
62.000000	1.48569e-07
61.950000	1.50561e-07
61.900000	1.52578e-07
61.850000	1.54623e-07
61.800000	1.56696e-07
61.750000	1.58796e-07
61.700000	1.60924e-07
61.650000	1.6308e-07
61.600000	1.65266e-07
61.550000	1.6748e-07
61.500000	1.69724e-07
61.450000	1.71999e-07
61.400000	1.74303e-07
61.350000	1.76639e-07
61.300000	1.79006e-07
61.250000	1.81404e-07
61.200000	1.83835e-07
61.150000	1.86298e-07
61.100000	1.88794e-07
61.050000	1.91323e-07
61.000000	1.93886e-07
60.950000	1.96483e-07
60.900000	1.99116e-07
60.850000	2.01783e-07
60.800000	2.04486e-07
60.750000	2.07225e-07
60.700000	2.10001e-07
60.650000	2.12814e-07
60.600000	2.15664e-07
60.550000	2.18553e-07
60.500000	2.2148e-07
60.450000	2.24447e-07
60.400000	2.27453e-07
60.350000	2.30499e-07
60.300000	2.33586e-07
60.250000	2.36714e-07
60.200000	2.39884e-07
60.150000	2.43096e-07
60.100000	2.46352e-07
60.050000	2.49651e-07
60.000000	2.52994e-07
59.950000	2.56381e-07
59.900000	2.59814e-07
59.850000	2.63293e-07
59.800000	2.66818e-07
59.750000	2.7039e-07
59.700000	2.74011e-07
59.650000	2.77679e-07
59.600000	2.81397e-07
59.550000	2.85164e-07
59.500000	2.88981e-07
59.450000	2.9285e-07
59.400000	2.9677e-07
59.350000	3.00743e-07
59.300000	3.04768e-07
59.250000	3.08848e-07
59.200000	3.12982e-07
59.150000	3.17171e-07
59.100000	3.21416e-07
59.050000	3.25718e-07
59.000000	3.30077e-07
58.950000	3.34494e-07
58.900000	3.38971e-07
58.850000	3.43507e-07
58.800000	3.48104e-07
58.750000	3.52762e-07
58.700000	3.57483e-07
58.650000	3.62266e-07
58.600000	3.67114e-07
58.550000	3.72026e-07
58.500000	3.77003e-07
58.450000	3.82047e-07
58.400000	3.87159e-07
58.350000	3.92339e-07
58.300000	3.97588e-07
58.250000	4.02907e-07
58.200000	4.08297e-07
58.150000	4.13758e-07
58.100000	4.19293e-07
58.050000	4.24902e-07
58.000000	4.30586e-07
57.950000	4.36345e-07
57.900000	4.42181e-07
57.850000	4.48096e-07
57.800000	4.54089e-07
57.750000	4.60162e-07
57.700000	4.66316e-07
57.650000	4.72552e-07
57.600000	4.78872e-07
57.550000	4.85276e-07
57.500000	4.91765e-07
57.450000	4.98341e-07
57.400000	5.05004e-07
57.350000	5.11757e-07
57.300000	5.18599e-07
57.250000	5.25533e-07
57.200000	5.3256e-07
57.150000	5.3968e-07
57.100000	5.46895e-07
57.050000	5.54206e-07
57.000000	5.61615e-07
56.950000	5.69123e-07
56.900000	5.7673e-07
56.850000	5.8444e-07
56.800000	5.92252e-07
56.750000	6.00168e-07
56.700000	6.0819e-07
56.650000	6.16318e-07
56.600000	6.24556e-07
56.550000	6.32903e-07
56.500000	6.41361e-07
56.450000	6.49932e-07
56.400000	6.58617e-07
56.350000	6.67418e-07
56.300000	6.76337e-07
56.250000	6.85374e-07
56.200000	6.94532e-07
56.150000	7.03812e-07
56.100000	7.13215e-07
56.050000	7.22744e-07
56.000000	7.324e-07
55.950000	7.42184e-07
55.900000	7.52099e-07
55.850000	7.62146e-07
55.800000	7.72327e-07
55.750000	7.82644e-07
55.700000	7.93098e-07
55.650000	8.03691e-07
55.600000	8.14425e-07
55.550000	8.25303e-07
55.500000	8.36325e-07
55.450000	8.47494e-07
55.400000	8.58812e-07
55.350000	8.70281e-07
55.300000	8.81903e-07
55.250000	8.93679e-07
55.200000	9.05612e-07
55.150000	9.17704e-07
55.100000	9.29957e-07
55.050000	9.42373e-07
55.000000	9.54955e-07
54.950000	9.67704e-07
54.900000	9.80623e-07
54.850000	9.93714e-07
54.800000	1.00698e-06
54.750000	1.02042e-06
54.700000	1.03404e-06
54.650000	1.04784e-06
54.600000	1.06183e-06
54.550000	1.076e-06
54.500000	1.09036e-06
54.450000	1.10491e-06
54.400000	1.11966e-06
54.350000	1.1346e-06
54.300000	1.14974e-06
54.250000	1.16508e-06
54.200000	1.18063e-06
54.150000	1.19638e-06
54.100000	1.21234e-06
54.050000	1.22852e-06
54.000000	1.24491e-06
53.950000	1.26152e-06
53.900000	1.27835e-06
53.850000	1.2954e-06
53.800000	1.31268e-06
53.750000	1.33019e-06
53.700000	1.34793e-06
53.650000	1.36591e-06
53.600000	1.38412e-06
53.550000	1.40258e-06
53.500000	1.42129e-06
53.450000	1.44024e-06
53.400000	1.45945e-06
53.350000	1.47891e-06
53.300000	1.49863e-06
53.250000	1.51861e-06
53.200000	1.53886e-06
53.150000	1.55938e-06
53.100000	1.58017e-06
53.050000	1.60123e-06
53.000000	1.62258e-06
52.950000	1.64421e-06
52.900000	1.66612e-06
52.850000	1.68833e-06
52.800000	1.71083e-06
52.750000	1.73364e-06
52.700000	1.75674e-06
52.650000	1.78015e-06
52.600000	1.80388e-06
52.550000	1.82791e-06
52.500000	1.85227e-06
52.450000	1.87695e-06
52.400000	1.90196e-06
52.350000	1.9273e-06
52.300000	1.95298e-06
52.250000	1.979e-06
52.200000	2.00536e-06
52.150000	2.03208e-06
52.100000	2.05914e-06
52.050000	2.08657e-06
52.000000	2.11436e-06
51.950000	2.14253e-06
51.900000	2.17106e-06
51.850000	2.19997e-06
51.800000	2.22927e-06
51.750000	2.25896e-06
51.700000	2.28904e-06
51.650000	2.31952e-06
51.600000	2.3504e-06
51.550000	2.38169e-06
51.500000	2.4134e-06
51.450000	2.44553e-06
51.400000	2.47809e-06
51.350000	2.51108e-06
51.300000	2.5445e-06
51.250000	2.57837e-06
51.200000	2.61269e-06
51.150000	2.64746e-06
51.100000	2.68269e-06
51.050000	2.71839e-06
51.000000	2.75457e-06
50.950000	2.79122e-06
50.900000	2.82836e-06
50.850000	2.86599e-06
50.800000	2.90412e-06
50.750000	2.94276e-06
50.700000	2.98191e-06
50.650000	3.02158e-06
50.600000	3.06177e-06
50.550000	3.10249e-06
50.500000	3.14376e-06
50.450000	3.18557e-06
50.400000	3.22794e-06
50.350000	3.27086e-06
50.300000	3.31436e-06
50.250000	3.35843e-06
50.200000	3.40309e-06
50.150000	3.44834e-06
50.100000	3.49418e-06
50.050000	3.54064e-06
50.000000	3.5877e-06
49.950000	3.6354e-06
49.900000	3.68372e-06
49.850000	3.73268e-06
49.800000	3.78229e-06
49.750000	3.83256e-06
49.700000	3.88349e-06
49.650000	3.9351e-06
49.600000	3.98739e-06
49.550000	4.04037e-06
49.500000	4.09406e-06
49.450000	4.14845e-06
49.400000	4.20356e-06
49.350000	4.25941e-06
49.300000	4.31599e-06
49.250000	4.37332e-06
49.200000	4.4314e-06
49.150000	4.49026e-06
49.100000	4.54989e-06
49.050000	4.61032e-06
49.000000	4.67154e-06
48.950000	4.73357e-06
48.900000	4.79642e-06
48.850000	4.8601e-06
48.800000	4.92462e-06
48.750000	4.99e-06
48.700000	5.05624e-06
48.650000	5.12335e-06
48.600000	5.19136e-06
48.550000	5.26026e-06
48.500000	5.33007e-06
48.450000	5.4008e-06
48.400000	5.47247e-06
48.350000	5.54508e-06
48.300000	5.61866e-06
48.250000	5.6932e-06
48.200000	5.76873e-06
48.150000	5.84525e-06
48.100000	5.92279e-06
48.050000	6.00135e-06
48.000000	6.08095e-06
47.950000	6.16159e-06
47.900000	6.24331e-06
47.850000	6.3261e-06
47.800000	6.40998e-06
47.750000	6.49497e-06
47.700000	6.58108e-06
47.650000	6.66832e-06
47.600000	6.75672e-06
47.550000	6.84628e-06
47.500000	6.93703e-06
47.450000	7.02897e-06
47.400000	7.12212e-06
47.350000	7.2165e-06
47.300000	7.31213e-06
47.250000	7.40901e-06
47.200000	7.50718e-06
47.150000	7.60663e-06
47.100000	7.7074e-06
47.050000	7.8095e-06
47.000000	7.91294e-06
46.950000	8.01774e-06
46.900000	8.12392e-06
46.850000	8.2315e-06
46.800000	8.3405e-06
46.750000	8.45094e-06
46.700000	8.56282e-06
46.650000	8.67619e-06
46.600000	8.79104e-06
46.550000	8.9074e-06
46.500000	9.0253e-06
46.450000	9.14475e-06
46.400000	9.26577e-06
46.350000	9.38838e-06
46.300000	9.51261e-06
46.250000	9.63847e-06
46.200000	9.76598e-06
46.150000	9.89518e-06
46.100000	1.00261e-05
46.050000	1.01587e-05
46.000000	1.0293e-05
45.950000	1.04292e-05
45.900000	1.05671e-05
45.850000	1.07068e-05
45.800000	1.08484e-05
45.750000	1.09918e-05
45.700000	1.11371e-05
45.650000	1.12843e-05
45.600000	1.14334e-05
45.550000	1.15845e-05
45.500000	1.17376e-05
45.450000	1.18927e-05
45.400000	1.20499e-05
45.350000	1.22091e-05
45.300000	1.23704e-05
45.250000	1.25338e-05
45.200000	1.26993e-05
45.150000	1.2867e-05
45.100000	1.3037e-05
45.050000	1.32091e-05
45.000000	1.33835e-05
44.950000	1.35602e-05
44.900000	1.37392e-05
44.850000	1.39206e-05
44.800000	1.41043e-05
44.750000	1.42905e-05
44.700000	1.44791e-05
44.650000	1.46701e-05
44.600000	1.48637e-05
44.550000	1.50598e-05
44.500000	1.52585e-05
44.450000	1.54597e-05
44.400000	1.56636e-05
44.350000	1.58702e-05
44.300000	1.60795e-05
44.250000	1.62915e-05
44.200000	1.65063e-05
44.150000	1.67239e-05
44.100000	1.69443e-05
44.050000	1.71677e-05
44.000000	1.73939e-05
43.950000	1.76231e-05
43.900000	1.78554e-05
43.850000	1.80906e-05
43.800000	1.83289e-05
43.750000	1.85704e-05
43.700000	1.8815e-05
43.650000	1.90627e-05
43.600000	1.93138e-05
43.550000	1.95681e-05
43.500000	1.98257e-05
43.450000	2.00867e-05
43.400000	2.03511e-05
43.350000	2.06189e-05
43.300000	2.08903e-05
43.250000	2.11652e-05
43.200000	2.14436e-05
43.150000	2.17257e-05
43.100000	2.20115e-05
43.050000	2.2301e-05
43.000000	2.25943e-05
42.950000	2.28914e-05
42.900000	2.31924e-05
42.850000	2.34973e-05
42.800000	2.38062e-05
42.750000	2.41191e-05
42.700000	2.4436e-05
42.650000	2.47571e-05
42.600000	2.50824e-05
42.550000	2.54119e-05
42.500000	2.57457e-05
42.450000	2.60839e-05
42.400000	2.64264e-05
42.350000	2.67734e-05
42.300000	2.7125e-05
42.250000	2.7481e-05
42.200000	2.78418e-05
42.150000	2.82072e-05
42.100000	2.85773e-05
42.050000	2.89523e-05
42.000000	2.93321e-05
41.950000	2.97169e-05
41.900000	3.01066e-05
41.850000	3.05015e-05
41.800000	3.09014e-05
41.750000	3.13065e-05
41.700000	3.17169e-05
41.650000	3.21326e-05
41.600000	3.25537e-05
41.550000	3.29803e-05
41.500000	3.34124e-05
41.450000	3.38501e-05
41.400000	3.42934e-05
41.350000	3.47425e-05
41.300000	3.51975e-05
41.250000	3.56583e-05
41.200000	3.61251e-05
41.150000	3.65979e-05
41.100000	3.70768e-05
41.050000	3.75619e-05
41.000000	3.80533e-05
40.950000	3.85511e-05
40.900000	3.90553e-05
40.850000	3.9566e-05
40.800000	4.00833e-05
40.750000	4.06072e-05
40.700000	4.1138e-05
40.650000	4.16756e-05
40.600000	4.22201e-05
40.550000	4.27717e-05
40.500000	4.33304e-05
40.450000	4.38962e-05
40.400000	4.44694e-05
40.350000	4.505e-05
40.300000	4.5638e-05
40.250000	4.62336e-05
40.200000	4.68369e-05
40.150000	4.7448e-05
40.100000	4.80669e-05
40.050000	4.86937e-05
40.000000	4.93287e-05
39.950000	4.99718e-05
39.900000	5.06231e-05
39.850000	5.12829e-05
39.800000	5.19511e-05
39.750000	5.26279e-05
39.700000	5.33134e-05
39.650000	5.40077e-05
39.600000	5.47108e-05
39.550000	5.5423e-05
39.500000	5.61444e-05
39.450000	5.6875e-05
39.400000	5.76149e-05
39.350000	5.83643e-05
39.300000	5.91233e-05
39.250000	5.98921e-05
39.200000	6.06706e-05
39.150000	6.14591e-05
39.100000	6.22577e-05
39.050000	6.30665e-05
39.000000	6.38857e-05
38.950000	6.47153e-05
38.900000	6.55555e-05
38.850000	6.64064e-05
38.800000	6.72682e-05
38.750000	6.81409e-05
38.700000	6.90248e-05
38.650000	6.99199e-05
38.600000	7.08265e-05
38.550000	7.17445e-05
38.500000	7.26743e-05
38.450000	7.36159e-05
38.400000	7.45695e-05
38.350000	7.55351e-05
38.300000	7.65131e-05
38.250000	7.75034e-05
38.200000	7.85064e-05
38.150000	7.9522e-05
38.100000	8.05505e-05
38.050000	8.15921e-05
38.000000	8.26469e-05
37.950000	8.3715e-05
37.900000	8.47966e-05
37.850000	8.58919e-05
37.800000	8.70011e-05
37.750000	8.81242e-05
37.700000	8.92616e-05
37.650000	9.04133e-05
37.600000	9.15795e-05
37.550000	9.27605e-05
37.500000	9.39563e-05
37.450000	9.51672e-05
37.400000	9.63933e-05
37.350000	9.76349e-05
37.300000	9.8892e-05
37.250000	0.000100165
37.200000	0.000101454
37.150000	0.000102759
37.100000	0.000104081
37.050000	0.000105419
37.000000	0.000106773
36.950000	0.000108145
36.900000	0.000109534
36.850000	0.00011094
36.800000	0.000112364
36.750000	0.000113806
36.700000	0.000115266
36.650000	0.000116743
36.600000	0.00011824
36.550000	0.000119755
36.500000	0.000121288
36.450000	0.000122841
36.400000	0.000124413
36.350000	0.000126005
36.300000	0.000127616
36.250000	0.000129247
36.200000	0.000130899
36.150000	0.000132571
36.100000	0.000134263
36.050000	0.000135977
36.000000	0.000137711
35.950000	0.000139467
35.900000	0.000141245
35.850000	0.000143044
35.800000	0.000144866
35.750000	0.00014671
35.700000	0.000148576
35.650000	0.000150466
35.600000	0.000152378
35.550000	0.000154314
35.500000	0.000156274
35.450000	0.000158257
35.400000	0.000160265
35.350000	0.000162297
35.300000	0.000164354
35.250000	0.000166436
35.200000	0.000168543
35.150000	0.000170675
35.100000	0.000172833
35.050000	0.000175018
35.000000	0.000177229
34.950000	0.000179466
34.900000	0.00018173
34.850000	0.000184022
34.800000	0.000186341
34.750000	0.000188688
34.700000	0.000191063
34.650000	0.000193466
34.600000	0.000195898
34.550000	0.000198359
34.500000	0.000200849
34.450000	0.000203369
34.400000	0.000205918
34.350000	0.000208498
34.300000	0.000211108
34.250000	0.000213748
34.200000	0.00021642
34.150000	0.000219123
34.100000	0.000221858
34.050000	0.000224625
34.000000	0.000227423
33.950000	0.000230255
33.900000	0.000233119
33.850000	0.000236016
33.800000	0.000238947
33.750000	0.000241912
33.700000	0.00024491
33.650000	0.000247943
33.600000	0.00025101
33.550000	0.000254113
33.500000	0.00025725
33.450000	0.000260423
33.400000	0.000263632
33.350000	0.000266877
33.300000	0.000270158
33.250000	0.000273476
33.200000	0.00027683
33.150000	0.000280222
33.100000	0.000283651
33.050000	0.000287118
33.000000	0.000290622
32.950000	0.000294165
32.900000	0.000297746
32.850000	0.000301365
32.800000	0.000305024
32.750000	0.000308721
32.700000	0.000312457
32.650000	0.000316233
32.600000	0.000320048
32.550000	0.000323903
32.500000	0.000327797
32.450000	0.000331732
32.400000	0.000335706
32.350000	0.000339721
32.300000	0.000343775
32.250000	0.00034787
32.200000	0.000352004
32.150000	0.000356179
32.100000	0.000360394
32.050000	0.000364649
32.000000	0.000368943
31.950000	0.000373277
31.900000	0.00037765
31.850000	0.000382063
31.800000	0.000386514
31.750000	0.000391004
31.700000	0.000395531
31.650000	0.000400096
31.600000	0.000404697
31.550000	0.000409334
31.500000	0.000414007
31.450000	0.000418713
31.400000	0.000423453
31.350000	0.000428224
31.300000	0.000433026
31.250000	0.000437857
31.200000	0.000442714
31.150000	0.000447596
31.100000	0.000452501
31.050000	0.000457425
31.000000	0.000462365
30.950000	0.000467317
30.900000	0.000472277
30.850000	0.00047724
30.800000	0.000482198
30.750000	0.000487144
30.700000	0.000492068
30.650000	0.000496958
30.600000	0.000501797
30.550000	0.000506562
30.500000	0.00051122
30.450000	0.000515718
30.400000	0.000519948
&
```
