## Supplementary material for "All-at-once RNA folding with 3D motif prediction framed by evolutionary information": RF00477_snosnR66.cacofold.helixcov

```
# RMs = 1 L = 117

# RM_HELIX NESTED 1-2 116-117, nbp = 2 nbp_cov = 1
# pvals: 0.984344,0.00104553
# aggregated NONE
NESTED  <<_________________________________________________________________________________________________________________>>
        :<_________________________________________________________________________________________________________________>:
```
