## Supplementary material for "All-at-once RNA folding with 3D motif prediction framed by evolutionary information": RF00477_snosnR66.helixcov

```
# RMs = 1 L = 117

# RM_HELIX NESTED 1-6 112-117, nbp = 6 nbp_cov = 1
# pvals: 0.984344,0.00104553,0.0191424,0.00990127,0.871878,0.753477
# aggregated NONE
NESTED  <<<<<<_________________________________________________________________________________________________________>>>>>>
        :<_________________________________________________________________________________________________________________>:
```
