## Supplementary material for "All-at-once RNA folding with 3D motif prediction framed by evolutionary information": RF00477_snosnR66.sorted.cov

```
#
# Method Target_E-val [cov_min,cov_max] [FP | TP True Found | Sen PPV F] 
# GTp    0.05         [-2.69,3.26]     [0 | 1 6 1 | 16.67 100.00 28.57] 
#
#       left_pos       right_pos        score          E-value           pvalue       substitutions      power
#--------------------------------------------------------------------------------------------------------------
*	       2	     116	2.41006	0.00627321	0.00104553	2		0.00
```
