## Supplementary material for "All-at-once RNA folding with 3D motif prediction framed by evolutionary information": RF00477_snosnR66.surv

```
2.402049	0.166667
1.539874	0.333333
1.141947	0.5
-0.012040	0.666667
-0.025304	0.833333
-0.728308	1
&
3.250959	0.000147493
3.091788	0.000294985
3.038731	0.000442478
3.025467	0.000589971
2.919353	0.000737463
2.866296	0.000884956
2.707126	0.00117994
2.640805	0.00132743
2.521427	0.00147493
2.481634	0.00176991
2.441841	0.0019174
2.322463	0.0020649
2.282671	0.00235988
2.242878	0.00250737
2.216349	0.00265487
2.163293	0.00280236
2.150028	0.00294985
1.977593	0.00309735
1.951065	0.00339233
1.937801	0.00368732
1.924536	0.00412979
1.898008	0.00427729
1.858215	0.00619469
1.831687	0.00634218
1.778630	0.00663717
1.752102	0.00678466
1.738837	0.00693215
1.725573	0.00707965
1.659252	0.00722714
1.645988	0.00752212
1.632724	0.00840708
1.619459	0.00884956
1.606195	0.00899705
1.592931	0.00914454
1.553138	0.00973451
1.539874	0.010472
1.513346	0.010767
1.486817	0.0116519
1.460289	0.0117994
1.447024	0.0122419
1.433760	0.0128319
1.420496	0.0129794
1.407232	0.0134218
1.367439	0.0137168
1.354175	0.0138643
1.327646	0.0147493
1.314382	0.0154867
1.287854	0.0160767
1.274590	0.0165192
1.234797	0.0171091
1.221533	0.0174041
1.195004	0.0175516
1.181740	0.0179941
1.155212	0.0184366
1.141947	0.0185841
1.128683	0.0187316
1.102155	0.0188791
1.062362	0.019469
1.035834	0.0196165
0.996041	0.019764
0.982777	0.020059
0.956248	0.0212389
0.916456	0.0216814
0.876663	0.0230088
0.850134	0.0231563
0.836870	0.0243363
0.810342	0.0244838
0.797078	0.0249263
0.783813	0.0252212
0.770549	0.0275811
0.730756	0.029056
0.717492	0.0300885
0.704228	0.0306785
0.690964	0.0315634
0.677700	0.0318584
0.664435	0.0320059
0.651171	0.0323009
0.637907	0.0325959
0.598114	0.0333333
0.584850	0.0342183
0.571586	0.0343658
0.558322	0.0356932
0.545057	0.0359882
0.531793	0.0367257
0.518529	0.0368732
0.492000	0.0370206
0.478736	0.0376106
0.465472	0.0383481
0.438944	0.0390855
0.399151	0.039823
0.385887	0.040413
0.372622	0.0405605
0.346094	0.040708
0.319566	0.0415929
0.306301	0.0430678
0.293037	0.0436578
0.279773	0.0441003
0.266509	0.0446903
0.253244	0.0448378
0.239980	0.0461652
0.226716	0.0463127
0.213452	0.04941
0.200188	0.0504425
0.186923	0.0511799
0.173659	0.0520649
0.160395	0.0526549
0.147131	0.0529499
0.133866	0.0535398
0.120602	0.0545723
0.107338	0.0556047
0.094074	0.0566372
0.080809	0.0569322
0.067545	0.0578171
0.054281	0.0594395
0.041017	0.0651917
0.027753	0.118437
0.014488	0.127729
0.001224	0.160619
-0.012040	0.858997
-0.025304	0.892035
-0.038569	0.895428
-0.051833	0.897345
-0.065097	0.899705
-0.078361	0.901622
-0.091625	0.903687
-0.104890	0.90413
-0.118154	0.906342
-0.131418	0.908702
-0.144682	0.910177
-0.157947	0.913422
-0.171211	0.917404
-0.184475	0.919174
-0.197739	0.921091
-0.211003	0.922566
-0.224268	0.924189
-0.237532	0.925664
-0.250796	0.928024
-0.264060	0.930678
-0.277325	0.934513
-0.290589	0.935693
-0.303853	0.937906
-0.317117	0.939971
-0.330381	0.942183
-0.343646	0.9441
-0.356910	0.947493
-0.370174	0.949558
-0.383438	0.950885
-0.396703	0.953392
-0.409967	0.95413
-0.423231	0.955162
-0.436495	0.955605
-0.449759	0.956785
-0.463024	0.957227
-0.476288	0.958555
-0.489552	0.960767
-0.502816	0.963127
-0.516081	0.963717
-0.529345	0.964159
-0.542609	0.965192
-0.555873	0.966519
-0.569137	0.967404
-0.582402	0.967699
-0.595666	0.968437
-0.608930	0.970649
-0.622194	0.972419
-0.635459	0.973156
-0.648723	0.973304
-0.661987	0.977434
-0.675251	0.978466
-0.688515	0.980088
-0.701780	0.981711
-0.715044	0.984366
-0.728308	0.984808
-0.741572	0.984956
-0.754837	0.986873
-0.768101	0.987168
-0.781365	0.987906
-0.794629	0.988496
-0.807893	0.988643
-0.821158	0.989676
-0.874215	0.989823
-0.887479	0.989971
-0.914007	0.99056
-0.927271	0.990855
-0.940536	0.991003
-0.953800	0.99115
-0.980328	0.991298
-1.006857	0.991445
-1.020121	0.991593
-1.033385	0.992035
-1.059914	0.992183
-1.073178	0.992478
-1.086442	0.99292
-1.112971	0.993068
-1.152763	0.993363
-1.166027	0.993953
-1.179292	0.994248
-1.192556	0.994543
-1.205820	0.99469
-1.232349	0.994838
-1.258877	0.994985
-1.338462	0.99528
-1.378255	0.995428
-1.431312	0.995575
-1.457840	0.995723
-1.510897	0.996608
-1.524161	0.996903
-1.563954	0.99764
-1.709861	0.997788
-1.723125	0.997935
-1.736389	0.998525
-1.749653	0.998673
-1.776182	0.998968
-1.802710	0.999115
-1.869031	0.999263
-1.922088	0.99941
-1.988409	0.999558
-2.041466	0.999705
-2.107787	0.999853
-2.691413	1
&
4.763080	7.36811e-07
4.670231	1.47362e-06
4.617174	2.21043e-06
4.126398	2.94724e-06
4.099869	3.68406e-06
4.086605	5.89449e-06
4.060076	6.6313e-06
4.033548	7.36811e-06
4.007020	8.10492e-06
3.993755	8.84173e-06
3.980491	9.57854e-06
3.967227	1.03154e-05
3.953963	1.1789e-05
3.940698	1.39994e-05
3.927434	1.62098e-05
3.914170	1.69467e-05
3.887642	1.76835e-05
3.861113	1.98939e-05
3.821320	2.13675e-05
3.808056	2.43148e-05
3.794792	2.7262e-05
3.781528	2.87356e-05
3.768263	3.38933e-05
3.754999	3.83142e-05
3.728471	4.05246e-05
3.715207	4.56823e-05
3.701942	4.71559e-05
3.688678	4.93663e-05
3.675414	5.23136e-05
3.662150	5.52608e-05
3.648885	5.89449e-05
3.635621	6.18921e-05
3.622357	6.41026e-05
3.609093	6.85234e-05
3.595829	7.36811e-05
3.582564	7.73652e-05
3.569300	8.10492e-05
3.556036	8.39965e-05
3.542772	8.76805e-05
3.529507	9.21014e-05
3.516243	9.43118e-05
3.502979	9.72591e-05
3.489715	0.000100206
3.476451	0.000106101
3.463186	0.000109048
3.449922	0.000113469
3.436658	0.000123784
3.423394	0.000131889
3.410129	0.00013852
3.396865	0.000144415
3.383601	0.000148836
3.370337	0.000155467
3.357073	0.000161362
3.343808	0.000167256
3.330544	0.000176835
3.317280	0.000181992
3.304016	0.000190834
3.290751	0.000201149
3.277487	0.000208518
3.264223	0.00021957
3.250959	0.000228411
3.237695	0.000244621
3.224430	0.000251989
3.211166	0.000266726
3.197902	0.000278515
3.184638	0.00028662
3.171373	0.000295461
3.158109	0.000305777
3.144845	0.000320513
3.131581	0.000330828
3.118317	0.000345564
3.105052	0.000362511
3.091788	0.000373563
3.078524	0.000391983
3.065260	0.000403772
3.051995	0.000411877
3.038731	0.000423666
3.025467	0.000429561
3.012203	0.000442087
2.998939	0.000453139
2.985674	0.000465665
2.972410	0.000484085
2.959146	0.000503242
2.945882	0.000525346
2.932617	0.000537135
2.919353	0.000548924
2.906089	0.000568081
2.892825	0.000585765
2.879561	0.000597554
2.866296	0.000602711
2.853032	0.000613764
2.839768	0.000619658
2.826504	0.000627026
2.813239	0.000636605
2.799975	0.000643236
2.786711	0.000663867
2.773447	0.000675656
2.760183	0.000688918
2.746918	0.000701444
2.733654	0.000713233
2.720390	0.000726496
2.707126	0.000739022
2.693861	0.000764073
2.680597	0.000770704
2.667333	0.000785441
2.654069	0.000797966
2.640805	0.000812703
2.627540	0.000825228
2.614276	0.000837754
2.601012	0.000853227
2.587748	0.000865753
2.574483	0.000877542
2.561219	0.000891541
2.547955	0.000901857
2.534691	0.000913646
2.521427	0.000923961
2.508162	0.000932803
2.494898	0.000944592
2.481634	0.000953434
2.468370	0.000963012
2.455105	0.000969643
2.441841	0.00098659
2.428577	0.0010028
2.415313	0.00102122
2.402049	0.00104553
2.388784	0.0010588
2.375520	0.00107206
2.362256	0.00107943
2.348992	0.00109343
2.335727	0.00110816
2.322463	0.00112143
2.309199	0.00113027
2.295935	0.00113985
2.282671	0.00114869
2.269406	0.00116564
2.256142	0.00118111
2.242878	0.00120248
2.229614	0.0012209
2.216349	0.00123047
2.203085	0.00125111
2.189821	0.00126437
2.176557	0.00128721
2.163293	0.00130563
2.150028	0.00131742
2.136764	0.00133142
2.123500	0.00135721
2.110236	0.0013911
2.096971	0.00143752
2.083707	0.00149867
2.070443	0.0015473
2.057179	0.00159225
2.043915	0.00163425
2.030650	0.00167035
2.017386	0.00171382
2.004122	0.00176835
1.990858	0.00184645
1.977593	0.00192823
1.964329	0.00204539
1.951065	0.00215959
1.937801	0.00226717
1.924536	0.00236516
1.911272	0.0024779
1.898008	0.00261715
1.884744	0.0028323
1.871480	0.00303271
1.858215	0.00324418
1.844951	0.00350354
1.831687	0.00378131
1.818423	0.00400899
1.805158	0.00424182
1.791894	0.00453876
1.778630	0.00478632
1.765366	0.00506484
1.752102	0.00537356
1.738837	0.00568081
1.725573	0.00594828
1.712309	0.00618184
1.699045	0.00638373
1.685780	0.00655099
1.672516	0.0067595
1.659252	0.00699086
1.645988	0.0072819
1.632724	0.00759726
1.619459	0.00793693
1.606195	0.00824418
1.592931	0.00859932
1.579667	0.00892278
1.566402	0.00928456
1.553138	0.00960212
1.539874	0.00990127
1.526610	0.0102011
1.513346	0.010487
1.500081	0.010795
1.486817	0.0111192
1.473553	0.0114088
1.460289	0.0116696
1.447024	0.011982
1.433760	0.0123121
1.420496	0.0126216
1.407232	0.0129222
1.393968	0.013242
1.380703	0.0135632
1.367439	0.0138786
1.354175	0.0141718
1.340911	0.0144842
1.327646	0.0147716
1.314382	0.0150251
1.301118	0.0153043
1.287854	0.0156226
1.274590	0.0159181
1.261325	0.0161804
1.248061	0.0164663
1.234797	0.0167661
1.221533	0.0170454
1.208268	0.017405
1.195004	0.017721
1.181740	0.0180872
1.168476	0.0183856
1.155212	0.018757
1.141947	0.0191424
1.128683	0.019513
1.115419	0.0198968
1.102155	0.0202815
1.088890	0.0206897
1.075626	0.0210824
1.062362	0.0215407
1.049098	0.0220292
1.035834	0.0224499
1.022569	0.0228124
1.009305	0.0231992
0.996041	0.0235897
0.982777	0.0240981
0.969512	0.0244724
0.956248	0.0248998
0.942984	0.0253839
0.929720	0.025739
0.916456	0.0261863
0.903191	0.0265886
0.889927	0.0270203
0.876663	0.0274285
0.863399	0.0279229
0.850134	0.0283142
0.836870	0.0286995
0.823606	0.0290281
0.810342	0.0293553
0.797078	0.0297266
0.783813	0.0300391
0.770549	0.0303905
0.757285	0.0306948
0.744021	0.0310234
0.730756	0.0312902
0.717492	0.0315495
0.704228	0.0318184
0.690964	0.0320793
0.677700	0.0323755
0.664435	0.0326702
0.651171	0.0331071
0.637907	0.0333643
0.624643	0.0337121
0.611378	0.0340009
0.598114	0.0343221
0.584850	0.0346286
0.571586	0.0348991
0.558322	0.035179
0.545057	0.0354524
0.531793	0.0357744
0.518529	0.0360647
0.505265	0.0363882
0.492000	0.0366836
0.478736	0.0369791
0.465472	0.0373291
0.452208	0.0376953
0.438944	0.0380393
0.425679	0.0383827
0.412415	0.0387946
0.399151	0.039174
0.385887	0.0395704
0.372622	0.0400192
0.359358	0.0405836
0.346094	0.0411266
0.332830	0.041635
0.319566	0.0421021
0.306301	0.0425538
0.293037	0.0430696
0.279773	0.0436317
0.266509	0.0441785
0.253244	0.0447487
0.239980	0.0453316
0.226716	0.0459446
0.213452	0.0465318
0.200188	0.0471758
0.186923	0.0478235
0.173659	0.0485964
0.160395	0.0492315
0.147131	0.0499853
0.133866	0.0509026
0.120602	0.0520866
0.107338	0.0548711
0.094074	0.0573711
0.080809	0.0594695
0.067545	0.0624271
0.054281	0.0660912
0.041017	0.0798084
0.027753	0.120528
0.014488	0.151026
0.001224	0.163387
-0.012040	0.753477
-0.025304	0.871878
-0.038569	0.87978
-0.051833	0.887283
-0.065097	0.891555
-0.078361	0.895548
-0.091625	0.899236
-0.104890	0.902522
-0.118154	0.905776
-0.131418	0.908653
-0.144682	0.911254
-0.157947	0.914027
-0.171211	0.916687
-0.184475	0.91956
-0.197739	0.922296
-0.211003	0.925035
-0.224268	0.927681
-0.237532	0.930361
-0.250796	0.932678
-0.264060	0.935013
-0.277325	0.93743
-0.290589	0.939689
-0.303853	0.941784
-0.317117	0.943529
-0.330381	0.945231
-0.343646	0.946923
-0.356910	0.948567
-0.370174	0.950073
-0.383438	0.951594
-0.396703	0.952992
-0.409967	0.954461
-0.423231	0.955924
-0.436495	0.957317
-0.449759	0.958826
-0.463024	0.96028
-0.476288	0.961771
-0.489552	0.963356
-0.502816	0.964867
-0.516081	0.966419
-0.529345	0.968042
-0.542609	0.969454
-0.555873	0.97098
-0.569137	0.972439
-0.582402	0.97375
-0.595666	0.975085
-0.608930	0.97646
-0.622194	0.977563
-0.635459	0.978789
-0.648723	0.979831
-0.661987	0.980665
-0.675251	0.981531
-0.688515	0.982378
-0.701780	0.98306
-0.715044	0.98373
-0.728308	0.984344
-0.741572	0.984948
-0.754837	0.985511
-0.768101	0.986109
-0.781365	0.986617
-0.794629	0.987076
-0.807893	0.987534
-0.821158	0.987994
-0.834422	0.988408
-0.847686	0.988813
-0.860950	0.989186
-0.874215	0.989549
-0.887479	0.989942
-0.900743	0.990334
-0.914007	0.990708
-0.927271	0.991022
-0.940536	0.991349
-0.953800	0.991605
-0.967064	0.991871
-0.980328	0.992104
-0.993593	0.992347
-1.006857	0.992549
-1.020121	0.992742
-1.033385	0.992976
-1.046649	0.993135
-1.059914	0.993299
-1.073178	0.993462
-1.086442	0.993665
-1.099706	0.993828
-1.112971	0.993977
-1.126235	0.994092
-1.139499	0.994187
-1.152763	0.994312
-1.166027	0.994429
-1.179292	0.994542
-1.192556	0.994646
-1.205820	0.994776
-1.219084	0.994878
-1.232349	0.994976
-1.245613	0.99508
-1.258877	0.995187
-1.272141	0.99529
-1.285405	0.995387
-1.298670	0.995477
-1.311934	0.995573
-1.325198	0.995668
-1.338462	0.99579
-1.351727	0.995901
-1.364991	0.996018
-1.378255	0.996128
-1.391519	0.996243
-1.404783	0.996346
-1.418048	0.996409
-1.431312	0.996479
-1.444576	0.996558
-1.457840	0.996673
-1.471105	0.996762
-1.484369	0.996846
-1.497633	0.996964
-1.510897	0.997076
-1.524161	0.997148
-1.537426	0.997252
-1.550690	0.997359
-1.563954	0.997484
-1.577218	0.997571
-1.590483	0.997654
-1.603747	0.997761
-1.617011	0.99785
-1.630275	0.997935
-1.643539	0.998034
-1.656804	0.998111
-1.670068	0.998204
-1.683332	0.998294
-1.696596	0.998375
-1.709861	0.998462
-1.723125	0.998523
-1.736389	0.998581
-1.749653	0.998644
-1.762918	0.998694
-1.776182	0.998772
-1.789446	0.998821
-1.802710	0.998865
-1.815974	0.998928
-1.829239	0.998976
-1.842503	0.999005
-1.855767	0.999054
-1.869031	0.999103
-1.882296	0.999134
-1.895560	0.999173
-1.908824	0.999229
-1.922088	0.99927
-1.935352	0.999307
-1.948617	0.999355
-1.961881	0.999387
-1.975145	0.999423
-1.988409	0.999452
-2.001674	0.999492
-2.014938	0.999524
-2.028202	0.999548
-2.041466	0.999572
-2.054730	0.99959
-2.067995	0.999616
-2.081259	0.99964
-2.094523	0.999662
-2.107787	0.999685
-2.121052	0.999713
-2.134316	0.99973
-2.147580	0.999747
-2.160844	0.999757
-2.174108	0.999774
-2.187373	0.999789
-2.200637	0.999817
-2.213901	0.99983
-2.227165	0.999848
-2.240430	0.999863
-2.253694	0.999867
-2.266958	0.999878
-2.280222	0.999882
-2.293486	0.999884
-2.306751	0.999901
-2.320015	0.999909
-2.333279	0.999914
-2.346543	0.99992
-2.359808	0.999926
-2.373072	0.999931
-2.386336	0.99994
-2.399600	0.999949
-2.412864	0.999951
-2.426129	0.999958
-2.439393	0.999967
-2.452657	0.999969
-2.465921	0.999975
-2.479186	0.999977
-2.492450	0.999978
-2.505714	0.99998
-2.518978	0.999982
-2.532242	0.999985
-2.572035	0.999986
-2.585299	0.999988
-2.598564	0.999989
-2.611828	0.99999
-2.638356	0.999993
-2.651620	0.999994
-2.678149	0.999995
-2.691413	0.999996
-2.704677	0.999997
-2.744470	0.999998
-2.850584	0.999999
-2.930169	0.999999
-2.956698	1
&
19.645538	4.62114e-35
19.632274	4.89834e-35
19.619010	5.19217e-35
19.605746	5.50363e-35
19.592482	5.83376e-35
19.579217	6.1837e-35
19.565953	6.55462e-35
19.552689	6.94779e-35
19.539425	7.36455e-35
19.526160	7.8063e-35
19.512896	8.27454e-35
19.499632	8.77087e-35
19.486368	9.29696e-35
19.473104	9.85461e-35
19.459839	1.04457e-34
19.446575	1.10723e-34
19.433311	1.17364e-34
19.420047	1.24403e-34
19.406782	1.31865e-34
19.393518	1.39774e-34
19.380254	1.48158e-34
19.366990	1.57044e-34
19.353726	1.66463e-34
19.340461	1.76448e-34
19.327197	1.87031e-34
19.313933	1.98248e-34
19.300669	2.10139e-34
19.287404	2.22742e-34
19.274140	2.36101e-34
19.260876	2.50262e-34
19.247612	2.65271e-34
19.234348	2.81181e-34
19.221083	2.98045e-34
19.207819	3.1592e-34
19.194555	3.34867e-34
19.181291	3.5495e-34
19.168026	3.76238e-34
19.154762	3.98802e-34
19.141498	4.2272e-34
19.128234	4.48071e-34
19.114970	4.74943e-34
19.101705	5.03426e-34
19.088441	5.33617e-34
19.075177	5.65619e-34
19.061913	5.99539e-34
19.048648	6.35494e-34
19.035384	6.73604e-34
19.022120	7.14e-34
19.008856	7.56818e-34
18.995592	8.02204e-34
18.982327	8.50311e-34
18.969063	9.01302e-34
18.955799	9.55351e-34
18.942535	1.01264e-33
18.929270	1.07337e-33
18.916006	1.13773e-33
18.902742	1.20596e-33
18.889478	1.27827e-33
18.876214	1.35493e-33
18.862949	1.43617e-33
18.849685	1.52229e-33
18.836421	1.61358e-33
18.823157	1.71033e-33
18.809892	1.81289e-33
18.796628	1.9216e-33
18.783364	2.03682e-33
18.770100	2.15895e-33
18.756836	2.28841e-33
18.743571	2.42563e-33
18.730307	2.57107e-33
18.717043	2.72523e-33
18.703779	2.88864e-33
18.690514	3.06184e-33
18.677250	3.24543e-33
18.663986	3.44002e-33
18.650722	3.64628e-33
18.637457	3.86491e-33
18.624193	4.09664e-33
18.610929	4.34227e-33
18.597665	4.60262e-33
18.584401	4.87858e-33
18.571136	5.17108e-33
18.557872	5.48112e-33
18.544608	5.80975e-33
18.531344	6.15807e-33
18.518079	6.52728e-33
18.504815	6.91862e-33
18.491551	7.33342e-33
18.478287	7.77309e-33
18.465023	8.23911e-33
18.451758	8.73307e-33
18.438494	9.25664e-33
18.425230	9.8116e-33
18.411966	1.03998e-32
18.398701	1.10233e-32
18.385437	1.16842e-32
18.372173	1.23846e-32
18.358909	1.31271e-32
18.345645	1.39141e-32
18.332380	1.47482e-32
18.319116	1.56323e-32
18.305852	1.65695e-32
18.292588	1.75628e-32
18.279323	1.86156e-32
18.266059	1.97316e-32
18.252795	2.09145e-32
18.239531	2.21682e-32
18.226267	2.34971e-32
18.213002	2.49057e-32
18.199738	2.63986e-32
18.186474	2.79811e-32
18.173210	2.96584e-32
18.159945	3.14363e-32
18.146681	3.33207e-32
18.133417	3.5318e-32
18.120153	3.74351e-32
18.106889	3.9679e-32
18.093624	4.20575e-32
18.080360	4.45785e-32
18.067096	4.72505e-32
18.053832	5.00828e-32
18.040567	5.30848e-32
18.027303	5.62667e-32
18.014039	5.96392e-32
18.000775	6.3214e-32
17.987511	6.70029e-32
17.974246	7.1019e-32
17.960982	7.52757e-32
17.947718	7.97875e-32
17.934454	8.45697e-32
17.921189	8.96386e-32
17.907925	9.50112e-32
17.894661	1.00706e-31
17.881397	1.06742e-31
17.868133	1.13139e-31
17.854868	1.1992e-31
17.841604	1.27107e-31
17.828340	1.34725e-31
17.815076	1.428e-31
17.801811	1.51358e-31
17.788547	1.60429e-31
17.775283	1.70044e-31
17.762019	1.80235e-31
17.748755	1.91037e-31
17.735490	2.02486e-31
17.722226	2.14621e-31
17.708962	2.27483e-31
17.695698	2.41116e-31
17.682433	2.55566e-31
17.669169	2.70881e-31
17.655905	2.87115e-31
17.642641	3.04321e-31
17.629377	3.22558e-31
17.616112	3.41887e-31
17.602848	3.62375e-31
17.589584	3.84091e-31
17.576320	4.07108e-31
17.563055	4.31503e-31
17.549791	4.57361e-31
17.536527	4.84768e-31
17.523263	5.13817e-31
17.509999	5.44606e-31
17.496734	5.7724e-31
17.483470	6.1183e-31
17.470206	6.48492e-31
17.456942	6.8735e-31
17.443677	7.28537e-31
17.430413	7.72191e-31
17.417149	8.1846e-31
17.403885	8.67502e-31
17.390621	9.19482e-31
17.377356	9.74575e-31
17.364092	1.03297e-30
17.350828	1.09486e-30
17.337564	1.16046e-30
17.324299	1.23e-30
17.311035	1.30369e-30
17.297771	1.3818e-30
17.284507	1.46459e-30
17.271243	1.55234e-30
17.257978	1.64535e-30
17.244714	1.74393e-30
17.231450	1.84842e-30
17.218186	1.95916e-30
17.204921	2.07654e-30
17.191657	2.20095e-30
17.178393	2.33281e-30
17.165129	2.47257e-30
17.151865	2.6207e-30
17.138600	2.77771e-30
17.125336	2.94412e-30
17.112072	3.1205e-30
17.098808	3.30745e-30
17.085543	3.50559e-30
17.072279	3.7156e-30
17.059015	3.93819e-30
17.045751	4.17412e-30
17.032487	4.42417e-30
17.019222	4.68921e-30
17.005958	4.97011e-30
16.992694	5.26785e-30
16.979430	5.58341e-30
16.966165	5.91788e-30
16.952901	6.27238e-30
16.939637	6.64812e-30
16.926373	7.04635e-30
16.913109	7.46844e-30
16.899844	7.91581e-30
16.886580	8.38998e-30
16.873316	8.89254e-30
16.860052	9.4252e-30
16.846787	9.98977e-30
16.833523	1.05881e-29
16.820259	1.12224e-29
16.806995	1.18946e-29
16.793730	1.2607e-29
16.780466	1.33621e-29
16.767202	1.41625e-29
16.753938	1.50107e-29
16.740674	1.59098e-29
16.727409	1.68627e-29
16.714145	1.78727e-29
16.700881	1.89432e-29
16.687617	2.00778e-29
16.674352	2.12803e-29
16.661088	2.25548e-29
16.647824	2.39056e-29
16.634560	2.53374e-29
16.621296	2.68549e-29
16.608031	2.84632e-29
16.594767	3.01679e-29
16.581503	3.19746e-29
16.568239	3.38895e-29
16.554974	3.59191e-29
16.541710	3.80702e-29
16.528446	4.03502e-29
16.515182	4.27666e-29
16.501918	4.53277e-29
16.488653	4.80422e-29
16.475389	5.09192e-29
16.462125	5.39685e-29
16.448861	5.72004e-29
16.435596	6.06257e-29
16.422332	6.42562e-29
16.409068	6.8104e-29
16.395804	7.21822e-29
16.382540	7.65046e-29
16.369275	8.10858e-29
16.356011	8.59413e-29
16.342747	9.10874e-29
16.329483	9.65417e-29
16.316218	1.02322e-28
16.302954	1.08449e-28
16.289690	1.14943e-28
16.276426	1.21826e-28
16.263162	1.2912e-28
16.249897	1.36851e-28
16.236633	1.45045e-28
16.223369	1.5373e-28
16.210105	1.62935e-28
16.196840	1.7269e-28
16.183576	1.8303e-28
16.170312	1.93988e-28
16.157048	2.05603e-28
16.143784	2.17913e-28
16.130519	2.30959e-28
16.117255	2.44787e-28
16.103991	2.59442e-28
16.090727	2.74975e-28
16.077462	2.91438e-28
16.064198	3.08886e-28
16.050934	3.27378e-28
16.037670	3.46977e-28
16.024406	3.6775e-28
16.011141	3.89766e-28
15.997877	4.13099e-28
15.984613	4.37829e-28
15.971349	4.6404e-28
15.958084	4.91819e-28
15.944820	5.21261e-28
15.931556	5.52466e-28
15.918292	5.85538e-28
15.905028	6.20589e-28
15.891763	6.57738e-28
15.878499	6.97111e-28
15.865235	7.3884e-28
15.851971	7.83067e-28
15.838706	8.2994e-28
15.825442	8.79619e-28
15.812178	9.32271e-28
15.798914	9.88075e-28
15.785650	1.04722e-27
15.772385	1.1099e-27
15.759121	1.17633e-27
15.745857	1.24674e-27
15.732593	1.32137e-27
15.719328	1.40045e-27
15.706064	1.48428e-27
15.692800	1.57311e-27
15.679536	1.66727e-27
15.666272	1.76706e-27
15.653007	1.87282e-27
15.639743	1.98491e-27
15.626479	2.1037e-27
15.613215	2.22961e-27
15.599950	2.36305e-27
15.586686	2.50447e-27
15.573422	2.65435e-27
15.560158	2.81321e-27
15.546894	2.98157e-27
15.533629	3.16e-27
15.520365	3.34911e-27
15.507101	3.54954e-27
15.493837	3.76195e-27
15.480572	3.98708e-27
15.467308	4.22568e-27
15.454044	4.47855e-27
15.440780	4.74655e-27
15.427516	5.03059e-27
15.414251	5.33162e-27
15.400987	5.65066e-27
15.387723	5.98879e-27
15.374459	6.34715e-27
15.361194	6.72695e-27
15.347930	7.12947e-27
15.334666	7.55607e-27
15.321402	8.0082e-27
15.308138	8.48737e-27
15.294873	8.99521e-27
15.281609	9.53342e-27
15.268345	1.01038e-26
15.255081	1.07084e-26
15.241816	1.13491e-26
15.228552	1.20281e-26
15.215288	1.27478e-26
15.202024	1.35105e-26
15.188760	1.43188e-26
15.175495	1.51755e-26
15.162231	1.60834e-26
15.148967	1.70456e-26
15.135703	1.80654e-26
15.122438	1.91462e-26
15.109174	2.02916e-26
15.095910	2.15056e-26
15.082646	2.27921e-26
15.069382	2.41556e-26
15.056117	2.56007e-26
15.042853	2.71322e-26
15.029589	2.87553e-26
15.016325	3.04755e-26
15.003060	3.22985e-26
14.989796	3.42306e-26
14.976532	3.62783e-26
14.963268	3.84484e-26
14.950003	4.07483e-26
14.936739	4.31858e-26
14.923475	4.5769e-26
14.910211	4.85067e-26
14.896947	5.14081e-26
14.883682	5.44831e-26
14.870418	5.77419e-26
14.857154	6.11957e-26
14.843890	6.48559e-26
14.830625	6.87351e-26
14.817361	7.28462e-26
14.804097	7.72032e-26
14.790833	8.18207e-26
14.777569	8.67143e-26
14.764304	9.19006e-26
14.751040	9.7397e-26
14.737776	1.03222e-25
14.724512	1.09395e-25
14.711247	1.15938e-25
14.697983	1.22872e-25
14.684719	1.3022e-25
14.671455	1.38007e-25
14.658191	1.46261e-25
14.644926	1.55007e-25
14.631662	1.64277e-25
14.618398	1.74101e-25
14.605134	1.84512e-25
14.591869	1.95546e-25
14.578605	2.0724e-25
14.565341	2.19632e-25
14.552077	2.32766e-25
14.538813	2.46684e-25
14.525548	2.61435e-25
14.512284	2.77067e-25
14.499020	2.93635e-25
14.485756	3.11192e-25
14.472491	3.29799e-25
14.459227	3.49519e-25
14.445963	3.70417e-25
14.432699	3.92565e-25
14.419435	4.16036e-25
14.406170	4.40911e-25
14.392906	4.67273e-25
14.379642	4.9521e-25
14.366378	5.24817e-25
14.353113	5.56195e-25
14.339849	5.89447e-25
14.326585	6.24688e-25
14.313321	6.62034e-25
14.300057	7.01613e-25
14.286792	7.43558e-25
14.273528	7.88009e-25
14.260264	8.35118e-25
14.247000	8.85042e-25
14.233735	9.3795e-25
14.220471	9.9402e-25
14.207207	1.05344e-24
14.193943	1.11641e-24
14.180679	1.18315e-24
14.167414	1.25387e-24
14.154150	1.32882e-24
14.140886	1.40826e-24
14.127622	1.49243e-24
14.114357	1.58164e-24
14.101093	1.67618e-24
14.087829	1.77637e-24
14.074565	1.88254e-24
14.061301	1.99506e-24
14.048036	2.11431e-24
14.034772	2.24068e-24
14.021508	2.3746e-24
14.008244	2.51652e-24
13.994979	2.66692e-24
13.981715	2.82631e-24
13.968451	2.99523e-24
13.955187	3.17424e-24
13.941923	3.36394e-24
13.928658	3.56498e-24
13.915394	3.77803e-24
13.902130	4.0038e-24
13.888866	4.24307e-24
13.875601	4.49664e-24
13.862337	4.76535e-24
13.849073	5.05012e-24
13.835809	5.3519e-24
13.822545	5.67171e-24
13.809280	6.01062e-24
13.796016	6.36978e-24
13.782752	6.7504e-24
13.769488	7.15376e-24
13.756223	7.58121e-24
13.742959	8.0342e-24
13.729695	8.51425e-24
13.716431	9.02297e-24
13.703167	9.56209e-24
13.689902	1.01334e-23
13.676638	1.07388e-23
13.663374	1.13805e-23
13.650110	1.20604e-23
13.636845	1.27809e-23
13.623581	1.35445e-23
13.610317	1.43537e-23
13.597053	1.52112e-23
13.583789	1.612e-23
13.570524	1.7083e-23
13.557260	1.81035e-23
13.543996	1.9185e-23
13.530732	2.03311e-23
13.517467	2.15456e-23
13.504203	2.28327e-23
13.490939	2.41966e-23
13.477675	2.5642e-23
13.464411	2.71737e-23
13.451146	2.87969e-23
13.437882	3.0517e-23
13.424618	3.23398e-23
13.411354	3.42715e-23
13.398089	3.63185e-23
13.384825	3.84877e-23
13.371561	4.07865e-23
13.358297	4.32226e-23
13.345033	4.58041e-23
13.331768	4.85398e-23
13.318504	5.14388e-23
13.305240	5.45109e-23
13.291976	5.77664e-23
13.278711	6.12163e-23
13.265447	6.48722e-23
13.252183	6.87464e-23
13.238919	7.28519e-23
13.225655	7.72025e-23
13.212390	8.18128e-23
13.199126	8.66984e-23
13.185862	9.18756e-23
13.172598	9.73619e-23
13.159333	1.03176e-22
13.146069	1.09337e-22
13.132805	1.15865e-22
13.119541	1.22784e-22
13.106276	1.30115e-22
13.093012	1.37884e-22
13.079748	1.46117e-22
13.066484	1.54841e-22
13.053220	1.64087e-22
13.039955	1.73883e-22
13.026691	1.84265e-22
13.013427	1.95266e-22
13.000163	2.06924e-22
12.986898	2.19278e-22
12.973634	2.32369e-22
12.960370	2.46242e-22
12.947106	2.60942e-22
12.933842	2.7652e-22
12.920577	2.93027e-22
12.907313	3.1052e-22
12.894049	3.29056e-22
12.880785	3.48699e-22
12.867520	3.69514e-22
12.854256	3.91571e-22
12.840992	4.14945e-22
12.827728	4.39713e-22
12.814464	4.65959e-22
12.801199	4.93771e-22
12.787935	5.23243e-22
12.774671	5.54474e-22
12.761407	5.87568e-22
12.748142	6.22637e-22
12.734878	6.59798e-22
12.721614	6.99177e-22
12.708350	7.40905e-22
12.695086	7.85122e-22
12.681821	8.31978e-22
12.668557	8.81629e-22
12.655293	9.34243e-22
12.642029	9.89995e-22
12.628764	1.04907e-21
12.615500	1.11168e-21
12.602236	1.17802e-21
12.588972	1.24831e-21
12.575708	1.3228e-21
12.562443	1.40173e-21
12.549179	1.48537e-21
12.535915	1.574e-21
12.522651	1.66792e-21
12.509386	1.76744e-21
12.496122	1.87289e-21
12.482858	1.98464e-21
12.469594	2.10305e-21
12.456330	2.22852e-21
12.443065	2.36148e-21
12.429801	2.50237e-21
12.416537	2.65165e-21
12.403273	2.80985e-21
12.390008	2.97748e-21
12.376744	3.1551e-21
12.363480	3.34332e-21
12.350216	3.54276e-21
12.336952	3.7541e-21
12.323687	3.97803e-21
12.310423	4.21533e-21
12.297159	4.46677e-21
12.283895	4.73321e-21
12.270630	5.01553e-21
12.257366	5.31469e-21
12.244102	5.63169e-21
12.230838	5.96759e-21
12.217574	6.32351e-21
12.204309	6.70066e-21
12.191045	7.10029e-21
12.177781	7.52376e-21
12.164517	7.97246e-21
12.151252	8.44792e-21
12.137988	8.95173e-21
12.124724	9.48557e-21
12.111460	1.00512e-20
12.098196	1.06506e-20
12.084931	1.12857e-20
12.071667	1.19587e-20
12.058403	1.26718e-20
12.045139	1.34274e-20
12.031874	1.42281e-20
12.018610	1.50764e-20
12.005346	1.59754e-20
11.992082	1.69279e-20
11.978818	1.79372e-20
11.965553	1.90067e-20
11.952289	2.01398e-20
11.939025	2.13406e-20
11.925761	2.26129e-20
11.912496	2.3961e-20
11.899232	2.53894e-20
11.885968	2.6903e-20
11.872704	2.85068e-20
11.859440	3.02062e-20
11.846175	3.20068e-20
11.832911	3.39148e-20
11.819647	3.59364e-20
11.806383	3.80785e-20
11.793118	4.03482e-20
11.779854	4.27532e-20
11.766590	4.53015e-20
11.753326	4.80016e-20
11.740062	5.08626e-20
11.726797	5.3894e-20
11.713533	5.7106e-20
11.700269	6.05095e-20
11.687005	6.41156e-20
11.673740	6.79367e-20
11.660476	7.19853e-20
11.647212	7.62752e-20
11.633948	8.08206e-20
11.620684	8.56367e-20
11.607419	9.07398e-20
11.594155	9.61468e-20
11.580891	1.01876e-19
11.567627	1.07946e-19
11.554362	1.14378e-19
11.541098	1.21193e-19
11.527834	1.28414e-19
11.514570	1.36065e-19
11.501306	1.44172e-19
11.488041	1.52761e-19
11.474777	1.61862e-19
11.461513	1.71506e-19
11.448249	1.81723e-19
11.434984	1.92549e-19
11.421720	2.04019e-19
11.408456	2.16173e-19
11.395192	2.2905e-19
11.381928	2.42694e-19
11.368663	2.5715e-19
11.355399	2.72468e-19
11.342135	2.88697e-19
11.328871	3.05892e-19
11.315606	3.24112e-19
11.302342	3.43416e-19
11.289078	3.63869e-19
11.275814	3.8554e-19
11.262549	4.08501e-19
11.249285	4.32829e-19
11.236021	4.58606e-19
11.222757	4.85916e-19
11.209493	5.14853e-19
11.196228	5.45512e-19
11.182964	5.77996e-19
11.169700	6.12413e-19
11.156436	6.4888e-19
11.143171	6.87516e-19
11.129907	7.28452e-19
11.116643	7.71825e-19
11.103379	8.17779e-19
11.090115	8.66468e-19
11.076850	9.18054e-19
11.063586	9.72711e-19
11.050322	1.03062e-18
11.037058	1.09198e-18
11.023793	1.15698e-18
11.010529	1.22586e-18
10.997265	1.29883e-18
10.984001	1.37614e-18
10.970737	1.45806e-18
10.957472	1.54485e-18
10.944208	1.6368e-18
10.930944	1.73422e-18
10.917680	1.83744e-18
10.904415	1.9468e-18
10.891151	2.06267e-18
10.877887	2.18543e-18
10.864623	2.31549e-18
10.851359	2.45329e-18
10.838094	2.59929e-18
10.824830	2.75397e-18
10.811566	2.91785e-18
10.798302	3.09148e-18
10.785037	3.27544e-18
10.771773	3.47034e-18
10.758509	3.67683e-18
10.745245	3.8956e-18
10.731981	4.12738e-18
10.718716	4.37294e-18
10.705452	4.63311e-18
10.692188	4.90875e-18
10.678924	5.20079e-18
10.665659	5.51019e-18
10.652395	5.83798e-18
10.639131	6.18527e-18
10.625867	6.5532e-18
10.612603	6.94302e-18
10.599338	7.35601e-18
10.586074	7.79355e-18
10.572810	8.25711e-18
10.559546	8.74822e-18
10.546281	9.26853e-18
10.533017	9.81978e-18
10.519753	1.04038e-17
10.506489	1.10225e-17
10.493225	1.1678e-17
10.479960	1.23725e-17
10.466696	1.31083e-17
10.453432	1.38877e-17
10.440168	1.47135e-17
10.426903	1.55884e-17
10.413639	1.65153e-17
10.400375	1.74973e-17
10.387111	1.85376e-17
10.373847	1.96398e-17
10.360582	2.08074e-17
10.347318	2.20445e-17
10.334054	2.3355e-17
10.320790	2.47434e-17
10.307525	2.62143e-17
10.294261	2.77726e-17
10.280997	2.94235e-17
10.267733	3.11725e-17
10.254469	3.30254e-17
10.241204	3.49883e-17
10.227940	3.70679e-17
10.214676	3.9271e-17
10.201412	4.1605e-17
10.188147	4.40776e-17
10.174883	4.66971e-17
10.161619	4.94722e-17
10.148355	5.24121e-17
10.135091	5.55266e-17
10.121826	5.88261e-17
10.108562	6.23216e-17
10.095298	6.60246e-17
10.082034	6.99476e-17
10.068769	7.41035e-17
10.055505	7.85062e-17
10.042241	8.31704e-17
10.028977	8.81114e-17
10.015713	9.33459e-17
10.002448	9.88912e-17
9.989184	1.04766e-16
9.975920	1.10989e-16
9.962656	1.17582e-16
9.949391	1.24566e-16
9.936127	1.31965e-16
9.922863	1.39802e-16
9.909599	1.48106e-16
9.896335	1.56902e-16
9.883070	1.6622e-16
9.869806	1.76091e-16
9.856542	1.86548e-16
9.843278	1.97626e-16
9.830013	2.09361e-16
9.816749	2.21793e-16
9.803485	2.34962e-16
9.790221	2.48913e-16
9.776957	2.63692e-16
9.763692	2.79347e-16
9.750428	2.95932e-16
9.737164	3.13501e-16
9.723900	3.32112e-16
9.710635	3.51827e-16
9.697371	3.72711e-16
9.684107	3.94835e-16
9.670843	4.18271e-16
9.657579	4.43098e-16
9.644314	4.69397e-16
9.631050	4.97256e-16
9.617786	5.26767e-16
9.604522	5.58029e-16
9.591257	5.91145e-16
9.577993	6.26225e-16
9.564729	6.63386e-16
9.551465	7.0275e-16
9.538201	7.44448e-16
9.524936	7.88619e-16
9.511672	8.3541e-16
9.498408	8.84974e-16
9.485144	9.37478e-16
9.471879	9.93094e-16
9.458615	1.05201e-15
9.445351	1.11441e-15
9.432087	1.18052e-15
9.418822	1.25054e-15
9.405558	1.32472e-15
9.392294	1.40329e-15
9.379030	1.48652e-15
9.365766	1.57468e-15
9.352501	1.66807e-15
9.339237	1.76699e-15
9.325973	1.87178e-15
9.312709	1.98277e-15
9.299444	2.10034e-15
9.286180	2.22488e-15
9.272916	2.3568e-15
9.259652	2.49653e-15
9.246388	2.64455e-15
9.233123	2.80133e-15
9.219859	2.9674e-15
9.206595	3.14331e-15
9.193331	3.32964e-15
9.180066	3.52701e-15
9.166802	3.73606e-15
9.153538	3.95751e-15
9.140274	4.19206e-15
9.127010	4.44051e-15
9.113745	4.70367e-15
9.100481	4.98242e-15
9.087217	5.27767e-15
9.073953	5.59041e-15
9.060688	5.92166e-15
9.047424	6.27253e-15
9.034160	6.64417e-15
9.020896	7.03782e-15
9.007632	7.45477e-15
8.994367	7.8964e-15
8.981103	8.36418e-15
8.967839	8.85965e-15
8.954575	9.38444e-15
8.941310	9.9403e-15
8.928046	1.05291e-14
8.914782	1.11527e-14
8.901518	1.18132e-14
8.888254	1.25127e-14
8.874989	1.32537e-14
8.861725	1.40386e-14
8.848461	1.48699e-14
8.835197	1.57503e-14
8.821932	1.66829e-14
8.808668	1.76706e-14
8.795404	1.87167e-14
8.782140	1.98248e-14
8.768876	2.09983e-14
8.755611	2.22413e-14
8.742347	2.35579e-14
8.729083	2.49522e-14
8.715819	2.64291e-14
8.702554	2.79933e-14
8.689290	2.96499e-14
8.676026	3.14046e-14
8.662762	3.3263e-14
8.649498	3.52312e-14
8.636233	3.73159e-14
8.622969	3.95238e-14
8.609705	4.18622e-14
8.596441	4.43388e-14
8.583176	4.69618e-14
8.569912	4.97399e-14
8.556648	5.26822e-14
8.543384	5.57983e-14
8.530120	5.90987e-14
8.516855	6.2594e-14
8.503591	6.62959e-14
8.490327	7.02165e-14
8.477063	7.43688e-14
8.463798	7.87664e-14
8.450534	8.34239e-14
8.437270	8.83564e-14
8.424006	9.35804e-14
8.410742	9.91129e-14
8.397477	1.04972e-13
8.384213	1.11178e-13
8.370949	1.17749e-13
8.357685	1.24709e-13
8.344420	1.3208e-13
8.331156	1.39886e-13
8.317892	1.48154e-13
8.304628	1.56909e-13
8.291364	1.66181e-13
8.278099	1.76001e-13
8.264835	1.864e-13
8.251571	1.97413e-13
8.238307	2.09076e-13
8.225042	2.21427e-13
8.211778	2.34508e-13
8.198514	2.4836e-13
8.185250	2.6303e-13
8.171986	2.78565e-13
8.158721	2.95017e-13
8.145457	3.1244e-13
8.132193	3.30891e-13
8.118929	3.5043e-13
8.105664	3.71121e-13
8.092400	3.93034e-13
8.079136	4.16238e-13
8.065872	4.40811e-13
8.052608	4.66834e-13
8.039343	4.94391e-13
8.026079	5.23573e-13
8.012815	5.54475e-13
7.999551	5.872e-13
7.986286	6.21853e-13
7.973022	6.5855e-13
7.959758	6.9741e-13
7.946494	7.3856e-13
7.933230	7.82136e-13
7.919965	8.2828e-13
7.906701	8.77143e-13
7.893437	9.28886e-13
7.880173	9.83678e-13
7.866908	1.0417e-12
7.853644	1.10314e-12
7.840380	1.16819e-12
7.827116	1.23708e-12
7.813852	1.31003e-12
7.800587	1.38728e-12
7.787323	1.46907e-12
7.774059	1.55568e-12
7.760795	1.64739e-12
7.747530	1.7445e-12
7.734266	1.84733e-12
7.721002	1.95621e-12
7.707738	2.07151e-12
7.694474	2.19359e-12
7.681209	2.32285e-12
7.667945	2.45972e-12
7.654681	2.60465e-12
7.641417	2.75811e-12
7.628152	2.9206e-12
7.614888	3.09264e-12
7.601624	3.27481e-12
7.588360	3.4677e-12
7.575095	3.67193e-12
7.561831	3.88818e-12
7.548567	4.11715e-12
7.535303	4.35958e-12
7.522039	4.61627e-12
7.508774	4.88805e-12
7.495510	5.17581e-12
7.482246	5.48049e-12
7.468982	5.80308e-12
7.455717	6.14464e-12
7.442453	6.50627e-12
7.429189	6.88915e-12
7.415925	7.29454e-12
7.402661	7.72374e-12
7.389396	8.17817e-12
7.376132	8.6593e-12
7.362868	9.16869e-12
7.349604	9.70801e-12
7.336339	1.0279e-11
7.323075	1.08835e-11
7.309811	1.15236e-11
7.296547	1.22012e-11
7.283283	1.29186e-11
7.270018	1.36781e-11
7.256754	1.44822e-11
7.243490	1.53336e-11
7.230226	1.62349e-11
7.216961	1.7189e-11
7.203697	1.81992e-11
7.190433	1.92687e-11
7.177169	2.04009e-11
7.163905	2.15996e-11
7.150640	2.28685e-11
7.137376	2.42119e-11
7.124112	2.56341e-11
7.110848	2.71397e-11
7.097583	2.87336e-11
7.084319	3.0421e-11
7.071055	3.22073e-11
7.057791	3.40983e-11
7.044527	3.61001e-11
7.031262	3.82193e-11
7.017998	4.04627e-11
7.004734	4.28375e-11
6.991470	4.53515e-11
6.978205	4.80128e-11
6.964941	5.08301e-11
6.951677	5.38123e-11
6.938413	5.69692e-11
6.925149	6.0311e-11
6.911884	6.38485e-11
6.898620	6.75931e-11
6.885356	7.15569e-11
6.872092	7.57528e-11
6.858827	8.01943e-11
6.845563	8.48957e-11
6.832299	8.98723e-11
6.819035	9.51401e-11
6.805771	1.00716e-10
6.792506	1.06618e-10
6.779242	1.12866e-10
6.765978	1.19478e-10
6.752714	1.26478e-10
6.739449	1.33887e-10
6.726185	1.41729e-10
6.712921	1.50029e-10
6.699657	1.58815e-10
6.686393	1.68114e-10
6.673128	1.77957e-10
6.659864	1.88374e-10
6.646600	1.99401e-10
6.633336	2.11071e-10
6.620071	2.23423e-10
6.606807	2.36497e-10
6.593543	2.50334e-10
6.580279	2.64979e-10
6.567015	2.80479e-10
6.553750	2.96884e-10
6.540486	3.14246e-10
6.527222	3.32622e-10
6.513958	3.5207e-10
6.500693	3.72652e-10
6.487429	3.94435e-10
6.474165	4.17489e-10
6.460901	4.41887e-10
6.447637	4.67708e-10
6.434372	4.95035e-10
6.421108	5.23954e-10
6.407844	5.54559e-10
6.394580	5.86948e-10
6.381315	6.21225e-10
6.368051	6.57498e-10
6.354787	6.95884e-10
6.341523	7.36506e-10
6.328259	7.79494e-10
6.314994	8.24986e-10
6.301730	8.73125e-10
6.288466	9.24067e-10
6.275202	9.77974e-10
6.261937	1.03502e-09
6.248673	1.09538e-09
6.235409	1.15926e-09
6.222145	1.22685e-09
6.208881	1.29837e-09
6.195616	1.37405e-09
6.182352	1.45413e-09
6.169088	1.53887e-09
6.155824	1.62853e-09
6.142559	1.7234e-09
6.129295	1.82378e-09
6.116031	1.93e-09
6.102767	2.04238e-09
6.089503	2.16129e-09
6.076238	2.28711e-09
6.062974	2.42022e-09
6.049710	2.56107e-09
6.036446	2.71009e-09
6.023181	2.86775e-09
6.009917	3.03457e-09
5.996653	3.21105e-09
5.983389	3.39778e-09
5.970125	3.59533e-09
5.956860	3.80433e-09
5.943596	4.02544e-09
5.930332	4.25937e-09
5.917068	4.50685e-09
5.903803	4.76866e-09
5.890539	5.04564e-09
5.877275	5.33866e-09
5.864011	5.64864e-09
5.850747	5.97656e-09
5.837482	6.32346e-09
5.824218	6.69043e-09
5.810954	7.07863e-09
5.797690	7.48928e-09
5.784425	7.92367e-09
5.771161	8.38318e-09
5.757897	8.86924e-09
5.744633	9.38339e-09
5.731368	9.92725e-09
5.718104	1.05025e-08
5.704840	1.1111e-08
5.691576	1.17546e-08
5.678312	1.24354e-08
5.665047	1.31554e-08
5.651783	1.3917e-08
5.638519	1.47226e-08
5.625255	1.55745e-08
5.611990	1.64756e-08
5.598726	1.74287e-08
5.585462	1.84366e-08
5.572198	1.95027e-08
5.558934	2.06301e-08
5.545669	2.18225e-08
5.532405	2.30835e-08
5.519141	2.44171e-08
5.505877	2.58274e-08
5.492612	2.73188e-08
5.479348	2.8896e-08
5.466084	3.05639e-08
5.452820	3.23277e-08
5.439556	3.41928e-08
5.426291	3.61651e-08
5.413027	3.82506e-08
5.399763	4.04559e-08
5.386499	4.27878e-08
5.373234	4.52534e-08
5.359970	4.78606e-08
5.346706	5.06172e-08
5.333442	5.35319e-08
5.320178	5.66137e-08
5.306913	5.9872e-08
5.293649	6.3317e-08
5.280385	6.69592e-08
5.267121	7.081e-08
5.253856	7.48811e-08
5.240592	7.91851e-08
5.227328	8.37353e-08
5.214064	8.85456e-08
5.200800	9.36309e-08
5.187535	9.90067e-08
5.174271	1.04689e-07
5.161007	1.10697e-07
5.147743	1.17047e-07
5.134478	1.23759e-07
5.121214	1.30855e-07
5.107950	1.38354e-07
5.094686	1.46282e-07
5.081422	1.5466e-07
5.068157	1.63517e-07
5.054893	1.72877e-07
5.041629	1.8277e-07
5.028365	1.93225e-07
5.015100	2.04275e-07
5.001836	2.15953e-07
4.988572	2.28295e-07
4.975308	2.41338e-07
4.962044	2.55121e-07
4.948779	2.69686e-07
4.935515	2.85077e-07
4.922251	3.01341e-07
4.908987	3.18527e-07
4.895722	3.36686e-07
4.882458	3.55873e-07
4.869194	3.76146e-07
4.855930	3.97566e-07
4.842666	4.20197e-07
4.829401	4.44106e-07
4.816137	4.69367e-07
4.802873	4.96053e-07
4.789609	5.24246e-07
4.776344	5.54029e-07
4.763080	5.8549e-07
4.749816	6.18724e-07
4.736552	6.5383e-07
4.723288	6.90911e-07
4.710023	7.30078e-07
4.696759	7.71448e-07
4.683495	8.15141e-07
4.670231	8.61289e-07
4.656966	9.10026e-07
4.643702	9.61497e-07
4.630438	1.01585e-06
4.617174	1.07325e-06
4.603910	1.13387e-06
4.590645	1.19788e-06
4.577381	1.26546e-06
4.564117	1.33682e-06
4.550853	1.41217e-06
4.537588	1.49172e-06
4.524324	1.57571e-06
4.511060	1.66438e-06
4.497796	1.75798e-06
4.484532	1.8568e-06
4.471267	1.9611e-06
4.458003	2.07121e-06
4.444739	2.18743e-06
4.431475	2.31009e-06
4.418210	2.43956e-06
4.404946	2.57619e-06
4.391682	2.72039e-06
4.378418	2.87256e-06
4.365154	3.03314e-06
4.351889	3.20258e-06
4.338625	3.38136e-06
4.325361	3.57e-06
4.312097	3.76902e-06
4.298832	3.97899e-06
4.285568	4.2005e-06
4.272304	4.43416e-06
4.259040	4.68064e-06
4.245776	4.94061e-06
4.232511	5.21482e-06
4.219247	5.50401e-06
4.205983	5.809e-06
4.192719	6.13061e-06
4.179454	6.46976e-06
4.166190	6.82735e-06
4.152926	7.20438e-06
4.139662	7.60188e-06
4.126398	8.02092e-06
4.113133	8.46266e-06
4.099869	8.92829e-06
4.086605	9.41906e-06
4.073341	9.93629e-06
4.060076	1.04814e-05
4.046812	1.10558e-05
4.033548	1.1661e-05
4.020284	1.22987e-05
4.007020	1.29705e-05
3.993755	1.36783e-05
3.980491	1.44238e-05
3.967227	1.5209e-05
3.953963	1.60359e-05
3.940698	1.69068e-05
3.927434	1.78237e-05
3.914170	1.87892e-05
3.900906	1.98056e-05
3.887642	2.08756e-05
3.874377	2.20017e-05
3.861113	2.3187e-05
3.847849	2.44343e-05
3.834585	2.57467e-05
3.821320	2.71275e-05
3.808056	2.858e-05
3.794792	3.01078e-05
3.781528	3.17146e-05
3.768263	3.34043e-05
3.754999	3.51809e-05
3.741735	3.70485e-05
3.728471	3.90117e-05
3.715207	4.10749e-05
3.701942	4.32429e-05
3.688678	4.55207e-05
3.675414	4.79135e-05
3.662150	5.04265e-05
3.648885	5.30655e-05
3.635621	5.58361e-05
3.622357	5.87445e-05
3.609093	6.17968e-05
3.595829	6.49995e-05
3.582564	6.83592e-05
3.569300	7.1883e-05
3.556036	7.55779e-05
3.542772	7.94513e-05
3.529507	8.35108e-05
3.516243	8.77642e-05
3.502979	9.22195e-05
3.489715	9.68849e-05
3.476451	0.000101769
3.463186	0.00010688
3.449922	0.000112227
3.436658	0.000117819
3.423394	0.000123664
3.410129	0.000129772
3.396865	0.000136153
3.383601	0.000142814
3.370337	0.000149766
3.357073	0.000157017
3.343808	0.000164576
3.330544	0.000172452
3.317280	0.000180653
3.304016	0.000189187
3.290751	0.000198061
3.277487	0.000207281
3.264223	0.000216855
3.250959	0.000226785
3.237695	0.000237077
3.224430	0.000247731
3.211166	0.000258748
3.197902	0.000270125
3.184638	0.000281859
3.171373	0.000293942
3.158109	0.000306363
3.144845	0.000319105
3.131581	0.00033215
3.118317	0.00034547
3.105052	0.000359031
3.091788	0.000372791
3.078524	0.000386698
3.065260	0.000400684
3.051995	0.000414668
3.038731	0.000428546
3.025467	0.00044219
3.012203	0.000455433
2.998939	0.000468059
2.985674	0.000479778
2.972410	0.000490168
2.959146	0.000498548
&
```
