## Supplementary material for "All-at-once RNA folding with 3D motif prediction framed by evolutionary information": RF00478_SCARNA6.cacofold.power

```
# Power analysis of CaCoFold structure
#
# Powertype = SINGLE SUBSTITUTIONS
# covary left_pos right_pos substitutions power
#----------------------------------------------------------------
1		298		0		0.00
2		297		0		0.00
3		296		3		0.02
4		295		0		0.00
18		286		3		0.02
19		285		1		0.00
20		284		1		0.00
21		283		1		0.00
22		282		5		0.11
23		281		2		0.00
24		280		3		0.02
25		279		1		0.00
26		278		2		0.00
27		277		0		0.00
28		276		0		0.00
29		275		4		0.07
30		274		2		0.00
34		268		4		0.07
35		267		1		0.00
36		266		7		0.20
37		265		6		0.16
38		264		3		0.02
39		263		2		0.00
40		262		6		0.16
41		261		6		0.16
42		260		7		0.20
44		259		5		0.11
45		258		2		0.00
48		253		4		0.07
49		252		2		0.00
50		251		4		0.07
51		250		2		0.00
52		249		1		0.00
53		248		7		0.20
54		247		6		0.16
55		246		6		0.16
57		240		7		0.20
58		239		7		0.20
59		238		5		0.11
60		237		3		0.02
65		235		11		0.35
66		234		6		0.16
67		232		4		0.07
68		231		3		0.02
69		230		0		0.00
70		229		0		0.00
71		135		0		0.00
72		134		2		0.00
73		133		0		0.00
74		132		1		0.00
75		131		6		0.16
76		130		2		0.00
77		129		1		0.00
78		127		4		0.07
85		126		3		0.02
86		125		6		0.16
87		124		5		0.11
88		123		8		0.24
89		122		6		0.16
90		121		5		0.11
91		120		5		0.11
92		119		0		0.00
93		118		3		0.02
94		117		3		0.02
95		116		3		0.02
96		115		4		0.07
97		114		5		0.11
98		113		10		0.32
99		112		4		0.07
100		111		2		0.00
101		110		2		0.00
139		215		6		0.16
140		214		3		0.02
141		213		5		0.11
142		212		6		0.16
143		211		2		0.00
144		210		4		0.07
145		209		0		0.00
146		208		3		0.02
147		207		4		0.07
148		206		3		0.02
149		205		3		0.02
150		204		2		0.00
158		193		9		0.28
159		192		6		0.16
160		191		7		0.20
161		190		9		0.28
162		189		2		0.00
163		188		5		0.11
164		187		5		0.11
165		186		7		0.20
166		185		4		0.07
167		183		6		0.16
168		182		3		0.02
169		181		4		0.07
170		180		6		0.16
171		179		8		0.24
172		178		6		0.16
#
# BPAIRS 98
# avg substitutions per BP 3.8
# BPAIRS expected to covary 7.7 +/- 2.5
# BPAIRS observed to covary 0
#
```
