## Supplementary material for "All-at-once RNA folding with 3D motif prediction framed by evolutionary information": RF00478_SCARNA6.power

```
# Power analysis of given structure
#
# Powertype = SINGLE SUBSTITUTIONS
# covary left_pos right_pos substitutions power
#----------------------------------------------------------------
1		298		0		0.00
2		297		0		0.00
3		296		3		0.02
4		295		0		0.00
37		279		4		0.07
38		278		2		0.00
39		277		1		0.00
40		276		3		0.02
41		275		2		0.00
42		274		2		0.00
48		253		4		0.07
49		252		2		0.00
50		251		4		0.07
51		250		2		0.00
52		249		1		0.00
53		248		7		0.20
54		247		6		0.16
55		246		6		0.16
67		232		4		0.07
68		231		3		0.02
69		230		0		0.00
70		229		0		0.00
71		135		0		0.00
72		134		2		0.00
73		133		0		0.00
74		132		1		0.00
75		131		6		0.16
76		130		2		0.00
77		129		1		0.00
91		120		5		0.11
92		119		0		0.00
93		118		3		0.02
94		117		3		0.02
95		116		3		0.02
96		115		4		0.07
97		114		5		0.11
98		113		10		0.32
99		112		4		0.07
100		110		2		0.00
143		210		0		0.00
145		209		0		0.00
146		208		3		0.02
147		207		4		0.07
148		206		3		0.02
149		205		3		0.02
150		204		2		0.00
161		190		9		0.28
162		189		2		0.00
163		188		5		0.11
164		187		5		0.11
165		186		7		0.20
166		185		4		0.07
167		183		6		0.16
168		182		3		0.02
169		181		4		0.07
170		180		6		0.16
171		179		8		0.24
#
# BPAIRS 57
# avg substitutions per BP 3.2
# BPAIRS expected to covary 3.3 +/- 1.6
# BPAIRS observed to covary 0
#
```
