## Supplementary material for "All-at-once RNA folding with 3D motif prediction framed by evolutionary information": RF00478_SCARNA6.surv

```
12.150000	0.0175439
8.750000	0.0350877
8.000000	0.0526316
7.850000	0.0701754
7.800000	0.0877193
7.450000	0.105263
7.300000	0.122807
7.050000	0.140351
6.550000	0.157895
5.750000	0.192982
5.050000	0.210526
4.650000	0.22807
3.400000	0.245614
3.300000	0.263158
2.550000	0.280702
2.150000	0.298246
1.550000	0.315789
1.500000	0.333333
1.300000	0.350877
1.150000	0.368421
0.850000	0.385965
0.800000	0.403509
0.750000	0.438596
0.600000	0.45614
0.200000	0.473684
0.100000	0.491228
-0.050000	0.824561
-0.250000	0.842105
-0.300000	0.859649
-0.350000	0.877193
-0.650000	0.912281
-0.950000	0.929825
-1.050000	0.947368
-1.200000	0.964912
-1.450000	0.982456
-3.150000	1
&
16.150000	2.84188e-05
15.500000	5.68376e-05
15.450000	0.000142094
15.350000	0.000170513
15.150000	0.000198931
15.100000	0.00022735
13.950000	0.000255769
13.650000	0.000284188
13.600000	0.000312607
13.150000	0.000397863
13.050000	0.000426282
13.000000	0.0004547
12.900000	0.000511538
12.750000	0.000539957
12.550000	0.000625213
12.350000	0.000738888
12.300000	0.000795726
12.200000	0.000824145
12.150000	0.000880982
12.100000	0.000909401
12.050000	0.00093782
12.000000	0.000994657
11.950000	0.00107991
11.900000	0.00110833
11.800000	0.00119359
11.700000	0.00122201
11.650000	0.00127885
11.600000	0.0013641
11.400000	0.00142094
11.350000	0.00144936
11.300000	0.00156303
11.250000	0.00159145
11.150000	0.00164829
11.100000	0.00173355
11.050000	0.00179038
11.000000	0.0018188
10.950000	0.00190406
10.900000	0.00193248
10.850000	0.00198931
10.800000	0.00213141
10.750000	0.00218825
10.700000	0.00221666
10.650000	0.0022735
10.600000	0.00238718
10.550000	0.0024156
10.400000	0.00250085
10.300000	0.00258611
10.250000	0.00269978
10.200000	0.00275662
10.100000	0.00281346
10.050000	0.00284188
10.000000	0.00289872
9.950000	0.00301239
9.900000	0.00309765
9.850000	0.00315448
9.800000	0.0031829
9.750000	0.00323974
9.700000	0.00329658
9.600000	0.00343867
9.550000	0.00355235
9.500000	0.00369444
9.450000	0.00383654
9.400000	0.00397863
9.350000	0.00406389
9.300000	0.00420598
9.250000	0.00522906
9.200000	0.00531431
9.150000	0.00551324
9.100000	0.00568376
9.050000	0.00576901
9.000000	0.00622371
8.950000	0.00647948
8.850000	0.00667841
8.800000	0.0069626
8.750000	0.00764465
8.700000	0.00778675
8.650000	0.00795726
8.600000	0.0080141
8.550000	0.00895192
8.500000	0.00915085
8.450000	0.00929294
8.400000	0.00957713
8.350000	0.00966238
8.300000	0.0100887
8.250000	0.010316
8.200000	0.0104581
8.150000	0.0107991
8.100000	0.0109696
8.050000	0.0112254
8.000000	0.0137547
7.950000	0.0141241
7.900000	0.0142662
7.850000	0.014863
7.800000	0.015403
7.750000	0.0154882
7.700000	0.0157156
7.650000	0.0158577
7.600000	0.0162271
7.550000	0.0165113
7.500000	0.0168523
7.450000	0.0170513
7.400000	0.0171365
7.350000	0.0177902
7.300000	0.0181028
7.250000	0.0188132
7.200000	0.0191543
7.150000	0.0192111
7.100000	0.0195805
7.050000	0.0200921
7.000000	0.021172
6.950000	0.0215699
6.900000	0.0217972
6.850000	0.0224508
6.800000	0.0227634
6.750000	0.0230192
6.700000	0.0234171
6.650000	0.023957
6.600000	0.0242412
6.550000	0.0245254
6.500000	0.0251506
6.450000	0.0259463
6.400000	0.0261453
6.350000	0.0268273
6.300000	0.0277651
6.250000	0.0283051
6.200000	0.0286745
6.150000	0.0289872
6.100000	0.0296976
6.050000	0.0304365
6.000000	0.0308344
5.950000	0.0314028
5.900000	0.0323406
5.850000	0.0332784
5.800000	0.0342162
5.750000	0.0350972
5.700000	0.0354666
5.650000	0.036035
5.600000	0.0367455
5.550000	0.037257
5.500000	0.0382517
5.450000	0.0393316
5.400000	0.0401273
5.350000	0.0404968
5.300000	0.0411788
5.250000	0.0420314
5.200000	0.0429408
5.150000	0.043907
5.100000	0.0447596
5.050000	0.0458963
5.000000	0.0469478
4.950000	0.0477435
4.900000	0.0488519
4.850000	0.0505286
4.800000	0.0510401
4.750000	0.0518927
4.700000	0.0527168
4.650000	0.0543083
4.600000	0.0548482
4.550000	0.0556724
4.500000	0.0574344
4.450000	0.0581164
4.400000	0.0592532
4.350000	0.0603331
4.300000	0.060873
4.250000	0.0616403
4.200000	0.0629192
4.150000	0.0639138
4.100000	0.0647096
4.050000	0.0658179
4.000000	0.0667841
3.950000	0.0676651
3.900000	0.0688019
3.850000	0.0699955
3.800000	0.0712459
3.750000	0.0722405
3.700000	0.0730078
3.650000	0.0740025
3.600000	0.0751393
3.550000	0.0763044
3.500000	0.0772707
3.450000	0.0782653
3.400000	0.0794021
3.350000	0.0803683
3.300000	0.0814198
3.250000	0.0822439
3.200000	0.083608
3.150000	0.0844606
3.100000	0.0855405
3.050000	0.0868762
3.000000	0.0882971
2.950000	0.0897465
2.900000	0.0913664
2.850000	0.0928726
2.800000	0.0942935
2.750000	0.096226
2.700000	0.097789
2.650000	0.0991815
2.600000	0.100517
2.550000	0.101938
2.500000	0.104212
2.450000	0.105661
2.400000	0.107451
2.350000	0.109299
2.300000	0.112084
2.250000	0.113618
2.200000	0.114982
2.150000	0.116233
2.100000	0.117767
2.050000	0.119444
2.000000	0.122201
1.950000	0.123934
1.900000	0.125469
1.850000	0.12851
1.800000	0.130385
1.750000	0.132829
1.700000	0.135131
1.650000	0.136637
1.600000	0.138684
1.550000	0.14036
1.500000	0.142208
1.450000	0.145589
1.400000	0.147806
1.350000	0.149653
1.300000	0.151529
1.250000	0.153376
1.200000	0.155905
1.150000	0.158349
1.100000	0.160253
1.050000	0.162669
1.000000	0.164545
0.950000	0.167813
0.900000	0.170257
0.850000	0.17236
0.800000	0.175344
0.750000	0.176964
0.700000	0.179209
0.650000	0.181823
0.600000	0.18458
0.550000	0.18745
0.500000	0.189752
0.450000	0.191969
0.400000	0.194356
0.350000	0.197283
0.300000	0.200523
0.250000	0.203081
0.200000	0.206178
0.150000	0.209049
0.100000	0.212715
0.050000	0.219592
0.000000	0.328152
-0.050000	0.629987
-0.100000	0.635984
-0.150000	0.642946
-0.200000	0.649795
-0.250000	0.659202
-0.300000	0.66642
-0.350000	0.674974
-0.400000	0.682164
-0.450000	0.689781
-0.500000	0.695265
-0.550000	0.703251
-0.600000	0.709105
-0.650000	0.715556
-0.700000	0.721496
-0.750000	0.726924
-0.800000	0.733261
-0.850000	0.739315
-0.900000	0.745624
-0.950000	0.751478
-1.000000	0.757758
-1.050000	0.762902
-1.100000	0.771371
-1.150000	0.776657
-1.200000	0.782142
-1.250000	0.788024
-1.300000	0.792088
-1.350000	0.796834
-1.400000	0.802035
-1.450000	0.807235
-1.500000	0.812919
-1.550000	0.817097
-1.600000	0.822127
-1.650000	0.829374
-1.700000	0.834432
-1.750000	0.838979
-1.800000	0.842503
-1.850000	0.847363
-1.900000	0.851427
-1.950000	0.856116
-2.000000	0.858787
-2.050000	0.862737
-2.100000	0.866602
-2.150000	0.870098
-2.200000	0.877401
-2.250000	0.881607
-2.300000	0.885813
-2.350000	0.889366
-2.400000	0.892776
-2.450000	0.896442
-2.500000	0.900989
-2.550000	0.905706
-2.600000	0.908605
-2.650000	0.911532
-2.700000	0.914516
-2.750000	0.91804
-2.800000	0.920257
-2.850000	0.923042
-2.900000	0.928044
-2.950000	0.930687
-3.000000	0.933443
-3.050000	0.935688
-3.100000	0.937905
-3.150000	0.94015
-3.200000	0.941912
-3.250000	0.943503
-3.300000	0.946374
-3.350000	0.949841
-3.400000	0.951944
-3.450000	0.953677
-3.500000	0.954871
-3.550000	0.955837
-3.600000	0.957514
-3.650000	0.959191
-3.700000	0.961748
-3.750000	0.962999
-3.800000	0.964931
-3.850000	0.96621
-3.900000	0.968313
-3.950000	0.969535
-4.000000	0.971155
-4.050000	0.972803
-4.100000	0.974452
-4.150000	0.975901
-4.200000	0.976725
-4.250000	0.977663
-4.300000	0.979027
-4.350000	0.980135
-4.400000	0.980903
-4.450000	0.981926
-4.500000	0.983091
-4.550000	0.983887
-4.600000	0.984654
-4.650000	0.985762
-4.700000	0.986359
-4.750000	0.986814
-4.800000	0.987297
-4.850000	0.987894
-4.900000	0.988434
-4.950000	0.989172
-5.000000	0.989684
-5.050000	0.990821
-5.100000	0.99119
-5.150000	0.991986
-5.200000	0.992156
-5.250000	0.992469
-5.300000	0.993123
-5.350000	0.993492
-5.400000	0.993975
-5.450000	0.994316
-5.500000	0.994515
-5.550000	0.995055
-5.600000	0.995368
-5.650000	0.995595
-5.700000	0.995766
-5.750000	0.995879
-5.800000	0.99605
-5.850000	0.996163
-5.900000	0.996391
-5.950000	0.996703
-6.000000	0.996817
-6.050000	0.997101
-6.100000	0.997329
-6.150000	0.997556
-6.200000	0.99767
-6.250000	0.997869
-6.300000	0.998039
-6.350000	0.998124
-6.400000	0.998295
-6.450000	0.998551
-6.500000	0.998664
-6.550000	0.998721
-6.600000	0.998835
-6.650000	0.99892
-6.700000	0.998949
-6.750000	0.999091
-6.850000	0.999147
-6.900000	0.999233
-6.950000	0.99929
-7.000000	0.999318
-7.050000	0.999403
-7.100000	0.99946
-7.150000	0.999517
-7.250000	0.999574
-7.300000	0.999631
-7.500000	0.999687
-7.600000	0.999716
-7.650000	0.999744
-7.800000	0.999773
-7.850000	0.999801
-8.050000	0.999858
-8.100000	0.999943
-8.400000	0.999972
-8.500000	1
&
21.450000	1.41864e-06
21.350000	2.83728e-06
20.250000	4.25592e-06
20.100000	5.67456e-06
19.700000	8.51185e-06
19.200000	9.93049e-06
19.050000	1.13491e-05
19.000000	1.27678e-05
18.900000	1.41864e-05
18.850000	1.56051e-05
18.800000	1.70237e-05
18.650000	1.9861e-05
18.600000	2.12796e-05
18.450000	2.26983e-05
18.400000	2.69542e-05
18.250000	2.83728e-05
18.100000	3.26287e-05
18.050000	3.68847e-05
18.000000	3.83033e-05
17.950000	4.11406e-05
17.900000	4.39779e-05
17.750000	4.96524e-05
17.700000	5.5327e-05
17.650000	5.81643e-05
17.550000	6.24202e-05
17.500000	6.52575e-05
17.450000	6.80948e-05
17.400000	6.95134e-05
17.300000	7.0932e-05
17.250000	7.66066e-05
17.200000	7.80253e-05
17.150000	7.94439e-05
17.100000	8.08625e-05
17.000000	8.51185e-05
16.950000	8.65371e-05
16.900000	8.93744e-05
16.850000	9.36303e-05
16.800000	9.93049e-05
16.600000	0.000104979
16.550000	0.000107817
16.500000	0.000113491
16.400000	0.000123422
16.350000	0.000127678
16.300000	0.000133352
16.250000	0.000139027
16.150000	0.000147539
16.100000	0.000160306
16.050000	0.000175911
16.000000	0.000180167
15.950000	0.000184423
15.900000	0.000190098
15.850000	0.000197191
15.800000	0.000202866
15.750000	0.000205703
15.700000	0.000217052
15.650000	0.000221308
15.600000	0.00022982
15.550000	0.000235494
15.500000	0.000251099
15.450000	0.000263867
15.400000	0.000273798
15.350000	0.00028231
15.300000	0.000287984
15.250000	0.000300752
15.200000	0.000309264
15.150000	0.000324869
15.100000	0.000329125
15.050000	0.000350404
15.000000	0.000366009
14.950000	0.000390126
14.900000	0.000400057
14.850000	0.000418499
14.800000	0.00043836
14.750000	0.000456802
14.700000	0.000472407
14.650000	0.000485175
14.600000	0.000497943
14.550000	0.000517804
14.500000	0.000550433
14.450000	0.000571712
14.400000	0.000587317
14.350000	0.000592992
14.300000	0.000614272
14.250000	0.000635551
14.200000	0.000665343
14.150000	0.000695134
14.100000	0.00072067
14.050000	0.0007306
14.000000	0.000753298
13.950000	0.000778834
13.900000	0.000794439
13.850000	0.000819974
13.800000	0.00084551
13.750000	0.000868208
13.700000	0.000882395
13.650000	0.00090793
13.600000	0.000937722
13.550000	0.000966094
13.500000	0.000988793
13.450000	0.00103703
13.400000	0.00105121
13.350000	0.00107959
13.300000	0.00110228
13.250000	0.00113917
13.200000	0.00118173
13.150000	0.00122145
13.100000	0.00125408
13.050000	0.0012782
13.000000	0.00131792
12.950000	0.0013775
12.900000	0.00141864
12.850000	0.00147113
12.800000	0.00151653
12.750000	0.00156192
12.700000	0.00160165
12.650000	0.0016513
12.600000	0.00168109
12.550000	0.00172932
12.500000	0.0017733
12.450000	0.00181728
12.400000	0.00186977
12.350000	0.00191942
12.300000	0.00197049
12.250000	0.00202866
12.200000	0.00209959
12.150000	0.0021464
12.100000	0.00223152
12.050000	0.00229536
12.000000	0.00240034
11.950000	0.00246134
11.900000	0.00252944
11.850000	0.00265853
11.800000	0.0027167
11.750000	0.00276493
11.700000	0.00284012
11.650000	0.00288268
11.600000	0.00295077
11.550000	0.00303305
11.500000	0.00310824
11.450000	0.00318627
11.400000	0.00329976
11.350000	0.00341892
11.300000	0.00349553
11.250000	0.003592
11.200000	0.00369556
11.150000	0.00387431
11.100000	0.00399773
11.050000	0.0040942
11.000000	0.00420769
10.950000	0.00437509
10.900000	0.00448432
10.850000	0.00456661
10.800000	0.00470421
10.750000	0.00480919
10.700000	0.00492978
10.650000	0.00503476
10.600000	0.00516243
10.550000	0.00530855
10.500000	0.00544616
10.450000	0.00557384
10.400000	0.00568308
10.350000	0.00585615
10.300000	0.00602355
10.250000	0.00612853
10.200000	0.00625904
10.150000	0.00640091
10.100000	0.00659242
10.050000	0.00672436
10.000000	0.00689034
9.950000	0.00703362
9.900000	0.00718116
9.850000	0.00732586
9.800000	0.00751596
9.750000	0.0076252
9.700000	0.00781529
9.650000	0.00799688
9.600000	0.00817137
9.550000	0.0083941
9.500000	0.00863385
9.450000	0.00887218
9.400000	0.0091403
9.350000	0.00934743
9.300000	0.00959143
9.250000	0.00984679
9.200000	0.010061
9.150000	0.0102738
9.100000	0.0104994
9.050000	0.0108441
9.000000	0.011203
8.950000	0.0117066
8.900000	0.0120584
8.850000	0.0123166
8.800000	0.0127564
8.750000	0.0132047
8.700000	0.0136885
8.650000	0.0141325
8.600000	0.0145765
8.550000	0.0149284
8.500000	0.0154093
8.450000	0.0158405
8.400000	0.0164562
8.350000	0.0169201
8.300000	0.0174081
8.250000	0.017794
8.200000	0.0182395
8.150000	0.0188637
8.100000	0.0193034
8.050000	0.0198709
8.000000	0.0202341
7.950000	0.0206909
7.900000	0.021186
7.850000	0.0216513
7.800000	0.0221421
7.750000	0.0226855
7.700000	0.0232246
7.650000	0.0237864
7.600000	0.0243141
7.550000	0.0249085
7.500000	0.0254235
7.450000	0.0259867
7.400000	0.026618
7.350000	0.027289
7.300000	0.0279359
7.250000	0.0285743
7.200000	0.029224
7.150000	0.0300482
7.100000	0.0308384
7.050000	0.0315917
7.000000	0.0323223
6.950000	0.0331465
6.900000	0.0339892
6.850000	0.0346517
6.800000	0.0355611
6.750000	0.0363981
6.700000	0.0371443
6.650000	0.0379274
6.600000	0.038841
6.550000	0.0396709
6.500000	0.0405547
6.450000	0.0413619
6.400000	0.042162
6.350000	0.042938
6.300000	0.0437168
6.250000	0.044551
6.200000	0.0454674
6.150000	0.0462605
6.100000	0.0471329
6.050000	0.0480919
6.000000	0.0489374
5.950000	0.0497475
5.900000	0.0506653
5.850000	0.0514555
5.800000	0.0523833
5.750000	0.0532331
5.700000	0.0542091
5.650000	0.0550887
5.600000	0.0558987
5.550000	0.0568378
5.500000	0.0577245
5.450000	0.0585785
5.400000	0.0596411
5.350000	0.0605703
5.300000	0.0616045
5.250000	0.0627493
5.200000	0.0637154
5.150000	0.0645326
5.100000	0.0654036
5.050000	0.066391
5.000000	0.0673755
4.950000	0.0683388
4.900000	0.0694325
4.850000	0.0703859
4.800000	0.0713505
4.750000	0.0724514
4.700000	0.0734899
4.650000	0.0744191
4.600000	0.0755526
4.550000	0.0765016
4.500000	0.0777174
4.450000	0.0789729
4.400000	0.0800894
4.350000	0.081125
4.300000	0.0822585
4.250000	0.0833749
4.200000	0.0845538
4.150000	0.0857498
4.100000	0.086957
4.050000	0.0881189
4.000000	0.0893914
3.950000	0.0907959
3.900000	0.0921833
3.850000	0.0933622
3.800000	0.0947695
3.750000	0.0962647
3.700000	0.0977373
3.650000	0.0990013
3.600000	0.100323
3.550000	0.101627
3.500000	0.103057
3.450000	0.104415
3.400000	0.105877
3.350000	0.107272
3.300000	0.108635
3.250000	0.110221
3.200000	0.111685
3.150000	0.1132
3.100000	0.11485
3.050000	0.116646
3.000000	0.118387
2.950000	0.120108
2.900000	0.121687
2.850000	0.123261
2.800000	0.124941
2.750000	0.126709
2.700000	0.128469
2.650000	0.130186
2.600000	0.131904
2.550000	0.133857
2.500000	0.135816
2.450000	0.137815
2.400000	0.139858
2.350000	0.142058
2.300000	0.144155
2.250000	0.146242
2.200000	0.148526
2.150000	0.150725
2.100000	0.152937
2.050000	0.155195
2.000000	0.157427
1.950000	0.159628
1.900000	0.161917
1.850000	0.164045
1.800000	0.166174
1.750000	0.168451
1.700000	0.170681
1.650000	0.17281
1.600000	0.175277
1.550000	0.17779
1.500000	0.180129
1.450000	0.1824
1.400000	0.184883
1.350000	0.187356
1.300000	0.189871
1.250000	0.192413
1.200000	0.194908
1.150000	0.197551
1.100000	0.200052
1.050000	0.202803
1.000000	0.205543
0.950000	0.208421
0.900000	0.211227
0.850000	0.213991
0.800000	0.217072
0.750000	0.219906
0.700000	0.222644
0.650000	0.225638
0.600000	0.228837
0.550000	0.231814
0.500000	0.235158
0.450000	0.238449
0.400000	0.24198
0.350000	0.245503
0.300000	0.249193
0.250000	0.252921
0.200000	0.256946
0.150000	0.26101
0.100000	0.264944
0.050000	0.269743
0.000000	0.343139
-0.050000	0.474103
-0.100000	0.4855
-0.150000	0.498283
-0.200000	0.509918
-0.250000	0.52224
-0.300000	0.534243
-0.350000	0.546324
-0.400000	0.558188
-0.450000	0.56983
-0.500000	0.580464
-0.550000	0.590803
-0.600000	0.601468
-0.650000	0.611722
-0.700000	0.621474
-0.750000	0.631116
-0.800000	0.64186
-0.850000	0.652071
-0.900000	0.661861
-0.950000	0.671227
-1.000000	0.680163
-1.050000	0.688817
-1.100000	0.697441
-1.150000	0.705629
-1.200000	0.713815
-1.250000	0.721685
-1.300000	0.729696
-1.350000	0.737219
-1.400000	0.744595
-1.450000	0.752443
-1.500000	0.760116
-1.550000	0.767252
-1.600000	0.774188
-1.650000	0.78103
-1.700000	0.787673
-1.750000	0.793852
-1.800000	0.799952
-1.850000	0.806324
-1.900000	0.812542
-1.950000	0.818272
-2.000000	0.824033
-2.050000	0.829369
-2.100000	0.83492
-2.150000	0.839848
-2.200000	0.844988
-2.250000	0.850035
-2.300000	0.855133
-2.350000	0.859752
-2.400000	0.864284
-2.450000	0.86881
-2.500000	0.87325
-2.550000	0.87774
-2.600000	0.882068
-2.650000	0.885855
-2.700000	0.889814
-2.750000	0.893703
-2.800000	0.897177
-2.850000	0.900653
-2.900000	0.904436
-2.950000	0.908032
-3.000000	0.911158
-3.050000	0.914344
-3.100000	0.917712
-3.150000	0.921003
-3.200000	0.924165
-3.250000	0.927076
-3.300000	0.93
-3.350000	0.932766
-3.400000	0.935482
-3.450000	0.938309
-3.500000	0.940655
-3.550000	0.943239
-3.600000	0.94576
-3.650000	0.948181
-3.700000	0.950404
-3.750000	0.952677
-3.800000	0.954784
-3.850000	0.956719
-3.900000	0.958593
-3.950000	0.960428
-4.000000	0.962132
-4.050000	0.963802
-4.100000	0.965588
-4.150000	0.967227
-4.200000	0.968828
-4.250000	0.970268
-4.300000	0.971582
-4.350000	0.973039
-4.400000	0.974291
-4.450000	0.975416
-4.500000	0.976546
-4.550000	0.977699
-4.600000	0.978815
-4.650000	0.979906
-4.700000	0.980843
-4.750000	0.981851
-4.800000	0.982788
-4.850000	0.983673
-4.900000	0.984639
-4.950000	0.985572
-5.000000	0.986364
-5.050000	0.987096
-5.100000	0.98771
-5.150000	0.98841
-5.200000	0.989044
-5.250000	0.989631
-5.300000	0.990152
-5.350000	0.990672
-5.400000	0.991131
-5.450000	0.991726
-5.500000	0.992135
-5.550000	0.992541
-5.600000	0.992912
-5.650000	0.993338
-5.700000	0.993667
-5.750000	0.994023
-5.800000	0.994381
-5.850000	0.994706
-5.900000	0.995057
-5.950000	0.995382
-6.000000	0.995629
-6.050000	0.995872
-6.100000	0.996121
-6.150000	0.99637
-6.200000	0.99658
-6.250000	0.996787
-6.300000	0.996988
-6.350000	0.997198
-6.400000	0.997347
-6.450000	0.997529
-6.500000	0.997716
-6.550000	0.99782
-6.600000	0.997964
-6.650000	0.998106
-6.700000	0.998242
-6.750000	0.998378
-6.800000	0.998478
-6.850000	0.998573
-6.900000	0.998635
-6.950000	0.99872
-7.000000	0.998807
-7.050000	0.998928
-7.100000	0.998989
-7.150000	0.999052
-7.200000	0.99912
-7.250000	0.999186
-7.300000	0.999255
-7.350000	0.999302
-7.400000	0.999355
-7.450000	0.9994
-7.500000	0.999445
-7.550000	0.999479
-7.600000	0.999536
-7.650000	0.999589
-7.700000	0.999603
-7.750000	0.999635
-7.800000	0.999662
-7.850000	0.999679
-7.900000	0.999706
-7.950000	0.999736
-8.000000	0.999766
-8.050000	0.999786
-8.100000	0.999801
-8.150000	0.999816
-8.200000	0.999826
-8.250000	0.999835
-8.300000	0.999857
-8.350000	0.999867
-8.400000	0.999874
-8.450000	0.999885
-8.500000	0.999894
-8.550000	0.999901
-8.600000	0.999911
-8.650000	0.999916
-8.700000	0.999933
-8.750000	0.999943
-8.800000	0.999949
-8.850000	0.999952
-8.900000	0.999955
-8.950000	0.999959
-9.000000	0.999965
-9.050000	0.999969
-9.100000	0.999974
-9.150000	0.999977
-9.200000	0.99998
-9.250000	0.999982
-9.450000	0.999984
-9.600000	0.999986
-9.650000	0.99999
-9.750000	0.999991
-9.800000	0.999993
-9.950000	1
&
53.350000	1.60222e-19
53.300000	1.67944e-19
53.250000	1.76037e-19
53.200000	1.84521e-19
53.150000	1.93414e-19
53.100000	2.02735e-19
53.050000	2.12505e-19
53.000000	2.22746e-19
52.950000	2.3348e-19
52.900000	2.44732e-19
52.850000	2.56525e-19
52.800000	2.68887e-19
52.750000	2.81844e-19
52.700000	2.95426e-19
52.650000	3.09662e-19
52.600000	3.24583e-19
52.550000	3.40224e-19
52.500000	3.56618e-19
52.450000	3.73802e-19
52.400000	3.91814e-19
52.350000	4.10694e-19
52.300000	4.30483e-19
52.250000	4.51225e-19
52.200000	4.72966e-19
52.150000	4.95755e-19
52.100000	5.19642e-19
52.050000	5.44679e-19
52.000000	5.70923e-19
51.950000	5.9843e-19
51.900000	6.27263e-19
51.850000	6.57484e-19
51.800000	6.89162e-19
51.750000	7.22365e-19
51.700000	7.57167e-19
51.650000	7.93646e-19
51.600000	8.31881e-19
51.550000	8.71959e-19
51.500000	9.13967e-19
51.450000	9.57998e-19
51.400000	1.00415e-18
51.350000	1.05252e-18
51.300000	1.10323e-18
51.250000	1.15638e-18
51.200000	1.21208e-18
51.150000	1.27047e-18
51.100000	1.33167e-18
51.050000	1.39582e-18
51.000000	1.46306e-18
50.950000	1.53354e-18
50.900000	1.60741e-18
50.850000	1.68483e-18
50.800000	1.76599e-18
50.750000	1.85106e-18
50.700000	1.94022e-18
50.650000	2.03367e-18
50.600000	2.13163e-18
50.550000	2.2343e-18
50.500000	2.34192e-18
50.450000	2.45472e-18
50.400000	2.57295e-18
50.350000	2.69687e-18
50.300000	2.82676e-18
50.250000	2.96291e-18
50.200000	3.10561e-18
50.150000	3.25518e-18
50.100000	3.41196e-18
50.050000	3.57628e-18
50.000000	3.74851e-18
49.950000	3.92904e-18
49.900000	4.11826e-18
49.850000	4.31659e-18
49.800000	4.52447e-18
49.750000	4.74235e-18
49.700000	4.97073e-18
49.650000	5.2101e-18
49.600000	5.461e-18
49.550000	5.72398e-18
49.500000	5.99961e-18
49.450000	6.28852e-18
49.400000	6.59133e-18
49.350000	6.90872e-18
49.300000	7.24139e-18
49.250000	7.59008e-18
49.200000	7.95555e-18
49.150000	8.33861e-18
49.100000	8.74012e-18
49.050000	9.16095e-18
49.000000	9.60204e-18
48.950000	1.00644e-17
48.900000	1.05489e-17
48.850000	1.10568e-17
48.800000	1.15892e-17
48.750000	1.21472e-17
48.700000	1.2732e-17
48.650000	1.3345e-17
48.600000	1.39874e-17
48.550000	1.46608e-17
48.500000	1.53667e-17
48.450000	1.61064e-17
48.400000	1.68818e-17
48.350000	1.76945e-17
48.300000	1.85464e-17
48.250000	1.94392e-17
48.200000	2.0375e-17
48.150000	2.13558e-17
48.100000	2.23838e-17
48.050000	2.34613e-17
48.000000	2.45907e-17
47.950000	2.57744e-17
47.900000	2.7015e-17
47.850000	2.83154e-17
47.800000	2.96783e-17
47.750000	3.11068e-17
47.700000	3.26041e-17
47.650000	3.41734e-17
47.600000	3.58182e-17
47.550000	3.75422e-17
47.500000	3.93491e-17
47.450000	4.1243e-17
47.400000	4.3228e-17
47.350000	4.53085e-17
47.300000	4.74891e-17
47.250000	4.97746e-17
47.200000	5.217e-17
47.150000	5.46808e-17
47.100000	5.73123e-17
47.050000	6.00704e-17
47.000000	6.29612e-17
46.950000	6.59911e-17
46.900000	6.91668e-17
46.850000	7.24952e-17
46.800000	7.59838e-17
46.750000	7.96402e-17
46.700000	8.34724e-17
46.650000	8.7489e-17
46.600000	9.16989e-17
46.550000	9.61112e-17
46.500000	1.00736e-16
46.450000	1.05583e-16
46.400000	1.10663e-16
46.350000	1.15988e-16
46.300000	1.21568e-16
46.250000	1.27417e-16
46.200000	1.33548e-16
46.150000	1.39973e-16
46.100000	1.46707e-16
46.050000	1.53766e-16
46.000000	1.61163e-16
45.950000	1.68917e-16
45.900000	1.77043e-16
45.850000	1.85561e-16
45.800000	1.94487e-16
45.750000	2.03843e-16
45.700000	2.1365e-16
45.650000	2.23927e-16
45.600000	2.34699e-16
45.550000	2.45989e-16
45.500000	2.57822e-16
45.450000	2.70224e-16
45.400000	2.83222e-16
45.350000	2.96845e-16
45.300000	3.11123e-16
45.250000	3.26088e-16
45.200000	3.41773e-16
45.150000	3.58211e-16
45.100000	3.7544e-16
45.050000	3.93498e-16
45.000000	4.12423e-16
44.950000	4.32259e-16
44.900000	4.53048e-16
44.850000	4.74836e-16
44.800000	4.97673e-16
44.750000	5.21607e-16
44.700000	5.46691e-16
44.650000	5.72982e-16
44.600000	6.00536e-16
44.550000	6.29416e-16
44.500000	6.59683e-16
44.450000	6.91405e-16
44.400000	7.24653e-16
44.350000	7.59498e-16
44.300000	7.96019e-16
44.250000	8.34294e-16
44.200000	8.7441e-16
44.150000	9.16454e-16
44.100000	9.60519e-16
44.050000	1.0067e-15
44.000000	1.0551e-15
43.950000	1.10583e-15
43.900000	1.159e-15
43.850000	1.21472e-15
43.800000	1.27312e-15
43.750000	1.33433e-15
43.700000	1.39848e-15
43.650000	1.46571e-15
43.600000	1.53617e-15
43.550000	1.61002e-15
43.500000	1.68742e-15
43.450000	1.76853e-15
43.400000	1.85355e-15
43.350000	1.94265e-15
43.300000	2.03603e-15
43.250000	2.1339e-15
43.200000	2.23647e-15
43.150000	2.34396e-15
43.100000	2.45663e-15
43.050000	2.5747e-15
43.000000	2.69845e-15
42.950000	2.82815e-15
42.900000	2.96408e-15
42.850000	3.10653e-15
42.800000	3.25584e-15
42.750000	3.41231e-15
42.700000	3.5763e-15
42.650000	3.74817e-15
42.600000	3.92829e-15
42.550000	4.11707e-15
42.500000	4.31492e-15
42.450000	4.52227e-15
42.400000	4.73958e-15
42.350000	4.96733e-15
42.300000	5.20601e-15
42.250000	5.45617e-15
42.200000	5.71833e-15
42.150000	5.99309e-15
42.100000	6.28105e-15
42.050000	6.58283e-15
42.000000	6.89911e-15
41.950000	7.23058e-15
41.900000	7.57797e-15
41.850000	7.94204e-15
41.800000	8.3236e-15
41.750000	8.72347e-15
41.700000	9.14256e-15
41.650000	9.58176e-15
41.600000	1.00421e-14
41.550000	1.05245e-14
41.500000	1.103e-14
41.450000	1.15599e-14
41.400000	1.21151e-14
41.350000	1.26971e-14
41.300000	1.33069e-14
41.250000	1.39461e-14
41.200000	1.46159e-14
41.150000	1.5318e-14
41.100000	1.60537e-14
41.050000	1.68247e-14
41.000000	1.76327e-14
40.950000	1.84796e-14
40.900000	1.9367e-14
40.850000	2.02971e-14
40.800000	2.12719e-14
40.750000	2.22934e-14
40.700000	2.33639e-14
40.650000	2.44859e-14
40.600000	2.56617e-14
40.550000	2.68939e-14
40.500000	2.81853e-14
40.450000	2.95386e-14
40.400000	3.09569e-14
40.350000	3.24433e-14
40.300000	3.4001e-14
40.250000	3.56335e-14
40.200000	3.73443e-14
40.150000	3.91372e-14
40.100000	4.10161e-14
40.050000	4.29852e-14
40.000000	4.50488e-14
39.950000	4.72114e-14
39.900000	4.94777e-14
39.850000	5.18528e-14
39.800000	5.43419e-14
39.750000	5.69504e-14
39.700000	5.9684e-14
39.650000	6.25488e-14
39.600000	6.55511e-14
39.550000	6.86973e-14
39.500000	7.19945e-14
39.450000	7.54499e-14
39.400000	7.9071e-14
39.350000	8.28659e-14
39.300000	8.68427e-14
39.250000	9.10103e-14
39.200000	9.53779e-14
39.150000	9.99549e-14
39.100000	1.04751e-13
39.050000	1.09778e-13
39.000000	1.15046e-13
38.950000	1.20566e-13
38.900000	1.26351e-13
38.850000	1.32414e-13
38.800000	1.38767e-13
38.750000	1.45425e-13
38.700000	1.52402e-13
38.650000	1.59714e-13
38.600000	1.67376e-13
38.550000	1.75406e-13
38.500000	1.83821e-13
38.450000	1.92639e-13
38.400000	2.0188e-13
38.350000	2.11564e-13
38.300000	2.21712e-13
38.250000	2.32347e-13
38.200000	2.43492e-13
38.150000	2.55171e-13
38.100000	2.6741e-13
38.050000	2.80236e-13
38.000000	2.93676e-13
37.950000	3.07761e-13
37.900000	3.2252e-13
37.850000	3.37988e-13
37.800000	3.54196e-13
37.750000	3.71182e-13
37.700000	3.88981e-13
37.650000	4.07634e-13
37.600000	4.2718e-13
37.550000	4.47663e-13
37.500000	4.69128e-13
37.450000	4.91621e-13
37.400000	5.15193e-13
37.350000	5.39893e-13
37.300000	5.65777e-13
37.250000	5.92902e-13
37.200000	6.21326e-13
37.150000	6.51112e-13
37.100000	6.82325e-13
37.050000	7.15033e-13
37.000000	7.49309e-13
36.950000	7.85226e-13
36.900000	8.22864e-13
36.850000	8.62305e-13
36.800000	9.03635e-13
36.750000	9.46945e-13
36.700000	9.92329e-13
36.650000	1.03989e-12
36.600000	1.08972e-12
36.550000	1.14195e-12
36.500000	1.19667e-12
36.450000	1.25401e-12
36.400000	1.31411e-12
36.350000	1.37707e-12
36.300000	1.44306e-12
36.250000	1.5122e-12
36.200000	1.58466e-12
36.150000	1.66058e-12
36.100000	1.74014e-12
36.050000	1.8235e-12
36.000000	1.91086e-12
35.950000	2.00241e-12
35.900000	2.09833e-12
35.850000	2.19884e-12
35.800000	2.30417e-12
35.750000	2.41454e-12
35.700000	2.53019e-12
35.650000	2.65138e-12
35.600000	2.77837e-12
35.550000	2.91144e-12
35.500000	3.05087e-12
35.450000	3.19698e-12
35.400000	3.35008e-12
35.350000	3.51051e-12
35.300000	3.67861e-12
35.250000	3.85476e-12
35.200000	4.03934e-12
35.150000	4.23275e-12
35.100000	4.43541e-12
35.050000	4.64777e-12
35.000000	4.87029e-12
34.950000	5.10346e-12
34.900000	5.34777e-12
34.850000	5.60378e-12
34.800000	5.87204e-12
34.750000	6.15312e-12
34.700000	6.44765e-12
34.650000	6.75627e-12
34.600000	7.07965e-12
34.550000	7.41849e-12
34.500000	7.77354e-12
34.450000	8.14557e-12
34.400000	8.53539e-12
34.350000	8.94385e-12
34.300000	9.37185e-12
34.250000	9.8203e-12
34.200000	1.02902e-11
34.150000	1.07826e-11
34.100000	1.12985e-11
34.050000	1.1839e-11
34.000000	1.24055e-11
33.950000	1.2999e-11
33.900000	1.36208e-11
33.850000	1.42724e-11
33.800000	1.49551e-11
33.750000	1.56705e-11
33.700000	1.642e-11
33.650000	1.72054e-11
33.600000	1.80283e-11
33.550000	1.88906e-11
33.500000	1.9794e-11
33.450000	2.07406e-11
33.400000	2.17324e-11
33.350000	2.27717e-11
33.300000	2.38606e-11
33.250000	2.50015e-11
33.200000	2.61969e-11
33.150000	2.74494e-11
33.100000	2.87617e-11
33.050000	3.01368e-11
33.000000	3.15775e-11
32.950000	3.3087e-11
32.900000	3.46686e-11
32.850000	3.63258e-11
32.800000	3.8062e-11
32.750000	3.98813e-11
32.700000	4.17873e-11
32.650000	4.37844e-11
32.600000	4.58769e-11
32.550000	4.80692e-11
32.500000	5.03663e-11
32.450000	5.27729e-11
32.400000	5.52945e-11
32.350000	5.79365e-11
32.300000	6.07045e-11
32.250000	6.36047e-11
32.200000	6.66433e-11
32.150000	6.98269e-11
32.100000	7.31625e-11
32.050000	7.66572e-11
32.000000	8.03187e-11
31.950000	8.41549e-11
31.900000	8.81742e-11
31.850000	9.23852e-11
31.800000	9.67971e-11
31.750000	1.0142e-10
31.700000	1.06262e-10
31.650000	1.11336e-10
31.600000	1.16652e-10
31.550000	1.22222e-10
31.500000	1.28057e-10
31.450000	1.3417e-10
31.400000	1.40575e-10
31.350000	1.47286e-10
31.300000	1.54316e-10
31.250000	1.61682e-10
31.200000	1.69399e-10
31.150000	1.77483e-10
31.100000	1.85954e-10
31.050000	1.94827e-10
31.000000	2.04124e-10
30.950000	2.13864e-10
30.900000	2.24069e-10
30.850000	2.34759e-10
30.800000	2.45959e-10
30.750000	2.57693e-10
30.700000	2.69986e-10
30.650000	2.82865e-10
30.600000	2.96357e-10
30.550000	3.10493e-10
30.500000	3.25301e-10
30.450000	3.40815e-10
30.400000	3.57068e-10
30.350000	3.74095e-10
30.300000	3.91933e-10
30.250000	4.10621e-10
30.200000	4.30199e-10
30.150000	4.50709e-10
30.100000	4.72195e-10
30.050000	4.94705e-10
30.000000	5.18286e-10
29.950000	5.4299e-10
29.900000	5.6887e-10
29.850000	5.95981e-10
29.800000	6.24384e-10
29.750000	6.54138e-10
29.700000	6.85308e-10
29.650000	7.17961e-10
29.600000	7.52168e-10
29.550000	7.88003e-10
29.500000	8.25543e-10
29.450000	8.64869e-10
29.400000	9.06065e-10
29.350000	9.49222e-10
29.300000	9.94431e-10
29.250000	1.04179e-09
29.200000	1.0914e-09
29.150000	1.14337e-09
29.100000	1.19781e-09
29.050000	1.25484e-09
29.000000	1.31459e-09
28.950000	1.37717e-09
28.900000	1.44273e-09
28.850000	1.5114e-09
28.800000	1.58334e-09
28.750000	1.65869e-09
28.700000	1.73763e-09
28.650000	1.82032e-09
28.600000	1.90694e-09
28.550000	1.99767e-09
28.500000	2.09272e-09
28.450000	2.19227e-09
28.400000	2.29656e-09
28.350000	2.4058e-09
28.300000	2.52023e-09
28.250000	2.6401e-09
28.200000	2.76565e-09
28.150000	2.89717e-09
28.100000	3.03493e-09
28.050000	3.17923e-09
28.000000	3.33038e-09
27.950000	3.48871e-09
27.900000	3.65454e-09
27.850000	3.82825e-09
27.800000	4.01021e-09
27.750000	4.20079e-09
27.700000	4.40042e-09
27.650000	4.60952e-09
27.600000	4.82853e-09
27.550000	5.05794e-09
27.500000	5.29822e-09
27.450000	5.5499e-09
27.400000	5.81352e-09
27.350000	6.08963e-09
27.300000	6.37883e-09
27.250000	6.68175e-09
27.200000	6.99902e-09
27.150000	7.33133e-09
27.100000	7.67938e-09
27.050000	8.04393e-09
27.000000	8.42576e-09
26.950000	8.82567e-09
26.900000	9.24452e-09
26.850000	9.68322e-09
26.800000	1.01427e-08
26.750000	1.06239e-08
26.700000	1.1128e-08
26.650000	1.16558e-08
26.600000	1.22087e-08
26.550000	1.27878e-08
26.500000	1.33942e-08
26.450000	1.40294e-08
26.400000	1.46946e-08
26.350000	1.53913e-08
26.300000	1.61209e-08
26.250000	1.68851e-08
26.200000	1.76854e-08
26.150000	1.85236e-08
26.100000	1.94014e-08
26.050000	2.03207e-08
26.000000	2.12835e-08
25.950000	2.22918e-08
25.900000	2.33477e-08
25.850000	2.44536e-08
25.800000	2.56117e-08
25.750000	2.68245e-08
25.700000	2.80947e-08
25.650000	2.94248e-08
25.600000	3.08178e-08
25.550000	3.22765e-08
25.500000	3.38041e-08
25.450000	3.54039e-08
25.400000	3.70792e-08
25.350000	3.88335e-08
25.300000	4.06707e-08
25.250000	4.25945e-08
25.200000	4.46091e-08
25.150000	4.67188e-08
25.100000	4.8928e-08
25.050000	5.12413e-08
25.000000	5.36638e-08
24.950000	5.62005e-08
24.900000	5.88567e-08
24.850000	6.16382e-08
24.800000	6.45507e-08
24.750000	6.76006e-08
24.700000	7.07941e-08
24.650000	7.4138e-08
24.600000	7.76394e-08
24.550000	8.13058e-08
24.500000	8.51448e-08
24.450000	8.91645e-08
24.400000	9.33734e-08
24.350000	9.77804e-08
24.300000	1.02395e-07
24.250000	1.07226e-07
24.200000	1.12285e-07
24.150000	1.17582e-07
24.100000	1.23128e-07
24.050000	1.28934e-07
24.000000	1.35014e-07
23.950000	1.41379e-07
23.900000	1.48043e-07
23.850000	1.55021e-07
23.800000	1.62326e-07
23.750000	1.69974e-07
23.700000	1.77982e-07
23.650000	1.86365e-07
23.600000	1.95142e-07
23.550000	2.04331e-07
23.500000	2.13951e-07
23.450000	2.24023e-07
23.400000	2.34567e-07
23.350000	2.45605e-07
23.300000	2.57161e-07
23.250000	2.69258e-07
23.200000	2.81923e-07
23.150000	2.95181e-07
23.100000	3.0906e-07
23.050000	3.23589e-07
23.000000	3.38798e-07
22.950000	3.5472e-07
22.900000	3.71387e-07
22.850000	3.88833e-07
22.800000	4.07096e-07
22.750000	4.26213e-07
22.700000	4.46224e-07
22.650000	4.67171e-07
22.600000	4.89097e-07
22.550000	5.12047e-07
22.500000	5.3607e-07
22.450000	5.61215e-07
22.400000	5.87534e-07
22.350000	6.15081e-07
22.300000	6.43914e-07
22.250000	6.74093e-07
22.200000	7.05679e-07
22.150000	7.38738e-07
22.100000	7.73339e-07
22.050000	8.09552e-07
22.000000	8.47453e-07
21.950000	8.8712e-07
21.900000	9.28633e-07
21.850000	9.7208e-07
21.800000	1.01755e-06
21.750000	1.06513e-06
21.700000	1.11493e-06
21.650000	1.16704e-06
21.600000	1.22158e-06
21.550000	1.27865e-06
21.500000	1.33837e-06
21.450000	1.40087e-06
21.400000	1.46626e-06
21.350000	1.53469e-06
21.300000	1.6063e-06
21.250000	1.68123e-06
21.200000	1.75963e-06
21.150000	1.84166e-06
21.100000	1.9275e-06
21.050000	2.01731e-06
21.000000	2.11128e-06
20.950000	2.2096e-06
20.900000	2.31247e-06
20.850000	2.42009e-06
20.800000	2.53269e-06
20.750000	2.65049e-06
20.700000	2.77373e-06
20.650000	2.90266e-06
20.600000	3.03754e-06
20.550000	3.17865e-06
20.500000	3.32626e-06
20.450000	3.48067e-06
20.400000	3.64219e-06
20.350000	3.81116e-06
20.300000	3.9879e-06
20.250000	4.17277e-06
20.200000	4.36614e-06
20.150000	4.5684e-06
20.100000	4.77995e-06
20.050000	5.00121e-06
20.000000	5.23262e-06
19.950000	5.47465e-06
19.900000	5.72777e-06
19.850000	5.99249e-06
19.800000	6.26933e-06
19.750000	6.55884e-06
19.700000	6.86159e-06
19.650000	7.17817e-06
19.600000	7.50922e-06
19.550000	7.85538e-06
19.500000	8.21734e-06
19.450000	8.59579e-06
19.400000	8.99149e-06
19.350000	9.40521e-06
19.300000	9.83775e-06
19.250000	1.029e-05
19.200000	1.07627e-05
19.150000	1.12569e-05
19.100000	1.17736e-05
19.050000	1.23136e-05
19.000000	1.28782e-05
18.950000	1.34683e-05
18.900000	1.4085e-05
18.850000	1.47297e-05
18.800000	1.54034e-05
18.750000	1.61075e-05
18.700000	1.68434e-05
18.650000	1.76124e-05
18.600000	1.8416e-05
18.550000	1.92557e-05
18.500000	2.01331e-05
18.450000	2.10499e-05
18.400000	2.20078e-05
18.350000	2.30085e-05
18.300000	2.40539e-05
18.250000	2.51461e-05
18.200000	2.62869e-05
18.150000	2.74786e-05
18.100000	2.87233e-05
18.050000	3.00233e-05
18.000000	3.1381e-05
17.950000	3.27988e-05
17.900000	3.42795e-05
17.850000	3.58255e-05
17.800000	3.74398e-05
17.750000	3.91253e-05
17.700000	4.08849e-05
17.650000	4.27217e-05
17.600000	4.46391e-05
17.550000	4.66405e-05
17.500000	4.87293e-05
17.450000	5.09092e-05
17.400000	5.3184e-05
17.350000	5.55576e-05
17.300000	5.80341e-05
17.250000	6.06178e-05
17.200000	6.3313e-05
17.150000	6.61242e-05
17.100000	6.90563e-05
17.050000	7.2114e-05
17.000000	7.53023e-05
16.950000	7.86266e-05
16.900000	8.20922e-05
16.850000	8.57047e-05
16.800000	8.94698e-05
16.750000	9.33934e-05
16.700000	9.74817e-05
16.650000	0.000101741
16.600000	0.000106178
16.550000	0.000110799
16.500000	0.00011561
16.450000	0.00012062
16.400000	0.000125835
16.350000	0.000131263
16.300000	0.00013691
16.250000	0.000142786
16.200000	0.000148897
16.150000	0.000155251
16.100000	0.000161857
16.050000	0.000168722
16.000000	0.000175855
15.950000	0.000183264
15.900000	0.000190958
15.850000	0.000198943
15.800000	0.000207229
15.750000	0.000215822
15.700000	0.000224731
15.650000	0.000233963
15.600000	0.000243524
15.550000	0.000253421
15.500000	0.00026366
15.450000	0.000274244
15.400000	0.000285177
15.350000	0.000296461
15.300000	0.000308098
15.250000	0.000320085
15.200000	0.000332417
15.150000	0.000345089
15.100000	0.000358089
15.050000	0.000371401
15.000000	0.000385003
14.950000	0.000398865
14.900000	0.000412949
14.850000	0.000427199
14.800000	0.000441546
14.750000	0.00045589
14.700000	0.000470095
14.650000	0.000483959
14.600000	0.000497161
14.550000	0.0005091
&
```
