## Supplementary material for "All-at-once RNA folding with 3D motif prediction framed by evolutionary information": RF00479_snosnR71.cacofold.cov

```
#
# Method Target_E-val [cov_min,cov_max] [FP | TP True Found | Sen PPV F] 
# GTp    0.05           [-1.66,6.16]    [0 | 1 2 1 | 50.00 100.00 66.67] 
#
# in_CaCoFold in_given  left_pos      right_pos  score            E-value       pvalue       substitutions    power
#------------------------------------------------------------------------------------------------------------------------
*	*	         2	        99	2.94277	0.0357131	0.00892826	4		0.07
```
