## Supplementary material for "All-at-once RNA folding with 3D motif prediction framed by evolutionary information": RF00479_snosnR71.helixcov

```
# RMs = 1 L = 100

# RM_HELIX NESTED 1-4 97-100, nbp = 4 nbp_cov = 1
# pvals: 0.0218159,0.00892826,0.0913499,0.913333
# aggregated NONE
NESTED  <<<<_________________________________________________________________________________________>>>>
        :<_____________________________________________________________________________________________>:
```
