## Supplementary material for "All-at-once RNA folding with 3D motif prediction framed by evolutionary information": RF00479_snosnR71.surv

```
2.937120	0.25
1.910743	0.5
0.263767	0.75
-0.500048	1
&
6.135596	0.000214961
5.729819	0.000429923
5.085350	0.000644884
4.822789	0.000859845
4.440881	0.00171969
4.202189	0.00193465
4.178320	0.00214961
3.987366	0.00236457
3.891889	0.00257954
3.868020	0.0027945
3.796412	0.00300946
3.772543	0.00322442
3.581589	0.00343938
3.533851	0.00365434
3.486112	0.0038693
3.438374	0.00451419
3.414504	0.00472915
3.366766	0.00494411
3.342897	0.00515907
3.319028	0.00537403
3.247420	0.00580396
3.175812	0.00601892
3.151943	0.00623388
3.104205	0.0066638
3.056466	0.00730868
2.960989	0.00795357
2.937120	0.00816853
2.913251	0.00838349
2.889381	0.00859845
2.841643	0.00881341
2.746166	0.00902837
2.698428	0.00924334
2.650689	0.0094583
2.555212	0.0105331
2.483605	0.0107481
2.459735	0.010963
2.244912	0.011178
2.221043	0.0113929
2.173305	0.0116079
2.101697	0.0126827
2.077828	0.0128977
2.030089	0.0131126
2.006220	0.0135426
1.982351	0.0146174
1.958482	0.0148323
1.934612	0.016552
1.910743	0.0178418
1.886874	0.0182717
1.863005	0.0187016
1.839136	0.0189166
1.815266	0.0206363
1.791397	0.0208512
1.767528	0.0217111
1.743659	0.0225709
1.719789	0.0227859
1.695920	0.0236457
1.672051	0.0240757
1.648182	0.0247206
1.624313	0.0249355
1.600443	0.0251505
1.552705	0.0260103
1.528836	0.0266552
1.504966	0.027515
1.457228	0.0285899
1.433359	0.0288048
1.409490	0.0290198
1.385620	0.0294497
1.337882	0.0300946
1.314013	0.0311694
1.290143	0.0318143
1.266274	0.0326741
1.218536	0.0328891
1.194667	0.0339639
1.170797	0.0352537
1.146928	0.0363285
1.123059	0.0367584
1.099190	0.0378332
1.075320	0.039123
1.051451	0.0397678
1.027582	0.0412726
1.003713	0.0414875
0.979843	0.0423474
0.955974	0.0432072
0.932105	0.044497
0.908236	0.0457868
0.884367	0.0466466
0.860497	0.0477214
0.836628	0.0487962
0.812759	0.049871
0.788890	0.0515907
0.765020	0.0533104
0.741151	0.0539553
0.717282	0.0552451
0.693413	0.0569647
0.669544	0.0588994
0.645674	0.060834
0.621805	0.0614789
0.597936	0.0625537
0.574067	0.0644884
0.550197	0.0657782
0.526328	0.066638
0.502459	0.0681427
0.478590	0.0692175
0.454721	0.0713672
0.430851	0.0735168
0.406982	0.0748065
0.383113	0.0763113
0.359244	0.0788908
0.335374	0.0806105
0.311505	0.0825451
0.287636	0.0840499
0.263767	0.0846948
0.239898	0.0872743
0.216028	0.0900688
0.192159	0.0913586
0.168290	0.0935082
0.144421	0.0963027
0.120551	0.100172
0.096682	0.102107
0.072813	0.103396
0.048944	0.107481
0.025074	0.110705
0.001205	0.204213
-0.022664	0.764617
-0.046533	0.768917
-0.070402	0.773646
-0.094272	0.77816
-0.118141	0.784179
-0.142010	0.792132
-0.165879	0.797936
-0.189749	0.803525
-0.213618	0.809329
-0.237487	0.822227
-0.261356	0.829106
-0.285225	0.837919
-0.309095	0.846948
-0.332964	0.85834
-0.356833	0.863929
-0.380702	0.874463
-0.404572	0.882416
-0.428441	0.889725
-0.452310	0.896604
-0.476179	0.903697
-0.500048	0.912296
-0.523918	0.918745
-0.547787	0.924549
-0.571656	0.927988
-0.595525	0.932502
-0.619395	0.937876
-0.643264	0.94325
-0.667133	0.945615
-0.691002	0.950559
-0.714871	0.953353
-0.738741	0.956793
-0.762610	0.958512
-0.786479	0.961737
-0.810348	0.962812
-0.834218	0.964961
-0.858087	0.966896
-0.881956	0.96969
-0.905825	0.972055
-0.929695	0.9727
-0.953564	0.97356
-0.977433	0.975064
-1.001302	0.977214
-1.025171	0.978934
-1.049041	0.981083
-1.072910	0.982158
-1.096779	0.984308
-1.120648	0.985383
-1.144518	0.986672
-1.168387	0.988177
-1.192256	0.989467
-1.216125	0.991617
-1.239994	0.992261
-1.263864	0.992906
-1.287733	0.994841
-1.311602	0.995916
-1.335471	0.996131
-1.383210	0.996346
-1.407079	0.996776
-1.430948	0.997206
-1.454817	0.998495
-1.502556	0.999355
-1.598033	0.99957
-1.645771	0.999785
-1.669640	1
&
9.334072	1.07388e-06
9.190857	2.14777e-06
9.047642	3.22165e-06
8.976034	4.29553e-06
8.928295	5.36942e-06
8.808949	6.4433e-06
8.665734	7.51718e-06
8.570257	8.59107e-06
8.546388	9.66495e-06
8.474780	1.07388e-05
8.403172	1.18127e-05
8.331565	1.28866e-05
8.307696	1.39605e-05
8.283826	1.61082e-05
8.259957	1.71821e-05
8.236088	1.8256e-05
8.212219	2.04038e-05
8.188349	2.14777e-05
8.164480	2.36254e-05
8.140611	2.46993e-05
8.116742	2.68471e-05
8.092873	3.00687e-05
8.069003	3.11426e-05
8.021265	3.32904e-05
7.997396	3.54381e-05
7.973526	3.75859e-05
7.925788	4.08076e-05
7.901919	4.29553e-05
7.878050	4.72509e-05
7.854180	5.04725e-05
7.830311	5.36942e-05
7.806442	5.90636e-05
7.782573	6.12113e-05
7.758703	6.22852e-05
7.734834	6.55069e-05
7.710965	7.08763e-05
7.687096	7.51718e-05
7.663226	7.94674e-05
7.639357	8.05412e-05
7.615488	8.2689e-05
7.591619	8.59107e-05
7.520011	8.91323e-05
7.496142	9.34278e-05
7.472273	9.45017e-05
7.448403	9.77234e-05
7.424534	0.000104167
7.400665	0.000105241
7.376796	0.000108462
7.352927	0.000111684
7.329057	0.000114905
7.305188	0.000119201
7.281319	0.000120275
7.257450	0.000122423
7.233580	0.000127792
7.209711	0.000128866
7.185842	0.000137457
7.161973	0.000142826
7.138104	0.00014927
7.114234	0.000152491
7.090365	0.000155713
7.066496	0.00016323
7.042627	0.000167526
7.018757	0.000172895
6.994888	0.000181486
6.971019	0.00018793
6.947150	0.000197595
6.923281	0.00020189
6.899411	0.000207259
6.875542	0.000213703
6.851673	0.000219072
6.827804	0.000224442
6.803934	0.00023518
6.780065	0.000245919
6.756196	0.000252363
6.732327	0.000257732
6.708457	0.000268471
6.684588	0.000274914
6.660719	0.000285653
6.636850	0.000300687
6.612981	0.000307131
6.589111	0.000316796
6.565242	0.00032646
6.541373	0.000340421
6.517504	0.000356529
6.493634	0.000369416
6.469765	0.000381229
6.445896	0.000387672
6.422027	0.000402706
6.398158	0.000412371
6.374288	0.000419888
6.350419	0.000429553
6.326550	0.000434923
6.302681	0.000448883
6.278811	0.000464991
6.254942	0.000480026
6.231073	0.000498282
6.207204	0.000510095
6.183335	0.000525129
6.159465	0.000539089
6.135596	0.000555198
6.111727	0.000570232
6.087858	0.000582045
6.063988	0.000598153
6.040119	0.000608892
6.016250	0.000620704
5.992381	0.000634665
5.968512	0.000653995
5.944642	0.000664734
5.920773	0.000680842
5.896904	0.000693729
5.873035	0.000706615
5.849165	0.000722723
5.825296	0.000734536
5.801427	0.000756014
5.777558	0.000767826
5.753688	0.000777491
5.729819	0.000792526
5.705950	0.000804338
5.682081	0.000817225
5.658212	0.000827964
5.634342	0.000847294
5.610473	0.000871993
5.586604	0.000895619
5.562735	0.000911727
5.538865	0.000932131
5.514996	0.000941796
5.491127	0.000961125
5.467258	0.000971864
5.443389	0.000984751
5.419519	0.000997637
5.395650	0.00100515
5.371781	0.00101589
5.347912	0.00102556
5.324042	0.0010363
5.300173	0.00105133
5.276304	0.00107818
5.252435	0.00108999
5.228566	0.00110503
5.204696	0.00111147
5.180827	0.00113295
5.156958	0.00114261
5.133089	0.00115979
5.109219	0.0011759
5.085350	0.00118557
5.061481	0.00120275
5.037612	0.00120919
5.013743	0.00122637
4.989873	0.00124141
4.966004	0.00126181
4.942135	0.0012747
4.918266	0.0012994
4.894396	0.00131873
4.870527	0.00133054
4.846658	0.00135202
4.822789	0.00137135
4.798919	0.00138316
4.775050	0.0013982
4.751181	0.00142182
4.727312	0.00145189
4.703443	0.0014884
4.679573	0.00150558
4.655704	0.00152814
4.631835	0.00155391
4.607966	0.00158613
4.584096	0.00161512
4.560227	0.00165378
4.536358	0.00169244
4.512489	0.00173754
4.488620	0.0017805
4.464750	0.00181594
4.440881	0.00185674
4.417012	0.00189433
4.393143	0.00192977
4.369273	0.00198883
4.345404	0.00204897
4.321535	0.00210588
4.297666	0.00215314
4.273797	0.0022079
4.249927	0.00226804
4.226058	0.00234751
4.202189	0.00240872
4.178320	0.00248497
4.154450	0.00256229
4.130581	0.00264497
4.106712	0.00270404
4.082843	0.00278565
4.058974	0.0028823
4.035104	0.00296177
4.011235	0.00305735
3.987366	0.00315185
3.963497	0.00325279
3.939627	0.00335374
3.915758	0.00347938
3.891889	0.00358033
3.868020	0.0037049
3.844150	0.00381014
3.820281	0.00392182
3.796412	0.00404424
3.772543	0.00417741
3.748674	0.0043052
3.724804	0.00442118
3.700935	0.00455863
3.677066	0.0046832
3.653197	0.00480455
3.629327	0.00492483
3.605458	0.00504188
3.581589	0.00517612
3.557720	0.00528565
3.533851	0.00544137
3.509981	0.00557345
3.486112	0.00567547
3.462243	0.00576997
3.438374	0.00588166
3.414504	0.00599764
3.390635	0.00612758
3.366766	0.00626074
3.342897	0.00640679
3.319028	0.0065378
3.295158	0.00669137
3.271289	0.00683527
3.247420	0.00699098
3.223551	0.0071177
3.199681	0.00727019
3.175812	0.00741409
3.151943	0.00757947
3.128074	0.0077384
3.104205	0.00788338
3.080335	0.00803479
3.056466	0.00818514
3.032597	0.008343
3.008728	0.00849227
2.984858	0.00862006
2.960989	0.00877685
2.937120	0.00892826
2.913251	0.00906357
2.889381	0.0091817
2.865512	0.00933419
2.841643	0.00946198
2.817774	0.00963058
2.793905	0.00975838
2.770035	0.00989046
2.746166	0.010029
2.722297	0.0101471
2.698428	0.0102631
2.674558	0.0103845
2.650689	0.0104918
2.626820	0.0106271
2.602951	0.0107496
2.579082	0.0109042
2.555212	0.0110374
2.531343	0.0111705
2.507474	0.0113198
2.483605	0.0114497
2.459735	0.0115775
2.435866	0.0117279
2.411997	0.0118868
2.388128	0.0120103
2.364259	0.0121811
2.340389	0.0123765
2.316520	0.0125623
2.292651	0.0127706
2.268782	0.0130208
2.244912	0.0133054
2.221043	0.013605
2.197174	0.0139315
2.173305	0.0142537
2.149436	0.0146338
2.125566	0.0150558
2.101697	0.0155928
2.077828	0.0161888
2.053959	0.0168116
2.030089	0.0175773
2.006220	0.0183269
1.982351	0.0191302
1.958482	0.0199624
1.934612	0.0208419
1.910743	0.0218159
1.886874	0.0228318
1.863005	0.023764
1.839136	0.0246918
1.815266	0.0256755
1.791397	0.026657
1.767528	0.027674
1.743659	0.0285621
1.719789	0.029404
1.695920	0.0301954
1.672051	0.0310234
1.648182	0.0318224
1.624313	0.032572
1.600443	0.0332506
1.576574	0.0339089
1.552705	0.0345994
1.528836	0.035204
1.504966	0.0358065
1.481097	0.0364261
1.457228	0.0369663
1.433359	0.0376439
1.409490	0.0382528
1.385620	0.0388778
1.361751	0.0394405
1.337882	0.0400408
1.314013	0.0406411
1.290143	0.0412543
1.266274	0.0418503
1.242405	0.0424613
1.218536	0.0431175
1.194667	0.0437693
1.170797	0.044419
1.146928	0.0451235
1.123059	0.0458645
1.099190	0.0465893
1.075320	0.0472552
1.051451	0.0479242
1.027582	0.0486415
1.003713	0.0493643
0.979843	0.0500924
0.955974	0.0508462
0.932105	0.0515829
0.908236	0.052326
0.884367	0.0531293
0.860497	0.0539712
0.836628	0.0548486
0.812759	0.0558086
0.788890	0.0567311
0.765020	0.0576536
0.741151	0.0586287
0.717282	0.0597219
0.693413	0.0607807
0.669544	0.0617934
0.645674	0.0629167
0.621805	0.0640195
0.597936	0.0651718
0.574067	0.0663735
0.550197	0.0675601
0.526328	0.0688649
0.502459	0.0702728
0.478590	0.0717988
0.454721	0.0734031
0.430851	0.0750634
0.406982	0.0769287
0.383113	0.0789014
0.359244	0.0809955
0.335374	0.0833731
0.311505	0.0858387
0.287636	0.0882163
0.263767	0.0913499
0.239898	0.0940174
0.216028	0.0966688
0.192159	0.0993557
0.168290	0.102411
0.144421	0.105737
0.120551	0.109323
0.096682	0.1135
0.072813	0.118203
0.048944	0.123507
0.025074	0.130382
0.001205	0.195601
-0.022664	0.63849
-0.046533	0.657924
-0.070402	0.676395
-0.094272	0.694986
-0.118141	0.713529
-0.142010	0.731053
-0.165879	0.748475
-0.189749	0.765103
-0.213618	0.78127
-0.237487	0.796408
-0.261356	0.811047
-0.285225	0.824608
-0.309095	0.837601
-0.332964	0.849808
-0.356833	0.861358
-0.380702	0.872079
-0.404572	0.881809
-0.428441	0.890557
-0.452310	0.898854
-0.476179	0.906391
-0.500048	0.913333
-0.523918	0.919437
-0.547787	0.925282
-0.571656	0.930436
-0.595525	0.935328
-0.619395	0.93991
-0.643264	0.944219
-0.667133	0.948128
-0.691002	0.951846
-0.714871	0.955248
-0.738741	0.958455
-0.762610	0.961459
-0.786479	0.964288
-0.810348	0.966901
-0.834218	0.969312
-0.858087	0.971603
-0.881956	0.973758
-0.905825	0.975795
-0.929695	0.977666
-0.953564	0.979334
-0.977433	0.981081
-1.001302	0.982721
-1.025171	0.98419
-1.049041	0.985491
-1.072910	0.98668
-1.096779	0.987761
-1.120648	0.988821
-1.144518	0.989823
-1.168387	0.990718
-1.192256	0.991534
-1.216125	0.992338
-1.239994	0.993098
-1.263864	0.993702
-1.287733	0.994277
-1.311602	0.994792
-1.335471	0.995295
-1.359341	0.995764
-1.383210	0.996155
-1.407079	0.996518
-1.430948	0.996829
-1.454817	0.997194
-1.478687	0.997477
-1.502556	0.997742
-1.526425	0.998013
-1.550294	0.99821
-1.574164	0.998419
-1.598033	0.998563
-1.621902	0.998713
-1.645771	0.998837
-1.669640	0.998983
-1.693510	0.999116
-1.717379	0.999212
-1.741248	0.999316
-1.765117	0.999388
-1.788987	0.999487
-1.812856	0.999544
-1.836725	0.999611
-1.860594	0.999671
-1.884464	0.999705
-1.908333	0.999741
-1.932202	0.99977
-1.956071	0.999792
-1.979940	0.999823
-2.003810	0.999844
-2.027679	0.999877
-2.051548	0.999896
-2.075417	0.999905
-2.099287	0.999916
-2.123156	0.999925
-2.147025	0.999942
-2.170894	0.999946
-2.194763	0.999956
-2.218633	0.999961
-2.242502	0.999966
-2.266371	0.999968
-2.290240	0.999977
-2.314110	0.99998
-2.337979	0.999982
-2.361848	0.999985
-2.385717	0.999986
-2.409586	0.99999
-2.433456	0.999991
-2.457325	0.999992
-2.672148	0.999994
-2.696017	0.999996
-2.815363	0.999997
-2.863102	0.999998
-2.886971	0.999999
-3.197271	1
&
28.882967	2.68108e-21
28.859098	2.79876e-21
28.835229	2.9216e-21
28.811360	3.04983e-21
28.787491	3.18369e-21
28.763621	3.32342e-21
28.739752	3.46929e-21
28.715883	3.62155e-21
28.692014	3.7805e-21
28.668144	3.94642e-21
28.644275	4.11962e-21
28.620406	4.30042e-21
28.596537	4.48915e-21
28.572668	4.68617e-21
28.548798	4.89183e-21
28.524929	5.10651e-21
28.501060	5.33062e-21
28.477191	5.56455e-21
28.453321	5.80875e-21
28.429452	6.06367e-21
28.405583	6.32977e-21
28.381714	6.60754e-21
28.357845	6.89751e-21
28.333975	7.20019e-21
28.310106	7.51615e-21
28.286237	7.84598e-21
28.262368	8.19027e-21
28.238498	8.54967e-21
28.214629	8.92484e-21
28.190760	9.31647e-21
28.166891	9.72528e-21
28.143022	1.0152e-20
28.119152	1.05975e-20
28.095283	1.10625e-20
28.071414	1.15479e-20
28.047545	1.20546e-20
28.023675	1.25835e-20
27.999806	1.31357e-20
27.975937	1.3712e-20
27.952068	1.43137e-20
27.928198	1.49417e-20
27.904329	1.55973e-20
27.880460	1.62816e-20
27.856591	1.69959e-20
27.832722	1.77416e-20
27.808852	1.852e-20
27.784983	1.93326e-20
27.761114	2.01807e-20
27.737245	2.10661e-20
27.713375	2.19904e-20
27.689506	2.29551e-20
27.665637	2.39622e-20
27.641768	2.50134e-20
27.617899	2.61108e-20
27.594029	2.72563e-20
27.570160	2.8452e-20
27.546291	2.97002e-20
27.522422	3.10031e-20
27.498552	3.23631e-20
27.474683	3.37829e-20
27.450814	3.52648e-20
27.426945	3.68118e-20
27.403076	3.84266e-20
27.379206	4.01122e-20
27.355337	4.18718e-20
27.331468	4.37085e-20
27.307599	4.56258e-20
27.283729	4.76272e-20
27.259860	4.97163e-20
27.235991	5.1897e-20
27.212122	5.41734e-20
27.188253	5.65496e-20
27.164383	5.903e-20
27.140514	6.16191e-20
27.116645	6.43218e-20
27.092776	6.71431e-20
27.068906	7.0088e-20
27.045037	7.31621e-20
27.021168	7.63709e-20
26.997299	7.97205e-20
26.973429	8.32169e-20
26.949560	8.68667e-20
26.925691	9.06765e-20
26.901822	9.46533e-20
26.877953	9.88045e-20
26.854083	1.03138e-19
26.830214	1.07661e-19
26.806345	1.12382e-19
26.782476	1.17311e-19
26.758606	1.22456e-19
26.734737	1.27826e-19
26.710868	1.33431e-19
26.686999	1.39283e-19
26.663130	1.45391e-19
26.639260	1.51767e-19
26.615391	1.58422e-19
26.591522	1.65369e-19
26.567653	1.7262e-19
26.543783	1.8019e-19
26.519914	1.88091e-19
26.496045	1.96339e-19
26.472176	2.04948e-19
26.448307	2.13935e-19
26.424437	2.23315e-19
26.400568	2.33107e-19
26.376699	2.43328e-19
26.352830	2.53997e-19
26.328960	2.65134e-19
26.305091	2.76759e-19
26.281222	2.88894e-19
26.257353	3.0156e-19
26.233484	3.14782e-19
26.209614	3.28583e-19
26.185745	3.42989e-19
26.161876	3.58027e-19
26.138007	3.73723e-19
26.114137	3.90108e-19
26.090268	4.07211e-19
26.066399	4.25063e-19
26.042530	4.43698e-19
26.018660	4.6315e-19
25.994791	4.83454e-19
25.970922	5.04648e-19
25.947053	5.26771e-19
25.923184	5.49863e-19
25.899314	5.73968e-19
25.875445	5.99129e-19
25.851576	6.25392e-19
25.827707	6.52807e-19
25.803837	6.81423e-19
25.779968	7.11293e-19
25.756099	7.42472e-19
25.732230	7.75017e-19
25.708361	8.08988e-19
25.684491	8.44449e-19
25.660622	8.81463e-19
25.636753	9.20099e-19
25.612884	9.60427e-19
25.589014	1.00252e-18
25.565145	1.04646e-18
25.541276	1.09233e-18
25.517407	1.14021e-18
25.493538	1.19018e-18
25.469668	1.24234e-18
25.445799	1.29679e-18
25.421930	1.35363e-18
25.398061	1.41295e-18
25.374191	1.47487e-18
25.350322	1.53951e-18
25.326453	1.60698e-18
25.302584	1.67741e-18
25.278715	1.75092e-18
25.254845	1.82765e-18
25.230976	1.90774e-18
25.207107	1.99134e-18
25.183238	2.0786e-18
25.159368	2.16969e-18
25.135499	2.26477e-18
25.111630	2.36401e-18
25.087761	2.4676e-18
25.063891	2.57573e-18
25.040022	2.68859e-18
25.016153	2.8064e-18
24.992284	2.92937e-18
24.968415	3.05772e-18
24.944545	3.1917e-18
24.920676	3.33155e-18
24.896807	3.47752e-18
24.872938	3.62988e-18
24.849068	3.78892e-18
24.825199	3.95493e-18
24.801330	4.1282e-18
24.777461	4.30907e-18
24.753592	4.49786e-18
24.729722	4.69491e-18
24.705853	4.9006e-18
24.681984	5.1153e-18
24.658115	5.33939e-18
24.634245	5.57331e-18
24.610376	5.81746e-18
24.586507	6.07231e-18
24.562638	6.33832e-18
24.538769	6.61598e-18
24.514899	6.9058e-18
24.491030	7.20832e-18
24.467161	7.52407e-18
24.443292	7.85366e-18
24.419422	8.19768e-18
24.395553	8.55676e-18
24.371684	8.93157e-18
24.347815	9.32279e-18
24.323946	9.73114e-18
24.300076	1.01574e-17
24.276207	1.06023e-17
24.252338	1.10666e-17
24.228469	1.15513e-17
24.204599	1.20573e-17
24.180730	1.25854e-17
24.156861	1.31366e-17
24.132992	1.37119e-17
24.109122	1.43124e-17
24.085253	1.49392e-17
24.061384	1.55935e-17
24.037515	1.62764e-17
24.013646	1.69892e-17
23.989776	1.77332e-17
23.965907	1.85098e-17
23.942038	1.93203e-17
23.918169	2.01664e-17
23.894299	2.10495e-17
23.870430	2.19713e-17
23.846561	2.29334e-17
23.822692	2.39376e-17
23.798823	2.49857e-17
23.774953	2.60798e-17
23.751084	2.72218e-17
23.727215	2.84137e-17
23.703346	2.96578e-17
23.679476	3.09563e-17
23.655607	3.23117e-17
23.631738	3.37265e-17
23.607869	3.52031e-17
23.584000	3.67444e-17
23.560130	3.83531e-17
23.536261	4.00322e-17
23.512392	4.17849e-17
23.488523	4.36142e-17
23.464653	4.55236e-17
23.440784	4.75165e-17
23.416915	4.95967e-17
23.393046	5.17679e-17
23.369177	5.40341e-17
23.345307	5.63994e-17
23.321438	5.88683e-17
23.297569	6.14453e-17
23.273700	6.41349e-17
23.249830	6.69423e-17
23.225961	6.98726e-17
23.202092	7.2931e-17
23.178223	7.61233e-17
23.154353	7.94552e-17
23.130484	8.29329e-17
23.106615	8.65628e-17
23.082746	9.03515e-17
23.058877	9.4306e-17
23.035007	9.84335e-17
23.011138	1.02742e-16
22.987269	1.07238e-16
22.963400	1.11931e-16
22.939530	1.1683e-16
22.915661	1.21943e-16
22.891792	1.27279e-16
22.867923	1.32849e-16
22.844054	1.38663e-16
22.820184	1.44731e-16
22.796315	1.51065e-16
22.772446	1.57675e-16
22.748577	1.64575e-16
22.724707	1.71776e-16
22.700838	1.79293e-16
22.676969	1.87138e-16
22.653100	1.95326e-16
22.629231	2.03873e-16
22.605361	2.12793e-16
22.581492	2.22104e-16
22.557623	2.31821e-16
22.533754	2.41964e-16
22.509884	2.5255e-16
22.486015	2.636e-16
22.462146	2.75132e-16
22.438277	2.87169e-16
22.414408	2.99732e-16
22.390538	3.12845e-16
22.366669	3.26531e-16
22.342800	3.40816e-16
22.318931	3.55725e-16
22.295061	3.71286e-16
22.271192	3.87527e-16
22.247323	4.04479e-16
22.223454	4.22172e-16
22.199584	4.40639e-16
22.175715	4.59913e-16
22.151846	4.8003e-16
22.127977	5.01026e-16
22.104108	5.2294e-16
22.080238	5.45813e-16
22.056369	5.69685e-16
22.032500	5.94601e-16
22.008631	6.20607e-16
21.984761	6.47749e-16
21.960892	6.76078e-16
21.937023	7.05645e-16
21.913154	7.36505e-16
21.889285	7.68714e-16
21.865415	8.0233e-16
21.841546	8.37417e-16
21.817677	8.74037e-16
21.793808	9.12257e-16
21.769938	9.52148e-16
21.746069	9.93783e-16
21.722200	1.03724e-15
21.698331	1.08259e-15
21.674462	1.12993e-15
21.650592	1.17933e-15
21.626723	1.2309e-15
21.602854	1.28471e-15
21.578985	1.34088e-15
21.555115	1.39951e-15
21.531246	1.4607e-15
21.507377	1.52456e-15
21.483508	1.59121e-15
21.459639	1.66077e-15
21.435769	1.73337e-15
21.411900	1.80915e-15
21.388031	1.88824e-15
21.364162	1.97078e-15
21.340292	2.05693e-15
21.316423	2.14684e-15
21.292554	2.24068e-15
21.268685	2.33863e-15
21.244815	2.44085e-15
21.220946	2.54754e-15
21.197077	2.65888e-15
21.173208	2.7751e-15
21.149339	2.89639e-15
21.125469	3.02298e-15
21.101600	3.15509e-15
21.077731	3.29299e-15
21.053862	3.4369e-15
21.029992	3.5871e-15
21.006123	3.74386e-15
20.982254	3.90747e-15
20.958385	4.07822e-15
20.934516	4.25644e-15
20.910646	4.44243e-15
20.886777	4.63656e-15
20.862908	4.83915e-15
20.839039	5.0506e-15
20.815169	5.27129e-15
20.791300	5.50161e-15
20.767431	5.74198e-15
20.743562	5.99286e-15
20.719693	6.25469e-15
20.695823	6.52796e-15
20.671954	6.81316e-15
20.648085	7.11081e-15
20.624216	7.42146e-15
20.600346	7.74568e-15
20.576477	8.08405e-15
20.552608	8.4372e-15
20.528739	8.80576e-15
20.504870	9.19042e-15
20.481000	9.59187e-15
20.457131	1.00108e-14
20.433262	1.04481e-14
20.409393	1.09045e-14
20.385523	1.13808e-14
20.361654	1.18778e-14
20.337785	1.23966e-14
20.313916	1.2938e-14
20.290046	1.35031e-14
20.266177	1.40928e-14
20.242308	1.47083e-14
20.218439	1.53506e-14
20.194570	1.60209e-14
20.170700	1.67206e-14
20.146831	1.74507e-14
20.122962	1.82127e-14
20.099093	1.9008e-14
20.075223	1.9838e-14
20.051354	2.07042e-14
20.027485	2.16082e-14
20.003616	2.25517e-14
19.979747	2.35363e-14
19.955877	2.45639e-14
19.932008	2.56364e-14
19.908139	2.67556e-14
19.884270	2.79237e-14
19.860400	2.91427e-14
19.836531	3.04149e-14
19.812662	3.17427e-14
19.788793	3.31283e-14
19.764924	3.45745e-14
19.741054	3.60837e-14
19.717185	3.76587e-14
19.693316	3.93025e-14
19.669447	4.10179e-14
19.645577	4.28082e-14
19.621708	4.46766e-14
19.597839	4.66265e-14
19.573970	4.86615e-14
19.550101	5.07852e-14
19.526231	5.30015e-14
19.502362	5.53145e-14
19.478493	5.77284e-14
19.454624	6.02476e-14
19.430754	6.28766e-14
19.406885	6.56203e-14
19.383016	6.84837e-14
19.359147	7.14719e-14
19.335277	7.45904e-14
19.311408	7.78449e-14
19.287539	8.12413e-14
19.263670	8.47858e-14
19.239801	8.84849e-14
19.215931	9.23452e-14
19.192062	9.63739e-14
19.168193	1.00578e-13
19.144324	1.04966e-13
19.120454	1.09545e-13
19.096585	1.14323e-13
19.072716	1.1931e-13
19.048847	1.24514e-13
19.024978	1.29945e-13
19.001108	1.35613e-13
18.977239	1.41528e-13
18.953370	1.47701e-13
18.929501	1.54143e-13
18.905631	1.60865e-13
18.881762	1.67881e-13
18.857893	1.75202e-13
18.834024	1.82842e-13
18.810155	1.90816e-13
18.786285	1.99136e-13
18.762416	2.0782e-13
18.738547	2.16881e-13
18.714678	2.26338e-13
18.690808	2.36207e-13
18.666939	2.46506e-13
18.643070	2.57253e-13
18.619201	2.68469e-13
18.595332	2.80173e-13
18.571462	2.92387e-13
18.547593	3.05134e-13
18.523724	3.18435e-13
18.499855	3.32317e-13
18.475985	3.46803e-13
18.452116	3.61919e-13
18.428247	3.77695e-13
18.404378	3.94157e-13
18.380508	4.11337e-13
18.356639	4.29265e-13
18.332770	4.47973e-13
18.308901	4.67497e-13
18.285032	4.8787e-13
18.261162	5.09131e-13
18.237293	5.31318e-13
18.213424	5.54471e-13
18.189555	5.78632e-13
18.165685	6.03846e-13
18.141816	6.30157e-13
18.117947	6.57613e-13
18.094078	6.86266e-13
18.070209	7.16165e-13
18.046339	7.47366e-13
18.022470	7.79926e-13
17.998601	8.13903e-13
17.974732	8.4936e-13
17.950862	8.86359e-13
17.926993	9.24969e-13
17.903124	9.6526e-13
17.879255	1.0073e-12
17.855386	1.05118e-12
17.831516	1.09696e-12
17.807647	1.14474e-12
17.783778	1.1946e-12
17.759909	1.24662e-12
17.736039	1.30091e-12
17.712170	1.35756e-12
17.688301	1.41668e-12
17.664432	1.47837e-12
17.640563	1.54274e-12
17.616693	1.60992e-12
17.592824	1.68002e-12
17.568955	1.75316e-12
17.545086	1.82949e-12
17.521216	1.90914e-12
17.497347	1.99226e-12
17.473478	2.07899e-12
17.449609	2.16949e-12
17.425739	2.26393e-12
17.401870	2.36247e-12
17.378001	2.46531e-12
17.354132	2.57261e-12
17.330263	2.68458e-12
17.306393	2.80142e-12
17.282524	2.92335e-12
17.258655	3.05057e-12
17.234786	3.18333e-12
17.210916	3.32186e-12
17.187047	3.46641e-12
17.163178	3.61725e-12
17.139309	3.77464e-12
17.115440	3.93888e-12
17.091570	4.11026e-12
17.067701	4.28908e-12
17.043832	4.47568e-12
17.019963	4.6704e-12
16.996093	4.87357e-12
16.972224	5.08558e-12
16.948355	5.3068e-12
16.924486	5.53763e-12
16.900617	5.7785e-12
16.876747	6.02984e-12
16.852878	6.29209e-12
16.829009	6.56574e-12
16.805140	6.85129e-12
16.781270	7.14924e-12
16.757401	7.46013e-12
16.733532	7.78454e-12
16.709663	8.12303e-12
16.685794	8.47623e-12
16.661924	8.84478e-12
16.638055	9.22933e-12
16.614186	9.63059e-12
16.590317	1.00493e-11
16.566447	1.04861e-11
16.542578	1.0942e-11
16.518709	1.14176e-11
16.494840	1.19139e-11
16.470970	1.24318e-11
16.447101	1.29721e-11
16.423232	1.35359e-11
16.399363	1.41242e-11
16.375494	1.4738e-11
16.351624	1.53785e-11
16.327755	1.60468e-11
16.303886	1.67441e-11
16.280017	1.74716e-11
16.256147	1.82308e-11
16.232278	1.90228e-11
16.208409	1.98493e-11
16.184540	2.07117e-11
16.160671	2.16114e-11
16.136801	2.25502e-11
16.112932	2.35298e-11
16.089063	2.45518e-11
16.065194	2.56183e-11
16.041324	2.67309e-11
16.017455	2.78919e-11
15.993586	2.91032e-11
15.969717	3.03671e-11
15.945848	3.16858e-11
15.921978	3.30617e-11
15.898109	3.44973e-11
15.874240	3.59951e-11
15.850371	3.75579e-11
15.826501	3.91885e-11
15.802632	4.08899e-11
15.778763	4.26649e-11
15.754894	4.4517e-11
15.731025	4.64494e-11
15.707155	4.84655e-11
15.683286	5.05691e-11
15.659417	5.27639e-11
15.635548	5.50538e-11
15.611678	5.7443e-11
15.587809	5.99357e-11
15.563940	6.25365e-11
15.540071	6.525e-11
15.516201	6.80812e-11
15.492332	7.1035e-11
15.468463	7.41168e-11
15.444594	7.73322e-11
15.420725	8.06869e-11
15.396855	8.41869e-11
15.372986	8.78386e-11
15.349117	9.16485e-11
15.325248	9.56234e-11
15.301378	9.97706e-11
15.277509	1.04097e-10
15.253640	1.08612e-10
15.229771	1.13321e-10
15.205902	1.18235e-10
15.182032	1.23361e-10
15.158163	1.2871e-10
15.134294	1.3429e-10
15.110425	1.40111e-10
15.086555	1.46185e-10
15.062686	1.52522e-10
15.038817	1.59133e-10
15.014948	1.6603e-10
14.991079	1.73226e-10
14.967209	1.80733e-10
14.943340	1.88565e-10
14.919471	1.96736e-10
14.895602	2.0526e-10
14.871732	2.14154e-10
14.847863	2.23432e-10
14.823994	2.33112e-10
14.800125	2.43211e-10
14.776256	2.53746e-10
14.752386	2.64737e-10
14.728517	2.76204e-10
14.704648	2.88166e-10
14.680779	3.00646e-10
14.656909	3.13666e-10
14.633040	3.27248e-10
14.609171	3.41418e-10
14.585302	3.56201e-10
14.561432	3.71623e-10
14.537563	3.87711e-10
14.513694	4.04495e-10
14.489825	4.22005e-10
14.465956	4.40271e-10
14.442086	4.59327e-10
14.418217	4.79207e-10
14.394348	4.99945e-10
14.370479	5.2158e-10
14.346609	5.44149e-10
14.322740	5.67694e-10
14.298871	5.92256e-10
14.275002	6.17878e-10
14.251133	6.44608e-10
14.227263	6.72492e-10
14.203394	7.01581e-10
14.179525	7.31925e-10
14.155656	7.63581e-10
14.131786	7.96603e-10
14.107917	8.3105e-10
14.084048	8.66985e-10
14.060179	9.04472e-10
14.036310	9.43576e-10
14.012440	9.84369e-10
13.988571	1.02692e-09
13.964702	1.07131e-09
13.940833	1.11762e-09
13.916963	1.16592e-09
13.893094	1.21631e-09
13.869225	1.26887e-09
13.845356	1.3237e-09
13.821487	1.38089e-09
13.797617	1.44055e-09
13.773748	1.50279e-09
13.749879	1.5677e-09
13.726010	1.63542e-09
13.702140	1.70606e-09
13.678271	1.77974e-09
13.654402	1.8566e-09
13.630533	1.93677e-09
13.606663	2.0204e-09
13.582794	2.10763e-09
13.558925	2.19862e-09
13.535056	2.29354e-09
13.511187	2.39254e-09
13.487317	2.49581e-09
13.463448	2.60353e-09
13.439579	2.71588e-09
13.415710	2.83308e-09
13.391840	2.95533e-09
13.367971	3.08284e-09
13.344102	3.21584e-09
13.320233	3.35456e-09
13.296364	3.49926e-09
13.272494	3.65019e-09
13.248625	3.80762e-09
13.224756	3.97182e-09
13.200887	4.14309e-09
13.177017	4.32173e-09
13.153148	4.50805e-09
13.129279	4.70239e-09
13.105410	4.9051e-09
13.081541	5.11652e-09
13.057671	5.33704e-09
13.033802	5.56704e-09
13.009933	5.80693e-09
12.986064	6.05713e-09
12.962194	6.3181e-09
12.938325	6.59028e-09
12.914456	6.87416e-09
12.890587	7.17025e-09
12.866718	7.47905e-09
12.842848	7.80113e-09
12.818979	8.13705e-09
12.795110	8.4874e-09
12.771241	8.8528e-09
12.747371	9.23389e-09
12.723502	9.63136e-09
12.699633	1.00459e-08
12.675764	1.04782e-08
12.651894	1.09291e-08
12.628025	1.13994e-08
12.604156	1.18898e-08
12.580287	1.24013e-08
12.556418	1.29347e-08
12.532548	1.3491e-08
12.508679	1.40712e-08
12.484810	1.46763e-08
12.460941	1.53073e-08
12.437071	1.59654e-08
12.413202	1.66518e-08
12.389333	1.73675e-08
12.365464	1.81139e-08
12.341595	1.88924e-08
12.317725	1.97042e-08
12.293856	2.05508e-08
12.269987	2.14336e-08
12.246118	2.23543e-08
12.222248	2.33145e-08
12.198379	2.43157e-08
12.174510	2.53599e-08
12.150641	2.64488e-08
12.126772	2.75842e-08
12.102902	2.87683e-08
12.079033	3.00031e-08
12.055164	3.12908e-08
12.031295	3.26335e-08
12.007425	3.40337e-08
11.983556	3.54938e-08
11.959687	3.70163e-08
11.935818	3.8604e-08
11.911949	4.02596e-08
11.888079	4.19859e-08
11.864210	4.37861e-08
11.840341	4.56632e-08
11.816472	4.76205e-08
11.792602	4.96615e-08
11.768733	5.17897e-08
11.744864	5.40087e-08
11.720995	5.63226e-08
11.697125	5.87353e-08
11.673256	6.1251e-08
11.649387	6.38741e-08
11.625518	6.66092e-08
11.601649	6.9461e-08
11.577779	7.24345e-08
11.553910	7.55349e-08
11.530041	7.87675e-08
11.506172	8.2138e-08
11.482302	8.56522e-08
11.458433	8.93162e-08
11.434564	9.31365e-08
11.410695	9.71196e-08
11.386826	1.01272e-07
11.362956	1.05602e-07
11.339087	1.10116e-07
11.315218	1.14823e-07
11.291349	1.1973e-07
11.267479	1.24845e-07
11.243610	1.30179e-07
11.219741	1.35739e-07
11.195872	1.41537e-07
11.172003	1.4758e-07
11.148133	1.53881e-07
11.124264	1.6045e-07
11.100395	1.67298e-07
11.076526	1.74437e-07
11.052656	1.8188e-07
11.028787	1.89639e-07
11.004918	1.97727e-07
10.981049	2.0616e-07
10.957180	2.1495e-07
10.933310	2.24113e-07
10.909441	2.33666e-07
10.885572	2.43623e-07
10.861703	2.54004e-07
10.837833	2.64824e-07
10.813964	2.76104e-07
10.790095	2.87862e-07
10.766226	3.00118e-07
10.742356	3.12894e-07
10.718487	3.26211e-07
10.694618	3.40092e-07
10.670749	3.54561e-07
10.646880	3.69643e-07
10.623010	3.85364e-07
10.599141	4.01749e-07
10.575272	4.18828e-07
10.551403	4.3663e-07
10.527533	4.55184e-07
10.503664	4.74523e-07
10.479795	4.94679e-07
10.455926	5.15687e-07
10.432057	5.37583e-07
10.408187	5.60403e-07
10.384318	5.84187e-07
10.360449	6.08975e-07
10.336580	6.34809e-07
10.312710	6.61733e-07
10.288841	6.89792e-07
10.264972	7.19035e-07
10.241103	7.4951e-07
10.217234	7.8127e-07
10.193364	8.14368e-07
10.169495	8.48859e-07
10.145626	8.84803e-07
10.121757	9.2226e-07
10.097887	9.61293e-07
10.074018	1.00197e-06
10.050149	1.04435e-06
10.026280	1.08852e-06
10.002411	1.13454e-06
9.978541	1.1825e-06
9.954672	1.23247e-06
9.930803	1.28454e-06
9.906934	1.33879e-06
9.883064	1.39532e-06
9.859195	1.45422e-06
9.835326	1.51559e-06
9.811457	1.57953e-06
9.787587	1.64615e-06
9.763718	1.71556e-06
9.739849	1.78787e-06
9.715980	1.86321e-06
9.692111	1.94171e-06
9.668241	2.02348e-06
9.644372	2.10867e-06
9.620503	2.19742e-06
9.596634	2.28988e-06
9.572764	2.3862e-06
9.548895	2.48653e-06
9.525026	2.59105e-06
9.501157	2.69993e-06
9.477288	2.81335e-06
9.453418	2.93149e-06
9.429549	3.05454e-06
9.405680	3.18272e-06
9.381811	3.31623e-06
9.357941	3.4553e-06
9.334072	3.60014e-06
9.310203	3.75099e-06
9.286334	3.90811e-06
9.262465	4.07175e-06
9.238595	4.24217e-06
9.214726	4.41966e-06
9.190857	4.60451e-06
9.166988	4.797e-06
9.143118	4.99747e-06
9.119249	5.20622e-06
9.095380	5.4236e-06
9.071511	5.64997e-06
9.047642	5.88568e-06
9.023772	6.13112e-06
8.999903	6.38668e-06
8.976034	6.65277e-06
8.952165	6.92982e-06
8.928295	7.21828e-06
8.904426	7.5186e-06
8.880557	7.83127e-06
8.856688	8.15678e-06
8.832819	8.49566e-06
8.808949	8.84844e-06
8.785080	9.21568e-06
8.761211	9.59796e-06
8.737342	9.9959e-06
8.713472	1.04101e-05
8.689603	1.08413e-05
8.665734	1.129e-05
8.641865	1.17571e-05
8.617995	1.22432e-05
8.594126	1.27491e-05
8.570257	1.32756e-05
8.546388	1.38235e-05
8.522519	1.43937e-05
8.498649	1.4987e-05
8.474780	1.56045e-05
8.450911	1.62469e-05
8.427042	1.69153e-05
8.403172	1.76108e-05
8.379303	1.83343e-05
8.355434	1.90871e-05
8.331565	1.98702e-05
8.307696	2.06849e-05
8.283826	2.15324e-05
8.259957	2.24139e-05
8.236088	2.33308e-05
8.212219	2.42844e-05
8.188349	2.52763e-05
8.164480	2.63078e-05
8.140611	2.73805e-05
8.116742	2.8496e-05
8.092873	2.9656e-05
8.069003	3.08621e-05
8.045134	3.21161e-05
8.021265	3.34199e-05
7.997396	3.47754e-05
7.973526	3.61844e-05
7.949657	3.76491e-05
7.925788	3.91716e-05
7.901919	4.0754e-05
7.878050	4.23985e-05
7.854180	4.41076e-05
7.830311	4.58836e-05
7.806442	4.7729e-05
7.782573	4.96464e-05
7.758703	5.16385e-05
7.734834	5.3708e-05
7.710965	5.58577e-05
7.687096	5.80905e-05
7.663226	6.04096e-05
7.639357	6.28179e-05
7.615488	6.53188e-05
7.591619	6.79156e-05
7.567750	7.06115e-05
7.543880	7.34103e-05
7.520011	7.63155e-05
7.496142	7.93308e-05
7.472273	8.246e-05
7.448403	8.57072e-05
7.424534	8.90763e-05
7.400665	9.25715e-05
7.376796	9.6197e-05
7.352927	9.99573e-05
7.329057	0.000103857
7.305188	0.0001079
7.281319	0.000112092
7.257450	0.000116437
7.233580	0.00012094
7.209711	0.000125606
7.185842	0.000130441
7.161973	0.000135448
7.138104	0.000140634
7.114234	0.000146004
7.090365	0.000151563
7.066496	0.000157317
7.042627	0.00016327
7.018757	0.000169429
6.994888	0.000175799
6.971019	0.000182384
6.947150	0.000189191
6.923281	0.000196225
6.899411	0.000203491
6.875542	0.000210993
6.851673	0.000218737
6.827804	0.000226728
6.803934	0.000234969
6.780065	0.000243465
6.756196	0.000252218
6.732327	0.000261233
6.708457	0.000270511
6.684588	0.000280055
6.660719	0.000289864
6.636850	0.000299939
6.612981	0.000310278
6.589111	0.000320879
6.565242	0.000331737
6.541373	0.000342846
6.517504	0.000354197
6.493634	0.000365778
6.469765	0.000377575
6.445896	0.000389567
6.422027	0.000401733
6.398158	0.00041404
6.374288	0.000426452
6.350419	0.000438921
6.326550	0.000451386
6.302681	0.000463769
6.278811	0.000475969
6.254942	0.000487846
6.231073	0.000499207
6.207204	0.000509749
6.183335	0.000518936
&
```
