## Supplementary material for "All-at-once RNA folding with 3D motif prediction framed by evolutionary information": RF00480_HIV_FE.cacofold.helixcov

```
# RMs = 2 L = 52

# RM_HELIX NESTED 16-25 32-41, nbp = 10 nbp_cov = 0
# pvals: 0.906184,0.425566,0.373454,0.342383,0.0340875,0.425566,0.0139894,0.0584087,0.0128582,0.446795
# aggregated NONE
NESTED  :::::::::::::::<<<<<<<<<<______>>>>>>>>>>:::::::::::
        ::::::::::::::::::::::::::::::::::::::::::::::::::::

# RM_HELIX NESTED 8-15 45-52, nbp = 8 nbp_cov = 0
# pvals: 0.641591,0.790045,0.132617,0.342383,0.373454,0.203507,0.337519,0.342383
# aggregated NONE
NESTED  :::::::<<<<<<<<_____________________________>>>>>>>>
        ::::::::::::::::::::::::::::::::::::::::::::::::::::
```
