## Supplementary material for "All-at-once RNA folding with 3D motif prediction framed by evolutionary information": RF00480_HIV_FE.helixcov

```
# RMs = 2 L = 52

# RM_HELIX NESTED 15-25 32-42, nbp = 11 nbp_cov = 0
# pvals: 0.641591,0.906184,0.425566,0.373454,0.342383,0.0340875,0.425566,0.0139894,0.0584087,0.0128582,0.446795
# aggregated NONE
NESTED  ::::::::::::::<<<<<<<<<<<______>>>>>>>>>>>::::::::::
        ::::::::::::::::::::::::::::::::::::::::::::::::::::

# RM_HELIX NESTED 8-14 46-52, nbp = 7 nbp_cov = 0
# pvals: 0.641591,0.790045,0.132617,0.342383,0.373454,0.203507,0.337519
# aggregated NONE
NESTED  :::::::<<<<<<<_______________________________>>>>>>>
        ::::::::::::::::::::::::::::::::::::::::::::::::::::
```
