## Supplementary material for "All-at-once RNA folding with 3D motif prediction framed by evolutionary information": RF00480_HIV_FE.power

```
# Power analysis of given structure 
#
# Powertype = SINGLE SUBSTITUTIONS
# covary  left_pos      right_pos    substitutions      power
#----------------------------------------------------------------
          8		52		31		0.75
          9		51		18		0.55
          10		50		25		0.67
          11		49		16		0.50
          12		48		9		0.28
          13		47		20		0.59
          14		46		39		0.81
          15		42		11		0.35
          16		41		21		0.61
          17		40		24		0.66
          18		39		7		0.20
          19		38		1		0.00
          20		37		8		0.24
          21		36		3		0.02
          22		35		4		0.07
          23		34		26		0.69
          24		33		10		0.32
          25		32		10		0.32
#
# BPAIRS 18
# avg substitutions per BP  15.7
# BPAIRS expected to covary 7.6 +/- 1.8
# BPAIRS observed to covary 0
#
```
