## Supplementary material for "All-at-once RNA folding with 3D motif prediction framed by evolutionary information": RF00480_HIV_FE.surv

```
22.450000	0.0555556
21.500000	0.111111
14.800000	0.166667
11.150000	0.222222
5.600000	0.277778
2.850000	0.333333
0.000000	0.388889
-0.050000	0.5
-0.300000	0.611111
-0.650000	0.722222
-0.800000	0.777778
-2.250000	0.888889
-3.850000	0.944444
-6.150000	1
&
46.150000	0.000764526
42.150000	0.00152905
28.600000	0.00229358
23.250000	0.0030581
22.550000	0.00382263
22.200000	0.00458716
22.150000	0.00611621
21.550000	0.00688073
21.050000	0.00764526
19.400000	0.00917431
19.250000	0.00993884
19.200000	0.0107034
18.650000	0.0114679
18.550000	0.0122324
18.350000	0.0129969
17.900000	0.0137615
17.500000	0.014526
16.600000	0.0152905
16.000000	0.016055
15.900000	0.0168196
15.450000	0.0175841
14.750000	0.0183486
14.250000	0.0198777
14.200000	0.0214067
14.100000	0.0221713
14.000000	0.0229358
13.800000	0.0237003
13.750000	0.0244648
13.450000	0.0252294
13.250000	0.0267584
13.100000	0.0275229
12.550000	0.0282875
11.500000	0.029052
10.950000	0.030581
10.650000	0.0313456
10.500000	0.0321101
10.450000	0.0328746
10.200000	0.0336391
10.050000	0.0344037
10.000000	0.0359327
9.950000	0.0374618
9.900000	0.0382263
9.850000	0.0389908
9.800000	0.0397554
9.550000	0.0405199
9.400000	0.0412844
9.350000	0.0420489
9.000000	0.043578
8.950000	0.0443425
8.850000	0.045107
8.500000	0.0458716
8.450000	0.0474006
8.350000	0.0481651
8.300000	0.0489297
8.000000	0.0496942
7.950000	0.0504587
7.900000	0.0512232
7.800000	0.0527523
7.700000	0.0535168
7.650000	0.0542813
7.450000	0.0550459
7.350000	0.0558104
7.300000	0.0565749
7.250000	0.0573394
7.100000	0.0588685
7.050000	0.059633
7.000000	0.0603976
6.950000	0.0611621
6.800000	0.0626911
6.600000	0.0634557
6.450000	0.0642202
6.400000	0.0649847
6.150000	0.0657492
6.000000	0.0665138
5.950000	0.0680428
5.900000	0.0695719
5.650000	0.0703364
5.600000	0.0711009
5.550000	0.0733945
5.500000	0.074159
5.450000	0.0749235
5.400000	0.0756881
5.300000	0.0764526
5.250000	0.0772171
5.200000	0.0787462
5.100000	0.0795107
5.050000	0.0810398
5.000000	0.0825688
4.900000	0.0833333
4.850000	0.0856269
4.800000	0.0863914
4.750000	0.0879205
4.500000	0.088685
4.400000	0.0894495
4.300000	0.0909786
4.150000	0.0917431
4.000000	0.0932722
3.950000	0.0940367
3.900000	0.0955657
3.850000	0.0978593
3.800000	0.0986239
3.750000	0.0993884
3.650000	0.100153
3.600000	0.100917
3.550000	0.101682
3.500000	0.103211
3.400000	0.103976
3.350000	0.10474
3.300000	0.105505
3.250000	0.110092
3.200000	0.112385
3.150000	0.11315
3.100000	0.113914
3.000000	0.116208
2.850000	0.116972
2.800000	0.118502
2.750000	0.119266
2.700000	0.12156
2.650000	0.123089
2.600000	0.123853
2.500000	0.124618
2.450000	0.126911
2.300000	0.130734
2.250000	0.132263
2.200000	0.134557
2.150000	0.135321
2.100000	0.137615
2.050000	0.139144
2.000000	0.139908
1.950000	0.141437
1.900000	0.142966
1.850000	0.146024
1.800000	0.148318
1.750000	0.149083
1.700000	0.151376
1.650000	0.152905
1.600000	0.154434
1.550000	0.155963
1.500000	0.159021
1.450000	0.16055
1.400000	0.162844
1.350000	0.163609
1.300000	0.164373
1.250000	0.166667
1.200000	0.167431
1.150000	0.171254
1.100000	0.174312
1.050000	0.178135
1.000000	0.178899
0.950000	0.182722
0.900000	0.185015
0.850000	0.188073
0.800000	0.191131
0.750000	0.193425
0.700000	0.19419
0.650000	0.194954
0.600000	0.203364
0.550000	0.206422
0.500000	0.207951
0.450000	0.210245
0.400000	0.215596
0.350000	0.218654
0.300000	0.223242
0.250000	0.224771
0.200000	0.227829
0.150000	0.230887
0.100000	0.234709
0.050000	0.240061
0.000000	0.257645
-0.050000	0.36315
-0.100000	0.373853
-0.150000	0.385321
-0.200000	0.405199
-0.250000	0.419725
-0.300000	0.444954
-0.350000	0.462538
-0.400000	0.480887
-0.450000	0.496942
-0.500000	0.512232
-0.550000	0.525994
-0.600000	0.537462
-0.650000	0.549694
-0.700000	0.563456
-0.750000	0.575688
-0.800000	0.584862
-0.850000	0.592508
-0.900000	0.602446
-0.950000	0.610856
-1.000000	0.614679
-1.050000	0.622324
-1.100000	0.632263
-1.150000	0.644495
-1.200000	0.655963
-1.250000	0.664373
-1.300000	0.66896
-1.350000	0.676606
-1.400000	0.683486
-1.450000	0.688073
-1.500000	0.698012
-1.550000	0.705657
-1.600000	0.714832
-1.650000	0.720183
-1.700000	0.7263
-1.750000	0.728593
-1.800000	0.730887
-1.850000	0.737003
-1.900000	0.744648
-1.950000	0.751529
-2.000000	0.753058
-2.050000	0.760703
-2.100000	0.764526
-2.150000	0.767584
-2.200000	0.7737
-2.250000	0.775994
-2.300000	0.781346
-2.350000	0.788226
-2.400000	0.792049
-2.450000	0.795872
-2.500000	0.798165
-2.550000	0.799694
-2.600000	0.808104
-2.650000	0.814985
-2.700000	0.817278
-2.750000	0.821101
-2.800000	0.824159
-2.850000	0.827217
-2.900000	0.835627
-2.950000	0.840214
-3.000000	0.844037
-3.050000	0.850917
-3.100000	0.856269
-3.150000	0.860856
-3.200000	0.86315
-3.250000	0.865443
-3.300000	0.870031
-3.350000	0.87156
-3.400000	0.873853
-3.450000	0.877676
-3.500000	0.884557
-3.550000	0.88685
-3.600000	0.889144
-3.650000	0.896024
-3.700000	0.899847
-3.750000	0.902905
-3.800000	0.905199
-3.850000	0.906728
-3.900000	0.91055
-3.950000	0.913609
-4.000000	0.917431
-4.050000	0.91896
-4.100000	0.922783
-4.150000	0.924312
-4.200000	0.925841
-4.250000	0.928135
-4.300000	0.929664
-4.400000	0.932722
-4.450000	0.934251
-4.500000	0.937309
-4.550000	0.938838
-4.600000	0.940367
-4.650000	0.944954
-4.700000	0.947248
-4.750000	0.948012
-4.800000	0.952599
-4.850000	0.955657
-4.950000	0.956422
-5.000000	0.958716
-5.050000	0.961774
-5.150000	0.962538
-5.200000	0.963303
-5.250000	0.964832
-5.300000	0.967125
-5.350000	0.969419
-5.450000	0.970948
-5.500000	0.973242
-5.550000	0.974771
-5.600000	0.9763
-5.750000	0.977829
-5.800000	0.979358
-5.850000	0.980887
-5.900000	0.982416
-5.950000	0.98318
-6.000000	0.985474
-6.100000	0.986239
-6.150000	0.987003
-6.200000	0.987768
-6.400000	0.988532
-6.450000	0.989297
-6.550000	0.990061
-6.800000	0.990826
-6.850000	0.99159
-7.000000	0.992355
-7.400000	0.993884
-7.500000	0.994648
-7.650000	0.995413
-8.150000	0.996177
-8.650000	0.996942
-9.350000	0.997706
-9.400000	0.998471
-9.450000	0.999235
-9.950000	1
&
99.500000	3.77074e-05
98.350000	7.54148e-05
89.400000	0.000113122
87.000000	0.00015083
82.700000	0.000188537
82.100000	0.000226244
82.050000	0.000263952
80.700000	0.000301659
78.000000	0.000339367
76.850000	0.000377074
74.850000	0.000414781
72.250000	0.000452489
71.250000	0.000490196
70.750000	0.000527903
70.450000	0.000565611
68.900000	0.000603318
68.800000	0.000641026
68.350000	0.000678733
67.850000	0.00071644
62.600000	0.000754148
62.550000	0.000791855
62.400000	0.000829563
62.000000	0.00086727
60.650000	0.000904977
60.050000	0.000942685
58.100000	0.000980392
57.900000	0.0010181
57.400000	0.00105581
57.050000	0.00109351
56.500000	0.00113122
54.550000	0.00116893
54.150000	0.00120664
53.950000	0.00124434
53.700000	0.00128205
53.500000	0.00131976
53.200000	0.00135747
52.800000	0.00139517
52.750000	0.00143288
52.700000	0.00147059
52.400000	0.0015083
51.400000	0.001546
51.050000	0.00158371
49.850000	0.00169683
49.750000	0.00173454
49.100000	0.00177225
48.900000	0.00180995
48.850000	0.00184766
48.550000	0.00188537
48.050000	0.00192308
47.550000	0.00196078
47.350000	0.00199849
47.250000	0.0020362
45.750000	0.00207391
45.500000	0.00211161
45.400000	0.00214932
45.200000	0.00222474
44.200000	0.00226244
44.100000	0.00230015
44.000000	0.00233786
43.900000	0.00241327
43.550000	0.00248869
43.500000	0.0025264
43.450000	0.0025641
42.750000	0.00260181
42.700000	0.00267722
42.650000	0.00271493
42.300000	0.00275264
41.650000	0.00279035
40.950000	0.00282805
40.600000	0.00286576
40.500000	0.00290347
40.350000	0.00294118
39.800000	0.00297888
39.750000	0.00301659
39.700000	0.0030543
39.450000	0.00309201
39.350000	0.00312971
39.050000	0.00320513
38.800000	0.00324284
38.650000	0.00328054
38.550000	0.00331825
38.250000	0.00335596
38.150000	0.00339367
37.900000	0.00343137
37.700000	0.00346908
37.600000	0.00354449
37.450000	0.0035822
37.250000	0.00361991
37.150000	0.00365762
37.100000	0.00369532
36.900000	0.00373303
36.850000	0.00377074
36.800000	0.00380845
36.750000	0.00384615
36.650000	0.00388386
36.600000	0.00392157
36.350000	0.00395928
36.100000	0.00399698
36.000000	0.00403469
35.600000	0.0040724
35.500000	0.00411011
35.350000	0.00418552
35.300000	0.00422323
35.200000	0.00429864
35.100000	0.00433635
35.050000	0.00437406
34.950000	0.00441176
34.850000	0.00444947
34.800000	0.00448718
34.450000	0.00452489
34.350000	0.00456259
34.300000	0.0046003
33.850000	0.00467572
33.800000	0.00471342
33.750000	0.00475113
33.550000	0.00478884
33.450000	0.00486425
33.300000	0.00490196
33.200000	0.00493967
33.100000	0.00497738
33.000000	0.00505279
32.850000	0.0050905
32.700000	0.00512821
32.650000	0.00516591
32.450000	0.00520362
32.400000	0.00527903
32.350000	0.00531674
32.300000	0.00539216
32.150000	0.00542986
31.900000	0.00550528
31.800000	0.00554299
31.500000	0.00558069
31.400000	0.00565611
31.300000	0.00569382
31.250000	0.00573152
31.200000	0.00576923
31.150000	0.00584465
31.100000	0.00588235
30.850000	0.00592006
30.750000	0.00595777
30.600000	0.00599548
30.400000	0.00603318
30.350000	0.0061086
30.250000	0.0061463
30.200000	0.00618401
30.150000	0.00625943
30.000000	0.00633484
29.850000	0.00641026
29.800000	0.00648567
29.750000	0.00652338
29.650000	0.00656109
29.600000	0.00659879
29.500000	0.0066365
29.450000	0.00674962
29.400000	0.00678733
29.350000	0.00686275
29.300000	0.00690045
29.200000	0.00693816
29.100000	0.00697587
29.000000	0.00701357
28.950000	0.00708899
28.800000	0.0071267
28.700000	0.0071644
28.650000	0.00723982
28.550000	0.00727753
28.500000	0.00731523
28.450000	0.00735294
28.400000	0.00742836
28.250000	0.00750377
28.150000	0.00754148
28.100000	0.00761689
27.900000	0.0076546
27.850000	0.00769231
27.800000	0.00773002
27.750000	0.00784314
27.700000	0.00788084
27.650000	0.00795626
27.600000	0.00799397
27.550000	0.00803167
27.450000	0.00806938
27.400000	0.00810709
27.250000	0.0081825
27.200000	0.00822021
27.150000	0.00829563
27.100000	0.00833333
27.050000	0.00840875
26.950000	0.00844646
26.850000	0.00848416
26.800000	0.00852187
26.750000	0.00855958
26.700000	0.0086727
26.650000	0.00871041
26.600000	0.00874811
26.550000	0.00882353
26.500000	0.00886124
26.450000	0.00893665
26.400000	0.00897436
26.350000	0.00904977
26.300000	0.00908748
26.250000	0.00912519
26.200000	0.00927602
26.150000	0.00931373
26.100000	0.00942685
25.850000	0.00946456
25.800000	0.00953997
25.750000	0.00957768
25.700000	0.00961538
25.650000	0.00965309
25.450000	0.0096908
25.350000	0.00972851
25.250000	0.00980392
25.200000	0.00984163
25.150000	0.00987934
25.100000	0.00995475
25.050000	0.00999246
25.000000	0.0100302
24.950000	0.0100679
24.900000	0.0101433
24.800000	0.0102564
24.750000	0.0102941
24.700000	0.0103318
24.650000	0.0104449
24.600000	0.0104827
24.550000	0.0105204
24.450000	0.0105581
24.350000	0.0106335
24.300000	0.0106712
24.250000	0.0107089
24.150000	0.0107843
24.100000	0.0108597
23.950000	0.0109351
23.900000	0.0109729
23.850000	0.011086
23.800000	0.0111237
23.750000	0.0111614
23.650000	0.0111991
23.600000	0.0112745
23.550000	0.0113499
23.500000	0.0113876
23.450000	0.0115008
23.400000	0.0116893
23.300000	0.011727
23.250000	0.0117647
23.200000	0.0118401
23.150000	0.0119155
23.100000	0.0119532
23.050000	0.0120664
23.000000	0.0121418
22.950000	0.0121795
22.900000	0.0122549
22.850000	0.0122926
22.800000	0.012368
22.750000	0.0124811
22.700000	0.0125566
22.650000	0.012632
22.600000	0.0127074
22.550000	0.0127828
22.500000	0.0128582
22.400000	0.0129336
22.300000	0.013009
22.250000	0.0130845
22.200000	0.0131976
22.150000	0.0132353
22.050000	0.013273
21.950000	0.0133861
21.900000	0.0134615
21.850000	0.0134992
21.800000	0.0136878
21.750000	0.0137632
21.700000	0.0138386
21.600000	0.0138763
21.500000	0.0139894
21.450000	0.0141026
21.400000	0.0142534
21.350000	0.0142911
21.300000	0.0143665
21.250000	0.0144419
21.200000	0.0145173
21.150000	0.0146305
21.100000	0.0147059
21.050000	0.0147436
21.000000	0.014819
20.850000	0.0149321
20.800000	0.0150452
20.750000	0.0151584
20.650000	0.0153092
20.600000	0.0154223
20.550000	0.0154977
20.500000	0.0156109
20.450000	0.0157994
20.400000	0.0158748
20.350000	0.0159879
20.300000	0.0161011
20.250000	0.0162519
20.200000	0.0162896
20.150000	0.0164027
20.100000	0.0165158
20.050000	0.0165535
20.000000	0.0165913
19.950000	0.0167421
19.900000	0.0168175
19.850000	0.0170437
19.800000	0.0171192
19.750000	0.01727
19.700000	0.0173831
19.650000	0.0176094
19.600000	0.0177979
19.550000	0.0178733
19.500000	0.0179487
19.450000	0.0180995
19.400000	0.0182504
19.350000	0.0183635
19.300000	0.0184766
19.250000	0.0186275
19.200000	0.0188537
19.150000	0.0190045
19.100000	0.0192308
19.050000	0.0192685
19.000000	0.0194193
18.950000	0.019457
18.900000	0.0196078
18.850000	0.019721
18.800000	0.0199095
18.750000	0.0200603
18.700000	0.0202112
18.650000	0.0203997
18.600000	0.0205128
18.550000	0.0205505
18.500000	0.0206637
18.450000	0.0207391
18.400000	0.0209276
18.350000	0.0210407
18.300000	0.0211916
18.250000	0.0213047
18.200000	0.0214932
18.150000	0.0217195
18.100000	0.0217949
18.050000	0.0219834
18.000000	0.0220965
17.950000	0.0222097
17.900000	0.0222851
17.850000	0.0223982
17.800000	0.022549
17.750000	0.0228507
17.700000	0.0230015
17.650000	0.0230392
17.600000	0.0232655
17.550000	0.0234163
17.500000	0.0234917
17.450000	0.0236802
17.400000	0.0238688
17.350000	0.024095
17.300000	0.024359
17.250000	0.0243967
17.200000	0.0245098
17.150000	0.0246983
17.100000	0.0248492
17.050000	0.0249623
17.000000	0.0251508
16.950000	0.0253017
16.900000	0.0254525
16.850000	0.0256033
16.800000	0.0257541
16.750000	0.0258296
16.700000	0.0260935
16.650000	0.0263575
16.600000	0.0265083
16.550000	0.0266591
16.500000	0.0268854
16.450000	0.0270739
16.400000	0.0272247
16.350000	0.027451
16.300000	0.0276018
16.250000	0.0278281
16.200000	0.0280166
16.150000	0.0281297
16.100000	0.0283937
16.050000	0.0284691
16.000000	0.0286199
15.950000	0.0288084
15.900000	0.0290347
15.850000	0.0292609
15.800000	0.0294118
15.750000	0.0294872
15.700000	0.0297888
15.650000	0.029902
15.600000	0.0301659
15.550000	0.0303167
15.500000	0.0305053
15.450000	0.0306938
15.400000	0.0309955
15.350000	0.0311463
15.300000	0.0313725
15.250000	0.0317119
15.200000	0.0319005
15.150000	0.0321267
15.100000	0.0325792
15.050000	0.0328054
15.000000	0.0331448
14.950000	0.0334087
14.900000	0.0335596
14.850000	0.0337858
14.800000	0.0340875
14.750000	0.034276
14.700000	0.0343891
14.650000	0.03454
14.600000	0.0347662
14.550000	0.034917
14.500000	0.0351433
14.450000	0.0354827
14.400000	0.0359351
14.350000	0.0360483
14.300000	0.036463
14.250000	0.0368778
14.200000	0.0373303
14.150000	0.0375189
14.100000	0.0378959
14.050000	0.0380845
14.000000	0.0384238
13.950000	0.0388763
13.900000	0.0392534
13.850000	0.0394796
13.800000	0.0397059
13.750000	0.0400075
13.700000	0.0402715
13.650000	0.04046
13.600000	0.0410633
13.550000	0.0414027
13.500000	0.0417798
13.450000	0.0419306
13.400000	0.0420437
13.350000	0.0421192
13.300000	0.0427225
13.250000	0.0430995
13.200000	0.0432881
13.150000	0.0439291
13.100000	0.0443439
13.050000	0.0443816
13.000000	0.0447587
12.950000	0.0450226
12.900000	0.0452112
12.850000	0.0455505
12.800000	0.0457391
12.750000	0.0460407
12.700000	0.0465686
12.650000	0.0469457
12.600000	0.0473982
12.550000	0.0476998
12.500000	0.0480015
12.450000	0.04819
12.400000	0.0483786
12.350000	0.0487179
12.300000	0.0491327
12.250000	0.0496606
12.200000	0.0500754
12.150000	0.0506787
12.100000	0.0510181
12.050000	0.0513198
12.000000	0.0516214
11.950000	0.0520362
11.900000	0.0524887
11.850000	0.0528281
11.800000	0.0531297
11.750000	0.0533937
11.700000	0.0536953
11.650000	0.0540724
11.600000	0.0546757
11.550000	0.054902
11.500000	0.0553167
11.450000	0.0557692
11.400000	0.0562594
11.350000	0.0565234
11.300000	0.0569759
11.250000	0.0576169
11.200000	0.0580694
11.150000	0.0584087
11.100000	0.0588235
11.050000	0.0593137
11.000000	0.0598416
10.950000	0.0604072
10.900000	0.0608597
10.850000	0.0612368
10.800000	0.0616516
10.750000	0.0622926
10.700000	0.0629713
10.650000	0.0633484
10.600000	0.0638009
10.550000	0.0643288
10.500000	0.064819
10.450000	0.065083
10.400000	0.0656486
10.350000	0.0660633
10.300000	0.0666667
10.250000	0.067006
10.200000	0.0674585
10.150000	0.0680618
10.100000	0.0682881
10.050000	0.0691554
10.000000	0.0696078
9.950000	0.0702112
9.900000	0.0708145
9.850000	0.0714178
9.800000	0.0720588
9.750000	0.0725867
9.700000	0.0732278
9.650000	0.0737179
9.600000	0.0742836
9.550000	0.074736
9.500000	0.0753394
9.450000	0.0760558
9.400000	0.0763952
9.350000	0.0770362
9.300000	0.0774887
9.250000	0.0781674
9.200000	0.0788462
9.150000	0.0797511
9.100000	0.0802413
9.050000	0.0810332
9.000000	0.0815611
8.950000	0.082089
8.900000	0.08273
8.850000	0.0833333
8.800000	0.0839744
8.750000	0.0845777
8.700000	0.0850302
8.650000	0.0856712
8.600000	0.0861614
8.550000	0.0865008
8.500000	0.0871041
8.450000	0.0874811
8.400000	0.0877828
8.350000	0.0882353
8.300000	0.0891403
8.250000	0.0896305
8.200000	0.0901584
8.150000	0.0907994
8.100000	0.091629
8.050000	0.0926848
8.000000	0.0934766
7.950000	0.0942308
7.900000	0.0949095
7.850000	0.0954374
7.800000	0.0960784
7.750000	0.0970965
7.700000	0.0975867
7.650000	0.0982655
7.600000	0.0990573
7.550000	0.100038
7.500000	0.10083
7.450000	0.101546
7.400000	0.102413
7.350000	0.102903
7.300000	0.103922
7.250000	0.104676
7.200000	0.105317
7.150000	0.105882
7.100000	0.106637
7.050000	0.107655
7.000000	0.108371
6.950000	0.109276
6.900000	0.109992
6.850000	0.110558
6.800000	0.111048
6.750000	0.111689
6.700000	0.112557
6.650000	0.113273
6.600000	0.114103
6.550000	0.11497
6.500000	0.115913
6.450000	0.117044
6.400000	0.1181
6.350000	0.118552
6.300000	0.119344
6.250000	0.120287
6.200000	0.121456
6.150000	0.122474
6.100000	0.123265
6.050000	0.124208
6.000000	0.124962
5.950000	0.125905
5.900000	0.126659
5.850000	0.12764
5.800000	0.128507
5.750000	0.129525
5.700000	0.130505
5.650000	0.13141
5.600000	0.132617
5.550000	0.133786
5.500000	0.134615
5.450000	0.13537
5.400000	0.13635
5.350000	0.137632
5.300000	0.138499
5.250000	0.13948
5.200000	0.140498
5.150000	0.141667
5.100000	0.142836
5.050000	0.144118
5.000000	0.145173
4.950000	0.146078
4.900000	0.147134
4.850000	0.148265
4.800000	0.149698
4.750000	0.151282
4.700000	0.1523
4.650000	0.153394
4.600000	0.154676
4.550000	0.155543
4.500000	0.156561
4.450000	0.157994
4.400000	0.159314
4.350000	0.160332
4.300000	0.16184
4.250000	0.163499
4.200000	0.164744
4.150000	0.166101
4.100000	0.167421
4.050000	0.168665
4.000000	0.169834
3.950000	0.171267
3.900000	0.172624
3.850000	0.174359
3.800000	0.175452
3.750000	0.176885
3.700000	0.178281
3.650000	0.179713
3.600000	0.181523
3.550000	0.182843
3.500000	0.184238
3.450000	0.185181
3.400000	0.186991
3.350000	0.188612
3.300000	0.190008
3.250000	0.191365
3.200000	0.193213
3.150000	0.194646
3.100000	0.196116
3.050000	0.197474
3.000000	0.198944
2.950000	0.200415
2.900000	0.201923
2.850000	0.203507
2.800000	0.205204
2.750000	0.206637
2.700000	0.208145
2.650000	0.209653
2.600000	0.21135
2.550000	0.21365
2.500000	0.214857
2.450000	0.216817
2.400000	0.218627
2.350000	0.2204
2.300000	0.222247
2.250000	0.224095
2.200000	0.226131
2.150000	0.227753
2.100000	0.229261
2.050000	0.230995
2.000000	0.232768
1.950000	0.234729
1.900000	0.236727
1.850000	0.238273
1.800000	0.240196
1.750000	0.242345
1.700000	0.244268
1.650000	0.24589
1.600000	0.247662
1.550000	0.24951
1.500000	0.251659
1.450000	0.254412
1.400000	0.256486
1.350000	0.25856
1.300000	0.260709
1.250000	0.263198
1.200000	0.265347
1.150000	0.267685
1.100000	0.270136
1.050000	0.272172
1.000000	0.274736
0.950000	0.276998
0.900000	0.279412
0.850000	0.281599
0.800000	0.284012
0.750000	0.286765
0.700000	0.289744
0.650000	0.292044
0.600000	0.29491
0.550000	0.297587
0.500000	0.300302
0.450000	0.303243
0.400000	0.306184
0.350000	0.309201
0.300000	0.312255
0.250000	0.315724
0.200000	0.32006
0.150000	0.324133
0.100000	0.328167
0.050000	0.332655
0.000000	0.337519
-0.050000	0.342383
-0.100000	0.347775
-0.150000	0.353431
-0.200000	0.359729
-0.250000	0.366968
-0.300000	0.373454
-0.350000	0.380995
-0.400000	0.387594
-0.450000	0.395023
-0.500000	0.403092
-0.550000	0.410596
-0.600000	0.418363
-0.650000	0.425566
-0.700000	0.432956
-0.750000	0.439555
-0.800000	0.446795
-0.850000	0.453846
-0.900000	0.460256
-0.950000	0.468514
-1.000000	0.476471
-1.050000	0.483107
-1.100000	0.490535
-1.150000	0.49819
-1.200000	0.505618
-1.250000	0.512066
-1.300000	0.518703
-1.350000	0.525603
-1.400000	0.532655
-1.450000	0.538914
-1.500000	0.546041
-1.550000	0.552903
-1.600000	0.559389
-1.650000	0.566478
-1.700000	0.572285
-1.750000	0.579374
-1.800000	0.585709
-1.850000	0.591365
-1.900000	0.599133
-1.950000	0.604072
-2.000000	0.609804
-2.050000	0.616176
-2.100000	0.623077
-2.150000	0.62911
-2.200000	0.636048
-2.250000	0.641591
-2.300000	0.647436
-2.350000	0.653469
-2.400000	0.658635
-2.450000	0.66414
-2.500000	0.669872
-2.550000	0.675377
-2.600000	0.681297
-2.650000	0.685633
-2.700000	0.690649
-2.750000	0.695664
-2.800000	0.70083
-2.850000	0.705656
-2.900000	0.71003
-2.950000	0.71463
-3.000000	0.719532
-3.050000	0.723831
-3.100000	0.728582
-3.150000	0.733145
-3.200000	0.737557
-3.250000	0.741968
-3.300000	0.746757
-3.350000	0.750716
-3.400000	0.754902
-3.450000	0.75871
-3.500000	0.762481
-3.550000	0.766101
-3.600000	0.770287
-3.650000	0.774434
-3.700000	0.778959
-3.750000	0.782504
-3.800000	0.786538
-3.850000	0.790045
-3.900000	0.794344
-3.950000	0.798152
-4.000000	0.801508
-4.050000	0.805053
-4.100000	0.808333
-4.150000	0.811388
-4.200000	0.814517
-4.250000	0.817798
-4.300000	0.820588
-4.350000	0.823756
-4.400000	0.826584
-4.450000	0.829713
-4.500000	0.83273
-4.550000	0.836011
-4.600000	0.838386
-4.650000	0.841403
-4.700000	0.844118
-4.750000	0.846342
-4.800000	0.84902
-4.850000	0.851735
-4.900000	0.854487
-4.950000	0.85724
-5.000000	0.859351
-5.050000	0.861953
-5.100000	0.864178
-5.150000	0.866704
-5.200000	0.868891
-5.250000	0.871154
-5.300000	0.873454
-5.350000	0.875075
-5.400000	0.877338
-5.450000	0.879902
-5.500000	0.882051
-5.550000	0.884276
-5.600000	0.886312
-5.650000	0.888273
-5.700000	0.890121
-5.750000	0.892345
-5.800000	0.894306
-5.850000	0.896267
-5.900000	0.897813
-5.950000	0.899472
-6.000000	0.901244
-6.050000	0.90313
-6.100000	0.904751
-6.150000	0.906184
-6.200000	0.907617
-6.250000	0.909314
-6.300000	0.911199
-6.350000	0.912594
-6.400000	0.914253
-6.450000	0.916026
-6.500000	0.917383
-6.550000	0.919042
-6.600000	0.920852
-6.650000	0.922398
-6.700000	0.924284
-6.750000	0.925754
-6.800000	0.927225
-6.850000	0.928394
-6.900000	0.929902
-6.950000	0.931297
-7.000000	0.932579
-7.050000	0.933635
-7.100000	0.935143
-7.150000	0.936312
-7.200000	0.937632
-7.250000	0.938462
-7.300000	0.939781
-7.350000	0.941026
-7.400000	0.942195
-7.450000	0.94359
-7.500000	0.944721
-7.550000	0.945513
-7.600000	0.946305
-7.650000	0.94721
-7.700000	0.948303
-7.750000	0.949208
-7.800000	0.95049
-7.850000	0.951508
-7.900000	0.952225
-7.950000	0.953167
-8.000000	0.954148
-8.050000	0.95509
-8.100000	0.955845
-8.150000	0.956637
-8.200000	0.957617
-8.250000	0.958296
-8.300000	0.959465
-8.350000	0.960332
-8.400000	0.961161
-8.450000	0.962029
-8.500000	0.962934
-8.550000	0.963725
-8.600000	0.964216
-8.650000	0.964781
-8.700000	0.965649
-8.750000	0.966252
-8.800000	0.966667
-8.850000	0.967195
-8.900000	0.967873
-8.950000	0.968891
-9.000000	0.969683
-9.050000	0.9704
-9.100000	0.971078
-9.150000	0.972059
-9.200000	0.972549
-9.250000	0.973152
-9.300000	0.973567
-9.350000	0.973906
-9.400000	0.974359
-9.450000	0.974887
-9.500000	0.975339
-9.550000	0.975905
-9.600000	0.976357
-9.650000	0.977149
-9.700000	0.977564
-9.750000	0.978054
-9.800000	0.978507
-9.850000	0.978733
-9.900000	0.979072
-9.950000	1
&
209.450000	1.90746e-10
209.400000	1.91827e-10
209.350000	1.92913e-10
209.300000	1.94006e-10
209.250000	1.95105e-10
209.200000	1.96211e-10
209.150000	1.97322e-10
209.100000	1.9844e-10
209.050000	1.99564e-10
209.000000	2.00695e-10
208.950000	2.01832e-10
208.900000	2.02975e-10
208.850000	2.04125e-10
208.800000	2.05281e-10
208.750000	2.06444e-10
208.700000	2.07613e-10
208.650000	2.08789e-10
208.600000	2.09972e-10
208.550000	2.11162e-10
208.500000	2.12358e-10
208.450000	2.13561e-10
208.400000	2.1477e-10
208.350000	2.15987e-10
208.300000	2.1721e-10
208.250000	2.18441e-10
208.200000	2.19678e-10
208.150000	2.20922e-10
208.100000	2.22173e-10
208.050000	2.23432e-10
208.000000	2.24697e-10
207.950000	2.2597e-10
207.900000	2.2725e-10
207.850000	2.28537e-10
207.800000	2.29831e-10
207.750000	2.31133e-10
207.700000	2.32442e-10
207.650000	2.33759e-10
207.600000	2.35083e-10
207.550000	2.36414e-10
207.500000	2.37753e-10
207.450000	2.391e-10
207.400000	2.40454e-10
207.350000	2.41816e-10
207.300000	2.43185e-10
207.250000	2.44562e-10
207.200000	2.45947e-10
207.150000	2.4734e-10
207.100000	2.48741e-10
207.050000	2.5015e-10
207.000000	2.51566e-10
206.950000	2.52991e-10
206.900000	2.54424e-10
206.850000	2.55864e-10
206.800000	2.57313e-10
206.750000	2.5877e-10
206.700000	2.60236e-10
206.650000	2.61709e-10
206.600000	2.63191e-10
206.550000	2.64682e-10
206.500000	2.66181e-10
206.450000	2.67688e-10
206.400000	2.69204e-10
206.350000	2.70728e-10
206.300000	2.72261e-10
206.250000	2.73803e-10
206.200000	2.75353e-10
206.150000	2.76912e-10
206.100000	2.7848e-10
206.050000	2.80057e-10
206.000000	2.81643e-10
205.950000	2.83238e-10
205.900000	2.84841e-10
205.850000	2.86454e-10
205.800000	2.88076e-10
205.750000	2.89707e-10
205.700000	2.91347e-10
205.650000	2.92997e-10
205.600000	2.94656e-10
205.550000	2.96324e-10
205.500000	2.98002e-10
205.450000	2.99689e-10
205.400000	3.01386e-10
205.350000	3.03092e-10
205.300000	3.04808e-10
205.250000	3.06534e-10
205.200000	3.08269e-10
205.150000	3.10014e-10
205.100000	3.11769e-10
205.050000	3.13534e-10
205.000000	3.15309e-10
204.950000	3.17094e-10
204.900000	3.1889e-10
204.850000	3.20695e-10
204.800000	3.2251e-10
204.750000	3.24336e-10
204.700000	3.26172e-10
204.650000	3.28019e-10
204.600000	3.29875e-10
204.550000	3.31743e-10
204.500000	3.33621e-10
204.450000	3.35509e-10
204.400000	3.37409e-10
204.350000	3.39318e-10
204.300000	3.41239e-10
204.250000	3.43171e-10
204.200000	3.45113e-10
204.150000	3.47067e-10
204.100000	3.49031e-10
204.050000	3.51007e-10
204.000000	3.52994e-10
203.950000	3.54992e-10
203.900000	3.57001e-10
203.850000	3.59022e-10
203.800000	3.61054e-10
203.750000	3.63098e-10
203.700000	3.65153e-10
203.650000	3.67219e-10
203.600000	3.69298e-10
203.550000	3.71388e-10
203.500000	3.7349e-10
203.450000	3.75604e-10
203.400000	3.7773e-10
203.350000	3.79868e-10
203.300000	3.82017e-10
203.250000	3.8418e-10
203.200000	3.86354e-10
203.150000	3.8854e-10
203.100000	3.90739e-10
203.050000	3.92951e-10
203.000000	3.95174e-10
202.950000	3.97411e-10
202.900000	3.9966e-10
202.850000	4.01922e-10
202.800000	4.04196e-10
202.750000	4.06484e-10
202.700000	4.08784e-10
202.650000	4.11097e-10
202.600000	4.13424e-10
202.550000	4.15763e-10
202.500000	4.18116e-10
202.450000	4.20482e-10
202.400000	4.22861e-10
202.350000	4.25254e-10
202.300000	4.2766e-10
202.250000	4.3008e-10
202.200000	4.32514e-10
202.150000	4.34961e-10
202.100000	4.37423e-10
202.050000	4.39898e-10
202.000000	4.42387e-10
201.950000	4.4489e-10
201.900000	4.47407e-10
201.850000	4.49939e-10
201.800000	4.52485e-10
201.750000	4.55045e-10
201.700000	4.5762e-10
201.650000	4.60209e-10
201.600000	4.62813e-10
201.550000	4.65431e-10
201.500000	4.68064e-10
201.450000	4.70713e-10
201.400000	4.73376e-10
201.350000	4.76054e-10
201.300000	4.78747e-10
201.250000	4.81456e-10
201.200000	4.8418e-10
201.150000	4.86919e-10
201.100000	4.89674e-10
201.050000	4.92444e-10
201.000000	4.9523e-10
200.950000	4.98032e-10
200.900000	5.00849e-10
200.850000	5.03683e-10
200.800000	5.06532e-10
200.750000	5.09398e-10
200.700000	5.12279e-10
200.650000	5.15177e-10
200.600000	5.18092e-10
200.550000	5.21022e-10
200.500000	5.2397e-10
200.450000	5.26934e-10
200.400000	5.29914e-10
200.350000	5.32912e-10
200.300000	5.35926e-10
200.250000	5.38958e-10
200.200000	5.42007e-10
200.150000	5.45073e-10
200.100000	5.48156e-10
200.050000	5.51256e-10
200.000000	5.54374e-10
199.950000	5.5751e-10
199.900000	5.60663e-10
199.850000	5.63835e-10
199.800000	5.67024e-10
199.750000	5.70231e-10
199.700000	5.73456e-10
199.650000	5.767e-10
199.600000	5.79961e-10
199.550000	5.83242e-10
199.500000	5.8654e-10
199.450000	5.89858e-10
199.400000	5.93194e-10
199.350000	5.96549e-10
199.300000	5.99923e-10
199.250000	6.03315e-10
199.200000	6.06728e-10
199.150000	6.10159e-10
199.100000	6.1361e-10
199.050000	6.1708e-10
199.000000	6.2057e-10
198.950000	6.24079e-10
198.900000	6.27608e-10
198.850000	6.31158e-10
198.800000	6.34727e-10
198.750000	6.38316e-10
198.700000	6.41926e-10
198.650000	6.45556e-10
198.600000	6.49207e-10
198.550000	6.52878e-10
198.500000	6.5657e-10
198.450000	6.60282e-10
198.400000	6.64016e-10
198.350000	6.67771e-10
198.300000	6.71547e-10
198.250000	6.75344e-10
198.200000	6.79163e-10
198.150000	6.83003e-10
198.100000	6.86865e-10
198.050000	6.90749e-10
198.000000	6.94654e-10
197.950000	6.98582e-10
197.900000	7.02532e-10
197.850000	7.06504e-10
197.800000	7.10499e-10
197.750000	7.14516e-10
197.700000	7.18556e-10
197.650000	7.22619e-10
197.600000	7.26704e-10
197.550000	7.30813e-10
197.500000	7.34945e-10
197.450000	7.391e-10
197.400000	7.43278e-10
197.350000	7.47481e-10
197.300000	7.51706e-10
197.250000	7.55956e-10
197.200000	7.6023e-10
197.150000	7.64528e-10
197.100000	7.6885e-10
197.050000	7.73196e-10
197.000000	7.77568e-10
196.950000	7.81963e-10
196.900000	7.86384e-10
196.850000	7.90829e-10
196.800000	7.953e-10
196.750000	7.99796e-10
196.700000	8.04317e-10
196.650000	8.08863e-10
196.600000	8.13436e-10
196.550000	8.18034e-10
196.500000	8.22658e-10
196.450000	8.27308e-10
196.400000	8.31985e-10
196.350000	8.36687e-10
196.300000	8.41417e-10
196.250000	8.46173e-10
196.200000	8.50956e-10
196.150000	8.55766e-10
196.100000	8.60603e-10
196.050000	8.65467e-10
196.000000	8.70359e-10
195.950000	8.75278e-10
195.900000	8.80225e-10
195.850000	8.852e-10
195.800000	8.90203e-10
195.750000	8.95234e-10
195.700000	9.00294e-10
195.650000	9.05382e-10
195.600000	9.10499e-10
195.550000	9.15645e-10
195.500000	9.2082e-10
195.450000	9.26024e-10
195.400000	9.31258e-10
195.350000	9.36521e-10
195.300000	9.41813e-10
195.250000	9.47136e-10
195.200000	9.52488e-10
195.150000	9.57871e-10
195.100000	9.63284e-10
195.050000	9.68728e-10
195.000000	9.74202e-10
194.950000	9.79707e-10
194.900000	9.85243e-10
194.850000	9.90811e-10
194.800000	9.9641e-10
194.750000	1.00204e-09
194.700000	1.0077e-09
194.650000	1.0134e-09
194.600000	1.01912e-09
194.550000	1.02488e-09
194.500000	1.03067e-09
194.450000	1.0365e-09
194.400000	1.04235e-09
194.350000	1.04824e-09
194.300000	1.05417e-09
194.250000	1.06012e-09
194.200000	1.06611e-09
194.150000	1.07214e-09
194.100000	1.07819e-09
194.050000	1.08428e-09
194.000000	1.09041e-09
193.950000	1.09657e-09
193.900000	1.10277e-09
193.850000	1.109e-09
193.800000	1.11526e-09
193.750000	1.12156e-09
193.700000	1.1279e-09
193.650000	1.13427e-09
193.600000	1.14068e-09
193.550000	1.14712e-09
193.500000	1.15361e-09
193.450000	1.16012e-09
193.400000	1.16668e-09
193.350000	1.17327e-09
193.300000	1.1799e-09
193.250000	1.18656e-09
193.200000	1.19326e-09
193.150000	1.2e-09
193.100000	1.20678e-09
193.050000	1.2136e-09
193.000000	1.22046e-09
192.950000	1.22735e-09
192.900000	1.23428e-09
192.850000	1.24125e-09
192.800000	1.24827e-09
192.750000	1.25532e-09
192.700000	1.26241e-09
192.650000	1.26954e-09
192.600000	1.27671e-09
192.550000	1.28392e-09
192.500000	1.29117e-09
192.450000	1.29846e-09
192.400000	1.3058e-09
192.350000	1.31317e-09
192.300000	1.32059e-09
192.250000	1.32805e-09
192.200000	1.33555e-09
192.150000	1.34309e-09
192.100000	1.35068e-09
192.050000	1.35831e-09
192.000000	1.36598e-09
191.950000	1.37369e-09
191.900000	1.38145e-09
191.850000	1.38925e-09
191.800000	1.3971e-09
191.750000	1.40499e-09
191.700000	1.41292e-09
191.650000	1.4209e-09
191.600000	1.42893e-09
191.550000	1.437e-09
191.500000	1.44511e-09
191.450000	1.45327e-09
191.400000	1.46148e-09
191.350000	1.46973e-09
191.300000	1.47803e-09
191.250000	1.48638e-09
191.200000	1.49477e-09
191.150000	1.50321e-09
191.100000	1.5117e-09
191.050000	1.52023e-09
191.000000	1.52882e-09
190.950000	1.53745e-09
190.900000	1.54613e-09
190.850000	1.55486e-09
190.800000	1.56364e-09
190.750000	1.57247e-09
190.700000	1.58135e-09
190.650000	1.59028e-09
190.600000	1.59925e-09
190.550000	1.60828e-09
190.500000	1.61736e-09
190.450000	1.6265e-09
190.400000	1.63568e-09
190.350000	1.64491e-09
190.300000	1.6542e-09
190.250000	1.66354e-09
190.200000	1.67293e-09
190.150000	1.68238e-09
190.100000	1.69187e-09
190.050000	1.70142e-09
190.000000	1.71103e-09
189.950000	1.72069e-09
189.900000	1.7304e-09
189.850000	1.74017e-09
189.800000	1.74999e-09
189.750000	1.75987e-09
189.700000	1.76981e-09
189.650000	1.7798e-09
189.600000	1.78985e-09
189.550000	1.79995e-09
189.500000	1.81011e-09
189.450000	1.82033e-09
189.400000	1.8306e-09
189.350000	1.84093e-09
189.300000	1.85133e-09
189.250000	1.86178e-09
189.200000	1.87228e-09
189.150000	1.88285e-09
189.100000	1.89348e-09
189.050000	1.90417e-09
189.000000	1.91491e-09
188.950000	1.92572e-09
188.900000	1.93659e-09
188.850000	1.94752e-09
188.800000	1.95851e-09
188.750000	1.96957e-09
188.700000	1.98068e-09
188.650000	1.99186e-09
188.600000	2.0031e-09
188.550000	2.01441e-09
188.500000	2.02577e-09
188.450000	2.03721e-09
188.400000	2.0487e-09
188.350000	2.06027e-09
188.300000	2.07189e-09
188.250000	2.08358e-09
188.200000	2.09534e-09
188.150000	2.10717e-09
188.100000	2.11906e-09
188.050000	2.13102e-09
188.000000	2.14304e-09
187.950000	2.15513e-09
187.900000	2.16729e-09
187.850000	2.17952e-09
187.800000	2.19182e-09
187.750000	2.20419e-09
187.700000	2.21663e-09
187.650000	2.22913e-09
187.600000	2.24171e-09
187.550000	2.25436e-09
187.500000	2.26708e-09
187.450000	2.27987e-09
187.400000	2.29274e-09
187.350000	2.30567e-09
187.300000	2.31868e-09
187.250000	2.33176e-09
187.200000	2.34492e-09
187.150000	2.35815e-09
187.100000	2.37145e-09
187.050000	2.38483e-09
187.000000	2.39829e-09
186.950000	2.41182e-09
186.900000	2.42542e-09
186.850000	2.43911e-09
186.800000	2.45287e-09
186.750000	2.4667e-09
186.700000	2.48062e-09
186.650000	2.49461e-09
186.600000	2.50869e-09
186.550000	2.52284e-09
186.500000	2.53707e-09
186.450000	2.55138e-09
186.400000	2.56577e-09
186.350000	2.58025e-09
186.300000	2.5948e-09
186.250000	2.60944e-09
186.200000	2.62416e-09
186.150000	2.63896e-09
186.100000	2.65384e-09
186.050000	2.66881e-09
186.000000	2.68387e-09
185.950000	2.699e-09
185.900000	2.71423e-09
185.850000	2.72954e-09
185.800000	2.74493e-09
185.750000	2.76041e-09
185.700000	2.77598e-09
185.650000	2.79164e-09
185.600000	2.80738e-09
185.550000	2.82322e-09
185.500000	2.83914e-09
185.450000	2.85515e-09
185.400000	2.87125e-09
185.350000	2.88745e-09
185.300000	2.90373e-09
185.250000	2.92011e-09
185.200000	2.93657e-09
185.150000	2.95313e-09
185.100000	2.96979e-09
185.050000	2.98654e-09
185.000000	3.00338e-09
184.950000	3.02031e-09
184.900000	3.03734e-09
184.850000	3.05447e-09
184.800000	3.0717e-09
184.750000	3.08902e-09
184.700000	3.10644e-09
184.650000	3.12395e-09
184.600000	3.14157e-09
184.550000	3.15928e-09
184.500000	3.17709e-09
184.450000	3.19501e-09
184.400000	3.21302e-09
184.350000	3.23114e-09
184.300000	3.24936e-09
184.250000	3.26768e-09
184.200000	3.2861e-09
184.150000	3.30463e-09
184.100000	3.32326e-09
184.050000	3.342e-09
184.000000	3.36084e-09
183.950000	3.37979e-09
183.900000	3.39884e-09
183.850000	3.418e-09
183.800000	3.43727e-09
183.750000	3.45665e-09
183.700000	3.47614e-09
183.650000	3.49573e-09
183.600000	3.51544e-09
183.550000	3.53526e-09
183.500000	3.55519e-09
183.450000	3.57523e-09
183.400000	3.59538e-09
183.350000	3.61565e-09
183.300000	3.63603e-09
183.250000	3.65653e-09
183.200000	3.67714e-09
183.150000	3.69786e-09
183.100000	3.71871e-09
183.050000	3.73967e-09
183.000000	3.76075e-09
182.950000	3.78195e-09
182.900000	3.80326e-09
182.850000	3.8247e-09
182.800000	3.84626e-09
182.750000	3.86793e-09
182.700000	3.88973e-09
182.650000	3.91166e-09
182.600000	3.9337e-09
182.550000	3.95587e-09
182.500000	3.97817e-09
182.450000	4.00059e-09
182.400000	4.02314e-09
182.350000	4.04581e-09
182.300000	4.06861e-09
182.250000	4.09154e-09
182.200000	4.1146e-09
182.150000	4.13778e-09
182.100000	4.1611e-09
182.050000	4.18455e-09
182.000000	4.20813e-09
181.950000	4.23185e-09
181.900000	4.25569e-09
181.850000	4.27967e-09
181.800000	4.30379e-09
181.750000	4.32804e-09
181.700000	4.35243e-09
181.650000	4.37695e-09
181.600000	4.40162e-09
181.550000	4.42642e-09
181.500000	4.45136e-09
181.450000	4.47644e-09
181.400000	4.50166e-09
181.350000	4.52702e-09
181.300000	4.55253e-09
181.250000	4.57818e-09
181.200000	4.60398e-09
181.150000	4.62991e-09
181.100000	4.656e-09
181.050000	4.68223e-09
181.000000	4.70861e-09
180.950000	4.73514e-09
180.900000	4.76181e-09
180.850000	4.78864e-09
180.800000	4.81562e-09
180.750000	4.84275e-09
180.700000	4.87003e-09
180.650000	4.89746e-09
180.600000	4.92505e-09
180.550000	4.9528e-09
180.500000	4.9807e-09
180.450000	5.00875e-09
180.400000	5.03697e-09
180.350000	5.06534e-09
180.300000	5.09387e-09
180.250000	5.12257e-09
180.200000	5.15142e-09
180.150000	5.18044e-09
180.100000	5.20962e-09
180.050000	5.23896e-09
180.000000	5.26847e-09
179.950000	5.29814e-09
179.900000	5.32798e-09
179.850000	5.35799e-09
179.800000	5.38817e-09
179.750000	5.41851e-09
179.700000	5.44903e-09
179.650000	5.47972e-09
179.600000	5.51058e-09
179.550000	5.54162e-09
179.500000	5.57283e-09
179.450000	5.60421e-09
179.400000	5.63577e-09
179.350000	5.66751e-09
179.300000	5.69943e-09
179.250000	5.73152e-09
179.200000	5.7638e-09
179.150000	5.79626e-09
179.100000	5.8289e-09
179.050000	5.86172e-09
179.000000	5.89473e-09
178.950000	5.92792e-09
178.900000	5.9613e-09
178.850000	5.99487e-09
178.800000	6.02862e-09
178.750000	6.06257e-09
178.700000	6.09671e-09
178.650000	6.13103e-09
178.600000	6.16555e-09
178.550000	6.20027e-09
178.500000	6.23518e-09
178.450000	6.27028e-09
178.400000	6.30559e-09
178.350000	6.34109e-09
178.300000	6.37679e-09
178.250000	6.41269e-09
178.200000	6.44879e-09
178.150000	6.4851e-09
178.100000	6.52161e-09
178.050000	6.55832e-09
178.000000	6.59525e-09
177.950000	6.63237e-09
177.900000	6.66971e-09
177.850000	6.70726e-09
177.800000	6.74501e-09
177.750000	6.78298e-09
177.700000	6.82117e-09
177.650000	6.85956e-09
177.600000	6.89818e-09
177.550000	6.93701e-09
177.500000	6.97605e-09
177.450000	7.01532e-09
177.400000	7.05481e-09
177.350000	7.09452e-09
177.300000	7.13445e-09
177.250000	7.17461e-09
177.200000	7.21499e-09
177.150000	7.2556e-09
177.100000	7.29644e-09
177.050000	7.3375e-09
177.000000	7.3788e-09
176.950000	7.42033e-09
176.900000	7.46209e-09
176.850000	7.50409e-09
176.800000	7.54632e-09
176.750000	7.58879e-09
176.700000	7.63149e-09
176.650000	7.67444e-09
176.600000	7.71763e-09
176.550000	7.76106e-09
176.500000	7.80474e-09
176.450000	7.84866e-09
176.400000	7.89282e-09
176.350000	7.93724e-09
176.300000	7.9819e-09
176.250000	8.02682e-09
176.200000	8.07198e-09
176.150000	8.1174e-09
176.100000	8.16308e-09
176.050000	8.20901e-09
176.000000	8.2552e-09
175.950000	8.30165e-09
175.900000	8.34836e-09
175.850000	8.39533e-09
175.800000	8.44257e-09
175.750000	8.49007e-09
175.700000	8.53783e-09
175.650000	8.58587e-09
175.600000	8.63417e-09
175.550000	8.68275e-09
175.500000	8.7316e-09
175.450000	8.78072e-09
175.400000	8.83012e-09
175.350000	8.8798e-09
175.300000	8.92975e-09
175.250000	8.97999e-09
175.200000	9.0305e-09
175.150000	9.0813e-09
175.100000	9.13239e-09
175.050000	9.18376e-09
175.000000	9.23542e-09
174.950000	9.28737e-09
174.900000	9.33961e-09
174.850000	9.39215e-09
174.800000	9.44498e-09
174.750000	9.4981e-09
174.700000	9.55153e-09
174.650000	9.60525e-09
174.600000	9.65928e-09
174.550000	9.71361e-09
174.500000	9.76824e-09
174.450000	9.82318e-09
174.400000	9.87843e-09
174.350000	9.93398e-09
174.300000	9.98985e-09
174.250000	1.0046e-08
174.200000	1.01025e-08
174.150000	1.01594e-08
174.100000	1.02165e-08
174.050000	1.02739e-08
174.000000	1.03317e-08
173.950000	1.03898e-08
173.900000	1.04482e-08
173.850000	1.0507e-08
173.800000	1.05661e-08
173.750000	1.06255e-08
173.700000	1.06852e-08
173.650000	1.07453e-08
173.600000	1.08058e-08
173.550000	1.08665e-08
173.500000	1.09276e-08
173.450000	1.09891e-08
173.400000	1.10508e-08
173.350000	1.1113e-08
173.300000	1.11755e-08
173.250000	1.12383e-08
173.200000	1.13015e-08
173.150000	1.1365e-08
173.100000	1.14289e-08
173.050000	1.14932e-08
173.000000	1.15578e-08
172.950000	1.16228e-08
172.900000	1.16881e-08
172.850000	1.17538e-08
172.800000	1.18199e-08
172.750000	1.18863e-08
172.700000	1.19532e-08
172.650000	1.20204e-08
172.600000	1.20879e-08
172.550000	1.21559e-08
172.500000	1.22242e-08
172.450000	1.22929e-08
172.400000	1.2362e-08
172.350000	1.24315e-08
172.300000	1.25014e-08
172.250000	1.25717e-08
172.200000	1.26423e-08
172.150000	1.27134e-08
172.100000	1.27848e-08
172.050000	1.28567e-08
172.000000	1.2929e-08
171.950000	1.30016e-08
171.900000	1.30747e-08
171.850000	1.31482e-08
171.800000	1.32221e-08
171.750000	1.32964e-08
171.700000	1.33711e-08
171.650000	1.34463e-08
171.600000	1.35218e-08
171.550000	1.35978e-08
171.500000	1.36742e-08
171.450000	1.37511e-08
171.400000	1.38284e-08
171.350000	1.39061e-08
171.300000	1.39842e-08
171.250000	1.40628e-08
171.200000	1.41418e-08
171.150000	1.42213e-08
171.100000	1.43012e-08
171.050000	1.43815e-08
171.000000	1.44623e-08
170.950000	1.45436e-08
170.900000	1.46253e-08
170.850000	1.47075e-08
170.800000	1.47901e-08
170.750000	1.48732e-08
170.700000	1.49568e-08
170.650000	1.50408e-08
170.600000	1.51253e-08
170.550000	1.52103e-08
170.500000	1.52958e-08
170.450000	1.53817e-08
170.400000	1.54681e-08
170.350000	1.5555e-08
170.300000	1.56424e-08
170.250000	1.57302e-08
170.200000	1.58186e-08
170.150000	1.59075e-08
170.100000	1.59968e-08
170.050000	1.60867e-08
170.000000	1.61771e-08
169.950000	1.62679e-08
169.900000	1.63593e-08
169.850000	1.64512e-08
169.800000	1.65436e-08
169.750000	1.66365e-08
169.700000	1.673e-08
169.650000	1.68239e-08
169.600000	1.69184e-08
169.550000	1.70134e-08
169.500000	1.7109e-08
169.450000	1.72051e-08
169.400000	1.73017e-08
169.350000	1.73989e-08
169.300000	1.74966e-08
169.250000	1.75948e-08
169.200000	1.76937e-08
169.150000	1.7793e-08
169.100000	1.78929e-08
169.050000	1.79934e-08
169.000000	1.80945e-08
168.950000	1.81961e-08
168.900000	1.82982e-08
168.850000	1.8401e-08
168.800000	1.85043e-08
168.750000	1.86082e-08
168.700000	1.87127e-08
168.650000	1.88178e-08
168.600000	1.89234e-08
168.550000	1.90297e-08
168.500000	1.91365e-08
168.450000	1.9244e-08
168.400000	1.9352e-08
168.350000	1.94607e-08
168.300000	1.95699e-08
168.250000	1.96798e-08
168.200000	1.97903e-08
168.150000	1.99014e-08
168.100000	2.00131e-08
168.050000	2.01255e-08
168.000000	2.02384e-08
167.950000	2.03521e-08
167.900000	2.04663e-08
167.850000	2.05812e-08
167.800000	2.06967e-08
167.750000	2.08129e-08
167.700000	2.09297e-08
167.650000	2.10472e-08
167.600000	2.11654e-08
167.550000	2.12842e-08
167.500000	2.14036e-08
167.450000	2.15238e-08
167.400000	2.16446e-08
167.350000	2.17661e-08
167.300000	2.18882e-08
167.250000	2.20111e-08
167.200000	2.21346e-08
167.150000	2.22588e-08
167.100000	2.23837e-08
167.050000	2.25094e-08
167.000000	2.26357e-08
166.950000	2.27627e-08
166.900000	2.28905e-08
166.850000	2.30189e-08
166.800000	2.31481e-08
166.750000	2.3278e-08
166.700000	2.34086e-08
166.650000	2.354e-08
166.600000	2.36721e-08
166.550000	2.38049e-08
166.500000	2.39385e-08
166.450000	2.40728e-08
166.400000	2.42079e-08
166.350000	2.43437e-08
166.300000	2.44803e-08
166.250000	2.46176e-08
166.200000	2.47557e-08
166.150000	2.48946e-08
166.100000	2.50343e-08
166.050000	2.51748e-08
166.000000	2.5316e-08
165.950000	2.5458e-08
165.900000	2.56009e-08
165.850000	2.57445e-08
165.800000	2.58889e-08
165.750000	2.60341e-08
165.700000	2.61802e-08
165.650000	2.6327e-08
165.600000	2.64747e-08
165.550000	2.66232e-08
165.500000	2.67726e-08
165.450000	2.69227e-08
165.400000	2.70738e-08
165.350000	2.72256e-08
165.300000	2.73783e-08
165.250000	2.75319e-08
165.200000	2.76863e-08
165.150000	2.78416e-08
165.100000	2.79977e-08
165.050000	2.81548e-08
165.000000	2.83127e-08
164.950000	2.84715e-08
164.900000	2.86311e-08
164.850000	2.87917e-08
164.800000	2.89532e-08
164.750000	2.91155e-08
164.700000	2.92788e-08
164.650000	2.9443e-08
164.600000	2.96081e-08
164.550000	2.97741e-08
164.500000	2.99411e-08
164.450000	3.0109e-08
164.400000	3.02778e-08
164.350000	3.04476e-08
164.300000	3.06183e-08
164.250000	3.079e-08
164.200000	3.09626e-08
164.150000	3.11362e-08
164.100000	3.13108e-08
164.050000	3.14864e-08
164.000000	3.16629e-08
163.950000	3.18404e-08
163.900000	3.20189e-08
163.850000	3.21984e-08
163.800000	3.23789e-08
163.750000	3.25605e-08
163.700000	3.2743e-08
163.650000	3.29266e-08
163.600000	3.31111e-08
163.550000	3.32967e-08
163.500000	3.34834e-08
163.450000	3.36711e-08
163.400000	3.38598e-08
163.350000	3.40496e-08
163.300000	3.42405e-08
163.250000	3.44324e-08
163.200000	3.46254e-08
163.150000	3.48195e-08
163.100000	3.50146e-08
163.050000	3.52109e-08
163.000000	3.54082e-08
162.950000	3.56067e-08
162.900000	3.58062e-08
162.850000	3.60069e-08
162.800000	3.62087e-08
162.750000	3.64116e-08
162.700000	3.66157e-08
162.650000	3.68209e-08
162.600000	3.70272e-08
162.550000	3.72347e-08
162.500000	3.74434e-08
162.450000	3.76532e-08
162.400000	3.78642e-08
162.350000	3.80763e-08
162.300000	3.82897e-08
162.250000	3.85043e-08
162.200000	3.872e-08
162.150000	3.89369e-08
162.100000	3.91551e-08
162.050000	3.93745e-08
162.000000	3.95951e-08
161.950000	3.98169e-08
161.900000	4.004e-08
161.850000	4.02643e-08
161.800000	4.04899e-08
161.750000	4.07167e-08
161.700000	4.09448e-08
161.650000	4.11742e-08
161.600000	4.14049e-08
161.550000	4.16368e-08
161.500000	4.18701e-08
161.450000	4.21046e-08
161.400000	4.23405e-08
161.350000	4.25776e-08
161.300000	4.28161e-08
161.250000	4.30559e-08
161.200000	4.32971e-08
161.150000	4.35396e-08
161.100000	4.37835e-08
161.050000	4.40287e-08
161.000000	4.42753e-08
160.950000	4.45233e-08
160.900000	4.47726e-08
160.850000	4.50234e-08
160.800000	4.52755e-08
160.750000	4.55291e-08
160.700000	4.57841e-08
160.650000	4.60405e-08
160.600000	4.62983e-08
160.550000	4.65576e-08
160.500000	4.68183e-08
160.450000	4.70804e-08
160.400000	4.73441e-08
160.350000	4.76092e-08
160.300000	4.78757e-08
160.250000	4.81438e-08
160.200000	4.84134e-08
160.150000	4.86845e-08
160.100000	4.8957e-08
160.050000	4.92311e-08
160.000000	4.95068e-08
159.950000	4.97839e-08
159.900000	5.00627e-08
159.850000	5.03429e-08
159.800000	5.06248e-08
159.750000	5.09082e-08
159.700000	5.11932e-08
159.650000	5.14798e-08
159.600000	5.17679e-08
159.550000	5.20577e-08
159.500000	5.23491e-08
159.450000	5.26422e-08
159.400000	5.29368e-08
159.350000	5.32332e-08
159.300000	5.35311e-08
159.250000	5.38307e-08
159.200000	5.4132e-08
159.150000	5.4435e-08
159.100000	5.47397e-08
159.050000	5.50461e-08
159.000000	5.53541e-08
158.950000	5.56639e-08
158.900000	5.59755e-08
158.850000	5.62887e-08
158.800000	5.66037e-08
158.750000	5.69205e-08
158.700000	5.7239e-08
158.650000	5.75593e-08
158.600000	5.78814e-08
158.550000	5.82053e-08
158.500000	5.8531e-08
158.450000	5.88585e-08
158.400000	5.91879e-08
158.350000	5.95191e-08
158.300000	5.98521e-08
158.250000	6.0187e-08
158.200000	6.05237e-08
158.150000	6.08623e-08
158.100000	6.12029e-08
158.050000	6.15453e-08
158.000000	6.18896e-08
157.950000	6.22358e-08
157.900000	6.2584e-08
157.850000	6.29341e-08
157.800000	6.32862e-08
157.750000	6.36402e-08
157.700000	6.39962e-08
157.650000	6.43542e-08
157.600000	6.47142e-08
157.550000	6.50762e-08
157.500000	6.54402e-08
157.450000	6.58062e-08
157.400000	6.61743e-08
157.350000	6.65444e-08
157.300000	6.69166e-08
157.250000	6.72909e-08
157.200000	6.76672e-08
157.150000	6.80457e-08
157.100000	6.84262e-08
157.050000	6.88089e-08
157.000000	6.91937e-08
156.950000	6.95807e-08
156.900000	6.99698e-08
156.850000	7.03611e-08
156.800000	7.07546e-08
156.750000	7.11502e-08
156.700000	7.15481e-08
156.650000	7.19481e-08
156.600000	7.23505e-08
156.550000	7.2755e-08
156.500000	7.31618e-08
156.450000	7.35709e-08
156.400000	7.39822e-08
156.350000	7.43959e-08
156.300000	7.48118e-08
156.250000	7.52301e-08
156.200000	7.56507e-08
156.150000	7.60736e-08
156.100000	7.64989e-08
156.050000	7.69265e-08
156.000000	7.73566e-08
155.950000	7.7789e-08
155.900000	7.82239e-08
155.850000	7.86611e-08
155.800000	7.91008e-08
155.750000	7.9543e-08
155.700000	7.99876e-08
155.650000	8.04347e-08
155.600000	8.08843e-08
155.550000	8.13364e-08
155.500000	8.1791e-08
155.450000	8.22481e-08
155.400000	8.27078e-08
155.350000	8.317e-08
155.300000	8.36348e-08
155.250000	8.41023e-08
155.200000	8.45723e-08
155.150000	8.50449e-08
155.100000	8.55201e-08
155.050000	8.5998e-08
155.000000	8.64786e-08
154.950000	8.69618e-08
154.900000	8.74478e-08
154.850000	8.79364e-08
154.800000	8.84278e-08
154.750000	8.89218e-08
154.700000	8.94187e-08
154.650000	8.99183e-08
154.600000	9.04207e-08
154.550000	9.09259e-08
154.500000	9.14339e-08
154.450000	9.19447e-08
154.400000	9.24583e-08
154.350000	9.29749e-08
154.300000	9.34943e-08
154.250000	9.40166e-08
154.200000	9.45418e-08
154.150000	9.50699e-08
154.100000	9.56009e-08
154.050000	9.6135e-08
154.000000	9.66719e-08
153.950000	9.72119e-08
153.900000	9.77549e-08
153.850000	9.83009e-08
153.800000	9.885e-08
153.750000	9.9402e-08
153.700000	9.99572e-08
153.650000	1.00515e-07
153.600000	1.01077e-07
153.550000	1.01641e-07
153.500000	1.02209e-07
153.450000	1.0278e-07
153.400000	1.03354e-07
153.350000	1.03931e-07
153.300000	1.04511e-07
153.250000	1.05095e-07
153.200000	1.05682e-07
153.150000	1.06272e-07
153.100000	1.06865e-07
153.050000	1.07462e-07
153.000000	1.08062e-07
152.950000	1.08665e-07
152.900000	1.09272e-07
152.850000	1.09882e-07
152.800000	1.10495e-07
152.750000	1.11112e-07
152.700000	1.11733e-07
152.650000	1.12356e-07
152.600000	1.12984e-07
152.550000	1.13614e-07
152.500000	1.14249e-07
152.450000	1.14886e-07
152.400000	1.15528e-07
152.350000	1.16172e-07
152.300000	1.16821e-07
152.250000	1.17473e-07
152.200000	1.18129e-07
152.150000	1.18788e-07
152.100000	1.19451e-07
152.050000	1.20118e-07
152.000000	1.20788e-07
151.950000	1.21462e-07
151.900000	1.2214e-07
151.850000	1.22822e-07
151.800000	1.23507e-07
151.750000	1.24196e-07
151.700000	1.24889e-07
151.650000	1.25586e-07
151.600000	1.26287e-07
151.550000	1.26992e-07
151.500000	1.277e-07
151.450000	1.28413e-07
151.400000	1.29129e-07
151.350000	1.2985e-07
151.300000	1.30574e-07
151.250000	1.31303e-07
151.200000	1.32035e-07
151.150000	1.32772e-07
151.100000	1.33513e-07
151.050000	1.34257e-07
151.000000	1.35006e-07
150.950000	1.3576e-07
150.900000	1.36517e-07
150.850000	1.37278e-07
150.800000	1.38044e-07
150.750000	1.38814e-07
150.700000	1.39588e-07
150.650000	1.40367e-07
150.600000	1.4115e-07
150.550000	1.41937e-07
150.500000	1.42729e-07
150.450000	1.43525e-07
150.400000	1.44325e-07
150.350000	1.4513e-07
150.300000	1.4594e-07
150.250000	1.46753e-07
150.200000	1.47572e-07
150.150000	1.48395e-07
150.100000	1.49222e-07
150.050000	1.50054e-07
150.000000	1.50891e-07
149.950000	1.51732e-07
149.900000	1.52578e-07
149.850000	1.53429e-07
149.800000	1.54285e-07
149.750000	1.55145e-07
149.700000	1.5601e-07
149.650000	1.5688e-07
149.600000	1.57754e-07
149.550000	1.58634e-07
149.500000	1.59518e-07
149.450000	1.60407e-07
149.400000	1.61302e-07
149.350000	1.62201e-07
149.300000	1.63105e-07
149.250000	1.64014e-07
149.200000	1.64928e-07
149.150000	1.65848e-07
149.100000	1.66772e-07
149.050000	1.67702e-07
149.000000	1.68636e-07
148.950000	1.69576e-07
148.900000	1.70521e-07
148.850000	1.71472e-07
148.800000	1.72427e-07
148.750000	1.73388e-07
148.700000	1.74354e-07
148.650000	1.75326e-07
148.600000	1.76303e-07
148.550000	1.77285e-07
148.500000	1.78273e-07
148.450000	1.79267e-07
148.400000	1.80265e-07
148.350000	1.8127e-07
148.300000	1.8228e-07
148.250000	1.83295e-07
148.200000	1.84317e-07
148.150000	1.85344e-07
148.100000	1.86376e-07
148.050000	1.87414e-07
148.000000	1.88459e-07
147.950000	1.89508e-07
147.900000	1.90564e-07
147.850000	1.91626e-07
147.800000	1.92693e-07
147.750000	1.93766e-07
147.700000	1.94846e-07
147.650000	1.95931e-07
147.600000	1.97022e-07
147.550000	1.9812e-07
147.500000	1.99223e-07
147.450000	2.00333e-07
147.400000	2.01448e-07
147.350000	2.0257e-07
147.300000	2.03698e-07
147.250000	2.04833e-07
147.200000	2.05974e-07
147.150000	2.07121e-07
147.100000	2.08274e-07
147.050000	2.09434e-07
147.000000	2.106e-07
146.950000	2.11772e-07
146.900000	2.12952e-07
146.850000	2.14137e-07
146.800000	2.1533e-07
146.750000	2.16528e-07
146.700000	2.17734e-07
146.650000	2.18946e-07
146.600000	2.20165e-07
146.550000	2.21391e-07
146.500000	2.22623e-07
146.450000	2.23862e-07
146.400000	2.25109e-07
146.350000	2.26362e-07
146.300000	2.27622e-07
146.250000	2.28889e-07
146.200000	2.30163e-07
146.150000	2.31444e-07
146.100000	2.32732e-07
146.050000	2.34027e-07
146.000000	2.3533e-07
145.950000	2.36639e-07
145.900000	2.37956e-07
145.850000	2.39281e-07
145.800000	2.40612e-07
145.750000	2.41951e-07
145.700000	2.43297e-07
145.650000	2.44651e-07
145.600000	2.46013e-07
145.550000	2.47381e-07
145.500000	2.48758e-07
145.450000	2.50142e-07
145.400000	2.51534e-07
145.350000	2.52933e-07
145.300000	2.5434e-07
145.250000	2.55755e-07
145.200000	2.57178e-07
145.150000	2.58609e-07
145.100000	2.60048e-07
145.050000	2.61494e-07
145.000000	2.62949e-07
144.950000	2.64411e-07
144.900000	2.65882e-07
144.850000	2.67361e-07
144.800000	2.68848e-07
144.750000	2.70344e-07
144.700000	2.71847e-07
144.650000	2.73359e-07
144.600000	2.74879e-07
144.550000	2.76408e-07
144.500000	2.77945e-07
144.450000	2.79491e-07
144.400000	2.81045e-07
144.350000	2.82608e-07
144.300000	2.8418e-07
144.250000	2.8576e-07
144.200000	2.87349e-07
144.150000	2.88946e-07
144.100000	2.90553e-07
144.050000	2.92168e-07
144.000000	2.93793e-07
143.950000	2.95426e-07
143.900000	2.97069e-07
143.850000	2.9872e-07
143.800000	3.00381e-07
143.750000	3.02051e-07
143.700000	3.0373e-07
143.650000	3.05418e-07
143.600000	3.07116e-07
143.550000	3.08823e-07
143.500000	3.10539e-07
143.450000	3.12265e-07
143.400000	3.14001e-07
143.350000	3.15746e-07
143.300000	3.17501e-07
143.250000	3.19266e-07
143.200000	3.2104e-07
143.150000	3.22824e-07
143.100000	3.24618e-07
143.050000	3.26422e-07
143.000000	3.28236e-07
142.950000	3.3006e-07
142.900000	3.31894e-07
142.850000	3.33738e-07
142.800000	3.35592e-07
142.750000	3.37457e-07
142.700000	3.39332e-07
142.650000	3.41217e-07
142.600000	3.43113e-07
142.550000	3.45019e-07
142.500000	3.46935e-07
142.450000	3.48863e-07
142.400000	3.50801e-07
142.350000	3.52749e-07
142.300000	3.54709e-07
142.250000	3.56679e-07
142.200000	3.5866e-07
142.150000	3.60652e-07
142.100000	3.62655e-07
142.050000	3.6467e-07
142.000000	3.66695e-07
141.950000	3.68731e-07
141.900000	3.70779e-07
141.850000	3.72838e-07
141.800000	3.74909e-07
141.750000	3.76991e-07
141.700000	3.79084e-07
141.650000	3.81189e-07
141.600000	3.83306e-07
141.550000	3.85434e-07
141.500000	3.87574e-07
141.450000	3.89726e-07
141.400000	3.91889e-07
141.350000	3.94065e-07
141.300000	3.96253e-07
141.250000	3.98453e-07
141.200000	4.00665e-07
141.150000	4.02889e-07
141.100000	4.05125e-07
141.050000	4.07374e-07
141.000000	4.09635e-07
140.950000	4.11909e-07
140.900000	4.14195e-07
140.850000	4.16494e-07
140.800000	4.18806e-07
140.750000	4.2113e-07
140.700000	4.23467e-07
140.650000	4.25817e-07
140.600000	4.2818e-07
140.550000	4.30556e-07
140.500000	4.32946e-07
140.450000	4.35348e-07
140.400000	4.37764e-07
140.350000	4.40193e-07
140.300000	4.42635e-07
140.250000	4.45091e-07
140.200000	4.4756e-07
140.150000	4.50043e-07
140.100000	4.5254e-07
140.050000	4.55051e-07
140.000000	4.57575e-07
139.950000	4.60114e-07
139.900000	4.62666e-07
139.850000	4.65232e-07
139.800000	4.67813e-07
139.750000	4.70408e-07
139.700000	4.73017e-07
139.650000	4.7564e-07
139.600000	4.78278e-07
139.550000	4.80931e-07
139.500000	4.83598e-07
139.450000	4.8628e-07
139.400000	4.88977e-07
139.350000	4.91688e-07
139.300000	4.94415e-07
139.250000	4.97156e-07
139.200000	4.99913e-07
139.150000	5.02685e-07
139.100000	5.05472e-07
139.050000	5.08275e-07
139.000000	5.11093e-07
138.950000	5.13926e-07
138.900000	5.16775e-07
138.850000	5.1964e-07
138.800000	5.22521e-07
138.750000	5.25418e-07
138.700000	5.2833e-07
138.650000	5.31259e-07
138.600000	5.34203e-07
138.550000	5.37164e-07
138.500000	5.40142e-07
138.450000	5.43135e-07
138.400000	5.46145e-07
138.350000	5.49172e-07
138.300000	5.52216e-07
138.250000	5.55276e-07
138.200000	5.58353e-07
138.150000	5.61447e-07
138.100000	5.64558e-07
138.050000	5.67686e-07
138.000000	5.70832e-07
137.950000	5.73995e-07
137.900000	5.77175e-07
137.850000	5.80373e-07
137.800000	5.83588e-07
137.750000	5.86821e-07
137.700000	5.90072e-07
137.650000	5.93341e-07
137.600000	5.96628e-07
137.550000	5.99933e-07
137.500000	6.03256e-07
137.450000	6.06597e-07
137.400000	6.09957e-07
137.350000	6.13336e-07
137.300000	6.16732e-07
137.250000	6.20148e-07
137.200000	6.23583e-07
137.150000	6.27036e-07
137.100000	6.30508e-07
137.050000	6.34e-07
137.000000	6.37511e-07
136.950000	6.41041e-07
136.900000	6.4459e-07
136.850000	6.48159e-07
136.800000	6.51748e-07
136.750000	6.55356e-07
136.700000	6.58985e-07
136.650000	6.62633e-07
136.600000	6.66301e-07
136.550000	6.6999e-07
136.500000	6.73699e-07
136.450000	6.77428e-07
136.400000	6.81178e-07
136.350000	6.84948e-07
136.300000	6.88739e-07
136.250000	6.92551e-07
136.200000	6.96384e-07
136.150000	7.00238e-07
136.100000	7.04114e-07
136.050000	7.0801e-07
136.000000	7.11928e-07
135.950000	7.15868e-07
135.900000	7.19829e-07
135.850000	7.23812e-07
135.800000	7.27817e-07
135.750000	7.31844e-07
135.700000	7.35893e-07
135.650000	7.39965e-07
135.600000	7.44059e-07
135.550000	7.48175e-07
135.500000	7.52314e-07
135.450000	7.56476e-07
135.400000	7.6066e-07
135.350000	7.64868e-07
135.300000	7.69099e-07
135.250000	7.73353e-07
135.200000	7.7763e-07
135.150000	7.81931e-07
135.100000	7.86255e-07
135.050000	7.90604e-07
135.000000	7.94976e-07
134.950000	7.99372e-07
134.900000	8.03793e-07
134.850000	8.08237e-07
134.800000	8.12707e-07
134.750000	8.172e-07
134.700000	8.21719e-07
134.650000	8.26262e-07
134.600000	8.3083e-07
134.550000	8.35423e-07
134.500000	8.40042e-07
134.450000	8.44686e-07
134.400000	8.49355e-07
134.350000	8.5405e-07
134.300000	8.58771e-07
134.250000	8.63518e-07
134.200000	8.68291e-07
134.150000	8.7309e-07
134.100000	8.77916e-07
134.050000	8.82768e-07
134.000000	8.87646e-07
133.950000	8.92552e-07
133.900000	8.97484e-07
133.850000	9.02443e-07
133.800000	9.0743e-07
133.750000	9.12444e-07
133.700000	9.17486e-07
133.650000	9.22555e-07
133.600000	9.27652e-07
133.550000	9.32777e-07
133.500000	9.3793e-07
133.450000	9.43112e-07
133.400000	9.48322e-07
133.350000	9.5356e-07
133.300000	9.58827e-07
133.250000	9.64124e-07
133.200000	9.69449e-07
133.150000	9.74803e-07
133.100000	9.80187e-07
133.050000	9.85601e-07
133.000000	9.91044e-07
132.950000	9.96517e-07
132.900000	1.00202e-06
132.850000	1.00755e-06
132.800000	1.01312e-06
132.750000	1.01871e-06
132.700000	1.02434e-06
132.650000	1.02999e-06
132.600000	1.03568e-06
132.550000	1.0414e-06
132.500000	1.04714e-06
132.450000	1.05293e-06
132.400000	1.05874e-06
132.350000	1.06458e-06
132.300000	1.07046e-06
132.250000	1.07637e-06
132.200000	1.08231e-06
132.150000	1.08828e-06
132.100000	1.09429e-06
132.050000	1.10033e-06
132.000000	1.1064e-06
131.950000	1.1125e-06
131.900000	1.11864e-06
131.850000	1.12482e-06
131.800000	1.13102e-06
131.750000	1.13726e-06
131.700000	1.14354e-06
131.650000	1.14985e-06
131.600000	1.15619e-06
131.550000	1.16257e-06
131.500000	1.16898e-06
131.450000	1.17543e-06
131.400000	1.18192e-06
131.350000	1.18844e-06
131.300000	1.19499e-06
131.250000	1.20158e-06
131.200000	1.20821e-06
131.150000	1.21487e-06
131.100000	1.22157e-06
131.050000	1.22831e-06
131.000000	1.23508e-06
130.950000	1.24189e-06
130.900000	1.24874e-06
130.850000	1.25563e-06
130.800000	1.26255e-06
130.750000	1.26951e-06
130.700000	1.27651e-06
130.650000	1.28355e-06
130.600000	1.29062e-06
130.550000	1.29774e-06
130.500000	1.30489e-06
130.450000	1.31209e-06
130.400000	1.31932e-06
130.350000	1.32659e-06
130.300000	1.3339e-06
130.250000	1.34125e-06
130.200000	1.34865e-06
130.150000	1.35608e-06
130.100000	1.36355e-06
130.050000	1.37106e-06
130.000000	1.37862e-06
129.950000	1.38622e-06
129.900000	1.39385e-06
129.850000	1.40153e-06
129.800000	1.40926e-06
129.750000	1.41702e-06
129.700000	1.42483e-06
129.650000	1.43268e-06
129.600000	1.44057e-06
129.550000	1.4485e-06
129.500000	1.45648e-06
129.450000	1.4645e-06
129.400000	1.47257e-06
129.350000	1.48068e-06
129.300000	1.48883e-06
129.250000	1.49703e-06
129.200000	1.50528e-06
129.150000	1.51357e-06
129.100000	1.5219e-06
129.050000	1.53028e-06
129.000000	1.53871e-06
128.950000	1.54718e-06
128.900000	1.5557e-06
128.850000	1.56426e-06
128.800000	1.57287e-06
128.750000	1.58153e-06
128.700000	1.59024e-06
128.650000	1.59899e-06
128.600000	1.60779e-06
128.550000	1.61664e-06
128.500000	1.62554e-06
128.450000	1.63449e-06
128.400000	1.64348e-06
128.350000	1.65252e-06
128.300000	1.66162e-06
128.250000	1.67076e-06
128.200000	1.67996e-06
128.150000	1.6892e-06
128.100000	1.69849e-06
128.050000	1.70784e-06
128.000000	1.71723e-06
127.950000	1.72668e-06
127.900000	1.73618e-06
127.850000	1.74573e-06
127.800000	1.75533e-06
127.750000	1.76499e-06
127.700000	1.77469e-06
127.650000	1.78446e-06
127.600000	1.79427e-06
127.550000	1.80414e-06
127.500000	1.81406e-06
127.450000	1.82403e-06
127.400000	1.83406e-06
127.350000	1.84415e-06
127.300000	1.85429e-06
127.250000	1.86448e-06
127.200000	1.87473e-06
127.150000	1.88504e-06
127.100000	1.8954e-06
127.050000	1.90582e-06
127.000000	1.9163e-06
126.950000	1.92683e-06
126.900000	1.93742e-06
126.850000	1.94807e-06
126.800000	1.95878e-06
126.750000	1.96954e-06
126.700000	1.98037e-06
126.650000	1.99125e-06
126.600000	2.00219e-06
126.550000	2.01319e-06
126.500000	2.02425e-06
126.450000	2.03538e-06
126.400000	2.04656e-06
126.350000	2.0578e-06
126.300000	2.06911e-06
126.250000	2.08047e-06
126.200000	2.0919e-06
126.150000	2.10339e-06
126.100000	2.11495e-06
126.050000	2.12656e-06
126.000000	2.13824e-06
125.950000	2.14998e-06
125.900000	2.16179e-06
125.850000	2.17366e-06
125.800000	2.1856e-06
125.750000	2.1976e-06
125.700000	2.20967e-06
125.650000	2.2218e-06
125.600000	2.234e-06
125.550000	2.24626e-06
125.500000	2.25859e-06
125.450000	2.27099e-06
125.400000	2.28346e-06
125.350000	2.29599e-06
125.300000	2.30859e-06
125.250000	2.32126e-06
125.200000	2.334e-06
125.150000	2.34681e-06
125.100000	2.35969e-06
125.050000	2.37264e-06
125.000000	2.38566e-06
124.950000	2.39875e-06
124.900000	2.41191e-06
124.850000	2.42514e-06
124.800000	2.43845e-06
124.750000	2.45183e-06
124.700000	2.46528e-06
124.650000	2.4788e-06
124.600000	2.4924e-06
124.550000	2.50607e-06
124.500000	2.51981e-06
124.450000	2.53363e-06
124.400000	2.54753e-06
124.350000	2.5615e-06
124.300000	2.57554e-06
124.250000	2.58967e-06
124.200000	2.60387e-06
124.150000	2.61814e-06
124.100000	2.6325e-06
124.050000	2.64693e-06
124.000000	2.66144e-06
123.950000	2.67603e-06
123.900000	2.6907e-06
123.850000	2.70545e-06
123.800000	2.72028e-06
123.750000	2.73519e-06
123.700000	2.75018e-06
123.650000	2.76525e-06
123.600000	2.7804e-06
123.550000	2.79564e-06
123.500000	2.81096e-06
123.450000	2.82636e-06
123.400000	2.84185e-06
123.350000	2.85742e-06
123.300000	2.87307e-06
123.250000	2.88881e-06
123.200000	2.90463e-06
123.150000	2.92054e-06
123.100000	2.93654e-06
123.050000	2.95263e-06
123.000000	2.9688e-06
122.950000	2.98506e-06
122.900000	3.0014e-06
122.850000	3.01784e-06
122.800000	3.03436e-06
122.750000	3.05098e-06
122.700000	3.06768e-06
122.650000	3.08448e-06
122.600000	3.10137e-06
122.550000	3.11835e-06
122.500000	3.13542e-06
122.450000	3.15258e-06
122.400000	3.16984e-06
122.350000	3.18719e-06
122.300000	3.20463e-06
122.250000	3.22217e-06
122.200000	3.2398e-06
122.150000	3.25753e-06
122.100000	3.27536e-06
122.050000	3.29328e-06
122.000000	3.3113e-06
121.950000	3.32941e-06
121.900000	3.34763e-06
121.850000	3.36594e-06
121.800000	3.38435e-06
121.750000	3.40287e-06
121.700000	3.42148e-06
121.650000	3.44019e-06
121.600000	3.45901e-06
121.550000	3.47793e-06
121.500000	3.49695e-06
121.450000	3.51607e-06
121.400000	3.5353e-06
121.350000	3.55463e-06
121.300000	3.57406e-06
121.250000	3.5936e-06
121.200000	3.61325e-06
121.150000	3.633e-06
121.100000	3.65286e-06
121.050000	3.67283e-06
121.000000	3.6929e-06
120.950000	3.71309e-06
120.900000	3.73338e-06
120.850000	3.75378e-06
120.800000	3.7743e-06
120.750000	3.79492e-06
120.700000	3.81566e-06
120.650000	3.8365e-06
120.600000	3.85746e-06
120.550000	3.87854e-06
120.500000	3.89973e-06
120.450000	3.92103e-06
120.400000	3.94245e-06
120.350000	3.96398e-06
120.300000	3.98563e-06
120.250000	4.0074e-06
120.200000	4.02929e-06
120.150000	4.05129e-06
120.100000	4.07341e-06
120.050000	4.09565e-06
120.000000	4.11802e-06
119.950000	4.1405e-06
119.900000	4.1631e-06
119.850000	4.18583e-06
119.800000	4.20868e-06
119.750000	4.23165e-06
119.700000	4.25475e-06
119.650000	4.27797e-06
119.600000	4.30132e-06
119.550000	4.3248e-06
119.500000	4.3484e-06
119.450000	4.37212e-06
119.400000	4.39598e-06
119.350000	4.41997e-06
119.300000	4.44408e-06
119.250000	4.46832e-06
119.200000	4.4927e-06
119.150000	4.51721e-06
119.100000	4.54185e-06
119.050000	4.56662e-06
119.000000	4.59153e-06
118.950000	4.61657e-06
118.900000	4.64174e-06
118.850000	4.66705e-06
118.800000	4.6925e-06
118.750000	4.71809e-06
118.700000	4.74381e-06
118.650000	4.76967e-06
118.600000	4.79568e-06
118.550000	4.82182e-06
118.500000	4.8481e-06
118.450000	4.87453e-06
118.400000	4.90109e-06
118.350000	4.92781e-06
118.300000	4.95466e-06
118.250000	4.98166e-06
118.200000	5.00881e-06
118.150000	5.0361e-06
118.100000	5.06354e-06
118.050000	5.09112e-06
118.000000	5.11886e-06
117.950000	5.14674e-06
117.900000	5.17478e-06
117.850000	5.20296e-06
117.800000	5.2313e-06
117.750000	5.25979e-06
117.700000	5.28843e-06
117.650000	5.31723e-06
117.600000	5.34619e-06
117.550000	5.37529e-06
117.500000	5.40456e-06
117.450000	5.43398e-06
117.400000	5.46357e-06
117.350000	5.49331e-06
117.300000	5.52321e-06
117.250000	5.55327e-06
117.200000	5.58349e-06
117.150000	5.61388e-06
117.100000	5.64443e-06
117.050000	5.67515e-06
117.000000	5.70603e-06
116.950000	5.73707e-06
116.900000	5.76828e-06
116.850000	5.79967e-06
116.800000	5.83122e-06
116.750000	5.86294e-06
116.700000	5.89483e-06
116.650000	5.92689e-06
116.600000	5.95912e-06
116.550000	5.99153e-06
116.500000	6.02411e-06
116.450000	6.05687e-06
116.400000	6.0898e-06
116.350000	6.12291e-06
116.300000	6.1562e-06
116.250000	6.18966e-06
116.200000	6.22331e-06
116.150000	6.25713e-06
116.100000	6.29114e-06
116.050000	6.32533e-06
116.000000	6.35971e-06
115.950000	6.39427e-06
115.900000	6.42902e-06
115.850000	6.46395e-06
115.800000	6.49907e-06
115.750000	6.53437e-06
115.700000	6.56987e-06
115.650000	6.60556e-06
115.600000	6.64144e-06
115.550000	6.67751e-06
115.500000	6.71378e-06
115.450000	6.75024e-06
115.400000	6.78689e-06
115.350000	6.82375e-06
115.300000	6.8608e-06
115.250000	6.89805e-06
115.200000	6.9355e-06
115.150000	6.97315e-06
115.100000	7.011e-06
115.050000	7.04905e-06
115.000000	7.08731e-06
114.950000	7.12577e-06
114.900000	7.16444e-06
114.850000	7.20332e-06
114.800000	7.24241e-06
114.750000	7.2817e-06
114.700000	7.32121e-06
114.650000	7.36093e-06
114.600000	7.40086e-06
114.550000	7.441e-06
114.500000	7.48136e-06
114.450000	7.52194e-06
114.400000	7.56273e-06
114.350000	7.60374e-06
114.300000	7.64497e-06
114.250000	7.68642e-06
114.200000	7.72809e-06
114.150000	7.76999e-06
114.100000	7.81211e-06
114.050000	7.85446e-06
114.000000	7.89703e-06
113.950000	7.93983e-06
113.900000	7.98286e-06
113.850000	8.02612e-06
113.800000	8.06961e-06
113.750000	8.11334e-06
113.700000	8.15729e-06
113.650000	8.20149e-06
113.600000	8.24592e-06
113.550000	8.29058e-06
113.500000	8.33549e-06
113.450000	8.38064e-06
113.400000	8.42602e-06
113.350000	8.47165e-06
113.300000	8.51753e-06
113.250000	8.56364e-06
113.200000	8.61001e-06
113.150000	8.65662e-06
113.100000	8.70348e-06
113.050000	8.7506e-06
113.000000	8.79796e-06
112.950000	8.84558e-06
112.900000	8.89345e-06
112.850000	8.94157e-06
112.800000	8.98996e-06
112.750000	9.0386e-06
112.700000	9.0875e-06
112.650000	9.13666e-06
112.600000	9.18609e-06
112.550000	9.23578e-06
112.500000	9.28573e-06
112.450000	9.33595e-06
112.400000	9.38644e-06
112.350000	9.4372e-06
112.300000	9.48823e-06
112.250000	9.53953e-06
112.200000	9.5911e-06
112.150000	9.64295e-06
112.100000	9.69508e-06
112.050000	9.74748e-06
112.000000	9.80016e-06
111.950000	9.85312e-06
111.900000	9.90637e-06
111.850000	9.9599e-06
111.800000	1.00137e-05
111.750000	1.00678e-05
111.700000	1.01222e-05
111.650000	1.01769e-05
111.600000	1.02319e-05
111.550000	1.02871e-05
111.500000	1.03427e-05
111.450000	1.03985e-05
111.400000	1.04547e-05
111.350000	1.05111e-05
111.300000	1.05679e-05
111.250000	1.06249e-05
111.200000	1.06823e-05
111.150000	1.07399e-05
111.100000	1.07979e-05
111.050000	1.08562e-05
111.000000	1.09148e-05
110.950000	1.09737e-05
110.900000	1.10329e-05
110.850000	1.10924e-05
110.800000	1.11522e-05
110.750000	1.12124e-05
110.700000	1.12729e-05
110.650000	1.13337e-05
110.600000	1.13948e-05
110.550000	1.14563e-05
110.500000	1.1518e-05
110.450000	1.15801e-05
110.400000	1.16426e-05
110.350000	1.17053e-05
110.300000	1.17684e-05
110.250000	1.18319e-05
110.200000	1.18956e-05
110.150000	1.19597e-05
110.100000	1.20242e-05
110.050000	1.2089e-05
110.000000	1.21541e-05
109.950000	1.22196e-05
109.900000	1.22854e-05
109.850000	1.23516e-05
109.800000	1.24181e-05
109.750000	1.2485e-05
109.700000	1.25522e-05
109.650000	1.26198e-05
109.600000	1.26878e-05
109.550000	1.27561e-05
109.500000	1.28248e-05
109.450000	1.28938e-05
109.400000	1.29632e-05
109.350000	1.3033e-05
109.300000	1.31031e-05
109.250000	1.31736e-05
109.200000	1.32445e-05
109.150000	1.33158e-05
109.100000	1.33874e-05
109.050000	1.34594e-05
109.000000	1.35318e-05
108.950000	1.36046e-05
108.900000	1.36778e-05
108.850000	1.37513e-05
108.800000	1.38253e-05
108.750000	1.38996e-05
108.700000	1.39743e-05
108.650000	1.40495e-05
108.600000	1.4125e-05
108.550000	1.42009e-05
108.500000	1.42772e-05
108.450000	1.43539e-05
108.400000	1.44311e-05
108.350000	1.45086e-05
108.300000	1.45865e-05
108.250000	1.46649e-05
108.200000	1.47437e-05
108.150000	1.48229e-05
108.100000	1.49025e-05
108.050000	1.49825e-05
108.000000	1.50629e-05
107.950000	1.51438e-05
107.900000	1.52251e-05
107.850000	1.53069e-05
107.800000	1.5389e-05
107.750000	1.54716e-05
107.700000	1.55546e-05
107.650000	1.56381e-05
107.600000	1.5722e-05
107.550000	1.58064e-05
107.500000	1.58912e-05
107.450000	1.59764e-05
107.400000	1.60621e-05
107.350000	1.61483e-05
107.300000	1.62349e-05
107.250000	1.63219e-05
107.200000	1.64094e-05
107.150000	1.64974e-05
107.100000	1.65858e-05
107.050000	1.66747e-05
107.000000	1.67641e-05
106.950000	1.6854e-05
106.900000	1.69443e-05
106.850000	1.70351e-05
106.800000	1.71263e-05
106.750000	1.72181e-05
106.700000	1.73103e-05
106.650000	1.7403e-05
106.600000	1.74962e-05
106.550000	1.75899e-05
106.500000	1.76841e-05
106.450000	1.77788e-05
106.400000	1.7874e-05
106.350000	1.79697e-05
106.300000	1.80659e-05
106.250000	1.81625e-05
106.200000	1.82597e-05
106.150000	1.83574e-05
106.100000	1.84557e-05
106.050000	1.85544e-05
106.000000	1.86537e-05
105.950000	1.87534e-05
105.900000	1.88537e-05
105.850000	1.89546e-05
105.800000	1.90559e-05
105.750000	1.91578e-05
105.700000	1.92602e-05
105.650000	1.93632e-05
105.600000	1.94667e-05
105.550000	1.95707e-05
105.500000	1.96753e-05
105.450000	1.97805e-05
105.400000	1.98862e-05
105.350000	1.99924e-05
105.300000	2.00992e-05
105.250000	2.02066e-05
105.200000	2.03145e-05
105.150000	2.0423e-05
105.100000	2.0532e-05
105.050000	2.06416e-05
105.000000	2.07518e-05
104.950000	2.08626e-05
104.900000	2.0974e-05
104.850000	2.10859e-05
104.800000	2.11984e-05
104.750000	2.13116e-05
104.700000	2.14253e-05
104.650000	2.15396e-05
104.600000	2.16545e-05
104.550000	2.17699e-05
104.500000	2.1886e-05
104.450000	2.20028e-05
104.400000	2.21201e-05
104.350000	2.2238e-05
104.300000	2.23566e-05
104.250000	2.24757e-05
104.200000	2.25955e-05
104.150000	2.27159e-05
104.100000	2.2837e-05
104.050000	2.29586e-05
104.000000	2.30809e-05
103.950000	2.32039e-05
103.900000	2.33275e-05
103.850000	2.34517e-05
103.800000	2.35766e-05
103.750000	2.37021e-05
103.700000	2.38283e-05
103.650000	2.39552e-05
103.600000	2.40827e-05
103.550000	2.42108e-05
103.500000	2.43397e-05
103.450000	2.44692e-05
103.400000	2.45994e-05
103.350000	2.47302e-05
103.300000	2.48618e-05
103.250000	2.4994e-05
103.200000	2.51269e-05
103.150000	2.52605e-05
103.100000	2.53948e-05
103.050000	2.55298e-05
103.000000	2.56655e-05
102.950000	2.58019e-05
102.900000	2.5939e-05
102.850000	2.60769e-05
102.800000	2.62154e-05
102.750000	2.63547e-05
102.700000	2.64947e-05
102.650000	2.66354e-05
102.600000	2.67768e-05
102.550000	2.6919e-05
102.500000	2.70619e-05
102.450000	2.72056e-05
102.400000	2.735e-05
102.350000	2.74952e-05
102.300000	2.76411e-05
102.250000	2.77877e-05
102.200000	2.79352e-05
102.150000	2.80833e-05
102.100000	2.82323e-05
102.050000	2.8382e-05
102.000000	2.85325e-05
101.950000	2.86838e-05
101.900000	2.88359e-05
101.850000	2.89888e-05
101.800000	2.91424e-05
101.750000	2.92969e-05
101.700000	2.94521e-05
101.650000	2.96081e-05
101.600000	2.9765e-05
101.550000	2.99227e-05
101.500000	3.00811e-05
101.450000	3.02404e-05
101.400000	3.04006e-05
101.350000	3.05615e-05
101.300000	3.07233e-05
101.250000	3.08859e-05
101.200000	3.10494e-05
101.150000	3.12137e-05
101.100000	3.13788e-05
101.050000	3.15448e-05
101.000000	3.17117e-05
100.950000	3.18794e-05
100.900000	3.2048e-05
100.850000	3.22175e-05
100.800000	3.23878e-05
100.750000	3.2559e-05
100.700000	3.27311e-05
100.650000	3.29041e-05
100.600000	3.3078e-05
100.550000	3.32527e-05
100.500000	3.34284e-05
100.450000	3.3605e-05
100.400000	3.37824e-05
100.350000	3.39608e-05
100.300000	3.41402e-05
100.250000	3.43204e-05
100.200000	3.45015e-05
100.150000	3.46836e-05
100.100000	3.48667e-05
100.050000	3.50506e-05
100.000000	3.52356e-05
99.950000	3.54214e-05
99.900000	3.56082e-05
99.850000	3.5796e-05
99.800000	3.59848e-05
99.750000	3.61745e-05
99.700000	3.63652e-05
99.650000	3.65568e-05
99.600000	3.67495e-05
99.550000	3.69431e-05
99.500000	3.71378e-05
99.450000	3.73334e-05
99.400000	3.753e-05
99.350000	3.77277e-05
99.300000	3.79263e-05
99.250000	3.8126e-05
99.200000	3.83267e-05
99.150000	3.85284e-05
99.100000	3.87312e-05
99.050000	3.89349e-05
99.000000	3.91398e-05
98.950000	3.93457e-05
98.900000	3.95526e-05
98.850000	3.97606e-05
98.800000	3.99696e-05
98.750000	4.01798e-05
98.700000	4.0391e-05
98.650000	4.06032e-05
98.600000	4.08166e-05
98.550000	4.1031e-05
98.500000	4.12466e-05
98.450000	4.14632e-05
98.400000	4.1681e-05
98.350000	4.18998e-05
98.300000	4.21198e-05
98.250000	4.23409e-05
98.200000	4.25631e-05
98.150000	4.27865e-05
98.100000	4.3011e-05
98.050000	4.32366e-05
98.000000	4.34634e-05
97.950000	4.36914e-05
97.900000	4.39205e-05
97.850000	4.41507e-05
97.800000	4.43822e-05
97.750000	4.46148e-05
97.700000	4.48486e-05
97.650000	4.50836e-05
97.600000	4.53197e-05
97.550000	4.55571e-05
97.500000	4.57957e-05
97.450000	4.60355e-05
97.400000	4.62765e-05
97.350000	4.65188e-05
97.300000	4.67622e-05
97.250000	4.70069e-05
97.200000	4.72529e-05
97.150000	4.75001e-05
97.100000	4.77485e-05
97.050000	4.79982e-05
97.000000	4.82492e-05
96.950000	4.85014e-05
96.900000	4.87549e-05
96.850000	4.90097e-05
96.800000	4.92658e-05
96.750000	4.95232e-05
96.700000	4.97818e-05
96.650000	5.00418e-05
96.600000	5.03031e-05
96.550000	5.05658e-05
96.500000	5.08297e-05
96.450000	5.1095e-05
96.400000	5.13616e-05
96.350000	5.16296e-05
96.300000	5.18989e-05
96.250000	5.21696e-05
96.200000	5.24416e-05
96.150000	5.2715e-05
96.100000	5.29898e-05
96.050000	5.3266e-05
96.000000	5.35436e-05
95.950000	5.38225e-05
95.900000	5.41029e-05
95.850000	5.43847e-05
95.800000	5.46679e-05
95.750000	5.49525e-05
95.700000	5.52385e-05
95.650000	5.5526e-05
95.600000	5.5815e-05
95.550000	5.61053e-05
95.500000	5.63972e-05
95.450000	5.66905e-05
95.400000	5.69853e-05
95.350000	5.72815e-05
95.300000	5.75793e-05
95.250000	5.78785e-05
95.200000	5.81792e-05
95.150000	5.84815e-05
95.100000	5.87852e-05
95.050000	5.90905e-05
95.000000	5.93973e-05
94.950000	5.97056e-05
94.900000	6.00155e-05
94.850000	6.0327e-05
94.800000	6.06399e-05
94.750000	6.09545e-05
94.700000	6.12706e-05
94.650000	6.15883e-05
94.600000	6.19076e-05
94.550000	6.22285e-05
94.500000	6.2551e-05
94.450000	6.28751e-05
94.400000	6.32008e-05
94.350000	6.35281e-05
94.300000	6.3857e-05
94.250000	6.41876e-05
94.200000	6.45199e-05
94.150000	6.48538e-05
94.100000	6.51893e-05
94.050000	6.55266e-05
94.000000	6.58655e-05
93.950000	6.6206e-05
93.900000	6.65483e-05
93.850000	6.68923e-05
93.800000	6.7238e-05
93.750000	6.75854e-05
93.700000	6.79345e-05
93.650000	6.82854e-05
93.600000	6.86379e-05
93.550000	6.89923e-05
93.500000	6.93484e-05
93.450000	6.97062e-05
93.400000	7.00659e-05
93.350000	7.04273e-05
93.300000	7.07905e-05
93.250000	7.11555e-05
93.200000	7.15223e-05
93.150000	7.18909e-05
93.100000	7.22613e-05
93.050000	7.26336e-05
93.000000	7.30076e-05
92.950000	7.33836e-05
92.900000	7.37614e-05
92.850000	7.4141e-05
92.800000	7.45226e-05
92.750000	7.4906e-05
92.700000	7.52912e-05
92.650000	7.56784e-05
92.600000	7.60675e-05
92.550000	7.64585e-05
92.500000	7.68514e-05
92.450000	7.72463e-05
92.400000	7.76431e-05
92.350000	7.80418e-05
92.300000	7.84425e-05
92.250000	7.88452e-05
92.200000	7.92498e-05
92.150000	7.96565e-05
92.100000	8.00651e-05
92.050000	8.04757e-05
92.000000	8.08883e-05
91.950000	8.13029e-05
91.900000	8.17196e-05
91.850000	8.21383e-05
91.800000	8.25591e-05
91.750000	8.29819e-05
91.700000	8.34067e-05
91.650000	8.38337e-05
91.600000	8.42627e-05
91.550000	8.46938e-05
91.500000	8.5127e-05
91.450000	8.55623e-05
91.400000	8.59998e-05
91.350000	8.64393e-05
91.300000	8.68811e-05
91.250000	8.73249e-05
91.200000	8.77709e-05
91.150000	8.82191e-05
91.100000	8.86695e-05
91.050000	8.9122e-05
91.000000	8.95767e-05
90.950000	9.00337e-05
90.900000	9.04928e-05
90.850000	9.09542e-05
90.800000	9.14178e-05
90.750000	9.18837e-05
90.700000	9.23518e-05
90.650000	9.28221e-05
90.600000	9.32948e-05
90.550000	9.37697e-05
90.500000	9.42469e-05
90.450000	9.47264e-05
90.400000	9.52082e-05
90.350000	9.56924e-05
90.300000	9.61789e-05
90.250000	9.66677e-05
90.200000	9.71588e-05
90.150000	9.76524e-05
90.100000	9.81483e-05
90.050000	9.86466e-05
90.000000	9.91472e-05
89.950000	9.96503e-05
89.900000	0.000100156
89.850000	0.000100664
89.800000	0.000101174
89.750000	0.000101687
89.700000	0.000102202
89.650000	0.00010272
89.600000	0.00010324
89.550000	0.000103763
89.500000	0.000104288
89.450000	0.000104816
89.400000	0.000105346
89.350000	0.000105878
89.300000	0.000106414
89.250000	0.000106951
89.200000	0.000107492
89.150000	0.000108035
89.100000	0.00010858
89.050000	0.000109128
89.000000	0.000109679
88.950000	0.000110232
88.900000	0.000110788
88.850000	0.000111347
88.800000	0.000111908
88.750000	0.000112472
88.700000	0.000113038
88.650000	0.000113608
88.600000	0.00011418
88.550000	0.000114754
88.500000	0.000115332
88.450000	0.000115912
88.400000	0.000116494
88.350000	0.00011708
88.300000	0.000117668
88.250000	0.000118259
88.200000	0.000118853
88.150000	0.00011945
88.100000	0.000120049
88.050000	0.000120651
88.000000	0.000121256
87.950000	0.000121864
87.900000	0.000122475
87.850000	0.000123088
87.800000	0.000123705
87.750000	0.000124324
87.700000	0.000124946
87.650000	0.000125571
87.600000	0.000126199
87.550000	0.00012683
87.500000	0.000127464
87.450000	0.000128101
87.400000	0.000128741
87.350000	0.000129383
87.300000	0.000130029
87.250000	0.000130678
87.200000	0.00013133
87.150000	0.000131984
87.100000	0.000132642
87.050000	0.000133303
87.000000	0.000133967
86.950000	0.000134634
86.900000	0.000135304
86.850000	0.000135977
86.800000	0.000136653
86.750000	0.000137332
86.700000	0.000138015
86.650000	0.0001387
86.600000	0.000139389
86.550000	0.000140081
86.500000	0.000140776
86.450000	0.000141474
86.400000	0.000142175
86.350000	0.00014288
86.300000	0.000143588
86.250000	0.000144299
86.200000	0.000145013
86.150000	0.000145731
86.100000	0.000146451
86.050000	0.000147176
86.000000	0.000147903
85.950000	0.000148634
85.900000	0.000149368
85.850000	0.000150105
85.800000	0.000150846
85.750000	0.00015159
85.700000	0.000152337
85.650000	0.000153088
85.600000	0.000153842
85.550000	0.000154599
85.500000	0.00015536
85.450000	0.000156124
85.400000	0.000156892
85.350000	0.000157663
85.300000	0.000158438
85.250000	0.000159216
85.200000	0.000159998
85.150000	0.000160783
85.100000	0.000161572
85.050000	0.000162364
85.000000	0.000163159
84.950000	0.000163958
84.900000	0.000164761
84.850000	0.000165568
84.800000	0.000166377
84.750000	0.000167191
84.700000	0.000168008
84.650000	0.000168829
84.600000	0.000169653
84.550000	0.000170481
84.500000	0.000171312
84.450000	0.000172148
84.400000	0.000172987
84.350000	0.000173829
84.300000	0.000174676
84.250000	0.000175526
84.200000	0.000176379
84.150000	0.000177237
84.100000	0.000178098
84.050000	0.000178963
84.000000	0.000179832
83.950000	0.000180704
83.900000	0.00018158
83.850000	0.00018246
83.800000	0.000183344
83.750000	0.000184232
83.700000	0.000185124
83.650000	0.000186019
83.600000	0.000186918
83.550000	0.000187821
83.500000	0.000188728
83.450000	0.000189639
83.400000	0.000190554
83.350000	0.000191473
83.300000	0.000192395
83.250000	0.000193322
83.200000	0.000194253
83.150000	0.000195187
83.100000	0.000196125
83.050000	0.000197068
83.000000	0.000198014
82.950000	0.000198965
82.900000	0.000199919
82.850000	0.000200878
82.800000	0.00020184
82.750000	0.000202807
82.700000	0.000203777
82.650000	0.000204752
82.600000	0.000205731
82.550000	0.000206714
82.500000	0.000207701
82.450000	0.000208692
82.400000	0.000209687
82.350000	0.000210686
82.300000	0.00021169
82.250000	0.000212697
82.200000	0.000213709
82.150000	0.000214725
82.100000	0.000215745
82.050000	0.000216769
82.000000	0.000217798
81.950000	0.000218831
81.900000	0.000219867
81.850000	0.000220909
81.800000	0.000221954
81.750000	0.000223004
81.700000	0.000224058
81.650000	0.000225116
81.600000	0.000226178
81.550000	0.000227245
81.500000	0.000228316
81.450000	0.000229391
81.400000	0.000230471
81.350000	0.000231555
81.300000	0.000232643
81.250000	0.000233735
81.200000	0.000234832
81.150000	0.000235934
81.100000	0.000237039
81.050000	0.000238149
81.000000	0.000239263
80.950000	0.000240382
80.900000	0.000241505
80.850000	0.000242633
80.800000	0.000243765
80.750000	0.000244901
80.700000	0.000246042
80.650000	0.000247187
80.600000	0.000248336
80.550000	0.00024949
80.500000	0.000250649
80.450000	0.000251811
80.400000	0.000252979
80.350000	0.00025415
80.300000	0.000255327
80.250000	0.000256507
80.200000	0.000257692
80.150000	0.000258882
80.100000	0.000260076
80.050000	0.000261274
80.000000	0.000262477
79.950000	0.000263685
79.900000	0.000264897
79.850000	0.000266113
79.800000	0.000267334
79.750000	0.000268559
79.700000	0.000269789
79.650000	0.000271024
79.600000	0.000272263
79.550000	0.000273506
79.500000	0.000274754
79.450000	0.000276006
79.400000	0.000277263
79.350000	0.000278525
79.300000	0.000279791
79.250000	0.000281061
79.200000	0.000282336
79.150000	0.000283615
79.100000	0.000284899
79.050000	0.000286188
79.000000	0.000287481
78.950000	0.000288778
78.900000	0.00029008
78.850000	0.000291386
78.800000	0.000292697
78.750000	0.000294013
78.700000	0.000295333
78.650000	0.000296657
78.600000	0.000297986
78.550000	0.000299319
78.500000	0.000300657
78.450000	0.000301999
78.400000	0.000303345
78.350000	0.000304697
78.300000	0.000306052
78.250000	0.000307412
78.200000	0.000308776
78.150000	0.000310145
78.100000	0.000311518
78.050000	0.000312896
78.000000	0.000314277
77.950000	0.000315664
77.900000	0.000317054
77.850000	0.000318449
77.800000	0.000319848
77.750000	0.000321252
77.700000	0.00032266
77.650000	0.000324072
77.600000	0.000325489
77.550000	0.000326909
77.500000	0.000328334
77.450000	0.000329763
77.400000	0.000331197
77.350000	0.000332634
77.300000	0.000334076
77.250000	0.000335522
77.200000	0.000336972
77.150000	0.000338426
77.100000	0.000339884
77.050000	0.000341347
77.000000	0.000342813
76.950000	0.000344283
76.900000	0.000345758
76.850000	0.000347236
76.800000	0.000348718
76.750000	0.000350205
76.700000	0.000351695
76.650000	0.000353189
76.600000	0.000354686
76.550000	0.000356188
76.500000	0.000357693
76.450000	0.000359202
76.400000	0.000360715
76.350000	0.000362231
76.300000	0.000363751
76.250000	0.000365275
76.200000	0.000366802
76.150000	0.000368333
76.100000	0.000369867
76.050000	0.000371405
76.000000	0.000372945
75.950000	0.00037449
75.900000	0.000376037
75.850000	0.000377588
75.800000	0.000379142
75.750000	0.000380699
75.700000	0.00038226
75.650000	0.000383823
75.600000	0.000385389
75.550000	0.000386958
75.500000	0.00038853
75.450000	0.000390105
75.400000	0.000391683
75.350000	0.000393263
75.300000	0.000394846
75.250000	0.000396432
75.200000	0.00039802
75.150000	0.00039961
75.100000	0.000401203
75.050000	0.000402798
75.000000	0.000404395
74.950000	0.000405994
74.900000	0.000407596
74.850000	0.000409199
74.800000	0.000410804
74.750000	0.000412411
74.700000	0.00041402
74.650000	0.00041563
74.600000	0.000417241
74.550000	0.000418855
74.500000	0.000420469
74.450000	0.000422084
74.400000	0.000423701
74.350000	0.000425319
74.300000	0.000426937
74.250000	0.000428556
74.200000	0.000430176
74.150000	0.000431797
74.100000	0.000433417
74.050000	0.000435038
74.000000	0.000436659
73.950000	0.00043828
73.900000	0.000439901
73.850000	0.000441521
73.800000	0.000443141
73.750000	0.000444761
73.700000	0.000446379
73.650000	0.000447997
73.600000	0.000449613
73.550000	0.000451228
73.500000	0.000452841
73.450000	0.000454453
73.400000	0.000456063
73.350000	0.00045767
73.300000	0.000459276
73.250000	0.000460879
73.200000	0.000462479
73.150000	0.000464076
73.100000	0.000465669
73.050000	0.00046726
73.000000	0.000468846
72.950000	0.000470428
72.900000	0.000472007
72.850000	0.00047358
72.800000	0.000475149
72.750000	0.000476712
72.700000	0.00047827
72.650000	0.000479821
72.600000	0.000481367
72.550000	0.000482906
72.500000	0.000484438
72.450000	0.000485962
72.400000	0.000487479
72.350000	0.000488987
72.300000	0.000490486
72.250000	0.000491976
72.200000	0.000493457
72.150000	0.000494927
72.100000	0.000496386
72.050000	0.000497834
72.000000	0.000499269
71.950000	0.000500692
71.900000	0.000502101
71.850000	0.000503496
71.800000	0.000504876
71.750000	0.00050624
71.700000	0.000507586
71.650000	0.000508915
71.600000	0.000510225
71.550000	0.000511515
71.500000	0.000512783
71.450000	0.000514029
71.400000	0.00051525
71.350000	0.000516445
71.300000	0.000517612
71.250000	0.000518748
71.200000	0.000519852
71.150000	0.000520921
71.100000	0.000521951
71.050000	0.000522939
71.000000	0.000523879
70.950000	0.000524765
70.900000	0.000525591
70.850000	0.000526345
70.800000	0.000527011
70.750000	0.00052756
&
```
