## Supplementary material for "All-at-once RNA folding with 3D motif prediction framed by evolutionary information": RF00481_HCV_X3.helixcov

```
# RMs = 4 L = 105

# RM_HELIX NESTED 6-14 22-29, nbp = 8 nbp_cov = 0
# pvals: 0.857161,0.0414744,0.857161,0.857161,0.857161,0.857161,0.857161,0.857161
# aggregated NONE
NESTED  :::::<<<<-<<<<_______>>>>>>>>::::::::::::::::::::::::::::::::::::::::::::::::::::::::::::::::::::::::::::
        :::::::::::::::::::::::::::::::::::::::::::::::::::::::::::::::::::::::::::::::::::::::::::::::::::::::::

# RM_HELIX NESTED 40-42 47-49, nbp = 3 nbp_cov = 0
# pvals: 0.857161,0.857161,0.857161
# aggregated NONE
NESTED  :::::::::::::::::::::::::::::::::::::::<<<____>>>::::::::::::::::::::::::::::::::::::::::::::::::::::::::
        :::::::::::::::::::::::::::::::::::::::::::::::::::::::::::::::::::::::::::::::::::::::::::::::::::::::::

# RM_HELIX NESTED 31-36 50-55, nbp = 6 nbp_cov = 0
# pvals: 0.857161,0.857161,0.857161,0.857161,0.857161,0.857161
# aggregated NONE
NESTED  ::::::::::::::::::::::::::::::<<<<<<_____________>>>>>>::::::::::::::::::::::::::::::::::::::::::::::::::
        :::::::::::::::::::::::::::::::::::::::::::::::::::::::::::::::::::::::::::::::::::::::::::::::::::::::::

# RM_HELIX NESTED 60-80 85-105, nbp = 20 nbp_cov = 0
# pvals: 0.857161,0.857161,0.0184066,0.857161,0.857161,0.857161,0.857161,0.857161,0.857161,0.857161,0.857161,0.857161,0.857161,0.857161,0.857161,0.964679,0.961511,0.857161,0.926795,0.857161
# aggregated NONE
NESTED  :::::::::::::::::::::::::::::::::::::::::::::::::::::::::::<<<<<<<<<<<<<<<<-<<<<____>>>>>>>>>>>>>>->>>>>>
        :::::::::::::::::::::::::::::::::::::::::::::::::::::::::::::::::::::::::::::::::::::::::::::::::::::::::
```
