## Supplementary material for "All-at-once RNA folding with 3D motif prediction framed by evolutionary information": RF00481_HCV_X3.power

```
# Power analysis of given structure 
#
# Powertype = SINGLE SUBSTITUTIONS
# covary  left_pos      right_pos    substitutions      power
#----------------------------------------------------------------
          6		29		2		0.00
          7		28		2		0.00
          8		27		0		0.00
          9		26		0		0.00
          11		25		0		0.00
          12		24		0		0.00
          13		23		0		0.00
          14		22		0		0.00
          31		55		0		0.00
          32		54		1		0.00
          33		53		1		0.00
          34		52		0		0.00
          35		51		0		0.00
          36		50		0		0.00
          40		49		0		0.00
          41		48		0		0.00
          42		47		0		0.00
          60		105		0		0.00
          61		104		0		0.00
          62		103		1		0.00
          63		102		0		0.00
          64		101		0		0.00
          65		100		0		0.00
          66		98		0		0.00
          67		97		0		0.00
          68		96		0		0.00
          69		95		0		0.00
          70		94		0		0.00
          71		93		0		0.00
          72		92		0		0.00
          73		91		0		0.00
          74		90		0		0.00
          75		89		1		0.00
          77		88		2		0.00
          78		87		0		0.00
          79		86		1		0.00
          80		85		0		0.00
#
# BPAIRS 37
# avg substitutions per BP  0.3
# BPAIRS expected to covary 0.0 +/- 0.0
# BPAIRS observed to covary 0
#
```
