## Supplementary material for "All-at-once RNA folding with 3D motif prediction framed by evolutionary information": RF00481_HCV_X3.surv

```
1.571653	0.027027
0.148011	0.0540541
-0.034507	0.918919
-0.144018	0.945946
-0.217025	0.972973
-0.253529	1
&
11.172110	0.0001844
7.302724	0.0003688
6.974191	0.000553199
5.149009	0.000737599
5.039499	0.000921999
4.966491	0.0011064
4.856980	0.0012908
4.783973	0.0014752
4.418937	0.0016596
4.345929	0.001844
4.236419	0.0020284
3.834879	0.0023972
3.725368	0.0025816
3.615857	0.002766
3.469842	0.0029504
3.068302	0.0031348
2.812777	0.0033192
2.703266	0.003688
2.557251	0.0040568
2.374733	0.00424119
2.338229	0.00442559
2.265222	0.00460999
2.192215	0.00479439
2.119208	0.00497879
2.082704	0.00516319
2.046200	0.00534759
1.900186	0.00553199
1.863682	0.00571639
1.754171	0.00590079
1.717668	0.00608519
1.681164	0.00645399
1.644660	0.00663839
1.571653	0.0118016
1.389135	0.0169648
1.206617	0.0171492
1.170113	0.0173336
1.097106	0.0177024
1.060602	0.0178868
0.951091	0.0182556
0.914588	0.01844
0.732069	0.0186244
0.695566	0.0188088
0.659062	0.0189932
0.586055	0.0191776
0.549551	0.0197308
0.513048	0.0199152
0.476544	0.0200996
0.403537	0.020284
0.367033	0.0206528
0.257522	0.0208372
0.221018	0.021206
0.184515	0.0324544
0.148011	0.0433339
0.111508	0.0437027
0.038500	0.0440715
0.001997	0.0551355
-0.034507	0.915361
-0.071011	0.920708
-0.107514	0.921446
-0.144018	0.931772
-0.180522	0.957588
-0.217025	0.978056
-0.253529	0.988567
-0.290032	0.98912
-0.363040	0.989305
-0.509054	0.989489
-0.545558	0.989674
-0.582062	0.989858
-0.618565	0.990411
-0.655069	0.990596
-0.801083	0.99078
-0.837587	0.990964
-0.874091	0.991149
-0.910594	0.991333
-0.947098	0.991518
-1.020105	0.991886
-1.056609	0.992071
-1.202623	0.99244
-1.275631	0.992624
-1.348638	0.992993
-1.421645	0.99373
-1.458149	0.994099
-1.640667	0.994284
-1.677171	0.994652
-1.786682	0.995021
-1.823185	0.995206
-1.859689	0.99539
-1.969200	0.995574
-2.115214	0.995943
-2.224725	0.996128
-2.261229	0.996496
-2.553258	0.996681
-2.626265	0.996865
-2.772280	0.997234
-2.991302	0.997418
-3.027805	0.997603
-3.173820	0.997787
-3.283331	0.997972
-3.319834	0.998156
-3.356338	0.99834
-3.575360	0.998525
-4.049907	0.998709
-4.086411	0.998894
-4.195922	0.999078
-4.451447	0.999262
-4.487951	0.999447
-4.560958	0.999631
-5.765578	0.999816
-6.495651	1
&
11.427635	9.15751e-06
11.135606	1.8315e-05
10.807073	2.74725e-05
10.588051	3.663e-05
10.442037	4.57875e-05
10.369030	7.32601e-05
10.077001	0.000100733
10.040497	0.00010989
9.930986	0.000119048
9.894482	0.000128205
9.857979	0.000137363
9.675460	0.00014652
9.638957	0.000155678
9.602453	0.00018315
9.456439	0.000192308
9.237417	0.000201465
9.164410	0.000210623
9.127906	0.000228938
9.091402	0.00025641
9.054899	0.000265568
9.018395	0.00029304
8.981891	0.000302198
8.945388	0.000311355
8.762870	0.000338828
8.726366	0.0003663
8.653359	0.000412088
8.543848	0.000467033
8.507344	0.00047619
8.470840	0.000485348
8.397833	0.000512821
8.361330	0.000540293
8.324826	0.000576923
8.288322	0.000631868
8.251819	0.000677656
8.215315	0.000714286
8.178811	0.000750916
8.142308	0.000760073
8.105804	0.000787546
8.069300	0.000842491
8.032797	0.000860806
7.996293	0.000934066
7.959790	0.000970696
7.923286	0.00101648
7.886782	0.00106227
7.850279	0.0010989
7.813775	0.00114469
7.740768	0.00118132
7.704264	0.00123626
7.667760	0.00126374
7.631257	0.00130037
7.594753	0.00130952
7.558250	0.00135531
7.521746	0.00143773
7.485242	0.00144689
7.448739	0.00149267
7.412235	0.00151099
7.375731	0.00156593
7.339228	0.00158425
7.302724	0.00167582
7.266220	0.00186813
7.229717	0.00187729
7.193213	0.00196886
7.156710	0.00199634
7.120206	0.00205128
7.083702	0.00206044
7.047199	0.0021978
7.010695	0.00229853
6.974191	0.00239011
6.937688	0.00241758
6.901184	0.00245421
6.864680	0.00249084
6.828177	0.00254579
6.791673	0.00255495
6.755170	0.00261905
6.682162	0.00275641
6.645659	0.0028663
6.609155	0.00293956
6.572651	0.00297619
6.499644	0.00303114
6.463140	0.00315018
6.426637	0.00322344
6.390133	0.00324176
6.317126	0.0032967
6.280622	0.00336081
6.244119	0.00342491
6.134608	0.00344322
6.098104	0.00357143
6.025097	0.00360806
5.988593	0.00362637
5.952089	0.00364469
5.879082	0.00365385
5.842579	0.00371795
5.806075	0.00372711
5.769571	0.00374542
5.623557	0.00378205
5.587053	0.00380037
5.550549	0.00380952
5.514046	0.00382784
5.477542	0.003837
5.441039	0.00384615
5.404535	0.00385531
5.368031	0.00387363
5.331528	0.00389194
5.295024	0.00391941
5.258520	0.00394689
5.222017	0.00399267
5.185513	0.00402015
5.149009	0.0040293
5.112506	0.00410256
5.039499	0.00414835
5.002995	0.00416667
4.966491	0.00424908
4.929988	0.00428571
4.893484	0.0043315
4.856980	0.00437729
4.783973	0.00438645
4.747469	0.00446886
4.710966	0.00447802
4.674462	0.00450549
4.637959	0.0045696
4.601455	0.00470696
4.564951	0.00475275
4.528448	0.00480769
4.491944	0.00489927
4.455440	0.00490842
4.418937	0.00495421
4.382433	0.00497253
4.345929	0.00500916
4.272922	0.00505495
4.236419	0.00510989
4.199915	0.00512821
4.163411	0.00515568
4.126908	0.00524725
4.090404	0.00533883
4.053900	0.00539377
4.017397	0.00544872
3.980893	0.00562271
3.944389	0.00571429
3.907886	0.00572344
3.871382	0.00586996
3.834879	0.00589744
3.798375	0.0059707
3.761871	0.00604396
3.725368	0.0060989
3.688864	0.00619048
3.652360	0.00625458
3.615857	0.00634615
3.579353	0.00641026
3.542849	0.00659341
3.506346	0.00661172
3.469842	0.00669414
3.433339	0.00681319
3.396835	0.00684982
3.360331	0.00690476
3.323828	0.00700549
3.287324	0.00708791
3.250820	0.00718864
3.214317	0.00723443
3.177813	0.00728022
3.141309	0.00736264
3.104806	0.00739011
3.068302	0.00746337
3.031799	0.00748168
2.995295	0.0075
2.958791	0.00758242
2.922288	0.00763736
2.885784	0.00772894
2.849280	0.00779304
2.812777	0.00792125
2.776273	0.00801282
2.739769	0.00804029
2.703266	0.00811355
2.666762	0.00819597
2.630259	0.00826007
2.593755	0.00837912
2.520748	0.00839744
2.484244	0.00850733
2.447740	0.00855311
2.411237	0.00864469
2.374733	0.00876374
2.338229	0.00885531
2.301726	0.0089652
2.265222	0.00918498
2.228718	0.0092674
2.192215	0.00934066
2.155711	0.00947802
2.119208	0.00951465
2.082704	0.00954212
2.046200	0.00960623
2.009697	0.00971612
1.973193	0.00985348
1.936689	0.00995421
1.900186	0.01
1.863682	0.0103297
1.827178	0.0108974
1.790675	0.0111996
1.754171	0.0135165
1.717668	0.0158059
1.681164	0.0170513
1.644660	0.0176099
1.608157	0.018022
1.571653	0.0184066
1.535149	0.0185256
1.498646	0.0186447
1.462142	0.0187637
1.425638	0.0188919
1.389135	0.0190201
1.352631	0.0191026
1.316128	0.0192491
1.279624	0.0193864
1.243120	0.0194689
1.206617	0.0198443
1.170113	0.0198901
1.133609	0.0201282
1.097106	0.0203755
1.060602	0.0204304
1.024098	0.0205311
0.987595	0.0207418
0.951091	0.0209066
0.914588	0.0210256
0.878084	0.0212454
0.841580	0.0213645
0.805077	0.0215385
0.768573	0.0216117
0.732069	0.0218132
0.695566	0.0220055
0.659062	0.022152
0.622558	0.0222985
0.586055	0.0225183
0.549551	0.022674
0.513048	0.0229212
0.476544	0.0231136
0.440040	0.0233242
0.403537	0.0237912
0.367033	0.0239377
0.330529	0.0241392
0.294026	0.0244231
0.257522	0.0249451
0.221018	0.0264011
0.184515	0.0409524
0.148011	0.0414744
0.111508	0.042381
0.075004	0.04413
0.038500	0.0464103
0.001997	0.058956
-0.034507	0.857161
-0.071011	0.882198
-0.107514	0.900714
-0.144018	0.926795
-0.180522	0.947573
-0.217025	0.961511
-0.253529	0.964679
-0.290032	0.966593
-0.326536	0.96783
-0.363040	0.969038
-0.399543	0.970018
-0.436047	0.970842
-0.472551	0.971401
-0.509054	0.972125
-0.545558	0.972784
-0.582062	0.973233
-0.618565	0.973773
-0.655069	0.974579
-0.691572	0.975495
-0.728076	0.976282
-0.764580	0.976639
-0.801083	0.977033
-0.837587	0.9775
-0.874091	0.977976
-0.910594	0.978471
-0.947098	0.978892
-0.983602	0.97924
-1.020105	0.979698
-1.056609	0.979927
-1.093113	0.980311
-1.129616	0.980778
-1.166120	0.981053
-1.202623	0.981658
-1.239127	0.982005
-1.275631	0.982527
-1.312134	0.983004
-1.348638	0.983599
-1.385142	0.984176
-1.421645	0.98456
-1.458149	0.984872
-1.494653	0.985339
-1.531156	0.985879
-1.567660	0.986364
-1.604163	0.986722
-1.640667	0.987152
-1.677171	0.987573
-1.713674	0.988114
-1.750178	0.988709
-1.786682	0.989212
-1.823185	0.989588
-1.859689	0.989982
-1.896193	0.990229
-1.932696	0.990668
-1.969200	0.991154
-2.005703	0.991548
-2.042207	0.991923
-2.078711	0.992125
-2.115214	0.992482
-2.151718	0.992912
-2.188222	0.993114
-2.224725	0.993306
-2.261229	0.993718
-2.297733	0.994057
-2.334236	0.994414
-2.370740	0.994615
-2.407243	0.994872
-2.443747	0.995238
-2.480251	0.995549
-2.516754	0.995733
-2.553258	0.995907
-2.589762	0.996181
-2.626265	0.996291
-2.662769	0.996438
-2.699273	0.996612
-2.735776	0.99674
-2.772280	0.996923
-2.808783	0.997024
-2.845287	0.997115
-2.881791	0.997225
-2.918294	0.997344
-2.954798	0.997445
-2.991302	0.997509
-3.027805	0.997628
-3.100813	0.997747
-3.137316	0.997821
-3.173820	0.997875
-3.210323	0.997967
-3.246827	0.998022
-3.283331	0.998123
-3.319834	0.998278
-3.356338	0.998416
-3.392842	0.998507
-3.429345	0.998535
-3.465849	0.99859
-3.538856	0.998654
-3.575360	0.998709
-3.611863	0.998846
-3.648367	0.998855
-3.684871	0.99891
-3.721374	0.998956
-3.757878	0.99902
-3.830885	0.999029
-3.867389	0.999084
-3.903893	0.999121
-3.976900	0.999158
-4.013403	0.99924
-4.086411	0.999341
-4.122914	0.99935
-4.159418	0.999359
-4.232425	0.999405
-4.268929	0.999524
-4.305433	0.99956
-4.341936	0.999606
-4.414943	0.999643
-4.451447	0.999679
-4.487951	0.999689
-4.524454	0.999698
-4.670469	0.999707
-4.706973	0.999716
-4.999002	0.999734
-5.072009	0.99978
-5.145016	0.999817
-5.181520	0.999826
-5.364038	0.999863
-5.473549	0.999872
-5.875089	0.999881
-5.948096	0.999899
-6.021104	0.999918
-6.094111	0.999927
-6.276629	0.999936
-6.532154	0.999945
-6.568658	0.999954
-6.860687	0.999963
-7.043205	0.999982
-7.262227	0.999991
-7.590760	1
&
33.183803	3.76152e-20
33.147299	3.98163e-20
33.110796	4.21461e-20
33.074292	4.46122e-20
33.037788	4.72225e-20
33.001285	4.99855e-20
32.964781	5.29101e-20
32.928277	5.60058e-20
32.891774	5.92825e-20
32.855270	6.27509e-20
32.818767	6.64221e-20
32.782263	7.03081e-20
32.745759	7.44213e-20
32.709256	7.8775e-20
32.672752	8.33834e-20
32.636248	8.82612e-20
32.599745	9.34243e-20
32.563241	9.88893e-20
32.526737	1.04674e-19
32.490234	1.10797e-19
32.453730	1.17278e-19
32.417227	1.24137e-19
32.380723	1.31398e-19
32.344219	1.39084e-19
32.307716	1.47218e-19
32.271212	1.55829e-19
32.234708	1.64943e-19
32.198205	1.74589e-19
32.161701	1.848e-19
32.125197	1.95607e-19
32.088694	2.07047e-19
32.052190	2.19155e-19
32.015687	2.3197e-19
31.979183	2.45535e-19
31.942679	2.59893e-19
31.906176	2.75091e-19
31.869672	2.91176e-19
31.833168	3.08202e-19
31.796665	3.26223e-19
31.760161	3.45297e-19
31.723657	3.65486e-19
31.687154	3.86855e-19
31.650650	4.09473e-19
31.614147	4.33413e-19
31.577643	4.58752e-19
31.541139	4.85571e-19
31.504636	5.13958e-19
31.468132	5.44004e-19
31.431628	5.75806e-19
31.395125	6.09466e-19
31.358621	6.45093e-19
31.322117	6.82801e-19
31.285614	7.22713e-19
31.249110	7.64957e-19
31.212606	8.0967e-19
31.176103	8.56994e-19
31.139599	9.07084e-19
31.103096	9.601e-19
31.066592	1.01621e-18
31.030088	1.0756e-18
30.993585	1.13847e-18
30.957081	1.205e-18
30.920577	1.27542e-18
30.884074	1.34995e-18
30.847570	1.42884e-18
30.811066	1.51234e-18
30.774563	1.60071e-18
30.738059	1.69424e-18
30.701556	1.79324e-18
30.665052	1.89802e-18
30.628548	2.00892e-18
30.592045	2.1263e-18
30.555541	2.25053e-18
30.519037	2.38202e-18
30.482534	2.52118e-18
30.446030	2.66847e-18
30.409526	2.82437e-18
30.373023	2.98937e-18
30.336519	3.164e-18
30.300016	3.34883e-18
30.263512	3.54445e-18
30.227008	3.75149e-18
30.190505	3.97062e-18
30.154001	4.20255e-18
30.117497	4.44802e-18
30.080994	4.70782e-18
30.044490	4.98278e-18
30.007986	5.2738e-18
29.971483	5.58181e-18
29.934979	5.9078e-18
29.898476	6.25282e-18
29.861972	6.61798e-18
29.825468	7.00445e-18
29.788965	7.41348e-18
29.752461	7.84639e-18
29.715957	8.30456e-18
29.679454	8.78948e-18
29.642950	9.3027e-18
29.606446	9.84587e-18
29.569943	1.04207e-17
29.533439	1.10292e-17
29.496936	1.16731e-17
29.460432	1.23546e-17
29.423928	1.30759e-17
29.387425	1.38392e-17
29.350921	1.46471e-17
29.314417	1.55022e-17
29.277914	1.64071e-17
29.241410	1.73648e-17
29.204906	1.83784e-17
29.168403	1.94512e-17
29.131899	2.05865e-17
29.095396	2.17881e-17
29.058892	2.30598e-17
29.022388	2.44056e-17
28.985885	2.583e-17
28.949381	2.73374e-17
28.912877	2.89328e-17
28.876374	3.06212e-17
28.839870	3.24081e-17
28.803366	3.42993e-17
28.766863	3.63007e-17
28.730359	3.84189e-17
28.693856	4.06606e-17
28.657352	4.3033e-17
28.620848	4.55438e-17
28.584345	4.8201e-17
28.547841	5.10132e-17
28.511337	5.39893e-17
28.474834	5.7139e-17
28.438330	6.04724e-17
28.401826	6.40001e-17
28.365323	6.77334e-17
28.328819	7.16845e-17
28.292316	7.58659e-17
28.255812	8.0291e-17
28.219308	8.49741e-17
28.182805	8.99303e-17
28.146301	9.51753e-17
28.109797	1.00726e-16
28.073294	1.066e-16
28.036790	1.12817e-16
28.000286	1.19396e-16
27.963783	1.26359e-16
27.927279	1.33727e-16
27.890776	1.41525e-16
27.854272	1.49777e-16
27.817768	1.58511e-16
27.781265	1.67753e-16
27.744761	1.77533e-16
27.708257	1.87884e-16
27.671754	1.98838e-16
27.635250	2.10429e-16
27.598746	2.22697e-16
27.562243	2.35679e-16
27.525739	2.49417e-16
27.489235	2.63956e-16
27.452732	2.79342e-16
27.416228	2.95624e-16
27.379725	3.12855e-16
27.343221	3.31089e-16
27.306717	3.50386e-16
27.270214	3.70806e-16
27.233710	3.92416e-16
27.197206	4.15284e-16
27.160703	4.39485e-16
27.124199	4.65095e-16
27.087695	4.92196e-16
27.051192	5.20875e-16
27.014688	5.51225e-16
26.978185	5.83342e-16
26.941681	6.17329e-16
26.905177	6.53295e-16
26.868674	6.91355e-16
26.832170	7.31631e-16
26.795666	7.74251e-16
26.759163	8.19354e-16
26.722659	8.67081e-16
26.686155	9.17588e-16
26.649652	9.71034e-16
26.613148	1.02759e-15
26.576645	1.08744e-15
26.540141	1.15077e-15
26.503637	1.21779e-15
26.467134	1.28871e-15
26.430630	1.36376e-15
26.394126	1.44318e-15
26.357623	1.52721e-15
26.321119	1.61614e-15
26.284615	1.71024e-15
26.248112	1.80982e-15
26.211608	1.91519e-15
26.175105	2.02669e-15
26.138601	2.14468e-15
26.102097	2.26953e-15
26.065594	2.40165e-15
26.029090	2.54145e-15
25.992586	2.68938e-15
25.956083	2.84592e-15
25.919579	3.01157e-15
25.883075	3.18685e-15
25.846572	3.37232e-15
25.810068	3.56858e-15
25.773565	3.77626e-15
25.737061	3.99601e-15
25.700557	4.22855e-15
25.664054	4.4746e-15
25.627550	4.73496e-15
25.591046	5.01046e-15
25.554543	5.30198e-15
25.518039	5.61045e-15
25.481535	5.93685e-15
25.445032	6.28223e-15
25.408528	6.64768e-15
25.372025	7.03438e-15
25.335521	7.44356e-15
25.299017	7.87652e-15
25.262514	8.33465e-15
25.226010	8.8194e-15
25.189506	9.33233e-15
25.153003	9.87506e-15
25.116499	1.04493e-14
25.079995	1.1057e-14
25.043492	1.16999e-14
25.006988	1.23802e-14
24.970485	1.31001e-14
24.933981	1.38618e-14
24.897477	1.46677e-14
24.860974	1.55204e-14
24.824470	1.64227e-14
24.787966	1.73773e-14
24.751463	1.83875e-14
24.714959	1.94563e-14
24.678455	2.05872e-14
24.641952	2.17837e-14
24.605448	2.30498e-14
24.568945	2.43894e-14
24.532441	2.58068e-14
24.495937	2.73064e-14
24.459434	2.88932e-14
24.422930	3.05721e-14
24.386426	3.23484e-14
24.349923	3.42279e-14
24.313419	3.62165e-14
24.276915	3.83205e-14
24.240412	4.05467e-14
24.203908	4.29021e-14
24.167405	4.53942e-14
24.130901	4.80309e-14
24.094397	5.08207e-14
24.057894	5.37724e-14
24.021390	5.68953e-14
23.984886	6.01995e-14
23.948383	6.36953e-14
23.911879	6.73941e-14
23.875375	7.13074e-14
23.838872	7.54477e-14
23.802368	7.98283e-14
23.765864	8.44629e-14
23.729361	8.93664e-14
23.692857	9.45543e-14
23.656354	1.00043e-13
23.619850	1.0585e-13
23.583346	1.11994e-13
23.546843	1.18494e-13
23.510339	1.25372e-13
23.473835	1.32647e-13
23.437332	1.40345e-13
23.400828	1.48489e-13
23.364324	1.57106e-13
23.327821	1.66221e-13
23.291317	1.75865e-13
23.254814	1.86069e-13
23.218310	1.96863e-13
23.181806	2.08283e-13
23.145303	2.20365e-13
23.108799	2.33148e-13
23.072295	2.46671e-13
23.035792	2.60977e-13
22.999288	2.76113e-13
22.962784	2.92125e-13
22.926281	3.09065e-13
22.889777	3.26987e-13
22.853274	3.45947e-13
22.816770	3.66004e-13
22.780266	3.87224e-13
22.743763	4.09673e-13
22.707259	4.33422e-13
22.670755	4.58546e-13
22.634252	4.85125e-13
22.597748	5.13243e-13
22.561244	5.42989e-13
22.524741	5.74457e-13
22.488237	6.07747e-13
22.451734	6.42964e-13
22.415230	6.8022e-13
22.378726	7.19633e-13
22.342223	7.61326e-13
22.305719	8.05432e-13
22.269215	8.52091e-13
22.232712	9.0145e-13
22.196208	9.53665e-13
22.159704	1.0089e-12
22.123201	1.06733e-12
22.086697	1.12915e-12
22.050194	1.19453e-12
22.013690	1.2637e-12
21.977186	1.33688e-12
21.940683	1.41428e-12
21.904179	1.49616e-12
21.867675	1.58277e-12
21.831172	1.6744e-12
21.794668	1.77132e-12
21.758164	1.87384e-12
21.721661	1.98229e-12
21.685157	2.09701e-12
21.648654	2.21837e-12
21.612150	2.34673e-12
21.575646	2.48252e-12
21.539143	2.62615e-12
21.502639	2.77809e-12
21.466135	2.9388e-12
21.429632	3.1088e-12
21.393128	3.28862e-12
21.356624	3.47883e-12
21.320121	3.68003e-12
21.283617	3.89285e-12
21.247114	4.11796e-12
21.210610	4.35607e-12
21.174106	4.60794e-12
21.137603	4.87434e-12
21.101099	5.15613e-12
21.064595	5.45419e-12
21.028092	5.76946e-12
20.991588	6.10293e-12
20.955084	6.45564e-12
20.918581	6.82871e-12
20.882077	7.22332e-12
20.845574	7.6407e-12
20.809070	8.08216e-12
20.772566	8.54909e-12
20.736063	9.04296e-12
20.699559	9.56533e-12
20.663055	1.01178e-11
20.626552	1.07022e-11
20.590048	1.13203e-11
20.553544	1.1974e-11
20.517041	1.26654e-11
20.480537	1.33967e-11
20.444033	1.41701e-11
20.407530	1.49882e-11
20.371026	1.58533e-11
20.334523	1.67684e-11
20.298019	1.77362e-11
20.261515	1.87598e-11
20.225012	1.98424e-11
20.188508	2.09873e-11
20.152004	2.21982e-11
20.115501	2.34789e-11
20.078997	2.48333e-11
20.042493	2.62658e-11
20.005990	2.77808e-11
19.969486	2.9383e-11
19.932983	3.10774e-11
19.896479	3.28695e-11
19.859975	3.47647e-11
19.823472	3.6769e-11
19.786968	3.88887e-11
19.750464	4.11304e-11
19.713961	4.35011e-11
19.677457	4.60082e-11
19.640953	4.86596e-11
19.604450	5.14636e-11
19.567946	5.44288e-11
19.531443	5.75646e-11
19.494939	6.08808e-11
19.458435	6.43877e-11
19.421932	6.80963e-11
19.385428	7.20181e-11
19.348924	7.61654e-11
19.312421	8.05511e-11
19.275917	8.51889e-11
19.239413	9.00932e-11
19.202910	9.52795e-11
19.166406	1.00764e-10
19.129903	1.06563e-10
19.093399	1.12696e-10
19.056895	1.1918e-10
19.020392	1.26038e-10
18.983888	1.33289e-10
18.947384	1.40956e-10
18.910881	1.49064e-10
18.874377	1.57637e-10
18.837873	1.66703e-10
18.801370	1.76288e-10
18.764866	1.86424e-10
18.728363	1.97142e-10
18.691859	2.08474e-10
18.655355	2.20457e-10
18.618852	2.33127e-10
18.582348	2.46524e-10
18.545844	2.60689e-10
18.509341	2.75667e-10
18.472837	2.91503e-10
18.436333	3.08247e-10
18.399830	3.25951e-10
18.363326	3.4467e-10
18.326823	3.64462e-10
18.290319	3.85387e-10
18.253815	4.07512e-10
18.217312	4.30904e-10
18.180808	4.55636e-10
18.144304	4.81784e-10
18.107801	5.0943e-10
18.071297	5.38659e-10
18.034793	5.69561e-10
17.998290	6.02232e-10
17.961786	6.36773e-10
17.925283	6.7329e-10
17.888779	7.11897e-10
17.852275	7.52713e-10
17.815772	7.95864e-10
17.779268	8.41482e-10
17.742764	8.89709e-10
17.706261	9.40694e-10
17.669757	9.94594e-10
17.633253	1.05157e-09
17.596750	1.11181e-09
17.560246	1.17549e-09
17.523743	1.24281e-09
17.487239	1.31397e-09
17.450735	1.3892e-09
17.414232	1.46873e-09
17.377728	1.55279e-09
17.341224	1.64166e-09
17.304721	1.73559e-09
17.268217	1.83489e-09
17.231713	1.93986e-09
17.195210	2.05081e-09
17.158706	2.1681e-09
17.122203	2.29207e-09
17.085699	2.42312e-09
17.049195	2.56163e-09
17.012692	2.70805e-09
16.976188	2.86281e-09
16.939684	3.02638e-09
16.903181	3.19928e-09
16.866677	3.38203e-09
16.830173	3.57519e-09
16.793670	3.77935e-09
16.757166	3.99513e-09
16.720662	4.2232e-09
16.684159	4.46425e-09
16.647655	4.71902e-09
16.611152	4.98828e-09
16.574648	5.27286e-09
16.538144	5.57363e-09
16.501641	5.8915e-09
16.465137	6.22744e-09
16.428633	6.58248e-09
16.392130	6.9577e-09
16.355626	7.35424e-09
16.319122	7.7733e-09
16.282619	8.21617e-09
16.246115	8.68419e-09
16.209612	9.17878e-09
16.173108	9.70145e-09
16.136604	1.02538e-08
16.100101	1.08375e-08
16.063597	1.14542e-08
16.027093	1.2106e-08
15.990590	1.27947e-08
15.954086	1.35225e-08
15.917582	1.42915e-08
15.881079	1.51041e-08
15.844575	1.59627e-08
15.808072	1.687e-08
15.771568	1.78286e-08
15.735064	1.88415e-08
15.698561	1.99118e-08
15.662057	2.10426e-08
15.625553	2.22374e-08
15.589050	2.34997e-08
15.552546	2.48335e-08
15.516042	2.62426e-08
15.479539	2.77314e-08
15.443035	2.93044e-08
15.406532	3.09661e-08
15.370028	3.27218e-08
15.333524	3.45765e-08
15.297021	3.6536e-08
15.260517	3.8606e-08
15.224013	4.07928e-08
15.187510	4.31029e-08
15.151006	4.55434e-08
15.114502	4.81213e-08
15.077999	5.08446e-08
15.041495	5.37213e-08
15.004992	5.676e-08
14.968488	5.99698e-08
14.931984	6.33602e-08
14.895481	6.69415e-08
14.858977	7.07243e-08
14.822473	7.47197e-08
14.785970	7.89398e-08
14.749466	8.33972e-08
14.712962	8.81049e-08
14.676459	9.30771e-08
14.639955	9.83284e-08
14.603452	1.03875e-07
14.566948	1.09732e-07
14.530444	1.15918e-07
14.493941	1.22451e-07
14.457437	1.2935e-07
14.420933	1.36635e-07
14.384430	1.44329e-07
14.347926	1.52454e-07
14.311422	1.61033e-07
14.274919	1.70093e-07
14.238415	1.79659e-07
14.201912	1.8976e-07
14.165408	2.00426e-07
14.128904	2.11687e-07
14.092401	2.23578e-07
14.055897	2.36133e-07
14.019393	2.49388e-07
13.982890	2.63383e-07
13.946386	2.78158e-07
13.909882	2.93756e-07
13.873379	3.10224e-07
13.836875	3.27609e-07
13.800372	3.45962e-07
13.763868	3.65336e-07
13.727364	3.85787e-07
13.690861	4.07376e-07
13.654357	4.30164e-07
13.617853	4.54218e-07
13.581350	4.79607e-07
13.544846	5.06406e-07
13.508342	5.3469e-07
13.471839	5.64543e-07
13.435335	5.9605e-07
13.398832	6.29302e-07
13.362328	6.64394e-07
13.325824	7.01428e-07
13.289321	7.4051e-07
13.252817	7.81751e-07
13.216313	8.25271e-07
13.179810	8.71194e-07
13.143306	9.1965e-07
13.106802	9.70778e-07
13.070299	1.02472e-06
13.033795	1.08164e-06
12.997291	1.14169e-06
12.960788	1.20505e-06
12.924284	1.27188e-06
12.887781	1.34239e-06
12.851277	1.41677e-06
12.814773	1.49524e-06
12.778270	1.578e-06
12.741766	1.6653e-06
12.705262	1.75739e-06
12.668759	1.85451e-06
12.632255	1.95694e-06
12.595751	2.06497e-06
12.559248	2.1789e-06
12.522744	2.29905e-06
12.486241	2.42575e-06
12.449737	2.55935e-06
12.413233	2.70022e-06
12.376730	2.84876e-06
12.340226	3.00537e-06
12.303722	3.17049e-06
12.267219	3.34456e-06
12.230715	3.52808e-06
12.194211	3.72153e-06
12.157708	3.92545e-06
12.121204	4.1404e-06
12.084701	4.36696e-06
12.048197	4.60575e-06
12.011693	4.85741e-06
11.975190	5.12262e-06
11.938686	5.40211e-06
11.902182	5.69662e-06
11.865679	6.00694e-06
11.829175	6.3339e-06
11.792671	6.67838e-06
11.756168	7.04129e-06
11.719664	7.4236e-06
11.683161	7.82633e-06
11.646657	8.25053e-06
11.610153	8.69732e-06
11.573650	9.16787e-06
11.537146	9.66342e-06
11.500642	1.01853e-05
11.464139	1.07347e-05
11.427635	1.13133e-05
11.391131	1.19224e-05
11.354628	1.25637e-05
11.318124	1.32387e-05
11.281621	1.39492e-05
11.245117	1.4697e-05
11.208613	1.54841e-05
11.172110	1.63123e-05
11.135606	1.71838e-05
11.099102	1.81007e-05
11.062599	1.90653e-05
11.026095	2.00801e-05
10.989591	2.11475e-05
10.953088	2.22701e-05
10.916584	2.34508e-05
10.880081	2.46922e-05
10.843577	2.59975e-05
10.807073	2.73698e-05
10.770570	2.88123e-05
10.734066	3.03285e-05
10.697562	3.1922e-05
10.661059	3.35964e-05
10.624555	3.53556e-05
10.588051	3.72038e-05
10.551548	3.91451e-05
10.515044	4.1184e-05
10.478541	4.3325e-05
10.442037	4.5573e-05
10.405533	4.79328e-05
10.369030	5.04097e-05
10.332526	5.3009e-05
10.296022	5.57364e-05
10.259519	5.85975e-05
10.223015	6.15985e-05
10.186511	6.47454e-05
10.150008	6.80449e-05
10.113504	7.15035e-05
10.077001	7.51281e-05
10.040497	7.89258e-05
10.003993	8.29039e-05
9.967490	8.707e-05
9.930986	9.14319e-05
9.894482	9.59974e-05
9.857979	0.000100775
9.821475	0.000105772
9.784971	0.000110998
9.748468	0.000116462
9.711964	0.000122171
9.675460	0.000128136
9.638957	0.000134364
9.602453	0.000140866
9.565950	0.000147649
9.529446	0.000154724
9.492942	0.000162099
9.456439	0.000169782
9.419935	0.000177782
9.383431	0.000186108
9.346928	0.000194767
9.310424	0.000203765
9.273920	0.000213111
9.237417	0.000222809
9.200913	0.000232864
9.164410	0.00024328
9.127906	0.000254058
9.091402	0.000265198
9.054899	0.000276699
9.018395	0.000288557
8.981891	0.000300763
8.945388	0.000313308
8.908884	0.000326175
8.872380	0.000339345
8.835877	0.000352792
8.799373	0.000366483
8.762870	0.000380377
8.726366	0.000394421
8.689862	0.00040855
8.653359	0.000422683
8.616855	0.00043672
8.580351	0.000450531
8.543848	0.000463954
8.507344	0.000476775
8.470840	0.000488703
8.434337	0.000499317
8.397833	0.000507929
&
```
