## Supplementary material for "All-at-once RNA folding with 3D motif prediction framed by evolutionary information": RF00482_snoF1_F2.surv

```
3.806342	0.03125
3.718403	0.0625
-0.004326	0.90625
-0.356080	0.9375
-0.649208	0.96875
-1.469967	1
&
7.646322	0.000101647
7.235942	0.000508233
6.972127	0.00060988
6.884189	0.000813173
6.766937	0.00091482
6.737624	0.00111811
6.620373	0.00132141
5.946178	0.0015247
5.770301	0.00162635
5.535798	0.00203293
5.506486	0.00223623
3.806342	0.0030494
3.718403	0.00335434
3.630465	0.00355763
3.454588	0.00365928
3.425275	0.00376093
3.395962	0.00386257
3.366649	0.00396422
3.308024	0.00437081
3.132147	0.00447245
3.102834	0.00467575
3.073521	0.00498069
3.044208	0.00518398
2.985583	0.00569221
2.751080	0.00599715
2.663141	0.00650539
2.282075	0.00660703
2.223449	0.00670868
2.164823	0.00681033
2.106198	0.00691197
2.018259	0.00731856
1.871695	0.00782679
1.813069	0.00813173
1.725131	0.00823338
1.695818	0.00853832
1.578567	0.00874161
1.519941	0.00884326
1.461315	0.00894491
1.402690	0.00904655
1.314751	0.00924985
1.285439	0.00935149
1.256126	0.0108762
1.109562	0.0109778
1.080249	0.0116894
0.992310	0.0121976
0.962997	0.0126042
0.933685	0.0130108
0.845746	0.0132141
0.816433	0.0140272
0.787120	0.0147388
0.728495	0.0150437
0.640556	0.015247
0.581931	0.0154503
0.552618	0.0155519
0.464679	0.0158569
0.435367	0.0159585
0.376741	0.0166701
0.347428	0.0176865
0.318115	0.0178898
0.259490	0.018398
0.200864	0.0188046
0.171551	0.0196178
0.112925	0.0199227
0.083613	0.0202277
0.054300	0.020431
0.024987	0.0206343
-0.004326	0.953852
-0.033639	0.954259
-0.062952	0.955072
-0.092264	0.956902
-0.121577	0.957918
-0.150890	0.958325
-0.180203	0.95863
-0.209516	0.959646
-0.238828	0.959951
-0.268141	0.960866
-0.297454	0.96361
-0.326767	0.964729
-0.356080	0.965135
-0.385393	0.966762
-0.414705	0.967778
-0.444018	0.968794
-0.473331	0.969303
-0.502644	0.969608
-0.531957	0.970726
-0.561270	0.972454
-0.590582	0.972962
-0.619895	0.973267
-0.649208	0.974182
-0.678521	0.9753
-0.707834	0.976011
-0.737147	0.977333
-0.766459	0.978146
-0.795772	0.978857
-0.825085	0.979671
-0.854398	0.979874
-0.883711	0.981399
-0.913024	0.982009
-0.942336	0.982923
-1.000962	0.983432
-1.030275	0.98455
-1.059588	0.985363
-1.088900	0.985668
-1.118213	0.986278
-1.176839	0.986481
-1.206152	0.987497
-1.235465	0.987802
-1.264777	0.989124
-1.294090	0.990445
-1.323403	0.990852
-1.352716	0.991563
-1.382029	0.991767
-1.411342	0.992072
-1.440654	0.992376
-1.469967	0.994409
-1.499280	0.994511
-1.528593	0.995121
-1.557906	0.995528
-1.616531	0.996036
-1.675157	0.996137
-1.704470	0.996341
-1.733783	0.996442
-1.792408	0.997052
-1.851034	0.997357
-1.880347	0.997459
-1.938972	0.997662
-2.056224	0.997865
-2.144162	0.997967
-2.320039	0.99817
-2.437291	0.998374
-2.495916	0.998577
-2.583855	0.998679
-2.613168	0.999085
-2.671793	0.99939
-2.701106	0.999593
-2.818357	0.999695
-2.935609	0.999797
-3.170111	1
&
10.108600	5.06586e-06
9.375779	1.01317e-05
8.408456	1.51976e-05
8.320517	2.02634e-05
8.203266	3.03951e-05
7.851512	3.5461e-05
7.822199	4.05268e-05
7.763573	4.55927e-05
7.734261	6.07903e-05
7.675635	7.0922e-05
7.646322	7.59878e-05
7.617009	8.61196e-05
7.558384	9.11854e-05
7.470445	0.000101317
7.411819	0.000116515
7.382507	0.000136778
7.323881	0.000151976
7.265255	0.000172239
7.235942	0.000182371
7.206630	0.000197568
7.177317	0.0002077
7.148004	0.000227964
7.089378	0.000258359
7.060066	0.00029382
7.030753	0.000319149
7.001440	0.000349544
6.972127	0.000390071
6.942814	0.000395137
6.913501	0.000425532
6.854876	0.000440729
6.825563	0.000450861
6.796250	0.000481256
6.766937	0.000486322
6.737624	0.00050152
6.708312	0.000516717
6.678999	0.000547112
6.649686	0.000602837
6.620373	0.000638298
6.591060	0.00064843
6.561747	0.000678825
6.532435	0.000714286
6.503122	0.000739615
6.473809	0.000815603
6.444496	0.000845998
6.415183	0.000937183
6.385870	0.000987842
6.356558	0.00102837
6.327245	0.00107396
6.297932	0.00111955
6.268619	0.00115502
6.239306	0.0012462
6.209994	0.00126646
6.180681	0.00128673
6.151368	0.00131712
6.122055	0.00142857
6.092742	0.0014387
6.063429	0.00152989
6.034117	0.00154002
6.004804	0.00159068
5.975491	0.00161094
5.946178	0.00165147
5.916865	0.00172239
5.887552	0.00176292
5.858240	0.00179838
5.828927	0.00181358
5.799614	0.00184904
5.770301	0.0018693
5.740988	0.0018997
5.711675	0.00190476
5.682363	0.00204661
5.653050	0.00206687
5.623737	0.00209726
5.594424	0.00211246
5.535798	0.00215299
5.506486	0.00217325
5.477173	0.00220365
5.447860	0.00222391
5.418547	0.00225937
5.389234	0.00234043
5.330609	0.00236069
5.301296	0.00237082
5.271983	0.00239108
5.242670	0.00241641
5.213357	0.00243161
5.154732	0.00244681
5.125419	0.00248227
5.096106	0.0024924
5.066793	0.00249747
5.037480	0.00250253
5.008168	0.0025076
4.978855	0.00251773
4.949542	0.00252786
4.920229	0.00253293
4.890916	0.00254813
4.861603	0.00256332
4.802978	0.00256839
4.773665	0.00257852
4.715039	0.00258865
4.685726	0.00259372
4.627101	0.00260892
4.597788	0.00262918
4.568475	0.00263425
4.539162	0.00265451
4.509850	0.00265957
4.480537	0.00266971
4.451224	0.0026849
4.421911	0.0027001
4.392598	0.00271023
4.363285	0.00272036
4.333973	0.0027305
4.304660	0.00274063
4.246034	0.00274569
4.158096	0.00276089
4.128783	0.00277609
4.099470	0.00282168
4.070157	0.00283688
4.040844	0.00284701
4.011531	0.00285208
3.982219	0.00287234
3.952906	0.0028926
3.894280	0.00293313
3.864967	0.00300405
3.835655	0.00311044
3.806342	0.00337386
3.777029	0.00354103
3.747716	0.00370821
3.718403	0.00385005
3.689090	0.00387031
3.659778	0.00391591
3.630465	0.00396657
3.601152	0.00401722
3.571839	0.00415907
3.542526	0.00430598
3.513213	0.00432624
3.483901	0.00433637
3.454588	0.00442249
3.425275	0.00450861
3.395962	0.00455927
3.366649	0.00466565
3.337336	0.00468085
3.308024	0.00469605
3.278711	0.00472644
3.249398	0.00478723
3.220085	0.00483283
3.190772	0.00486829
3.132147	0.00492401
3.102834	0.00498987
3.073521	0.00506586
3.044208	0.00510132
3.014895	0.00518744
2.985583	0.00531408
2.956270	0.00542047
2.926957	0.00550659
2.897644	0.00571429
2.868331	0.00583587
2.839018	0.00592705
2.809706	0.0060537
2.780393	0.00624113
2.751080	0.00635258
2.721767	0.00654509
2.692454	0.00666667
2.663141	0.00688956
2.633829	0.00701621
2.604516	0.00715805
2.575203	0.00730496
2.545890	0.0074772
2.516577	0.00764438
2.487264	0.00777609
2.457952	0.00787234
2.428639	0.00796859
2.399326	0.00804965
2.370013	0.00813576
2.340700	0.00821682
2.311387	0.00825735
2.282075	0.0083536
2.252762	0.00841439
2.223449	0.00842452
2.194136	0.00847011
2.164823	0.00854103
2.135511	0.00865755
2.106198	0.00871327
2.076885	0.0087234
2.047572	0.00879433
2.018259	0.00882979
1.988946	0.00888551
1.959634	0.00894124
1.930321	0.00903242
1.901008	0.00910334
1.871695	0.00917933
1.842382	0.00931611
1.813069	0.00935157
1.783757	0.00952381
1.754444	0.00974164
1.725131	0.00994428
1.695818	0.0101064
1.666505	0.0101773
1.637192	0.0102989
1.607880	0.0104053
1.578567	0.0105674
1.549254	0.0105978
1.519941	0.0106687
1.490628	0.0107244
1.461315	0.0108055
1.432003	0.0108815
1.402690	0.010998
1.373377	0.011231
1.344064	0.0115198
1.314751	0.0116312
1.285439	0.0118389
1.256126	0.0121023
1.226813	0.0123708
1.197500	0.0125937
1.168187	0.0128926
1.138874	0.0130395
1.109562	0.0131662
1.080249	0.0133333
1.050936	0.0134347
1.021623	0.0137285
0.992310	0.0139412
0.962997	0.0142249
0.933685	0.0144174
0.904372	0.0144883
0.875059	0.0147822
0.845746	0.0149899
0.816433	0.0152888
0.787120	0.0154863
0.757808	0.0156535
0.728495	0.0159271
0.699182	0.0161196
0.669869	0.0163526
0.640556	0.0166261
0.611243	0.0169352
0.581931	0.0172492
0.552618	0.0173708
0.523305	0.0175887
0.493992	0.0177862
0.464679	0.0179585
0.435367	0.0182421
0.406054	0.0185461
0.376741	0.0188551
0.347428	0.0192148
0.318115	0.0196201
0.288802	0.0198936
0.259490	0.0201216
0.230177	0.0204154
0.200864	0.0208105
0.171551	0.0212057
0.142238	0.0215198
0.112925	0.0218997
0.083613	0.0223404
0.054300	0.0228116
0.024987	0.0231358
-0.004326	0.945198
-0.033639	0.945679
-0.062952	0.946733
-0.092264	0.94773
-0.121577	0.948718
-0.150890	0.949498
-0.180203	0.95038
-0.209516	0.951378
-0.238828	0.952361
-0.268141	0.953678
-0.297454	0.954965
-0.326767	0.956327
-0.356080	0.958009
-0.385393	0.95958
-0.414705	0.961449
-0.444018	0.962822
-0.473331	0.964124
-0.502644	0.965588
-0.531957	0.966849
-0.561270	0.96805
-0.590582	0.969382
-0.619895	0.970957
-0.649208	0.972244
-0.678521	0.973293
-0.707834	0.974296
-0.737147	0.975218
-0.766459	0.976292
-0.795772	0.977204
-0.825085	0.978212
-0.854398	0.979433
-0.883711	0.980583
-0.913024	0.981499
-0.942336	0.98233
-0.971649	0.983222
-1.000962	0.984053
-1.030275	0.98503
-1.059588	0.98575
-1.088900	0.986484
-1.118213	0.987153
-1.147526	0.987776
-1.176839	0.988389
-1.206152	0.988946
-1.235465	0.989666
-1.264777	0.990268
-1.294090	0.990588
-1.323403	0.991099
-1.352716	0.99152
-1.382029	0.99194
-1.411342	0.99228
-1.440654	0.992639
-1.469967	0.992979
-1.499280	0.993404
-1.528593	0.993652
-1.557906	0.993886
-1.587219	0.994225
-1.616531	0.994747
-1.645844	0.994889
-1.675157	0.995127
-1.704470	0.995309
-1.733783	0.995572
-1.763096	0.995952
-1.792408	0.99612
-1.821721	0.996317
-1.851034	0.99656
-1.880347	0.996753
-1.909660	0.996935
-1.938972	0.997107
-1.968285	0.99727
-1.997598	0.997477
-2.026911	0.997568
-2.056224	0.997655
-2.085537	0.997913
-2.114849	0.998014
-2.144162	0.998191
-2.173475	0.998237
-2.202788	0.998318
-2.232101	0.99845
-2.261414	0.99847
-2.290726	0.998526
-2.320039	0.998587
-2.349352	0.998647
-2.378665	0.998698
-2.407978	0.998734
-2.437291	0.99882
-2.466603	0.99884
-2.495916	0.998941
-2.525229	0.999027
-2.554542	0.999103
-2.583855	0.999164
-2.613168	0.99922
-2.642480	0.999225
-2.671793	0.999276
-2.701106	0.999296
-2.730419	0.999367
-2.759732	0.999422
-2.789044	0.999448
-2.818357	0.999504
-2.847670	0.999534
-2.876983	0.99958
-2.906296	0.99962
-2.935609	0.99963
-2.964921	0.999661
-2.994234	0.999671
-3.023547	0.999732
-3.052860	0.999747
-3.082173	0.999772
-3.111486	0.999782
-3.140798	0.999787
-3.170111	0.999792
-3.199424	0.999797
-3.228737	0.999813
-3.258050	0.999818
-3.287363	0.999823
-3.345988	0.999843
-3.375301	0.999853
-3.404614	0.999858
-3.433927	0.999863
-3.463240	0.999873
-3.492552	0.999878
-3.551178	0.999883
-3.580491	0.999889
-3.609804	0.999904
-3.668429	0.999919
-3.697742	0.999939
-3.727055	0.999944
-3.785681	0.999949
-3.814993	0.999954
-3.844306	0.999965
-3.873619	0.999975
-3.902932	0.99998
-4.108122	0.999985
-4.196060	0.99999
-4.430563	0.999995
-4.782317	1
&
30.481015	8.64441e-35
30.451702	9.4604e-35
30.422389	1.03534e-34
30.393076	1.13307e-34
30.363763	1.24002e-34
30.334450	1.35707e-34
30.305138	1.48516e-34
30.275825	1.62534e-34
30.246512	1.77875e-34
30.217199	1.94664e-34
30.187886	2.13038e-34
30.158573	2.33145e-34
30.129261	2.5515e-34
30.099948	2.79231e-34
30.070635	3.05585e-34
30.041322	3.34426e-34
30.012009	3.65989e-34
29.982696	4.0053e-34
29.953384	4.3833e-34
29.924071	4.79697e-34
29.894758	5.24968e-34
29.865445	5.74511e-34
29.836132	6.28728e-34
29.806820	6.88062e-34
29.777507	7.52994e-34
29.748194	8.24052e-34
29.718881	9.01816e-34
29.689568	9.86916e-34
29.660255	1.08005e-33
29.630943	1.18196e-33
29.601630	1.2935e-33
29.572317	1.41555e-33
29.543004	1.54912e-33
29.513691	1.6953e-33
29.484378	1.85526e-33
29.455066	2.03032e-33
29.425753	2.22189e-33
29.396440	2.43153e-33
29.367127	2.66095e-33
29.337814	2.91202e-33
29.308501	3.18677e-33
29.279189	3.48744e-33
29.249876	3.81647e-33
29.220563	4.17655e-33
29.191250	4.57059e-33
29.161937	5.0018e-33
29.132624	5.47368e-33
29.103312	5.99008e-33
29.073999	6.55519e-33
29.044686	7.17361e-33
29.015373	7.85036e-33
28.986060	8.59094e-33
28.956748	9.40137e-33
28.927435	1.02882e-32
28.898122	1.12588e-32
28.868809	1.23208e-32
28.839496	1.34831e-32
28.810183	1.47549e-32
28.780871	1.61468e-32
28.751558	1.76698e-32
28.722245	1.93366e-32
28.692932	2.11605e-32
28.663619	2.31564e-32
28.634306	2.53406e-32
28.604994	2.77307e-32
28.575681	3.03463e-32
28.546368	3.32085e-32
28.517055	3.63407e-32
28.487742	3.97682e-32
28.458429	4.35189e-32
28.429117	4.76233e-32
28.399804	5.21148e-32
28.370491	5.70297e-32
28.341178	6.24082e-32
28.311865	6.82938e-32
28.282552	7.47344e-32
28.253240	8.17823e-32
28.223927	8.94947e-32
28.194614	9.79343e-32
28.165301	1.0717e-31
28.135988	1.17276e-31
28.106676	1.28335e-31
28.077363	1.40437e-31
28.048050	1.53679e-31
28.018737	1.6817e-31
27.989424	1.84028e-31
27.960111	2.0138e-31
27.930799	2.20369e-31
27.901486	2.41147e-31
27.872173	2.63884e-31
27.842860	2.88765e-31
27.813547	3.15992e-31
27.784234	3.45785e-31
27.754922	3.78386e-31
27.725609	4.14061e-31
27.696296	4.53099e-31
27.666983	4.95817e-31
27.637670	5.42561e-31
27.608357	5.93712e-31
27.579045	6.49683e-31
27.549732	7.10931e-31
27.520419	7.77952e-31
27.491106	8.5129e-31
27.461793	9.3154e-31
27.432481	1.01935e-30
27.403168	1.11544e-30
27.373855	1.22059e-30
27.344542	1.33565e-30
27.315229	1.46155e-30
27.285916	1.59932e-30
27.256604	1.75007e-30
27.227291	1.91502e-30
27.197978	2.09553e-30
27.168665	2.29304e-30
27.139352	2.50917e-30
27.110039	2.74566e-30
27.080727	3.00444e-30
27.051414	3.28761e-30
27.022101	3.59745e-30
26.992788	3.9365e-30
26.963475	4.30749e-30
26.934162	4.71344e-30
26.904850	5.15765e-30
26.875537	5.6437e-30
26.846224	6.17556e-30
26.816911	6.75753e-30
26.787598	7.39433e-30
26.758285	8.09112e-30
26.728973	8.85357e-30
26.699660	9.68785e-30
26.670347	1.06007e-29
26.641034	1.15996e-29
26.611721	1.26926e-29
26.582409	1.38886e-29
26.553096	1.51972e-29
26.523783	1.66291e-29
26.494470	1.81959e-29
26.465157	1.99103e-29
26.435844	2.17862e-29
26.406532	2.38388e-29
26.377219	2.60848e-29
26.347906	2.85423e-29
26.318593	3.12313e-29
26.289280	3.41735e-29
26.259967	3.7393e-29
26.230655	4.09156e-29
26.201342	4.47701e-29
26.172029	4.89875e-29
26.142716	5.36022e-29
26.113403	5.86516e-29
26.084090	6.41764e-29
26.054778	7.02216e-29
26.025465	7.68362e-29
25.996152	8.40736e-29
25.966839	9.19927e-29
25.937526	1.00657e-28
25.908213	1.10138e-28
25.878901	1.20512e-28
25.849588	1.31862e-28
25.820275	1.44282e-28
25.790962	1.5787e-28
25.761649	1.72738e-28
25.732337	1.89007e-28
25.703024	2.06807e-28
25.673711	2.26283e-28
25.644398	2.47593e-28
25.615085	2.70909e-28
25.585772	2.96421e-28
25.556460	3.24334e-28
25.527147	3.54876e-28
25.497834	3.88292e-28
25.468521	4.24855e-28
25.439208	4.6486e-28
25.409895	5.08632e-28
25.380583	5.56523e-28
25.351270	6.08924e-28
25.321957	6.66257e-28
25.292644	7.28987e-28
25.263331	7.97622e-28
25.234018	8.72717e-28
25.204706	9.54882e-28
25.175393	1.04478e-27
25.146080	1.14314e-27
25.116767	1.25076e-27
25.087454	1.3685e-27
25.058141	1.49733e-27
25.028829	1.63829e-27
24.999516	1.79251e-27
24.970203	1.96124e-27
24.940890	2.14586e-27
24.911577	2.34785e-27
24.882265	2.56885e-27
24.852952	2.81064e-27
24.823639	3.07519e-27
24.794326	3.36464e-27
24.765013	3.68132e-27
24.735700	4.0278e-27
24.706388	4.40688e-27
24.677075	4.82164e-27
24.647762	5.27541e-27
24.618449	5.77189e-27
24.589136	6.31508e-27
24.559823	6.90938e-27
24.530511	7.55959e-27
24.501198	8.27097e-27
24.471885	9.04928e-27
24.442572	9.90082e-27
24.413259	1.08325e-26
24.383946	1.18518e-26
24.354634	1.29669e-26
24.325321	1.4187e-26
24.296008	1.55219e-26
24.266695	1.69823e-26
24.237382	1.85801e-26
24.208070	2.03282e-26
24.178757	2.22407e-26
24.149444	2.43332e-26
24.120131	2.66224e-26
24.090818	2.91269e-26
24.061505	3.1867e-26
24.032193	3.48648e-26
24.002880	3.81446e-26
23.973567	4.17328e-26
23.944254	4.56584e-26
23.914941	4.99532e-26
23.885628	5.4652e-26
23.856316	5.97925e-26
23.827003	6.54165e-26
23.797690	7.15693e-26
23.768377	7.83007e-26
23.739064	8.56651e-26
23.709751	9.37218e-26
23.680439	1.02536e-25
23.651126	1.12179e-25
23.621813	1.22729e-25
23.592500	1.34271e-25
23.563187	1.46897e-25
23.533874	1.60711e-25
23.504562	1.75824e-25
23.475249	1.92357e-25
23.445936	2.10444e-25
23.416623	2.30232e-25
23.387310	2.5188e-25
23.357998	2.75563e-25
23.328685	3.01472e-25
23.299372	3.29817e-25
23.270059	3.60825e-25
23.240746	3.94748e-25
23.211433	4.3186e-25
23.182121	4.7246e-25
23.152808	5.16875e-25
23.123495	5.65465e-25
23.094182	6.18621e-25
23.064869	6.76773e-25
23.035556	7.4039e-25
23.006244	8.09985e-25
22.976931	8.8612e-25
22.947618	9.69409e-25
22.918305	1.06052e-24
22.888992	1.1602e-24
22.859679	1.26925e-24
22.830367	1.38853e-24
22.801054	1.51903e-24
22.771741	1.66179e-24
22.742428	1.81796e-24
22.713115	1.9888e-24
22.683802	2.17569e-24
22.654490	2.38014e-24
22.625177	2.6038e-24
22.595864	2.84847e-24
22.566551	3.11612e-24
22.537238	3.40891e-24
22.507926	3.72921e-24
22.478613	4.07959e-24
22.449300	4.46288e-24
22.419987	4.88217e-24
22.390674	5.34084e-24
22.361361	5.84259e-24
22.332049	6.39146e-24
22.302736	6.99189e-24
22.273423	7.64869e-24
22.244110	8.36718e-24
22.214797	9.15314e-24
22.185484	1.00129e-23
22.156172	1.09534e-23
22.126859	1.19822e-23
22.097546	1.31076e-23
22.068233	1.43387e-23
22.038920	1.56854e-23
22.009607	1.71585e-23
21.980295	1.87699e-23
21.950982	2.05326e-23
21.921669	2.24608e-23
21.892356	2.457e-23
21.863043	2.68772e-23
21.833730	2.9401e-23
21.804418	3.21616e-23
21.775105	3.51815e-23
21.745792	3.84847e-23
21.716479	4.20981e-23
21.687166	4.60505e-23
21.657854	5.0374e-23
21.628541	5.51032e-23
21.599228	6.02762e-23
21.569915	6.59348e-23
21.540602	7.21243e-23
21.511289	7.88947e-23
21.481977	8.63004e-23
21.452664	9.4401e-23
21.423351	1.03262e-22
21.394038	1.12954e-22
21.364725	1.23555e-22
21.335412	1.35152e-22
21.306100	1.47836e-22
21.276787	1.6171e-22
21.247474	1.76886e-22
21.218161	1.93486e-22
21.188848	2.11642e-22
21.159535	2.31502e-22
21.130223	2.53225e-22
21.100910	2.76986e-22
21.071597	3.02975e-22
21.042284	3.31402e-22
21.012971	3.62495e-22
20.983658	3.96504e-22
20.954346	4.33703e-22
20.925033	4.74391e-22
20.895720	5.18894e-22
20.866407	5.67571e-22
20.837094	6.20812e-22
20.807782	6.79045e-22
20.778469	7.42739e-22
20.749156	8.12405e-22
20.719843	8.88604e-22
20.690530	9.71946e-22
20.661217	1.0631e-21
20.631905	1.1628e-21
20.602592	1.27185e-21
20.573279	1.39112e-21
20.543966	1.52158e-21
20.514653	1.66426e-21
20.485340	1.82031e-21
20.456028	1.99099e-21
20.426715	2.17767e-21
20.397402	2.38185e-21
20.368089	2.60516e-21
20.338776	2.84941e-21
20.309463	3.11654e-21
20.280151	3.4087e-21
20.250838	3.72824e-21
20.221525	4.07772e-21
20.192212	4.45996e-21
20.162899	4.878e-21
20.133587	5.33522e-21
20.104274	5.83527e-21
20.074961	6.38217e-21
20.045648	6.9803e-21
20.016335	7.63447e-21
19.987022	8.34992e-21
19.957710	9.13239e-21
19.928397	9.98815e-21
19.899084	1.09241e-20
19.869771	1.19477e-20
19.840458	1.30671e-20
19.811145	1.42914e-20
19.781833	1.56303e-20
19.752520	1.70947e-20
19.723207	1.86961e-20
19.693894	2.04476e-20
19.664581	2.2363e-20
19.635268	2.44578e-20
19.605956	2.67487e-20
19.576643	2.92541e-20
19.547330	3.19941e-20
19.518017	3.49905e-20
19.488704	3.82675e-20
19.459391	4.18513e-20
19.430079	4.57705e-20
19.400766	5.00565e-20
19.371453	5.47438e-20
19.342140	5.98697e-20
19.312827	6.54754e-20
19.283515	7.16057e-20
19.254202	7.83097e-20
19.224889	8.56411e-20
19.195576	9.36585e-20
19.166263	1.02426e-19
19.136950	1.12014e-19
19.107638	1.22499e-19
19.078325	1.33965e-19
19.049012	1.46504e-19
19.019699	1.60216e-19
18.990386	1.7521e-19
18.961073	1.91607e-19
18.931761	2.09538e-19
18.902448	2.29146e-19
18.873135	2.50588e-19
18.843822	2.74036e-19
18.814509	2.99676e-19
18.785196	3.27714e-19
18.755884	3.58374e-19
18.726571	3.91901e-19
18.697258	4.28563e-19
18.667945	4.68653e-19
18.638632	5.12491e-19
18.609319	5.60427e-19
18.580007	6.12845e-19
18.550694	6.70164e-19
18.521381	7.3284e-19
18.492068	8.01375e-19
18.462755	8.76316e-19
18.433443	9.58261e-19
18.404130	1.04787e-18
18.374817	1.14584e-18
18.345504	1.25298e-18
18.316191	1.37012e-18
18.286878	1.49822e-18
18.257566	1.63828e-18
18.228253	1.79142e-18
18.198940	1.95888e-18
18.169627	2.14198e-18
18.140314	2.34218e-18
18.111001	2.56109e-18
18.081689	2.80044e-18
18.052376	3.06215e-18
18.023063	3.34831e-18
17.993750	3.66119e-18
17.964437	4.00329e-18
17.935124	4.37733e-18
17.905812	4.78631e-18
17.876499	5.23347e-18
17.847186	5.72238e-18
17.817873	6.25694e-18
17.788560	6.84141e-18
17.759247	7.48044e-18
17.729935	8.17913e-18
17.700622	8.94303e-18
17.671309	9.77824e-18
17.641996	1.06914e-17
17.612683	1.16898e-17
17.583371	1.27813e-17
17.554058	1.39748e-17
17.524745	1.52795e-17
17.495432	1.67061e-17
17.466119	1.82657e-17
17.436806	1.99708e-17
17.407494	2.1835e-17
17.378181	2.38731e-17
17.348868	2.61014e-17
17.319555	2.85374e-17
17.290242	3.12007e-17
17.260929	3.41124e-17
17.231617	3.72956e-17
17.202304	4.07756e-17
17.172991	4.45802e-17
17.143678	4.87395e-17
17.114365	5.32865e-17
17.085052	5.82576e-17
17.055740	6.3692e-17
17.026427	6.9633e-17
16.997114	7.61278e-17
16.967801	8.3228e-17
16.938488	9.09899e-17
16.909175	9.94751e-17
16.879863	1.08751e-16
16.850550	1.18891e-16
16.821237	1.29977e-16
16.791924	1.42095e-16
16.762611	1.55342e-16
16.733299	1.69823e-16
16.703986	1.85653e-16
16.674673	2.02957e-16
16.645360	2.21873e-16
16.616047	2.42551e-16
16.586734	2.65155e-16
16.557422	2.89864e-16
16.528109	3.16873e-16
16.498796	3.46397e-16
16.469483	3.78669e-16
16.440170	4.13947e-16
16.410857	4.52508e-16
16.381545	4.94658e-16
16.352232	5.40731e-16
16.322919	5.91093e-16
16.293606	6.46141e-16
16.264293	7.06311e-16
16.234980	7.7208e-16
16.205668	8.43969e-16
16.176355	9.22546e-16
16.147042	1.00843e-15
16.117729	1.10231e-15
16.088416	1.20491e-15
16.059104	1.31706e-15
16.029791	1.43964e-15
16.000478	1.57362e-15
15.971165	1.72006e-15
15.941852	1.88011e-15
15.912539	2.05504e-15
15.883227	2.24624e-15
15.853914	2.4552e-15
15.824601	2.68359e-15
15.795288	2.93321e-15
15.765975	3.20602e-15
15.736662	3.50419e-15
15.707350	3.83006e-15
15.678037	4.1862e-15
15.648724	4.57543e-15
15.619411	5.00082e-15
15.590098	5.46573e-15
15.560785	5.97381e-15
15.531473	6.52907e-15
15.502160	7.13591e-15
15.472847	7.79908e-15
15.443534	8.52383e-15
15.414221	9.31587e-15
15.384908	1.01814e-14
15.355596	1.11273e-14
15.326283	1.2161e-14
15.296970	1.32907e-14
15.267657	1.45251e-14
15.238344	1.58741e-14
15.209032	1.73482e-14
15.179719	1.89592e-14
15.150406	2.07195e-14
15.121093	2.26431e-14
15.091780	2.47451e-14
15.062467	2.70421e-14
15.033155	2.9552e-14
15.003842	3.22947e-14
14.974529	3.52916e-14
14.945216	3.85664e-14
14.915903	4.21446e-14
14.886590	4.60546e-14
14.857278	5.03268e-14
14.827965	5.49949e-14
14.798652	6.00956e-14
14.769339	6.56688e-14
14.740026	7.17582e-14
14.710713	7.84117e-14
14.681401	8.56814e-14
14.652088	9.36243e-14
14.622775	1.02303e-13
14.593462	1.11785e-13
14.564149	1.22144e-13
14.534836	1.33463e-13
14.505524	1.45829e-13
14.476211	1.59339e-13
14.446898	1.741e-13
14.417585	1.90227e-13
14.388272	2.07845e-13
14.358960	2.27093e-13
14.329647	2.48122e-13
14.300334	2.71095e-13
14.271021	2.96192e-13
14.241708	3.2361e-13
14.212395	3.53563e-13
14.183083	3.86285e-13
14.153770	4.22031e-13
14.124457	4.6108e-13
14.095144	5.03737e-13
14.065831	5.50336e-13
14.036518	6.0124e-13
14.007206	6.56846e-13
13.977893	7.17587e-13
13.948580	7.83937e-13
13.919267	8.56414e-13
13.889954	9.35582e-13
13.860641	1.02206e-12
13.831329	1.11652e-12
13.802016	1.21969e-12
13.772703	1.33239e-12
13.743390	1.45548e-12
13.714077	1.58992e-12
13.684764	1.73677e-12
13.655452	1.89716e-12
13.626139	2.07234e-12
13.596826	2.26368e-12
13.567513	2.47264e-12
13.538200	2.70087e-12
13.508888	2.95014e-12
13.479575	3.22237e-12
13.450262	3.51968e-12
13.420949	3.84438e-12
13.391636	4.19898e-12
13.362323	4.58624e-12
13.333011	5.00916e-12
13.303698	5.47101e-12
13.274385	5.97537e-12
13.245072	6.52615e-12
13.215759	7.12761e-12
13.186446	7.7844e-12
13.157134	8.50161e-12
13.127821	9.28479e-12
13.098508	1.014e-11
13.069195	1.10738e-11
13.039882	1.20935e-11
13.010569	1.32069e-11
12.981257	1.44226e-11
12.951944	1.575e-11
12.922631	1.71993e-11
12.893318	1.87818e-11
12.864005	2.05096e-11
12.834692	2.2396e-11
12.805380	2.44556e-11
12.776067	2.67042e-11
12.746754	2.91591e-11
12.717441	3.18394e-11
12.688128	3.47654e-11
12.658816	3.79598e-11
12.629503	4.14472e-11
12.600190	4.52542e-11
12.570877	4.94102e-11
12.541564	5.39471e-11
12.512251	5.88997e-11
12.482939	6.43059e-11
12.453626	7.02073e-11
12.424313	7.66491e-11
12.395000	8.36806e-11
12.365687	9.13557e-11
12.336374	9.97331e-11
12.307062	1.08877e-10
12.277749	1.18857e-10
12.248436	1.2975e-10
12.219123	1.41639e-10
12.189810	1.54615e-10
12.160497	1.68777e-10
12.131185	1.84232e-10
12.101872	2.011e-10
12.072559	2.19507e-10
12.043246	2.39596e-10
12.013933	2.61518e-10
11.984621	2.85441e-10
11.955308	3.11547e-10
11.925995	3.40033e-10
11.896682	3.71118e-10
11.867369	4.05037e-10
11.838056	4.42047e-10
11.808744	4.8243e-10
11.779431	5.26491e-10
11.750118	5.74566e-10
11.720805	6.27017e-10
11.691492	6.84243e-10
11.662179	7.46677e-10
11.632867	8.14791e-10
11.603554	8.891e-10
11.574241	9.70165e-10
11.544928	1.0586e-09
11.515615	1.15507e-09
11.486302	1.2603e-09
11.456990	1.37509e-09
11.427677	1.50031e-09
11.398364	1.63688e-09
11.369051	1.78585e-09
11.339738	1.94834e-09
11.310425	2.12555e-09
11.281113	2.31883e-09
11.251800	2.52963e-09
11.222487	2.75951e-09
11.193174	3.01022e-09
11.163861	3.28363e-09
11.134549	3.58177e-09
11.105236	3.90689e-09
11.075923	4.26141e-09
11.046610	4.64797e-09
11.017297	5.06947e-09
10.987984	5.52904e-09
10.958672	6.03011e-09
10.929359	6.57641e-09
10.900046	7.17201e-09
10.870733	7.82132e-09
10.841420	8.52918e-09
10.812107	9.30083e-09
10.782795	1.0142e-08
10.753482	1.10589e-08
10.724169	1.20583e-08
10.694856	1.31477e-08
10.665543	1.4335e-08
10.636230	1.56291e-08
10.606918	1.70394e-08
10.577605	1.85765e-08
10.548292	2.02515e-08
10.518979	2.20767e-08
10.489666	2.40657e-08
10.460353	2.6233e-08
10.431041	2.85945e-08
10.401728	3.11675e-08
10.372415	3.39708e-08
10.343102	3.70248e-08
10.313789	4.0352e-08
10.284477	4.39765e-08
10.255164	4.79247e-08
10.225851	5.22255e-08
10.196538	5.69099e-08
10.167225	6.2012e-08
10.137912	6.75689e-08
10.108600	7.36207e-08
10.079287	8.02112e-08
10.049974	8.7388e-08
10.020661	9.52028e-08
9.991348	1.03712e-07
9.962035	1.12977e-07
9.932723	1.23063e-07
9.903410	1.34045e-07
9.874097	1.45999e-07
9.844784	1.59012e-07
9.815471	1.73176e-07
9.786158	1.88593e-07
9.756846	2.05372e-07
9.727533	2.23632e-07
9.698220	2.43504e-07
9.668907	2.65127e-07
9.639594	2.88655e-07
9.610281	3.14254e-07
9.580969	3.42104e-07
9.551656	3.72401e-07
9.522343	4.05358e-07
9.493030	4.41205e-07
9.463717	4.80194e-07
9.434405	5.22597e-07
9.405092	5.68708e-07
9.375779	6.18849e-07
9.346466	6.73367e-07
9.317153	7.3264e-07
9.287840	7.97076e-07
9.258528	8.6712e-07
9.229215	9.43254e-07
9.199902	1.026e-06
9.170589	1.11592e-06
9.141276	1.21363e-06
9.111963	1.3198e-06
9.082651	1.43514e-06
9.053338	1.56044e-06
9.024025	1.69654e-06
8.994712	1.84435e-06
8.965399	2.00488e-06
8.936086	2.17918e-06
8.906774	2.36843e-06
8.877461	2.57388e-06
8.848148	2.79689e-06
8.818835	3.03893e-06
8.789522	3.30159e-06
8.760209	3.5866e-06
8.730897	3.8958e-06
8.701584	4.23121e-06
8.672271	4.59501e-06
8.642958	4.98953e-06
8.613645	5.4173e-06
8.584333	5.88105e-06
8.555020	6.38373e-06
8.525707	6.92853e-06
8.496394	7.51886e-06
8.467081	8.15841e-06
8.437768	8.85118e-06
8.408456	9.60144e-06
8.379143	1.04138e-05
8.349830	1.12932e-05
8.320517	1.22451e-05
8.291204	1.32751e-05
8.261891	1.43894e-05
8.232579	1.55946e-05
8.203266	1.68979e-05
8.173953	1.83069e-05
8.144640	1.98297e-05
8.115327	2.14751e-05
8.086014	2.32524e-05
8.056702	2.51717e-05
8.027389	2.72436e-05
7.998076	2.94797e-05
7.968763	3.1892e-05
7.939450	3.44935e-05
7.910138	3.72981e-05
7.880825	4.03205e-05
7.851512	4.35762e-05
7.822199	4.70817e-05
7.792886	5.08546e-05
7.763573	5.49132e-05
7.734261	5.92771e-05
7.704948	6.39667e-05
7.675635	6.90035e-05
7.646322	7.441e-05
7.617009	8.02097e-05
7.587696	8.6427e-05
7.558384	9.30872e-05
7.529071	0.000100216
7.499758	0.000107841
7.470445	0.000115989
7.441132	0.000124688
7.411819	0.000133965
7.382507	0.000143848
7.353194	0.000154363
7.323881	0.000165537
7.294568	0.000177394
7.265255	0.000189954
7.235942	0.000203238
7.206630	0.000217258
7.177317	0.000232025
7.148004	0.000247538
7.118691	0.000263792
7.089378	0.000280766
7.060066	0.000298429
7.030753	0.000316729
7.001440	0.000335594
6.972127	0.000354923
6.942814	0.000374582
6.913501	0.00039439
6.884189	0.00041411
6.854876	0.000433432
6.825563	0.000451942
6.796250	0.000469082
6.766937	0.000484067
6.737624	0.000495702
&
```
