## Supplementary material for "All-at-once RNA folding with 3D motif prediction framed by evolutionary information": RF00483_IRES_IGF2.cacofold.helixcov

```
# RMs = 6 L = 122

# RM_HELIX NESTED 3-9 17-23, nbp = 7 nbp_cov = 0
# pvals: 0.997019,0.959904,0.959904,0.959904,0.959904,0.959904,0.959904
# aggregated NONE
NESTED  ::<<<<<<<_______>>>>>>>:::::::::::::::::::::::::::::::::::::::::::::::::::::::::::::::::::::::::::::::::::::::::::::::::::
        ::::::::::::::::::::::::::::::::::::::::::::::::::::::::::::::::::::::::::::::::::::::::::::::::::::::::::::::::::::::::::

# RM_HELIX NESTED 25-27 36-38, nbp = 3 nbp_cov = 0
# pvals: 0.959904,0.959904,0.959904
# aggregated NONE
NESTED  ::::::::::::::::::::::::<<<________>>>::::::::::::::::::::::::::::::::::::::::::::::::::::::::::::::::::::::::::::::::::::
        ::::::::::::::::::::::::::::::::::::::::::::::::::::::::::::::::::::::::::::::::::::::::::::::::::::::::::::::::::::::::::

# RM_HELIX NESTED 49-50 56-57, nbp = 2 nbp_cov = 0
# pvals: 0.959904,0.959904
# aggregated NONE
NESTED  ::::::::::::::::::::::::::::::::::::::::::::::::<<_____>>:::::::::::::::::::::::::::::::::::::::::::::::::::::::::::::::::
        ::::::::::::::::::::::::::::::::::::::::::::::::::::::::::::::::::::::::::::::::::::::::::::::::::::::::::::::::::::::::::

# RM_HELIX NESTED 43-46 61-64, nbp = 4 nbp_cov = 0
# pvals: 0.959904,0.959904,0.959904,0.959904
# aggregated NONE
NESTED  ::::::::::::::::::::::::::::::::::::::::::<<<<______________>>>>::::::::::::::::::::::::::::::::::::::::::::::::::::::::::
        ::::::::::::::::::::::::::::::::::::::::::::::::::::::::::::::::::::::::::::::::::::::::::::::::::::::::::::::::::::::::::

# RM_HELIX NESTED 73-84 93-104, nbp = 11 nbp_cov = 0
# pvals: 0.959904,0.959904,0.959904,0.959904,0.959904,0.992616,0.959904,0.959904,0.959904,0.959904,0.959904
# aggregated NONE
NESTED  ::::::::::::::::::::::::::::::::::::::::::::::::::::::::::::::::::::::::<<<<<<<<<-<<________>>->>>>>>>>>::::::::::::::::::
        ::::::::::::::::::::::::::::::::::::::::::::::::::::::::::::::::::::::::::::::::::::::::::::::::::::::::::::::::::::::::::

# RM_HELIX NESTED 65-70 107-112, nbp = 6 nbp_cov = 0
# pvals: 0.959904,0.959904,0.959904,0.959904,0.959904,0.959904
# aggregated NONE
NESTED  ::::::::::::::::::::::::::::::::::::::::::::::::::::::::::::::::<<<<<<____________________________________>>>>>>::::::::::
        ::::::::::::::::::::::::::::::::::::::::::::::::::::::::::::::::::::::::::::::::::::::::::::::::::::::::::::::::::::::::::
```
