## Supplementary material for "All-at-once RNA folding with 3D motif prediction framed by evolutionary information": RF00483_IRES_IGF2.surv

```
0.000525	0.0357143
-0.010141	0.964286
-1.740092	1
&
6.397988	0.000135999
6.081236	0.000543996
6.032505	0.000679995
5.642657	0.00108799
5.593926	0.00244798
5.277174	0.00271998
4.229457	0.00339997
4.205092	0.00353597
3.961437	0.00367197
3.474126	0.00394397
3.376664	0.00407997
3.157375	0.00421597
3.084278	0.00435197
2.767527	0.00448796
2.328948	0.00462396
2.280217	0.00475996
2.109658	0.00516796
1.987830	0.00530396
1.939099	0.00543996
1.890368	0.00557596
1.817272	0.00571195
1.695444	0.00584795
1.622348	0.00598395
1.524886	0.00611995
1.500520	0.00625595
1.476155	0.00639195
1.329962	0.00666395
1.305596	0.00679995
1.256865	0.00693594
1.135038	0.00720794
1.086307	0.00747994
1.061941	0.00761594
0.915748	0.00788794
0.672093	0.00815993
0.330976	0.00843193
0.282245	0.00992792
0.209148	0.0101999
0.111686	0.0103359
0.087321	0.0106079
0.014224	0.0108799
-0.010141	0.967088
-0.034507	0.969808
-0.083238	0.970352
-0.107603	0.97348
-0.131969	0.97552
-0.156334	0.975792
-0.180700	0.97892
-0.205065	0.98028
-0.229431	0.981368
-0.253796	0.982184
-0.278162	0.98232
-0.302527	0.982592
-0.375624	0.984088
-0.399989	0.984224
-0.448720	0.98436
-0.497451	0.984496
-0.521817	0.984632
-0.643645	0.984904
-0.668010	0.98572
-0.692376	0.986264
-0.887300	0.9864
-0.960396	0.987216
-0.984762	0.987624
-1.082224	0.989256
-1.106589	0.989528
-1.155320	0.990208
-1.179686	0.991296
-1.252782	0.991432
-1.277148	0.991568
-1.398975	0.992112
-1.447706	0.992248
-1.545168	0.992384
-1.666996	0.993064
-1.691361	0.99524
-1.740092	0.996872
-1.764458	0.997552
-1.813189	0.997824
-1.959382	0.998504
-2.056844	0.999184
-2.495423	0.99932
-2.544154	1
&
8.517787	6.77415e-06
7.543166	1.35483e-05
7.518801	2.03224e-05
7.494435	2.70966e-05
7.470070	3.38707e-05
7.445704	4.06449e-05
7.396973	4.7419e-05
7.323877	7.45156e-05
7.226415	8.80639e-05
7.202049	9.48381e-05
7.177684	0.000108386
7.104587	0.000121935
7.055856	0.000135483
7.007125	0.000142257
6.982760	0.000149031
6.958394	0.00016258
6.860932	0.000169354
6.690374	0.000176128
6.666008	0.000182902
6.568546	0.000189676
6.519815	0.000230321
6.349257	0.000291288
6.324891	0.000304837
6.300526	0.000325159
6.276160	0.000345482
6.251795	0.000379352
6.203063	0.000487739
6.178698	0.000548706
6.154332	0.000589351
6.105601	0.000711286
6.081236	0.00091451
6.056870	0.0010229
6.032505	0.00113128
6.008139	0.0012329
5.959408	0.00123967
5.935043	0.00132773
5.910677	0.00136838
5.861946	0.00154451
5.837581	0.00163257
5.813215	0.00171386
5.788850	0.00209999
5.764484	0.00220837
5.715753	0.00235063
5.691388	0.00265547
5.593926	0.00266902
5.569560	0.00270966
5.545195	0.00273676
5.374636	0.0028045
5.106616	0.00283159
5.033519	0.00287901
4.984788	0.00289256
4.789864	0.00289934
4.326919	0.00293321
4.302554	0.00295353
4.278188	0.00296708
4.253823	0.00298063
4.229457	0.00302127
4.205092	0.00306192
4.131995	0.00307546
4.107630	0.00308901
4.083264	0.00315675
4.034533	0.0031703
4.010168	0.00321095
3.985802	0.0032245
3.961437	0.00326514
3.912706	0.00327869
3.888340	0.00333288
3.717782	0.0033803
3.693416	0.00339385
3.474126	0.00345482
3.449761	0.00350901
3.352299	0.00352256
3.279202	0.00353611
3.254837	0.0035632
3.230471	0.00363094
3.206106	0.00367159
3.157375	0.00368514
3.133009	0.00370546
3.035547	0.00371223
3.011182	0.00372578
2.986816	0.00373933
2.962451	0.0037461
2.938085	0.00375965
2.913720	0.00381385
2.889354	0.00382062
2.864989	0.00384094
2.816258	0.00384772
2.791892	0.00387481
2.718796	0.00388159
2.694430	0.00388836
2.670065	0.00389514
2.645699	0.0039832
2.621334	0.00402385
2.596968	0.00405772
2.548237	0.00406449
2.523872	0.00411868
2.499506	0.00417288
2.475141	0.00418642
2.426410	0.00422707
2.402044	0.00425417
2.377679	0.00426771
2.353313	0.00436933
2.328948	0.00445739
2.304582	0.00448449
2.280217	0.00452513
2.231486	0.00453191
2.207120	0.00456578
2.158389	0.00464029
2.085292	0.0047419
2.060927	0.00485029
2.036561	0.00487739
2.012196	0.00493158
1.987830	0.00503319
1.963465	0.00507384
1.939099	0.00511448
1.914734	0.00512126
1.866003	0.00543287
1.841637	0.00546674
1.817272	0.00549384
1.792906	0.00554125
1.768541	0.00554803
1.744175	0.00557513
1.695444	0.0055819
1.671079	0.00560222
1.646713	0.00566996
1.622348	0.00568351
1.597982	0.00571061
1.573617	0.00574448
1.549251	0.00575803
1.476155	0.00579867
1.451789	0.00596803
1.427424	0.00608319
1.403058	0.00614415
1.378693	0.0061848
1.354327	0.00621867
1.329962	0.00629319
1.305596	0.00633383
1.281231	0.00637448
1.256865	0.0063948
1.232500	0.0065506
1.208134	0.00657093
1.183769	0.0066048
1.159403	0.00661834
1.135038	0.00669286
1.110672	0.00685544
1.086307	0.00693673
1.061941	0.0069435
1.037576	0.00699092
1.013210	0.00703157
0.988845	0.00703834
0.964479	0.0072077
0.940114	0.00725511
0.915748	0.00745834
0.891383	0.00752608
0.867017	0.0075735
0.842652	0.00769543
0.818286	0.00771576
0.793920	0.00776318
0.769555	0.00781737
0.745189	0.00789866
0.720824	0.00792576
0.696458	0.0079664
0.672093	0.00802737
0.647727	0.00807479
0.623362	0.0081493
0.598996	0.00816285
0.574631	0.0081764
0.550265	0.00822382
0.525900	0.00829156
0.501534	0.00831188
0.452803	0.00832543
0.428438	0.00833898
0.404072	0.00837962
0.379707	0.00848801
0.355341	0.00849478
0.330976	0.00863027
0.306610	0.00881317
0.282245	0.00889446
0.257879	0.00894865
0.233514	0.00900962
0.209148	0.00906381
0.184783	0.00912478
0.160417	0.0091993
0.136052	0.00924671
0.111686	0.00930091
0.087321	0.00937542
0.062955	0.00945671
0.038590	0.00958542
0.014224	0.0100596
-0.010141	0.959904
-0.034507	0.962017
-0.058872	0.963237
-0.083238	0.966732
-0.107603	0.969943
-0.131969	0.972375
-0.156334	0.97394
-0.180700	0.975322
-0.205065	0.976013
-0.229431	0.976812
-0.253796	0.977584
-0.278162	0.978709
-0.302527	0.979197
-0.326893	0.979589
-0.351258	0.980023
-0.375624	0.980531
-0.399989	0.981269
-0.424355	0.981608
-0.448720	0.982299
-0.473086	0.982861
-0.497451	0.983234
-0.521817	0.98362
-0.546183	0.983783
-0.570548	0.984142
-0.594914	0.98444
-0.619279	0.984839
-0.643645	0.9853
-0.668010	0.985517
-0.692376	0.985835
-0.716741	0.986364
-0.741107	0.986533
-0.765472	0.986831
-0.789838	0.987298
-0.814203	0.987671
-0.838569	0.987935
-0.862934	0.988287
-0.887300	0.98866
-0.911665	0.988938
-0.936031	0.989094
-0.960396	0.989297
-0.984762	0.989371
-1.009127	0.989378
-1.033493	0.989588
-1.057858	0.98994
-1.082224	0.990347
-1.106589	0.990597
-1.130955	0.990916
-1.155320	0.991011
-1.179686	0.991397
-1.204051	0.991837
-1.228417	0.992142
-1.252782	0.992318
-1.277148	0.992616
-1.301513	0.992819
-1.325879	0.993206
-1.350244	0.993368
-1.398975	0.993436
-1.423341	0.993781
-1.447706	0.993903
-1.472072	0.994093
-1.496437	0.994235
-1.520803	0.994283
-1.545168	0.994384
-1.569534	0.994791
-1.593899	0.995306
-1.618265	0.995468
-1.642630	0.996139
-1.666996	0.99664
-1.691361	0.996816
-1.715727	0.996938
-1.740092	0.997019
-1.837554	0.997595
-1.861920	0.997744
-1.886285	0.998239
-1.910651	0.998516
-1.935017	0.998557
-1.983748	0.998699
-2.008113	0.998781
-2.032479	0.999018
-2.056844	0.99918
-2.081210	0.999248
-2.105575	0.999627
-2.129941	0.999695
-2.154306	0.999783
-2.227403	0.999871
-2.373596	0.999885
-2.397961	0.999892
-2.495423	0.999898
-2.544154	0.999925
-2.592885	0.999966
-2.641616	0.999973
-2.860906	0.99998
-2.885271	0.999986
-3.226388	1
&
27.254863	6.03541e-20
27.230498	6.29275e-20
27.206132	6.56106e-20
27.181767	6.84082e-20
27.157401	7.13251e-20
27.133036	7.43664e-20
27.108670	7.75374e-20
27.084305	8.08436e-20
27.059939	8.42908e-20
27.035574	8.7885e-20
27.011208	9.16325e-20
26.986843	9.55398e-20
26.962477	9.96138e-20
26.938112	1.03861e-19
26.913746	1.0829e-19
26.889381	1.12908e-19
26.865015	1.17723e-19
26.840650	1.22743e-19
26.816284	1.27977e-19
26.791919	1.33434e-19
26.767553	1.39124e-19
26.743188	1.45057e-19
26.718822	1.51243e-19
26.694457	1.57692e-19
26.670091	1.64417e-19
26.645726	1.71428e-19
26.621360	1.78739e-19
26.596995	1.86361e-19
26.572629	1.94309e-19
26.548264	2.02595e-19
26.523898	2.11235e-19
26.499532	2.20243e-19
26.475167	2.29636e-19
26.450801	2.39429e-19
26.426436	2.4964e-19
26.402070	2.60286e-19
26.377705	2.71387e-19
26.353339	2.82961e-19
26.328974	2.95028e-19
26.304608	3.0761e-19
26.280243	3.2073e-19
26.255877	3.34408e-19
26.231512	3.4867e-19
26.207146	3.63541e-19
26.182781	3.79045e-19
26.158415	3.95211e-19
26.134050	4.12067e-19
26.109684	4.29642e-19
26.085319	4.47966e-19
26.060953	4.67072e-19
26.036588	4.86993e-19
26.012222	5.07764e-19
25.987857	5.2942e-19
25.963491	5.52001e-19
25.939126	5.75545e-19
25.914760	6.00093e-19
25.890395	6.25688e-19
25.866029	6.52376e-19
25.841664	6.80201e-19
25.817298	7.09214e-19
25.792933	7.39464e-19
25.768567	7.71005e-19
25.744202	8.03891e-19
25.719836	8.38181e-19
25.695471	8.73933e-19
25.671105	9.1121e-19
25.646740	9.50078e-19
25.622374	9.90603e-19
25.598009	1.03286e-18
25.573643	1.07692e-18
25.549278	1.12285e-18
25.524912	1.17075e-18
25.500547	1.22069e-18
25.476181	1.27276e-18
25.451816	1.32705e-18
25.427450	1.38366e-18
25.403085	1.44268e-18
25.378719	1.50423e-18
25.354354	1.56839e-18
25.329988	1.6353e-18
25.305623	1.70506e-18
25.281257	1.7778e-18
25.256892	1.85363e-18
25.232526	1.93271e-18
25.208161	2.01516e-18
25.183795	2.10113e-18
25.159430	2.19076e-18
25.135064	2.28422e-18
25.110698	2.38167e-18
25.086333	2.48327e-18
25.061967	2.58921e-18
25.037602	2.69967e-18
25.013236	2.81485e-18
24.988871	2.93494e-18
24.964505	3.06015e-18
24.940140	3.1907e-18
24.915774	3.32683e-18
24.891409	3.46876e-18
24.867043	3.61675e-18
24.842678	3.77106e-18
24.818312	3.93195e-18
24.793947	4.0997e-18
24.769581	4.27462e-18
24.745216	4.457e-18
24.720850	4.64716e-18
24.696485	4.84543e-18
24.672119	5.05217e-18
24.647754	5.26773e-18
24.623388	5.49248e-18
24.599023	5.72683e-18
24.574657	5.97118e-18
24.550292	6.22596e-18
24.525926	6.49161e-18
24.501561	6.76859e-18
24.477195	7.0574e-18
24.452830	7.35853e-18
24.428464	7.67251e-18
24.404099	7.99989e-18
24.379733	8.34125e-18
24.355368	8.69717e-18
24.331002	9.06828e-18
24.306637	9.45523e-18
24.282271	9.85869e-18
24.257906	1.02794e-17
24.233540	1.0718e-17
24.209175	1.11754e-17
24.184809	1.16523e-17
24.160444	1.21495e-17
24.136078	1.26679e-17
24.111713	1.32085e-17
24.087347	1.37722e-17
24.062982	1.43599e-17
24.038616	1.49727e-17
24.014251	1.56116e-17
23.989885	1.62779e-17
23.965520	1.69725e-17
23.941154	1.76968e-17
23.916789	1.8452e-17
23.892423	1.92395e-17
23.868058	2.00606e-17
23.843692	2.09167e-17
23.819327	2.18094e-17
23.794961	2.27401e-17
23.770595	2.37106e-17
23.746230	2.47225e-17
23.721864	2.57777e-17
23.697499	2.68778e-17
23.673133	2.80249e-17
23.648768	2.9221e-17
23.624402	3.04682e-17
23.600037	3.17685e-17
23.575671	3.31244e-17
23.551306	3.45382e-17
23.526940	3.60123e-17
23.502575	3.75494e-17
23.478209	3.9152e-17
23.453844	4.08231e-17
23.429478	4.25656e-17
23.405113	4.43824e-17
23.380747	4.62767e-17
23.356382	4.8252e-17
23.332016	5.03116e-17
23.307651	5.24591e-17
23.283285	5.46982e-17
23.258920	5.7033e-17
23.234554	5.94675e-17
23.210189	6.20059e-17
23.185823	6.46526e-17
23.161458	6.74124e-17
23.137092	7.029e-17
23.112727	7.32905e-17
23.088361	7.6419e-17
23.063996	7.96812e-17
23.039630	8.30826e-17
23.015265	8.66292e-17
22.990899	9.03273e-17
22.966534	9.41833e-17
22.942168	9.82039e-17
22.917803	1.02396e-16
22.893437	1.06767e-16
22.869072	1.11325e-16
22.844706	1.16078e-16
22.820341	1.21033e-16
22.795975	1.26201e-16
22.771610	1.31588e-16
22.747244	1.37206e-16
22.722879	1.43064e-16
22.698513	1.49172e-16
22.674148	1.5554e-16
22.649782	1.62181e-16
22.625417	1.69105e-16
22.601051	1.76325e-16
22.576686	1.83853e-16
22.552320	1.91702e-16
22.527955	1.99887e-16
22.503589	2.08422e-16
22.479224	2.17321e-16
22.454858	2.26599e-16
22.430492	2.36274e-16
22.406127	2.46363e-16
22.381761	2.56882e-16
22.357396	2.6785e-16
22.333030	2.79287e-16
22.308665	2.91212e-16
22.284299	3.03647e-16
22.259934	3.16613e-16
22.235568	3.30132e-16
22.211203	3.44229e-16
22.186837	3.58928e-16
22.162472	3.74254e-16
22.138106	3.90236e-16
22.113741	4.06899e-16
22.089375	4.24275e-16
22.065010	4.42393e-16
22.040644	4.61284e-16
22.016279	4.80983e-16
21.991913	5.01523e-16
21.967548	5.2294e-16
21.943182	5.45272e-16
21.918817	5.68558e-16
21.894451	5.92839e-16
21.870086	6.18157e-16
21.845720	6.44556e-16
21.821355	6.72083e-16
21.796989	7.00786e-16
21.772624	7.30715e-16
21.748258	7.61922e-16
21.723893	7.94463e-16
21.699527	8.28393e-16
21.675162	8.63773e-16
21.650796	9.00665e-16
21.626431	9.39132e-16
21.602065	9.79243e-16
21.577700	1.02107e-15
21.553334	1.06468e-15
21.528969	1.11015e-15
21.504603	1.15757e-15
21.480238	1.20701e-15
21.455872	1.25857e-15
21.431507	1.31233e-15
21.407141	1.36838e-15
21.382776	1.42683e-15
21.358410	1.48778e-15
21.334045	1.55133e-15
21.309679	1.6176e-15
21.285314	1.68669e-15
21.260948	1.75874e-15
21.236583	1.83387e-15
21.212217	1.91221e-15
21.187852	1.99389e-15
21.163486	2.07907e-15
21.139121	2.16789e-15
21.114755	2.2605e-15
21.090389	2.35706e-15
21.066024	2.45776e-15
21.041658	2.56276e-15
21.017293	2.67224e-15
20.992927	2.7864e-15
20.968562	2.90544e-15
20.944196	3.02957e-15
20.919831	3.159e-15
20.895465	3.29396e-15
20.871100	3.4347e-15
20.846734	3.58144e-15
20.822369	3.73446e-15
20.798003	3.89401e-15
20.773638	4.06039e-15
20.749272	4.23387e-15
20.724907	4.41477e-15
20.700541	4.6034e-15
20.676176	4.80009e-15
20.651810	5.00519e-15
20.627445	5.21905e-15
20.603079	5.44206e-15
20.578714	5.67459e-15
20.554348	5.91707e-15
20.529983	6.16991e-15
20.505617	6.43355e-15
20.481252	6.70847e-15
20.456886	6.99513e-15
20.432521	7.29405e-15
20.408155	7.60575e-15
20.383790	7.93077e-15
20.359424	8.26968e-15
20.335059	8.62308e-15
20.310693	8.99158e-15
20.286328	9.37584e-15
20.261962	9.77653e-15
20.237597	1.01943e-14
20.213231	1.063e-14
20.188866	1.10843e-14
20.164500	1.1558e-14
20.140135	1.2052e-14
20.115769	1.25671e-14
20.091404	1.31042e-14
20.067038	1.36643e-14
20.042673	1.42483e-14
20.018307	1.48573e-14
19.993942	1.54923e-14
19.969576	1.61545e-14
19.945211	1.68449e-14
19.920845	1.7565e-14
19.896480	1.83157e-14
19.872114	1.90986e-14
19.847749	1.9915e-14
19.823383	2.07663e-14
19.799018	2.16539e-14
19.774652	2.25796e-14
19.750287	2.35448e-14
19.725921	2.45512e-14
19.701555	2.56007e-14
19.677190	2.66951e-14
19.652824	2.78363e-14
19.628459	2.90263e-14
19.604093	3.02672e-14
19.579728	3.15611e-14
19.555362	3.29104e-14
19.530997	3.43174e-14
19.506631	3.57845e-14
19.482266	3.73144e-14
19.457900	3.89097e-14
19.433535	4.05732e-14
19.409169	4.23079e-14
19.384804	4.41168e-14
19.360438	4.6003e-14
19.336073	4.79699e-14
19.311707	5.0021e-14
19.287342	5.21597e-14
19.262976	5.439e-14
19.238611	5.67156e-14
19.214245	5.91407e-14
19.189880	6.16695e-14
19.165514	6.43065e-14
19.141149	6.70563e-14
19.116783	6.99238e-14
19.092418	7.29138e-14
19.068052	7.60318e-14
19.043687	7.92832e-14
19.019321	8.26736e-14
18.994956	8.62091e-14
18.970590	8.98958e-14
18.946225	9.37403e-14
18.921859	9.77492e-14
18.897494	1.0193e-13
18.873128	1.06289e-13
18.848763	1.10835e-13
18.824397	1.15575e-13
18.800032	1.20518e-13
18.775666	1.25672e-13
18.751301	1.31047e-13
18.726935	1.36653e-13
18.702570	1.42497e-13
18.678204	1.48592e-13
18.653839	1.54948e-13
18.629473	1.61576e-13
18.605108	1.68487e-13
18.580742	1.75694e-13
18.556377	1.83209e-13
18.532011	1.91046e-13
18.507646	1.99219e-13
18.483280	2.07741e-13
18.458915	2.16628e-13
18.434549	2.25895e-13
18.410184	2.35558e-13
18.385818	2.45635e-13
18.361452	2.56144e-13
18.337087	2.67102e-13
18.312721	2.78529e-13
18.288356	2.90445e-13
18.263990	3.02872e-13
18.239625	3.1583e-13
18.215259	3.29342e-13
18.190894	3.43433e-13
18.166528	3.58128e-13
18.142163	3.73451e-13
18.117797	3.8943e-13
18.093432	4.06093e-13
18.069066	4.23469e-13
18.044701	4.41589e-13
18.020335	4.60485e-13
17.995970	4.80189e-13
17.971604	5.00737e-13
17.947239	5.22165e-13
17.922873	5.4451e-13
17.898508	5.67812e-13
17.874142	5.92111e-13
17.849777	6.1745e-13
17.825411	6.43875e-13
17.801046	6.7143e-13
17.776680	7.00166e-13
17.752315	7.30132e-13
17.727949	7.6138e-13
17.703584	7.93967e-13
17.679218	8.27949e-13
17.654853	8.63386e-13
17.630487	9.0034e-13
17.606122	9.38877e-13
17.581756	9.79064e-13
17.557391	1.02097e-12
17.533025	1.06467e-12
17.508660	1.11025e-12
17.484294	1.15777e-12
17.459929	1.20734e-12
17.435563	1.25902e-12
17.411198	1.31292e-12
17.386832	1.36912e-12
17.362467	1.42773e-12
17.338101	1.48885e-12
17.313736	1.5526e-12
17.289370	1.61907e-12
17.265005	1.68838e-12
17.240639	1.76067e-12
17.216274	1.83605e-12
17.191908	1.91466e-12
17.167543	1.99664e-12
17.143177	2.08213e-12
17.118812	2.17129e-12
17.094446	2.26426e-12
17.070081	2.36121e-12
17.045715	2.46232e-12
17.021349	2.56776e-12
16.996984	2.67772e-12
16.972618	2.79239e-12
16.948253	2.91197e-12
16.923887	3.03667e-12
16.899522	3.16672e-12
16.875156	3.30234e-12
16.850791	3.44377e-12
16.826425	3.59126e-12
16.802060	3.74507e-12
16.777694	3.90547e-12
16.753329	4.07274e-12
16.728963	4.24719e-12
16.704598	4.4291e-12
16.680232	4.61882e-12
16.655867	4.81666e-12
16.631501	5.02298e-12
16.607136	5.23814e-12
16.582770	5.46253e-12
16.558405	5.69653e-12
16.534039	5.94056e-12
16.509674	6.19505e-12
16.485308	6.46045e-12
16.460943	6.73723e-12
16.436577	7.02587e-12
16.412212	7.32688e-12
16.387846	7.64079e-12
16.363481	7.96816e-12
16.339115	8.30956e-12
16.314750	8.6656e-12
16.290384	9.0369e-12
16.266019	9.42412e-12
16.241653	9.82795e-12
16.217288	1.02491e-11
16.192922	1.06883e-11
16.168557	1.11463e-11
16.144191	1.16239e-11
16.119826	1.21221e-11
16.095460	1.26416e-11
16.071095	1.31834e-11
16.046729	1.37484e-11
16.022364	1.43376e-11
15.997998	1.49521e-11
15.973633	1.5593e-11
15.949267	1.62613e-11
15.924902	1.69583e-11
15.900536	1.76852e-11
15.876171	1.84433e-11
15.851805	1.92338e-11
15.827440	2.00583e-11
15.803074	2.09182e-11
15.778709	2.18149e-11
15.754343	2.27501e-11
15.729978	2.37254e-11
15.705612	2.47426e-11
15.681246	2.58034e-11
15.656881	2.69097e-11
15.632515	2.80634e-11
15.608150	2.92666e-11
15.583784	3.05215e-11
15.559419	3.18302e-11
15.535053	3.31951e-11
15.510688	3.46185e-11
15.486322	3.6103e-11
15.461957	3.76512e-11
15.437591	3.92658e-11
15.413226	4.09497e-11
15.388860	4.27059e-11
15.364495	4.45374e-11
15.340129	4.64476e-11
15.315764	4.84397e-11
15.291398	5.05173e-11
15.267033	5.2684e-11
15.242667	5.49438e-11
15.218302	5.73006e-11
15.193936	5.97585e-11
15.169571	6.23219e-11
15.145205	6.49954e-11
15.120840	6.77836e-11
15.096474	7.06915e-11
15.072109	7.37242e-11
15.047743	7.68872e-11
15.023378	8.01859e-11
14.999012	8.36263e-11
14.974647	8.72143e-11
14.950281	9.09565e-11
14.925916	9.48593e-11
14.901550	9.89297e-11
14.877185	1.03175e-10
14.852819	1.07602e-10
14.828454	1.1222e-10
14.804088	1.17036e-10
14.779723	1.22058e-10
14.755357	1.27297e-10
14.730992	1.3276e-10
14.706626	1.38458e-10
14.682261	1.44401e-10
14.657895	1.50599e-10
14.633530	1.57064e-10
14.609164	1.63805e-10
14.584799	1.70837e-10
14.560433	1.78171e-10
14.536068	1.85819e-10
14.511702	1.93797e-10
14.487337	2.02117e-10
14.462971	2.10794e-10
14.438606	2.19845e-10
14.414240	2.29284e-10
14.389875	2.39129e-10
14.365509	2.49397e-10
14.341144	2.60106e-10
14.316778	2.71275e-10
14.292412	2.82925e-10
14.268047	2.95075e-10
14.243681	3.07747e-10
14.219316	3.20964e-10
14.194950	3.34749e-10
14.170585	3.49127e-10
14.146219	3.64123e-10
14.121854	3.79763e-10
14.097488	3.96075e-10
14.073123	4.13089e-10
14.048757	4.30835e-10
14.024392	4.49343e-10
14.000026	4.68647e-10
13.975661	4.88782e-10
13.951295	5.09782e-10
13.926930	5.31685e-10
13.902564	5.5453e-10
13.878199	5.78357e-10
13.853833	6.03209e-10
13.829468	6.2913e-10
13.805102	6.56166e-10
13.780737	6.84365e-10
13.756371	7.13777e-10
13.732006	7.44453e-10
13.707640	7.7645e-10
13.683275	8.09823e-10
13.658909	8.44632e-10
13.634544	8.80938e-10
13.610178	9.18807e-10
13.585813	9.58305e-10
13.561447	9.99503e-10
13.537082	1.04247e-09
13.512716	1.08729e-09
13.488351	1.13404e-09
13.463985	1.1828e-09
13.439620	1.23366e-09
13.415254	1.28671e-09
13.390889	1.34204e-09
13.366523	1.39975e-09
13.342158	1.45995e-09
13.317792	1.52274e-09
13.293427	1.58823e-09
13.269061	1.65654e-09
13.244696	1.7278e-09
13.220330	1.80212e-09
13.195965	1.87964e-09
13.171599	1.9605e-09
13.147234	2.04484e-09
13.122868	2.13281e-09
13.098503	2.22458e-09
13.074137	2.32029e-09
13.049772	2.42013e-09
13.025406	2.52427e-09
13.001041	2.6329e-09
12.976675	2.7462e-09
12.952309	2.86439e-09
12.927944	2.98767e-09
12.903578	3.11626e-09
12.879213	3.25039e-09
12.854847	3.3903e-09
12.830482	3.53624e-09
12.806116	3.68847e-09
12.781751	3.84726e-09
12.757385	4.0129e-09
12.733020	4.18567e-09
12.708654	4.36589e-09
12.684289	4.55389e-09
12.659923	4.74998e-09
12.635558	4.95453e-09
12.611192	5.1679e-09
12.586827	5.39048e-09
12.562461	5.62264e-09
12.538096	5.86483e-09
12.513730	6.11745e-09
12.489365	6.38097e-09
12.464999	6.65586e-09
12.440634	6.94261e-09
12.416268	7.24172e-09
12.391903	7.55374e-09
12.367537	7.87922e-09
12.343172	8.21874e-09
12.318806	8.57292e-09
12.294441	8.94238e-09
12.270075	9.32778e-09
12.245710	9.72981e-09
12.221344	1.01492e-08
12.196979	1.05867e-08
12.172613	1.10431e-08
12.148248	1.15191e-08
12.123882	1.20158e-08
12.099517	1.25338e-08
12.075151	1.30743e-08
12.050786	1.3638e-08
12.026420	1.42262e-08
12.002055	1.48397e-08
11.977689	1.54797e-08
11.953324	1.61474e-08
11.928958	1.68439e-08
11.904593	1.75705e-08
11.880227	1.83285e-08
11.855862	1.91192e-08
11.831496	1.99441e-08
11.807131	2.08047e-08
11.782765	2.17024e-08
11.758400	2.2639e-08
11.734034	2.3616e-08
11.709669	2.46352e-08
11.685303	2.56986e-08
11.660938	2.68079e-08
11.636572	2.79651e-08
11.612206	2.91724e-08
11.587841	3.04319e-08
11.563475	3.17459e-08
11.539110	3.31167e-08
11.514744	3.45468e-08
11.490379	3.60388e-08
11.466013	3.75953e-08
11.441648	3.92192e-08
11.417282	4.09133e-08
11.392917	4.26808e-08
11.368551	4.45247e-08
11.344186	4.64485e-08
11.319820	4.84555e-08
11.295455	5.05494e-08
11.271089	5.2734e-08
11.246724	5.50132e-08
11.222358	5.7391e-08
11.197993	5.98718e-08
11.173627	6.24601e-08
11.149262	6.51605e-08
11.124896	6.79779e-08
11.100531	7.09173e-08
11.076165	7.39841e-08
11.051800	7.71838e-08
11.027434	8.05222e-08
11.003069	8.40052e-08
10.978703	8.76392e-08
10.954338	9.14308e-08
10.929972	9.53867e-08
10.905607	9.95142e-08
10.881241	1.03821e-07
10.856876	1.08314e-07
10.832510	1.13002e-07
10.808145	1.17894e-07
10.783779	1.22997e-07
10.759414	1.28323e-07
10.735048	1.33879e-07
10.710683	1.39676e-07
10.686317	1.45725e-07
10.661952	1.52037e-07
10.637586	1.58623e-07
10.613221	1.65494e-07
10.588855	1.72664e-07
10.564490	1.80146e-07
10.540124	1.87952e-07
10.515759	1.96098e-07
10.491393	2.04597e-07
10.467028	2.13466e-07
10.442662	2.2272e-07
10.418297	2.32377e-07
10.393931	2.42453e-07
10.369566	2.52967e-07
10.345200	2.63939e-07
10.320835	2.75387e-07
10.296469	2.87334e-07
10.272103	2.99801e-07
10.247738	3.12809e-07
10.223372	3.26384e-07
10.199007	3.4055e-07
10.174641	3.55332e-07
10.150276	3.70758e-07
10.125910	3.86855e-07
10.101545	4.03654e-07
10.077179	4.21184e-07
10.052814	4.39478e-07
10.028448	4.58569e-07
10.004083	4.78492e-07
9.979717	4.99283e-07
9.955352	5.2098e-07
9.930986	5.43623e-07
9.906621	5.67254e-07
9.882255	5.91915e-07
9.857890	6.17652e-07
9.833524	6.44512e-07
9.809159	6.72544e-07
9.784793	7.018e-07
9.760428	7.32332e-07
9.736062	7.64198e-07
9.711697	7.97455e-07
9.687331	8.32165e-07
9.662966	8.68391e-07
9.638600	9.062e-07
9.614235	9.45662e-07
9.589869	9.86848e-07
9.565504	1.02984e-06
9.541138	1.0747e-06
9.516773	1.12153e-06
9.492407	1.17041e-06
9.468042	1.22143e-06
9.443676	1.27468e-06
9.419311	1.33026e-06
9.394945	1.38828e-06
9.370580	1.44883e-06
9.346214	1.51204e-06
9.321849	1.57802e-06
9.297483	1.64689e-06
9.273118	1.71878e-06
9.248752	1.79383e-06
9.224387	1.87216e-06
9.200021	1.95393e-06
9.175656	2.03929e-06
9.151290	2.1284e-06
9.126925	2.22142e-06
9.102559	2.31853e-06
9.078194	2.4199e-06
9.053828	2.52573e-06
9.029463	2.63621e-06
9.005097	2.75155e-06
8.980732	2.87196e-06
8.956366	2.99767e-06
8.932001	3.12891e-06
8.907635	3.26593e-06
8.883269	3.40899e-06
8.858904	3.55835e-06
8.834538	3.71429e-06
8.810173	3.8771e-06
8.785807	4.0471e-06
8.761442	4.22459e-06
8.737076	4.40992e-06
8.712711	4.60343e-06
8.688345	4.80548e-06
8.663980	5.01647e-06
8.639614	5.23677e-06
8.615249	5.46682e-06
8.590883	5.70705e-06
8.566518	5.9579e-06
8.542152	6.21986e-06
8.517787	6.49342e-06
8.493421	6.7791e-06
8.469056	7.07744e-06
8.444690	7.38902e-06
8.420325	7.71441e-06
8.395959	8.05426e-06
8.371594	8.40919e-06
8.347228	8.77989e-06
8.322863	9.16707e-06
8.298497	9.57147e-06
8.274132	9.99387e-06
8.249766	1.04351e-05
8.225401	1.08959e-05
8.201035	1.13773e-05
8.176670	1.18802e-05
8.152304	1.24055e-05
8.127939	1.29543e-05
8.103573	1.35275e-05
8.079208	1.41264e-05
8.054842	1.47521e-05
8.030477	1.54058e-05
8.006111	1.60888e-05
7.981746	1.68024e-05
7.957380	1.7548e-05
7.933015	1.83271e-05
7.908649	1.91412e-05
7.884284	1.99919e-05
7.859918	2.08808e-05
7.835553	2.18098e-05
7.811187	2.27806e-05
7.786822	2.37953e-05
7.762456	2.48557e-05
7.738091	2.59641e-05
7.713725	2.71226e-05
7.689360	2.83335e-05
7.664994	2.95993e-05
7.640629	3.09226e-05
7.616263	3.23059e-05
7.591898	3.37521e-05
7.567532	3.52642e-05
7.543166	3.68451e-05
7.518801	3.84982e-05
7.494435	4.02268e-05
7.470070	4.20344e-05
7.445704	4.39249e-05
7.421339	4.5902e-05
7.396973	4.797e-05
7.372608	5.0133e-05
7.348242	5.23958e-05
7.323877	5.47629e-05
7.299511	5.72394e-05
7.275146	5.98307e-05
7.250780	6.25421e-05
7.226415	6.53795e-05
7.202049	6.8349e-05
7.177684	7.14572e-05
7.153318	7.47106e-05
7.128953	7.81166e-05
7.104587	8.16825e-05
7.080222	8.54164e-05
7.055856	8.93267e-05
7.031491	9.34221e-05
7.007125	9.77119e-05
6.982760	0.000102206
6.958394	0.000106915
6.934029	0.00011185
6.909663	0.000117022
6.885298	0.000122444
6.860932	0.000128129
6.836567	0.000134091
6.812201	0.000140345
6.787836	0.000146906
6.763470	0.000153791
6.739105	0.000161019
6.714739	0.000168609
6.690374	0.00017658
6.666008	0.000184956
6.641643	0.000193761
6.617277	0.000203018
6.592912	0.000212758
6.568546	0.00022301
6.544181	0.000233807
6.519815	0.000245185
6.495450	0.000257184
6.471084	0.000269849
6.446719	0.00028323
6.422353	0.000297383
6.397988	0.000312372
6.373622	0.000328272
6.349257	0.000345171
6.324891	0.000363176
6.300526	0.000382419
6.276160	0.000403073
6.251795	0.000425372
6.227429	0.000449664
6.203063	0.000476533
6.178698	0.000507231
&
```
