## Supplementary material for "All-at-once RNA folding with 3D motif prediction framed by evolutionary information": RF00484_IRES_Cx32.cacofold.power

```
# Power analysis of CaCoFold structure 
#
# Powertype = SINGLE SUBSTITUTIONS
# covary  left_pos      right_pos    substitutions      power
#----------------------------------------------------------------
          7		23		0		0.00
          8		22		1		0.00
          9		21		0		0.00
          10		20		1		0.00
          11		19		0		0.00
          24		40		0		0.00
          25		39		1		0.00
          26		38		0		0.00
          42		124		0		0.00
          43		123		0		0.00
          44		122		1		0.00
          45		121		0		0.00
          46		120		0		0.00
          47		110		0		0.00
          48		109		0		0.00
          50		108		0		0.00
          51		107		0		0.00
          52		106		0		0.00
          53		105		0		0.00
          54		104		0		0.00
          57		101		0		0.00
          58		100		0		0.00
          59		99		0		0.00
          60		98		0		0.00
          63		95		1		0.00
          64		94		0		0.00
          65		93		0		0.00
          66		92		0		0.00
          67		91		0		0.00
          68		90		0		0.00
          126		151		1		0.00
          127		150		1		0.00
          128		149		0		0.00
          129		148		2		0.00
          131		147		0		0.00
          132		146		1		0.00
          133		145		1		0.00
          134		144		2		0.00
          135		143		0		0.00
#
# BPAIRS 39
# avg substitutions per BP  0.3
# BPAIRS expected to covary 0.0 +/- 0.0
# BPAIRS observed to covary 0
#
```
