## Supplementary material for "All-at-once RNA folding with 3D motif prediction framed by evolutionary information": RF00484_IRES_Cx32.helixcov

```
# RMs = 8 L = 153

# RM_HELIX NESTED 38-40 45-47, nbp = 3 nbp_cov = 0
# pvals: 0.862102,0.862102,0.862102
# aggregated NONE
NESTED  :::::::::::::::::::::::::::::::::::::<<<____>>>:::::::::::::::::::::::::::::::::::::::::::::::::::::::::::::::::::::::::::::::::::::::::::::::::::::::::
        ::::::::::::::::::::::::::::::::::::::::::::::::::::::::::::::::::::::::::::::::::::::::::::::::::::::::::::::::::::::::::::::::::::::::::::::::::::::::

# RM_HELIX NESTED 64-68 90-94, nbp = 5 nbp_cov = 0
# pvals: 0.862102,0.862102,0.862102,0.862102,0.862102
# aggregated NONE
NESTED  :::::::::::::::::::::::::::::::::::::::::::::::::::::::::::::::<<<<<_____________________>>>>>::::::::::::::::::::::::::::::::::::::::::::::::::::::::::
        ::::::::::::::::::::::::::::::::::::::::::::::::::::::::::::::::::::::::::::::::::::::::::::::::::::::::::::::::::::::::::::::::::::::::::::::::::::::::

# RM_HELIX NESTED 57-60 98-101, nbp = 4 nbp_cov = 0
# pvals: 0.862102,0.862102,0.862102,0.862102
# aggregated NONE
NESTED  ::::::::::::::::::::::::::::::::::::::::::::::::::::::::<<<<_____________________________________>>>>:::::::::::::::::::::::::::::::::::::::::::::::::::
        ::::::::::::::::::::::::::::::::::::::::::::::::::::::::::::::::::::::::::::::::::::::::::::::::::::::::::::::::::::::::::::::::::::::::::::::::::::::::

# RM_HELIX NESTED 51-54 104-107, nbp = 3 nbp_cov = 0
# pvals: 0.862102,0.862102,0.862102
# aggregated NONE
NESTED  ::::::::::::::::::::::::::::::::::::::::::::::::::<<-<_________________________________________________>->>:::::::::::::::::::::::::::::::::::::::::::::
        ::::::::::::::::::::::::::::::::::::::::::::::::::::::::::::::::::::::::::::::::::::::::::::::::::::::::::::::::::::::::::::::::::::::::::::::::::::::::

# RM_HELIX NESTED 32-36 109-113, nbp = 5 nbp_cov = 0
# pvals: 0.862102,0.862102,0.862102,0.862102,0.862102
# aggregated NONE
NESTED  :::::::::::::::::::::::::::::::<<<<<________________________________________________________________________>>>>>:::::::::::::::::::::::::::::::::::::::
        ::::::::::::::::::::::::::::::::::::::::::::::::::::::::::::::::::::::::::::::::::::::::::::::::::::::::::::::::::::::::::::::::::::::::::::::::::::::::

# RM_HELIX NESTED 24-26 121-123, nbp = 3 nbp_cov = 0
# pvals: 0.862102,0.862102,0.862102
# aggregated NONE
NESTED  :::::::::::::::::::::::<<<______________________________________________________________________________________________>>>:::::::::::::::::::::::::::::
        ::::::::::::::::::::::::::::::::::::::::::::::::::::::::::::::::::::::::::::::::::::::::::::::::::::::::::::::::::::::::::::::::::::::::::::::::::::::::

# RM_HELIX NESTED 16-21 126-134, nbp = 6 nbp_cov = 0
# pvals: 0.00279409,0.00617027,0.943877,0.943877,0.943877,0.862102
# aggregated NONE
NESTED  :::::::::::::::<<<<<<________________________________________________________________________________________________________>>>-->>>:::::::::::::::::::
        ::::::::::::::::::::::::::::::::::::::::::::::::::::::::::::::::::::::::::::::::::::::::::::::::::::::::::::::::::::::::::::::::::::::::::::::::::::::::

# RM_HELIX NESTED 9-11 139-141, nbp = 3 nbp_cov = 0
# pvals: 0.943877,0.967524,0.943877
# aggregated NONE
NESTED  ::::::::<<<______________________________________________________________________________________________________________________________>>>::::::::::::
        ::::::::::::::::::::::::::::::::::::::::::::::::::::::::::::::::::::::::::::::::::::::::::::::::::::::::::::::::::::::::::::::::::::::::::::::::::::::::
```
