## Supplementary material for "All-at-once RNA folding with 3D motif prediction framed by evolutionary information": RF00484_IRES_Cx32.surv

```
1.699021	0.03125
1.228709	0.0625
-0.005861	0.8125
-0.025457	0.96875
-0.084247	1
&
5.226365	8.7382e-05
3.697849	0.000174764
3.109959	0.000262146
2.972784	0.000349528
2.953188	0.00043691
2.855206	0.000524292
2.639646	0.000611674
2.561261	0.000699056
2.384894	0.000786438
2.326105	0.000961202
2.306508	0.00104858
2.267316	0.00113597
2.071352	0.00122335
1.992967	0.00157288
1.699021	0.00200979
1.659829	0.00209717
1.620636	0.00235931
1.522654	0.00314575
1.503058	0.00428172
1.444269	0.00445648
1.424672	0.00454387
1.405076	0.00480601
1.385480	0.00489339
1.365883	0.00498078
1.307094	0.00506816
1.228709	0.0058546
1.150324	0.00594198
1.111131	0.00611674
1.032745	0.00629151
0.993553	0.00637889
0.973956	0.00655365
0.954360	0.00664103
0.915167	0.00672842
0.875975	0.00699056
0.856378	0.00707794
0.797589	0.00716533
0.719204	0.00734009
0.699608	0.00742747
0.640818	0.00760224
0.562433	0.00768962
0.542837	0.007777
0.503644	0.00786438
0.464451	0.00795177
0.444855	0.00803915
0.425259	0.00821391
0.405662	0.00838868
0.366470	0.00847606
0.327277	0.00856344
0.307680	0.00865082
0.268488	0.00917511
0.248891	0.00934988
0.209699	0.0103111
0.190102	0.011447
0.170506	0.0116218
0.150910	0.0117092
0.111717	0.011884
0.092121	0.0120587
0.072524	0.0166026
0.052928	0.0245544
0.033332	0.0253408
0.013735	0.0345159
-0.005861	0.87216
-0.025457	0.94661
-0.045054	0.952988
-0.064650	0.961901
-0.084247	0.968805
-0.103843	0.977281
-0.123439	0.978679
-0.143036	0.982087
-0.162632	0.984096
-0.182228	0.985844
-0.201825	0.98864
-0.221421	0.989689
-0.241017	0.990301
-0.260614	0.990475
-0.280210	0.991524
-0.299806	0.991699
-0.319403	0.991873
-0.338999	0.991961
-0.358595	0.992048
-0.397788	0.99231
-0.417384	0.992398
-0.436981	0.992573
-0.456577	0.993009
-0.476174	0.993184
-0.495770	0.993534
-0.515366	0.993796
-0.534963	0.993971
-0.554559	0.994233
-0.574155	0.994408
-0.593752	0.994582
-0.613348	0.994757
-0.632944	0.995281
-0.652541	0.995369
-0.672137	0.995544
-0.711330	0.995893
-0.730926	0.996417
-0.750522	0.996505
-0.789715	0.996592
-0.809311	0.996679
-0.828908	0.996854
-0.907293	0.997116
-0.966082	0.997204
-1.005275	0.997291
-1.024871	0.997641
-1.044468	0.997728
-1.064064	0.997903
-1.122853	0.99799
-1.162046	0.998165
-1.260028	0.99834
-1.279624	0.998427
-1.299220	0.998689
-1.318817	0.998777
-1.377606	0.998864
-1.416798	0.998951
-1.534376	0.999039
-1.553973	0.999126
-1.593166	0.999214
-1.828322	0.999388
-1.906707	0.999476
-2.024285	0.999563
-2.200652	0.99965
-3.043295	0.999738
-3.141277	0.999825
-3.317644	0.999913
-3.494012	1
&
5.971026	4.35692e-07
5.481117	8.71384e-07
5.441924	1.30708e-06
5.422328	1.74277e-06
5.363539	2.17846e-06
5.304750	2.61415e-06
5.285154	3.04984e-06
5.265557	3.48554e-06
5.245961	3.92123e-06
5.226365	4.35692e-06
5.206768	5.2283e-06
5.128383	6.53538e-06
5.108786	7.84245e-06
5.069594	1.00209e-05
5.049997	1.1328e-05
5.030401	1.21994e-05
5.010805	1.30708e-05
4.991208	1.35064e-05
4.971612	1.39421e-05
4.952016	1.56849e-05
4.932419	1.6992e-05
4.912823	1.87348e-05
4.893227	2.04775e-05
4.873630	2.22203e-05
4.854034	2.57058e-05
4.834438	2.832e-05
4.814841	3.13698e-05
4.795245	3.44197e-05
4.775648	3.5291e-05
4.756052	3.70338e-05
4.736456	4.05193e-05
4.716859	4.35692e-05
4.697263	4.57476e-05
4.677667	4.74904e-05
4.658070	5.05403e-05
4.638474	5.14116e-05
4.618878	5.48972e-05
4.599281	5.96898e-05
4.579685	6.3611e-05
4.560089	6.66609e-05
4.540492	6.97107e-05
4.520896	7.10178e-05
4.501300	7.18892e-05
4.481703	7.53747e-05
4.462107	8.10387e-05
4.442511	8.40885e-05
4.422914	8.6267e-05
4.403318	9.10596e-05
4.383721	9.54165e-05
4.364125	0.000100645
4.344529	0.000103259
4.324932	0.000106309
4.305336	0.000108052
4.285740	0.000112844
4.266143	0.000114151
4.246547	0.000124172
4.226951	0.000130708
4.207354	0.000135064
4.187758	0.000138114
4.168162	0.000142036
4.148565	0.000150314
4.128969	0.000154235
4.109373	0.00015772
4.089776	0.000161642
4.070180	0.000166434
4.050583	0.000171663
4.030987	0.000188655
4.011391	0.000192576
3.991794	0.000198675
3.972198	0.000205211
3.952602	0.000208696
3.933005	0.000213925
3.913409	0.000216539
3.893813	0.000222639
3.874216	0.000226995
3.854620	0.000234402
3.835024	0.000242245
3.815427	0.000254008
3.795831	0.000260979
3.776235	0.000268386
3.756638	0.000275357
3.737042	0.000282764
3.717446	0.000290606
3.697849	0.000298449
3.678253	0.000306727
3.658656	0.000312391
3.639060	0.000325026
3.619464	0.000335047
3.599867	0.000341582
3.580271	0.000348554
3.560675	0.000352475
3.541078	0.000362496
3.521482	0.00036816
3.501886	0.000372081
3.482289	0.000379488
3.462693	0.00038428
3.443097	0.00039343
3.423500	0.000396915
3.403904	0.000399094
3.384308	0.000405193
3.364711	0.000409986
3.345115	0.000414779
3.325519	0.000420007
3.305922	0.000427849
3.286326	0.000432206
3.266729	0.000433513
3.247133	0.000439177
3.227537	0.000444841
3.207940	0.000447456
3.188344	0.000448763
3.168748	0.000450941
3.149151	0.000454427
3.129555	0.000461398
3.109959	0.000464012
3.090362	0.000465755
3.070766	0.000470547
3.051170	0.00047534
3.031573	0.00047839
3.011977	0.000482747
2.992381	0.000490153
2.972784	0.00049756
2.953188	0.000507145
2.933591	0.000518909
2.913995	0.000537208
2.894399	0.000552457
2.874802	0.000566399
2.855206	0.000578163
2.835610	0.000584263
2.816013	0.000592977
2.796417	0.000599948
2.776821	0.000608662
2.757224	0.00061694
2.737628	0.00063306
2.718032	0.000652666
2.698435	0.000675758
2.678839	0.000690572
2.659243	0.000709306
2.639646	0.000731527
2.620050	0.000753747
2.600454	0.000773353
2.580857	0.000790345
2.561261	0.000807337
2.541664	0.000833914
2.522068	0.000855699
2.502472	0.000878355
2.482875	0.000898397
2.463279	0.00092541
2.443683	0.000955472
2.424086	0.000987278
2.404490	0.00101778
2.384894	0.00106396
2.365297	0.00109751
2.345701	0.00114282
2.326105	0.00118595
2.306508	0.0012134
2.286912	0.00125131
2.267316	0.00128486
2.247719	0.00132189
2.228123	0.00135892
2.208527	0.00140336
2.188930	0.00143953
2.169334	0.00148876
2.149737	0.00154017
2.130141	0.0015894
2.110545	0.00162774
2.090948	0.00167872
2.071352	0.0017188
2.051756	0.00176673
2.032159	0.00181204
2.012563	0.00186825
1.992967	0.00192097
1.973370	0.00196279
1.953774	0.00201203
1.934178	0.00205429
1.914581	0.00211093
1.894985	0.00213707
1.875389	0.0021667
1.855792	0.0022168
1.836196	0.00225035
1.816600	0.0022839
1.797003	0.00232572
1.777407	0.00236842
1.757810	0.00239805
1.738214	0.00242288
1.718618	0.00248954
1.699021	0.00279409
1.679425	0.00298536
1.659829	0.00308034
1.640232	0.00314657
1.620636	0.00324285
1.601040	0.00340058
1.581443	0.003794
1.561847	0.00423493
1.542251	0.0045386
1.522654	0.00487931
1.503058	0.00500131
1.483462	0.00511502
1.463865	0.00517733
1.444269	0.0052405
1.424672	0.00528581
1.405076	0.00538864
1.385480	0.00551891
1.365883	0.00564875
1.346287	0.0058069
1.326691	0.00590667
1.307094	0.00597551
1.287498	0.00604871
1.267902	0.00608574
1.248305	0.00613628
1.228709	0.00617027
1.209113	0.00621558
1.189516	0.0062622
1.169920	0.00631884
1.150324	0.00637069
1.130727	0.00643212
1.111131	0.00648876
1.091535	0.00654017
1.071938	0.00661075
1.052342	0.00667219
1.032745	0.00674625
1.013149	0.00681379
0.993553	0.00687435
0.973956	0.00693055
0.954360	0.00697586
0.934764	0.0070081
0.915167	0.00706344
0.895571	0.00711833
0.875975	0.00717454
0.856378	0.00723728
0.836782	0.00728259
0.817186	0.00732049
0.797589	0.00736145
0.777993	0.00741025
0.758397	0.00744772
0.738800	0.00748998
0.719204	0.00753006
0.699608	0.00757799
0.680011	0.00763506
0.660415	0.00768953
0.640818	0.00776011
0.621222	0.00783287
0.601626	0.00789604
0.582029	0.00796837
0.562433	0.00805071
0.542837	0.0081274
0.523240	0.00820059
0.503644	0.00830603
0.484048	0.0083984
0.464451	0.00849817
0.444855	0.0086023
0.425259	0.00874434
0.405662	0.00887766
0.386066	0.00899224
0.366470	0.00912687
0.346873	0.00926107
0.327277	0.00939395
0.307680	0.00953425
0.288084	0.00965101
0.268488	0.00985186
0.248891	0.0103154
0.229295	0.010593
0.209699	0.0110064
0.190102	0.0114578
0.170506	0.0118417
0.150910	0.0120377
0.131313	0.0121876
0.111717	0.0123937
0.092121	0.0127697
0.072524	0.0203603
0.052928	0.0241068
0.033332	0.0249455
0.013735	0.032849
-0.005861	0.862102
-0.025457	0.943877
-0.045054	0.952171
-0.064650	0.959334
-0.084247	0.967524
-0.103843	0.973279
-0.123439	0.976979
-0.143036	0.979616
-0.162632	0.982637
-0.182228	0.985253
-0.201825	0.986836
-0.221421	0.987944
-0.241017	0.988817
-0.260614	0.989583
-0.280210	0.990244
-0.299806	0.990631
-0.319403	0.990893
-0.338999	0.991105
-0.358595	0.991335
-0.378192	0.991542
-0.397788	0.991784
-0.417384	0.992013
-0.436981	0.992261
-0.456577	0.992494
-0.476174	0.992739
-0.495770	0.992963
-0.515366	0.993194
-0.534963	0.993414
-0.554559	0.993631
-0.574155	0.993831
-0.593752	0.994012
-0.613348	0.994194
-0.632944	0.994391
-0.652541	0.99457
-0.672137	0.994731
-0.691733	0.994886
-0.711330	0.995048
-0.730926	0.995209
-0.750522	0.995357
-0.770119	0.995513
-0.789715	0.99564
-0.809311	0.995776
-0.828908	0.995891
-0.848504	0.996011
-0.868101	0.996142
-0.887697	0.996259
-0.907293	0.996367
-0.926890	0.99648
-0.946486	0.996599
-0.966082	0.996708
-0.985679	0.996823
-1.005275	0.996932
-1.024871	0.997044
-1.044468	0.997135
-1.064064	0.99724
-1.083660	0.997333
-1.103257	0.997427
-1.122853	0.997522
-1.142449	0.997617
-1.162046	0.997706
-1.181642	0.997795
-1.201239	0.997879
-1.220835	0.997963
-1.240431	0.998028
-1.260028	0.998117
-1.279624	0.998192
-1.299220	0.99825
-1.318817	0.998318
-1.338413	0.99839
-1.358009	0.998457
-1.377606	0.998516
-1.397202	0.998571
-1.416798	0.998618
-1.436395	0.998669
-1.455991	0.998724
-1.475587	0.99877
-1.495184	0.998818
-1.514780	0.998871
-1.534376	0.998924
-1.553973	0.998974
-1.573569	0.999021
-1.593166	0.999061
-1.612762	0.99909
-1.632358	0.999123
-1.651955	0.999153
-1.671551	0.999176
-1.691147	0.999196
-1.710744	0.999215
-1.730340	0.999229
-1.749936	0.999245
-1.769533	0.99926
-1.789129	0.999278
-1.808725	0.999297
-1.828322	0.99932
-1.847918	0.99934
-1.867514	0.999358
-1.887111	0.999374
-1.906707	0.999393
-1.926303	0.999409
-1.945900	0.999424
-1.965496	0.999439
-1.985093	0.999457
-2.004689	0.999471
-2.024285	0.999481
-2.043882	0.999492
-2.063478	0.999499
-2.083074	0.999505
-2.102671	0.999515
-2.122267	0.99952
-2.141863	0.999525
-2.161460	0.999526
-2.181056	0.999531
-2.200652	0.999536
-2.220249	0.99954
-2.239845	0.999543
-2.259441	0.999546
-2.279038	0.999549
-2.298634	0.999554
-2.318231	0.999556
-2.337827	0.999558
-2.357423	0.999562
-2.377020	0.999564
-2.396616	0.999566
-2.416212	0.999567
-2.435809	0.999571
-2.455405	0.999576
-2.475001	0.999579
-2.494598	0.999582
-2.514194	0.999584
-2.533790	0.999588
-2.553387	0.999592
-2.572983	0.999594
-2.592579	0.999599
-2.612176	0.999602
-2.631772	0.999605
-2.651368	0.999609
-2.670965	0.999614
-2.690561	0.999617
-2.710158	0.999621
-2.729754	0.999626
-2.749350	0.999629
-2.768947	0.999635
-2.788543	0.999638
-2.808139	0.999641
-2.827736	0.999648
-2.847332	0.99965
-2.866928	0.999658
-2.886525	0.999663
-2.906121	0.999668
-2.925717	0.999676
-2.945314	0.99968
-2.964910	0.999688
-2.984506	0.99969
-3.004103	0.999697
-3.023699	0.999702
-3.043295	0.99971
-3.062892	0.999715
-3.082488	0.999721
-3.102085	0.999731
-3.121681	0.999738
-3.141277	0.999745
-3.160874	0.999751
-3.180470	0.999759
-3.200066	0.999766
-3.219663	0.999773
-3.239259	0.999778
-3.258855	0.999788
-3.278452	0.999794
-3.298048	0.999799
-3.317644	0.99981
-3.337241	0.999816
-3.356837	0.999823
-3.376433	0.999829
-3.396030	0.999835
-3.415626	0.999841
-3.435222	0.999847
-3.454819	0.999851
-3.474415	0.999858
-3.494012	0.999864
-3.513608	0.999874
-3.533204	0.99988
-3.552801	0.99989
-3.572397	0.999897
-3.591993	0.999901
-3.611590	0.999908
-3.631186	0.999912
-3.650782	0.999919
-3.670379	0.999926
-3.689975	0.999933
-3.709571	0.999934
-3.729168	0.999939
-3.748764	0.99995
-3.768360	0.999955
-3.787957	0.999956
-3.807553	0.999962
-3.827150	0.999964
-3.846746	0.999969
-3.866342	0.999972
-3.885939	0.999973
-3.905535	0.999974
-3.925131	0.999976
-3.944728	0.999978
-3.964324	0.999979
-3.983920	0.999982
-4.003517	0.999986
-4.023113	0.999987
-4.042709	0.999988
-4.062306	0.999989
-4.101498	0.999991
-4.121095	0.999992
-4.140691	0.999993
-4.219077	0.999994
-4.238673	0.999995
-4.258269	0.999997
-4.277866	0.999997
-4.336655	0.999998
-4.415040	0.999998
-4.454233	0.999999
-4.493425	0.999999
-4.689389	1
-4.846160	1
&
22.118419	5.19692e-21
22.098823	5.42585e-21
22.079226	5.66486e-21
22.059630	5.91439e-21
22.040033	6.17491e-21
22.020437	6.44689e-21
22.000841	6.73085e-21
21.981244	7.0273e-21
21.961648	7.3368e-21
21.942052	7.65993e-21
21.922455	7.99728e-21
21.902859	8.34947e-21
21.883263	8.71717e-21
21.863666	9.10105e-21
21.844070	9.50182e-21
21.824474	9.92023e-21
21.804877	1.03571e-20
21.785281	1.08131e-20
21.765685	1.12892e-20
21.746088	1.17863e-20
21.726492	1.23052e-20
21.706896	1.2847e-20
21.687299	1.34126e-20
21.667703	1.40031e-20
21.648106	1.46195e-20
21.628510	1.52631e-20
21.608914	1.5935e-20
21.589317	1.66365e-20
21.569721	1.73688e-20
21.550125	1.81334e-20
21.530528	1.89315e-20
21.510932	1.97648e-20
21.491336	2.06347e-20
21.471739	2.15429e-20
21.452143	2.2491e-20
21.432547	2.34809e-20
21.412950	2.45143e-20
21.393354	2.55931e-20
21.373758	2.67193e-20
21.354161	2.78951e-20
21.334565	2.91226e-20
21.314969	3.04041e-20
21.295372	3.17419e-20
21.275776	3.31386e-20
21.256179	3.45967e-20
21.236583	3.61188e-20
21.216987	3.77079e-20
21.197390	3.93669e-20
21.177794	4.10988e-20
21.158198	4.29068e-20
21.138601	4.47944e-20
21.119005	4.67649e-20
21.099409	4.8822e-20
21.079812	5.09696e-20
21.060216	5.32115e-20
21.040620	5.5552e-20
21.021023	5.79954e-20
21.001427	6.05462e-20
20.981831	6.32091e-20
20.962234	6.5989e-20
20.942638	6.88911e-20
20.923041	7.19207e-20
20.903445	7.50834e-20
20.883849	7.83852e-20
20.864252	8.1832e-20
20.844656	8.54303e-20
20.825060	8.91868e-20
20.805463	9.31082e-20
20.785867	9.7202e-20
20.766271	1.01476e-19
20.746674	1.05937e-19
20.727078	1.10594e-19
20.707482	1.15456e-19
20.687885	1.20532e-19
20.668289	1.25831e-19
20.648693	1.31362e-19
20.629096	1.37136e-19
20.609500	1.43164e-19
20.589904	1.49457e-19
20.570307	1.56026e-19
20.550711	1.62883e-19
20.531114	1.70042e-19
20.511518	1.77515e-19
20.491922	1.85317e-19
20.472325	1.93461e-19
20.452729	2.01962e-19
20.433133	2.10837e-19
20.413536	2.20102e-19
20.393940	2.29773e-19
20.374344	2.39869e-19
20.354747	2.50408e-19
20.335151	2.6141e-19
20.315555	2.72895e-19
20.295958	2.84885e-19
20.276362	2.974e-19
20.256766	3.10465e-19
20.237169	3.24104e-19
20.217573	3.38341e-19
20.197977	3.53203e-19
20.178380	3.68717e-19
20.158784	3.84913e-19
20.139187	4.01819e-19
20.119591	4.19467e-19
20.099995	4.3789e-19
20.080398	4.57121e-19
20.060802	4.77196e-19
20.041206	4.98152e-19
20.021609	5.20028e-19
20.002013	5.42863e-19
19.982417	5.66701e-19
19.962820	5.91584e-19
19.943224	6.17559e-19
19.923628	6.44674e-19
19.904031	6.72978e-19
19.884435	7.02524e-19
19.864839	7.33366e-19
19.845242	7.65561e-19
19.825646	7.99168e-19
19.806049	8.3425e-19
19.786453	8.7087e-19
19.766857	9.09096e-19
19.747260	9.48999e-19
19.727664	9.90652e-19
19.708068	1.03413e-18
19.688471	1.07952e-18
19.668875	1.12689e-18
19.649279	1.17635e-18
19.629682	1.22797e-18
19.610086	1.28186e-18
19.590490	1.33811e-18
19.570893	1.39682e-18
19.551297	1.45811e-18
19.531701	1.52209e-18
19.512104	1.58887e-18
19.492508	1.65858e-18
19.472912	1.73134e-18
19.453315	1.80729e-18
19.433719	1.88658e-18
19.414122	1.96934e-18
19.394526	2.05572e-18
19.374930	2.14589e-18
19.355333	2.24002e-18
19.335737	2.33826e-18
19.316141	2.44082e-18
19.296544	2.54787e-18
19.276948	2.65961e-18
19.257352	2.77624e-18
19.237755	2.89799e-18
19.218159	3.02507e-18
19.198563	3.15771e-18
19.178966	3.29617e-18
19.159370	3.4407e-18
19.139774	3.59155e-18
19.120177	3.74902e-18
19.100581	3.91338e-18
19.080985	4.08494e-18
19.061388	4.26402e-18
19.041792	4.45094e-18
19.022195	4.64605e-18
19.002599	4.8497e-18
18.983003	5.06227e-18
18.963406	5.28415e-18
18.943810	5.51574e-18
18.924214	5.75748e-18
18.904617	6.0098e-18
18.885021	6.27317e-18
18.865425	6.54808e-18
18.845828	6.83501e-18
18.826232	7.13451e-18
18.806636	7.44712e-18
18.787039	7.77342e-18
18.767443	8.114e-18
18.747847	8.46949e-18
18.728250	8.84054e-18
18.708654	9.22783e-18
18.689058	9.63207e-18
18.669461	1.0054e-17
18.649865	1.04944e-17
18.630268	1.09541e-17
18.610672	1.14339e-17
18.591076	1.19346e-17
18.571479	1.24573e-17
18.551883	1.30029e-17
18.532287	1.35723e-17
18.512690	1.41667e-17
18.493094	1.4787e-17
18.473498	1.54345e-17
18.453901	1.61103e-17
18.434305	1.68157e-17
18.414709	1.75519e-17
18.395112	1.83204e-17
18.375516	1.91224e-17
18.355920	1.99595e-17
18.336323	2.08333e-17
18.316727	2.17452e-17
18.297130	2.2697e-17
18.277534	2.36905e-17
18.257938	2.47274e-17
18.238341	2.58096e-17
18.218745	2.69392e-17
18.199149	2.81181e-17
18.179552	2.93486e-17
18.159956	3.06328e-17
18.140360	3.19733e-17
18.120763	3.33723e-17
18.101167	3.48324e-17
18.081571	3.63564e-17
18.061974	3.7947e-17
18.042378	3.96071e-17
18.022782	4.13398e-17
18.003185	4.31482e-17
17.983589	4.50356e-17
17.963993	4.70055e-17
17.944396	4.90614e-17
17.924800	5.12072e-17
17.905203	5.34468e-17
17.885607	5.57842e-17
17.866011	5.82237e-17
17.846414	6.07698e-17
17.826818	6.34271e-17
17.807222	6.62005e-17
17.787625	6.9095e-17
17.768029	7.2116e-17
17.748433	7.52689e-17
17.728836	7.85595e-17
17.709240	8.19938e-17
17.689644	8.55781e-17
17.670047	8.9319e-17
17.650451	9.32231e-17
17.630855	9.72977e-17
17.611258	1.0155e-16
17.591662	1.05988e-16
17.572066	1.1062e-16
17.552469	1.15455e-16
17.532873	1.205e-16
17.513276	1.25765e-16
17.493680	1.31261e-16
17.474084	1.36996e-16
17.454487	1.42981e-16
17.434891	1.49228e-16
17.415295	1.55747e-16
17.395698	1.62551e-16
17.376102	1.69651e-16
17.356506	1.77062e-16
17.336909	1.84796e-16
17.317313	1.92867e-16
17.297717	2.0129e-16
17.278120	2.10081e-16
17.258524	2.19255e-16
17.238928	2.2883e-16
17.219331	2.38822e-16
17.199735	2.4925e-16
17.180138	2.60133e-16
17.160542	2.7149e-16
17.140946	2.83343e-16
17.121349	2.95713e-16
17.101753	3.08622e-16
17.082157	3.22094e-16
17.062560	3.36153e-16
17.042964	3.50825e-16
17.023368	3.66137e-16
17.003771	3.82117e-16
16.984175	3.98793e-16
16.964579	4.16196e-16
16.944982	4.34357e-16
16.925386	4.53311e-16
16.905790	4.7309e-16
16.886193	4.93731e-16
16.866597	5.15272e-16
16.847001	5.37751e-16
16.827404	5.6121e-16
16.807808	5.85691e-16
16.788211	6.11239e-16
16.768615	6.379e-16
16.749019	6.65722e-16
16.729422	6.94756e-16
16.709826	7.25055e-16
16.690230	7.56674e-16
16.670633	7.8967e-16
16.651037	8.24103e-16
16.631441	8.60035e-16
16.611844	8.97533e-16
16.592248	9.36663e-16
16.572652	9.77497e-16
16.553055	1.02011e-15
16.533459	1.06458e-15
16.513863	1.11098e-15
16.494266	1.1594e-15
16.474670	1.20994e-15
16.455074	1.26267e-15
16.435477	1.31769e-15
16.415881	1.37511e-15
16.396284	1.43503e-15
16.376688	1.49756e-15
16.357092	1.56281e-15
16.337495	1.6309e-15
16.317899	1.70195e-15
16.298303	1.77609e-15
16.278706	1.85346e-15
16.259110	1.9342e-15
16.239514	2.01844e-15
16.219917	2.10635e-15
16.200321	2.19809e-15
16.180725	2.29381e-15
16.161128	2.3937e-15
16.141532	2.49793e-15
16.121936	2.6067e-15
16.102339	2.72019e-15
16.082743	2.83862e-15
16.063147	2.9622e-15
16.043550	3.09115e-15
16.023954	3.22571e-15
16.004357	3.36612e-15
15.984761	3.51263e-15
15.965165	3.66551e-15
15.945568	3.82503e-15
15.925972	3.99148e-15
15.906376	4.16517e-15
15.886779	4.34641e-15
15.867183	4.53552e-15
15.847587	4.73285e-15
15.827990	4.93876e-15
15.808394	5.15361e-15
15.788798	5.37779e-15
15.769201	5.61171e-15
15.749605	5.85579e-15
15.730009	6.11048e-15
15.710412	6.37622e-15
15.690816	6.65351e-15
15.671219	6.94283e-15
15.651623	7.24472e-15
15.632027	7.55972e-15
15.612430	7.8884e-15
15.592834	8.23134e-15
15.573238	8.58917e-15
15.553641	8.96254e-15
15.534045	9.35211e-15
15.514449	9.75859e-15
15.494852	1.01827e-14
15.475256	1.06252e-14
15.455660	1.1087e-14
15.436063	1.15687e-14
15.416467	1.20714e-14
15.396871	1.25959e-14
15.377274	1.31431e-14
15.357678	1.37141e-14
15.338082	1.43098e-14
15.318485	1.49314e-14
15.298889	1.558e-14
15.279292	1.62566e-14
15.259696	1.69626e-14
15.240100	1.76993e-14
15.220503	1.84678e-14
15.200907	1.92697e-14
15.181311	2.01064e-14
15.161714	2.09793e-14
15.142118	2.18901e-14
15.122522	2.28403e-14
15.102925	2.38318e-14
15.083329	2.48662e-14
15.063733	2.59454e-14
15.044136	2.70714e-14
15.024540	2.82462e-14
15.004944	2.94719e-14
14.985347	3.07506e-14
14.965751	3.20848e-14
14.946155	3.34768e-14
14.926558	3.49291e-14
14.906962	3.64443e-14
14.887365	3.8025e-14
14.867769	3.96743e-14
14.848173	4.1395e-14
14.828576	4.31901e-14
14.808980	4.5063e-14
14.789384	4.7017e-14
14.769787	4.90556e-14
14.750191	5.11824e-14
14.730595	5.34013e-14
14.710998	5.57162e-14
14.691402	5.81313e-14
14.671806	6.06509e-14
14.652209	6.32795e-14
14.632613	6.60218e-14
14.613017	6.88828e-14
14.593420	7.18676e-14
14.573824	7.49815e-14
14.554227	7.82301e-14
14.534631	8.16191e-14
14.515035	8.51548e-14
14.495438	8.88433e-14
14.475842	9.26914e-14
14.456246	9.67058e-14
14.436649	1.00894e-13
14.417053	1.05263e-13
14.397457	1.09821e-13
14.377860	1.14576e-13
14.358264	1.19536e-13
14.338668	1.24711e-13
14.319071	1.30109e-13
14.299475	1.35741e-13
14.279879	1.41616e-13
14.260282	1.47745e-13
14.240686	1.54138e-13
14.221090	1.60808e-13
14.201493	1.67766e-13
14.181897	1.75025e-13
14.162300	1.82596e-13
14.142704	1.90495e-13
14.123108	1.98735e-13
14.103511	2.07331e-13
14.083915	2.16298e-13
14.064319	2.25651e-13
14.044722	2.35409e-13
14.025126	2.45588e-13
14.005530	2.56206e-13
13.985933	2.67282e-13
13.966337	2.78836e-13
13.946741	2.90889e-13
13.927144	3.03461e-13
13.907548	3.16577e-13
13.887952	3.30257e-13
13.868355	3.44528e-13
13.848759	3.59415e-13
13.829163	3.74943e-13
13.809566	3.91141e-13
13.789970	4.08037e-13
13.770373	4.25662e-13
13.750777	4.44046e-13
13.731181	4.63223e-13
13.711584	4.83227e-13
13.691988	5.04093e-13
13.672392	5.25857e-13
13.652795	5.4856e-13
13.633199	5.72241e-13
13.613603	5.96942e-13
13.594006	6.22707e-13
13.574410	6.49582e-13
13.554814	6.77615e-13
13.535217	7.06855e-13
13.515621	7.37354e-13
13.496025	7.69166e-13
13.476428	8.02348e-13
13.456832	8.36958e-13
13.437236	8.73058e-13
13.417639	9.10712e-13
13.398043	9.49987e-13
13.378446	9.90952e-13
13.358850	1.03368e-12
13.339254	1.07825e-12
13.319657	1.12473e-12
13.300061	1.17321e-12
13.280465	1.22378e-12
13.260868	1.27652e-12
13.241272	1.33153e-12
13.221676	1.38891e-12
13.202079	1.44876e-12
13.182483	1.51117e-12
13.162887	1.57627e-12
13.143290	1.64417e-12
13.123694	1.71499e-12
13.104098	1.78885e-12
13.084501	1.86588e-12
13.064905	1.94623e-12
13.045308	2.03002e-12
13.025712	2.11742e-12
13.006116	2.20857e-12
12.986519	2.30363e-12
12.966923	2.40278e-12
12.947327	2.50618e-12
12.927730	2.61403e-12
12.908134	2.7265e-12
12.888538	2.8438e-12
12.868941	2.96614e-12
12.849345	3.09373e-12
12.829749	3.22679e-12
12.810152	3.36556e-12
12.790556	3.51029e-12
12.770960	3.66123e-12
12.751363	3.81864e-12
12.731767	3.9828e-12
12.712171	4.154e-12
12.692574	4.33254e-12
12.672978	4.51874e-12
12.653381	4.71292e-12
12.633785	4.91543e-12
12.614189	5.12661e-12
12.594592	5.34685e-12
12.574996	5.57652e-12
12.555400	5.81604e-12
12.535803	6.06582e-12
12.516207	6.32629e-12
12.496611	6.59793e-12
12.477014	6.8812e-12
12.457418	7.1766e-12
12.437822	7.48464e-12
12.418225	7.80588e-12
12.398629	8.14087e-12
12.379033	8.4902e-12
12.359436	8.85448e-12
12.339840	9.23434e-12
12.320244	9.63047e-12
12.300647	1.00435e-11
12.281051	1.04743e-11
12.261454	1.09234e-11
12.241858	1.13918e-11
12.222262	1.18802e-11
12.202665	1.23895e-11
12.183069	1.29206e-11
12.163473	1.34743e-11
12.143876	1.40518e-11
12.124280	1.46539e-11
12.104684	1.52817e-11
12.085087	1.59364e-11
12.065491	1.6619e-11
12.045895	1.73308e-11
12.026298	1.8073e-11
12.006702	1.88469e-11
11.987106	1.96539e-11
11.967509	2.04953e-11
11.947913	2.13726e-11
11.928316	2.22874e-11
11.908720	2.32412e-11
11.889124	2.42357e-11
11.869527	2.52726e-11
11.849931	2.63538e-11
11.830335	2.74811e-11
11.810738	2.86564e-11
11.791142	2.98819e-11
11.771546	3.11597e-11
11.751949	3.24919e-11
11.732353	3.38809e-11
11.712757	3.53291e-11
11.693160	3.68391e-11
11.673564	3.84134e-11
11.653968	4.00547e-11
11.634371	4.1766e-11
11.614775	4.35501e-11
11.595179	4.54103e-11
11.575582	4.73496e-11
11.555986	4.93715e-11
11.536389	5.14795e-11
11.516793	5.36772e-11
11.497197	5.59684e-11
11.477600	5.83572e-11
11.458004	6.08475e-11
11.438408	6.34438e-11
11.418811	6.61506e-11
11.399215	6.89724e-11
11.379619	7.19142e-11
11.360022	7.49811e-11
11.340426	7.81783e-11
11.320830	8.15115e-11
11.301233	8.49863e-11
11.281637	8.86087e-11
11.262041	9.2385e-11
11.242444	9.63217e-11
11.222848	1.00426e-10
11.203252	1.04704e-10
11.183655	1.09164e-10
11.164059	1.13813e-10
11.144462	1.18659e-10
11.124866	1.23711e-10
11.105270	1.28978e-10
11.085673	1.34468e-10
11.066077	1.4019e-10
11.046481	1.46156e-10
11.026884	1.52374e-10
11.007288	1.58856e-10
10.987692	1.65613e-10
10.968095	1.72656e-10
10.948499	1.79998e-10
10.928903	1.87651e-10
10.909306	1.95628e-10
10.889710	2.03942e-10
10.870114	2.12609e-10
10.850517	2.21643e-10
10.830921	2.31059e-10
10.811325	2.40874e-10
10.791728	2.51105e-10
10.772132	2.61768e-10
10.752535	2.72882e-10
10.732939	2.84466e-10
10.713343	2.9654e-10
10.693746	3.09125e-10
10.674150	3.22242e-10
10.654554	3.35913e-10
10.634957	3.50162e-10
10.615361	3.65013e-10
10.595765	3.80491e-10
10.576168	3.96623e-10
10.556572	4.13437e-10
10.536976	4.3096e-10
10.517379	4.49223e-10
10.497783	4.68257e-10
10.478187	4.88094e-10
10.458590	5.08769e-10
10.438994	5.30315e-10
10.419397	5.5277e-10
10.399801	5.76172e-10
10.380205	6.0056e-10
10.360608	6.25977e-10
10.341012	6.52464e-10
10.321416	6.80068e-10
10.301819	7.08835e-10
10.282223	7.38813e-10
10.262627	7.70054e-10
10.243030	8.0261e-10
10.223434	8.36536e-10
10.203838	8.71891e-10
10.184241	9.08733e-10
10.164645	9.47125e-10
10.145049	9.87131e-10
10.125452	1.02882e-09
10.105856	1.07226e-09
10.086260	1.11753e-09
10.066663	1.1647e-09
10.047067	1.21385e-09
10.027470	1.26507e-09
10.007874	1.31844e-09
9.988278	1.37405e-09
9.968681	1.43199e-09
9.949085	1.49237e-09
9.929489	1.55528e-09
9.909892	1.62083e-09
9.890296	1.68913e-09
9.870700	1.76029e-09
9.851103	1.83443e-09
9.831507	1.91169e-09
9.811911	1.99218e-09
9.792314	2.07605e-09
9.772718	2.16342e-09
9.753122	2.25446e-09
9.733525	2.34931e-09
9.713929	2.44813e-09
9.694333	2.55109e-09
9.674736	2.65835e-09
9.655140	2.7701e-09
9.635543	2.88653e-09
9.615947	3.00782e-09
9.596351	3.13418e-09
9.576754	3.26582e-09
9.557158	3.40297e-09
9.537562	3.54584e-09
9.517965	3.69468e-09
9.498369	3.84973e-09
9.478773	4.01126e-09
9.459176	4.17952e-09
9.439580	4.35481e-09
9.419984	4.53741e-09
9.400387	4.72762e-09
9.380791	4.92576e-09
9.361195	5.13216e-09
9.341598	5.34716e-09
9.322002	5.57112e-09
9.302405	5.8044e-09
9.282809	6.0474e-09
9.263213	6.30051e-09
9.243616	6.56415e-09
9.224020	6.83876e-09
9.204424	7.1248e-09
9.184827	7.42272e-09
9.165231	7.73303e-09
9.145635	8.05623e-09
9.126038	8.39286e-09
9.106442	8.74348e-09
9.086846	9.10865e-09
9.067249	9.48898e-09
9.047653	9.88509e-09
9.028057	1.02976e-08
9.008460	1.07273e-08
8.988864	1.11748e-08
8.969268	1.16408e-08
8.949671	1.21261e-08
8.930075	1.26315e-08
8.910478	1.31579e-08
8.890882	1.37061e-08
8.871286	1.42769e-08
8.851689	1.48714e-08
8.832093	1.54904e-08
8.812497	1.6135e-08
8.792900	1.68063e-08
8.773304	1.75054e-08
8.753708	1.82333e-08
8.734111	1.89913e-08
8.714515	1.97805e-08
8.694919	2.06024e-08
8.675322	2.14581e-08
8.655726	2.23492e-08
8.636130	2.32769e-08
8.616533	2.4243e-08
8.596937	2.52488e-08
8.577341	2.62961e-08
8.557744	2.73864e-08
8.538148	2.85217e-08
8.518551	2.97037e-08
8.498955	3.09343e-08
8.479359	3.22155e-08
8.459762	3.35493e-08
8.440166	3.4938e-08
8.420570	3.63837e-08
8.400973	3.78887e-08
8.381377	3.94556e-08
8.361781	4.10867e-08
8.342184	4.27847e-08
8.322588	4.45524e-08
8.302992	4.63925e-08
8.283395	4.8308e-08
8.263799	5.03019e-08
8.244203	5.23775e-08
8.224606	5.4538e-08
8.205010	5.67869e-08
8.185414	5.91277e-08
8.165817	6.15642e-08
8.146221	6.41003e-08
8.126624	6.674e-08
8.107028	6.94874e-08
8.087432	7.23469e-08
8.067835	7.53231e-08
8.048239	7.84207e-08
8.028643	8.16445e-08
8.009046	8.49996e-08
7.989450	8.84914e-08
7.969854	9.21253e-08
7.950257	9.59071e-08
7.930661	9.98427e-08
7.911065	1.03938e-07
7.891468	1.082e-07
7.871872	1.12635e-07
7.852276	1.17251e-07
7.832679	1.22053e-07
7.813083	1.2705e-07
7.793486	1.3225e-07
7.773890	1.37661e-07
7.754294	1.43291e-07
7.734697	1.49149e-07
7.715101	1.55243e-07
7.695505	1.61585e-07
7.675908	1.68183e-07
7.656312	1.75047e-07
7.636716	1.82188e-07
7.617119	1.89618e-07
7.597523	1.97348e-07
7.577927	2.05389e-07
7.558330	2.13755e-07
7.538734	2.22458e-07
7.519138	2.31511e-07
7.499541	2.40928e-07
7.479945	2.50724e-07
7.460349	2.60914e-07
7.440752	2.71514e-07
7.421156	2.82539e-07
7.401559	2.94006e-07
7.381963	3.05934e-07
7.362367	3.1834e-07
7.342770	3.31243e-07
7.323174	3.44663e-07
7.303578	3.5862e-07
7.283981	3.73135e-07
7.264385	3.8823e-07
7.244789	4.03929e-07
7.225192	4.20254e-07
7.205596	4.37231e-07
7.186000	4.54885e-07
7.166403	4.73243e-07
7.146807	4.92332e-07
7.127211	5.12181e-07
7.107614	5.32819e-07
7.088018	5.54278e-07
7.068422	5.76589e-07
7.048825	5.99787e-07
7.029229	6.23905e-07
7.009632	6.48979e-07
6.990036	6.75047e-07
6.970440	7.02147e-07
6.950843	7.3032e-07
6.931247	7.59606e-07
6.911651	7.9005e-07
6.892054	8.21696e-07
6.872458	8.54591e-07
6.852862	8.88784e-07
6.833265	9.24323e-07
6.813669	9.61262e-07
6.794073	9.99654e-07
6.774476	1.03956e-06
6.754880	1.08102e-06
6.735284	1.12412e-06
6.715687	1.16891e-06
6.696091	1.21545e-06
6.676494	1.26382e-06
6.656898	1.31407e-06
6.637302	1.3663e-06
6.617705	1.42056e-06
6.598109	1.47694e-06
6.578513	1.53552e-06
6.558916	1.59639e-06
6.539320	1.65962e-06
6.519724	1.72531e-06
6.500127	1.79356e-06
6.480531	1.86445e-06
6.460935	1.9381e-06
6.441338	2.0146e-06
6.421742	2.09406e-06
6.402146	2.1766e-06
6.382549	2.26232e-06
6.362953	2.35136e-06
6.343357	2.44383e-06
6.323760	2.53987e-06
6.304164	2.6396e-06
6.284567	2.74317e-06
6.264971	2.85072e-06
6.245375	2.9624e-06
6.225778	3.07835e-06
6.206182	3.19875e-06
6.186586	3.32376e-06
6.166989	3.45354e-06
6.147393	3.58828e-06
6.127797	3.72815e-06
6.108200	3.87336e-06
6.088604	4.02408e-06
6.069008	4.18054e-06
6.049411	4.34293e-06
6.029815	4.51148e-06
6.010219	4.68641e-06
5.990622	4.86796e-06
5.971026	5.05637e-06
5.951430	5.25188e-06
5.931833	5.45475e-06
5.912237	5.66526e-06
5.892640	5.88369e-06
5.873044	6.1103e-06
5.853448	6.34541e-06
5.833851	6.58932e-06
5.814255	6.84234e-06
5.794659	7.1048e-06
5.775062	7.37705e-06
5.755466	7.65942e-06
5.735870	7.95228e-06
5.716273	8.25601e-06
5.696677	8.57099e-06
5.677081	8.89762e-06
5.657484	9.2363e-06
5.637888	9.58747e-06
5.618292	9.95157e-06
5.598695	1.0329e-05
5.579099	1.07204e-05
5.559502	1.1126e-05
5.539906	1.15465e-05
5.520310	1.19823e-05
5.500713	1.2434e-05
5.481117	1.29021e-05
5.461521	1.33872e-05
5.441924	1.38899e-05
5.422328	1.44107e-05
5.402732	1.49504e-05
5.383135	1.55094e-05
5.363539	1.60886e-05
5.343943	1.66885e-05
5.324346	1.73099e-05
5.304750	1.79534e-05
5.285154	1.86199e-05
5.265557	1.93101e-05
5.245961	2.00248e-05
5.226365	2.07648e-05
5.206768	2.15308e-05
5.187172	2.23239e-05
5.167575	2.31448e-05
5.147979	2.39945e-05
5.128383	2.48739e-05
5.108786	2.57839e-05
5.089190	2.67256e-05
5.069594	2.76999e-05
5.049997	2.87079e-05
5.030401	2.97507e-05
5.010805	3.08293e-05
4.991208	3.19449e-05
4.971612	3.30986e-05
4.952016	3.42917e-05
4.932419	3.55252e-05
4.912823	3.68005e-05
4.893227	3.81188e-05
4.873630	3.94815e-05
4.854034	4.08898e-05
4.834438	4.23451e-05
4.814841	4.38489e-05
4.795245	4.54024e-05
4.775648	4.70073e-05
4.756052	4.8665e-05
4.736456	5.0377e-05
4.716859	5.21448e-05
4.697263	5.397e-05
4.677667	5.58543e-05
4.658070	5.77993e-05
4.638474	5.98066e-05
4.618878	6.18779e-05
4.599281	6.4015e-05
4.579685	6.62197e-05
4.560089	6.84936e-05
4.540492	7.08386e-05
4.520896	7.32566e-05
4.501300	7.57493e-05
4.481703	7.83186e-05
4.462107	8.09665e-05
4.442511	8.36949e-05
4.422914	8.65056e-05
4.403318	8.94006e-05
4.383721	9.23818e-05
4.364125	9.54512e-05
4.344529	9.86108e-05
4.324932	0.000101862
4.305336	0.000105208
4.285740	0.00010865
4.266143	0.00011219
4.246547	0.000115829
4.226951	0.000119571
4.207354	0.000123416
4.187758	0.000127366
4.168162	0.000131424
4.148565	0.000135591
4.128969	0.000139868
4.109373	0.000144259
4.089776	0.000148763
4.070180	0.000153382
4.050583	0.000158119
4.030987	0.000162973
4.011391	0.000167948
3.991794	0.000173042
3.972198	0.000178259
3.952602	0.000183597
3.933005	0.000189059
3.913409	0.000194644
3.893813	0.000200353
3.874216	0.000206186
3.854620	0.000212142
3.835024	0.000218222
3.815427	0.000224425
3.795831	0.000230749
3.776235	0.000237194
3.756638	0.000243757
3.737042	0.000250438
3.717446	0.000257234
3.697849	0.000264141
3.678253	0.000271157
3.658656	0.000278279
3.639060	0.000285501
3.619464	0.00029282
3.599867	0.00030023
3.580271	0.000307725
3.560675	0.000315298
3.541078	0.000322943
3.521482	0.000330651
3.501886	0.000338413
3.482289	0.000346221
3.462693	0.000354063
3.443097	0.000361927
3.423500	0.000369803
3.403904	0.000377675
3.384308	0.000385529
3.364711	0.00039335
3.345115	0.00040112
3.325519	0.000408822
3.305922	0.000416435
3.286326	0.000423939
3.266729	0.000431311
3.247133	0.000438527
3.227537	0.000445561
3.207940	0.000452386
3.188344	0.000458973
3.168748	0.000465292
3.149151	0.00047131
3.129555	0.000476993
3.109959	0.000482306
3.090362	0.000487211
3.070766	0.00049167
3.051170	0.000495643
3.031573	0.000499089
3.011977	0.000501969
2.992381	0.000504244
2.972784	0.000505877
2.953188	0.000506844
&
```
