## Supplementary material for "All-at-once RNA folding with 3D motif prediction framed by evolutionary information": RF00485_K_chan_RES.cacofold.cov

```
#
# Method Target_E-val [cov_min,cov_max] [FP | TP True Found | Sen PPV F] 
# GTp    0.05           [-9.95,94.24]    [0 | 3 144 3 | 2.08 100.00 4.08] 
#
# in_CaCoFold in_given  left_pos      right_pos  score            E-value       pvalue       substitutions    power
#------------------------------------------------------------------------------------------------------------------------
*	 	         1	        36	80.73582	0.0215913	3.30597e-06	8		0.24
*	~	        81	        82	94.23731	0.00147167	2.25336e-07	5		0.11
*	~	       111	       112	85.66766	0.00812341	1.24382e-06	11		0.35
```
