## Supplementary material for "All-at-once RNA folding with 3D motif prediction framed by evolutionary information": RF00485_K_chan_RES.cacofold.helixcov

```
# RMs = 12 L = 116

# RM_HELIX NESTED 12-14 20-22, nbp = 3 nbp_cov = 0
# pvals: 0.152006,0.42611,0.423738
# aggregated NONE
NESTED  :::::::::::<<<_____>>>:::::::::::::::::::::::::::::::::::::::::::::::::::::::::::::::::::::::::::::::::::::::::::::
        :::::::::::::::::::::::::::::::::::::::::::::::::::::::::::::::::::::::::::::::::::::::::::::::::::::::::::::::::::

# RM_HELIX NESTED 4-6 29-31, nbp = 3 nbp_cov = 0
# pvals: 0.414058,0.42611,0.755896
# aggregated NONE
NESTED  :::<<<______________________>>>::::::::::::::::::::::::::::::::::::::::::::::::::::::::::::::::::::::::::::::::::::
        :::::::::::::::::::::::::::::::::::::::::::::::::::::::::::::::::::::::::::::::::::::::::::::::::::::::::::::::::::

# RM_HELIX NESTED 1-2 35-36, nbp = 2 nbp_cov = 1
# pvals: 3.30597e-06,0.42611
# aggregated NONE
NESTED  <<________________________________>>:::::::::::::::::::::::::::::::::::::::::::::::::::::::::::::::::::::::::::::::
        <__________________________________>:::::::::::::::::::::::::::::::::::::::::::::::::::::::::::::::::::::::::::::::

# RM_HELIX NESTED 61-66 71-76, nbp = 6 nbp_cov = 0
# pvals: 0.423738,0.42611,1,0.42611,0.42611,0.230702
# aggregated NONE
NESTED  :::::::::::::::::::::::::::::::::::::::::::::::::::::::::::<<<<<<____>>>>>>::::::::::::::::::::::::::::::::::::::::
        :::::::::::::::::::::::::::::::::::::::::::::::::::::::::::::::::::::::::::::::::::::::::::::::::::::::::::::::::::

# RM_HELIX NESTED 79-81 82-84, nbp = 3 nbp_cov = 1
# pvals: 0.423738,0.423738,2.25336e-07
# aggregated NONE
NESTED  :::::::::::::::::::::::::::::::::::::::::::::::::::::::::::::::::::::::::::::<<<>>>::::::::::::::::::::::::::::::::
        :::::::::::::::::::::::::::::::::::::::::::::::::::::::::::::::::::::::::::::::<>::::::::::::::::::::::::::::::::::

# RM_HELIX NESTED 44-53 87-96, nbp = 10 nbp_cov = 0
# pvals: 0.788871,0.42611,0.42611,0.42611,0.42611,0.42611,0.42611,0.42611,0.385408,0.428818
# aggregated NONE
NESTED  :::::::::::::::::::::::::::::::::::::::::::<<<<<<<<<<________________________________>>>>>>>>>>::::::::::::::::::::
        :::::::::::::::::::::::::::::::::::::::::::::::::::::::::::::::::::::::::::::::::::::::::::::::::::::::::::::::::::

# RM_HELIX NESTED 38-39 99-100, nbp = 2 nbp_cov = 0
# pvals: 0.423738,0.423738
# aggregated NONE
NESTED  :::::::::::::::::::::::::::::::::::::<<__________________________________________________________>>::::::::::::::::
        :::::::::::::::::::::::::::::::::::::::::::::::::::::::::::::::::::::::::::::::::::::::::::::::::::::::::::::::::::

# RM_HELIX NESTED 111-111 112-112, nbp = 1 nbp_cov = 1
# pvals: 1.24382e-06
# aggregated NONE
NESTED  :::::::::::::::::::::::::::::::::::::::::::::::::::::::::::::::::::::::::::::::::::::::::::::::::::::::::::::<>::::
        :::::::::::::::::::::::::::::::::::::::::::::::::::::::::::::::::::::::::::::::::::::::::::::::::::::::::::::<>::::

# RM_IL Hook-turn 40-43 97-98, nbp = 0 nbp_cov = 0 nhl_b_cov 0/2
# aggregated NONE
RM_IL   :::::::::::::::::::::::::::::::::::::::xxxx::::::::::::::::::::::::::::::::::::::::::::::::::::xx:::::::::::::::::: Hook-turn

# RM_J3 J3_typeA.rot-2S 54-60 77-78 85-86, nbp = 0 nbp_cov = 0 nhl_b_cov 1/3
# aggregated NONE
RM_J3   :::::::::::::::::::::::::::::::::::::::::::::::::::::xxxxxx::::::::::::::::xx::::::XX:::::::::::::::::::::::::::::: J3_typeA.rot-2S

# RM_HL UNAC-tetraloop 67-70, nbp = 0 nbp_cov = 0 nhl_b_cov 0/1
# aggregated NONE
RM_HL   :::::::::::::::::::::::::::::::::::::::::::::::::::::::::::::::::xxxx:::::::::::::::::::::::::::::::::::::::::::::: UNAC-tetraloop

# RM_IL GAAA_Tetraloop-receptor.rot 7-11 23-28, nbp = 0 nbp_cov = 0 nhl_b_cov 0/2
# aggregated NONE
RM_IL   ::::::xxxxx:::::::::::xxxxxx::::::::::::::::::::::::::::::::::::::::::::::::::::::::::::::::::::::::::::::::::::::: GAAA_Tetraloop-receptor.rot
```
