## Supplementary material for "All-at-once RNA folding with 3D motif prediction framed by evolutionary information": RF00485_K_chan_RES.cacofold.power

```
# Power analysis of CaCoFold structure 
#
# Powertype = SINGLE SUBSTITUTIONS
# covary  left_pos      right_pos    substitutions      power
#----------------------------------------------------------------
     *    1		36		8		0.24
          2		35		7		0.20
          4		31		27		0.70
          5		30		2		0.00
          6		29		23		0.64
          12		22		36		0.79
          13		21		16		0.50
          14		20		5		0.11
          38		100		0		0.00
          39		99		0		0.00
          44		96		11		0.35
          45		95		36		0.79
          46		94		23		0.64
          47		93		3		0.02
          48		92		14		0.45
          49		91		19		0.57
          50		90		10		0.32
          51		89		23		0.64
          52		88		26		0.69
          53		87		7		0.20
          61		76		0		0.00
          62		75		16		0.50
          63		74		26		0.69
          64		73		2		0.00
          65		72		19		0.57
          66		71		37		0.80
          79		84		0		0.00
          80		83		32		0.76
     *    81		82		5		0.11
     *    111		112		11		0.35
#
# BPAIRS 30
# avg substitutions per BP  14.8
# BPAIRS expected to covary 11.7 +/- 2.2
# BPAIRS observed to covary 3
#
```
