## Supplementary material for "All-at-once RNA folding with 3D motif prediction framed by evolutionary information": RF00485_K_chan_RES.helixcov

```
# RMs = 3 L = 116

# RM_HELIX NESTED 50-52 63-65, nbp = 3 nbp_cov = 0
# pvals: 0.42611,0.42611,1
# aggregated NONE
NESTED  :::::::::::::::::::::::::::::::::::::::::::::::::<<<_________>>>:::::::::::::::::::::::::::::::::::::::::::::::::::
        :::::::::::::::::::::::::::::::::::::::::::::::::::::::::::::::::::::::::::::::::::::::::::::::::::::::::::::::::::

# RM_HELIX NESTED 38-41 76-79, nbp = 4 nbp_cov = 0
# pvals: 0.423738,0.42611,0.253417,0.423738
# aggregated NONE
NESTED  :::::::::::::::::::::::::::::::::::::<<<<_________________________________>>>>:::::::::::::::::::::::::::::::::::::
        :::::::::::::::::::::::::::::::::::::::::::::::::::::::::::::::::::::::::::::::::::::::::::::::::::::::::::::::::::

# RM_HELIX NESTED 1-22 96-116, nbp = 17 nbp_cov = 0
# pvals: 0.700053,0.42611,0.458307,0.42611,0.42611,0.42611,0.421266,0.42611,0.423738,0.42611,0.423738,0.54016,0.490938,0.42611,0.712449,0.42611,0.0517773
# aggregated NONE
NESTED  <<-<<-<<<<<-<<<<-<<-<<________________________________________________________________________>>>>->>>>->>>>>->>->>
        :::::::::::::::::::::::::::::::::::::::::::::::::::::::::::::::::::::::::::::::::::::::::::::::::::::::::::::::::::
```
