## Supplementary material for "All-at-once RNA folding with 3D motif prediction framed by evolutionary information": RF00485_K_chan_RES.power

```
# Power analysis of given structure 
#
# Powertype = SINGLE SUBSTITUTIONS
# covary  left_pos      right_pos    substitutions      power
#----------------------------------------------------------------
          1		116		22		0.63
          2		115		1		0.00
          4		113		21		0.61
          5		112		6		0.16
          7		110		25		0.67
          8		109		1		0.00
          9		108		16		0.50
          10		107		23		0.64
          11		106		0		0.00
          13		104		17		0.52
          14		103		0		0.00
          15		102		17		0.52
          16		101		28		0.72
          18		99		2		0.00
          19		98		30		0.74
          21		97		16		0.50
          22		96		12		0.39
          38		79		0		0.00
          39		78		11		0.35
          40		77		38		0.81
          41		76		0		0.00
          50		65		19		0.57
          51		64		2		0.00
          52		63		27		0.70
#
# BPAIRS 24
# avg substitutions per BP  13.9
# BPAIRS expected to covary 9.0 +/- 1.9
# BPAIRS observed to covary 0
#
```
