## Supplementary material for "All-at-once RNA folding with 3D motif prediction framed by evolutionary information": RF00485_K_chan_RES.sorted.cov

```
#
# Method Target_E-val [cov_min,cov_max] [FP | TP True Found | Sen PPV F] 
# GTp    0.05         [-9.95,94.24]     [3 | 0 24 3 | 0.00 0.00 0.00] 
#
#       left_pos       right_pos        score          E-value           pvalue       substitutions      power
#--------------------------------------------------------------------------------------------------------------
~	      81	      82	94.23731	0.00147167	2.25336e-07	5		0.11
~	     111	     112	85.66766	0.00812341	1.24382e-06	11		0.35
 	       1	      36	80.73582	0.0215913	3.30597e-06	8		0.24
```
