## Supplementary material for "All-at-once RNA folding with 3D motif prediction framed by evolutionary information": RF00485_K_chan_RES.surv

```
17.500000	0.0416667
4.300000	0.0833333
0.050000	0.125
0.000000	0.291667
-0.050000	0.75
-0.650000	0.791667
-1.200000	0.833333
-2.000000	0.875
-4.800000	0.916667
-5.050000	0.958333
-9.950000	1
&
94.200000	0.000153116
85.650000	0.000306232
80.700000	0.000459348
65.850000	0.000612464
65.600000	0.00076558
65.250000	0.000918695
60.400000	0.00107181
57.400000	0.00122493
57.100000	0.00137804
53.800000	0.00153116
48.350000	0.00168427
47.350000	0.00183739
46.550000	0.00199051
45.950000	0.00214362
45.800000	0.00229674
45.650000	0.00244985
43.950000	0.00260297
42.550000	0.00275609
40.900000	0.0029092
40.750000	0.00306232
40.600000	0.00336855
40.500000	0.00352167
39.950000	0.00367478
39.250000	0.0038279
37.750000	0.00398101
36.750000	0.00428725
36.400000	0.00444036
35.600000	0.00459348
35.500000	0.00474659
35.400000	0.00489971
35.050000	0.00505282
34.200000	0.00520594
33.950000	0.00535906
33.700000	0.00551217
33.100000	0.00566529
32.900000	0.0058184
32.850000	0.00597152
32.500000	0.00627775
32.200000	0.00643087
31.700000	0.00658398
31.350000	0.00689022
30.350000	0.00704333
29.950000	0.00719645
29.900000	0.00734956
29.750000	0.00750268
29.700000	0.0076558
29.300000	0.00780891
28.900000	0.00796203
28.850000	0.00811514
28.550000	0.00842137
28.250000	0.00857449
28.050000	0.00872761
27.050000	0.00888072
26.750000	0.00903384
26.700000	0.00918695
26.600000	0.00934007
25.750000	0.00949319
25.400000	0.00979942
25.200000	0.00995253
24.850000	0.0101056
24.800000	0.0102588
24.750000	0.0104119
24.350000	0.0107181
24.200000	0.0108712
24.100000	0.0111775
23.850000	0.0113306
23.450000	0.0116368
23.200000	0.0117899
22.800000	0.011943
22.700000	0.0120962
22.400000	0.0122493
22.000000	0.0124024
21.850000	0.0125555
21.800000	0.0127086
21.700000	0.0128617
21.550000	0.013168
21.350000	0.0133211
21.250000	0.0134742
21.150000	0.0136273
21.050000	0.0137804
20.950000	0.0139335
20.600000	0.0142398
20.550000	0.0143929
20.400000	0.0146991
20.350000	0.0148522
20.150000	0.0150054
20.050000	0.0151585
20.000000	0.0153116
19.950000	0.0154647
19.750000	0.0156178
19.500000	0.0157709
19.400000	0.0159241
19.350000	0.0160772
19.300000	0.0162303
19.250000	0.0163834
19.050000	0.0166896
19.000000	0.0168427
18.750000	0.0169959
18.550000	0.017149
18.450000	0.0174552
18.400000	0.0176083
18.350000	0.0177614
18.250000	0.0179146
18.100000	0.0180677
18.000000	0.0182208
17.800000	0.0183739
17.700000	0.0186801
17.550000	0.0189864
17.500000	0.0192926
17.400000	0.0194457
17.250000	0.0195988
17.200000	0.019752
17.150000	0.0199051
17.100000	0.0200582
16.950000	0.0202113
16.900000	0.0205175
16.850000	0.0206706
16.800000	0.0209769
16.600000	0.02113
16.450000	0.0212831
16.400000	0.0214362
16.350000	0.0215893
16.150000	0.0217425
16.100000	0.0218956
16.050000	0.0220487
15.950000	0.0222018
15.900000	0.0223549
15.700000	0.0226612
15.650000	0.0228143
15.600000	0.0229674
15.550000	0.0232736
15.350000	0.0235798
15.300000	0.0238861
15.250000	0.0241923
15.100000	0.0243454
14.950000	0.0244985
14.900000	0.0248048
14.850000	0.0249579
14.700000	0.0252641
14.150000	0.0255704
14.100000	0.0257235
14.000000	0.0258766
13.900000	0.0261828
13.700000	0.0263359
13.650000	0.0264891
13.500000	0.0267953
13.450000	0.0272546
13.400000	0.0275609
13.350000	0.0278671
13.300000	0.0280202
13.200000	0.0281733
13.150000	0.0283264
13.100000	0.0284796
12.900000	0.0286327
12.850000	0.0287858
12.800000	0.0289389
12.750000	0.0292451
12.700000	0.0293983
12.650000	0.0300107
12.600000	0.0301638
12.450000	0.0304701
12.400000	0.0306232
12.350000	0.0309294
12.250000	0.0320012
12.150000	0.0324606
12.100000	0.0327668
12.050000	0.033073
11.800000	0.0332262
11.750000	0.0339917
11.700000	0.0341448
11.650000	0.0344511
11.600000	0.0346042
11.550000	0.0347573
11.450000	0.0349104
11.400000	0.0352167
11.300000	0.0355229
11.250000	0.0358291
11.200000	0.0362885
11.150000	0.0364416
11.000000	0.0369009
10.900000	0.037054
10.750000	0.0376665
10.700000	0.0384321
10.600000	0.039657
10.450000	0.0398101
10.400000	0.0399633
10.350000	0.0401164
10.300000	0.0404226
10.250000	0.0407288
10.200000	0.0411882
10.150000	0.0413413
10.100000	0.0416475
10.050000	0.0421069
10.000000	0.04226
9.950000	0.0428725
9.900000	0.0434849
9.800000	0.0437911
9.650000	0.0439443
9.600000	0.0447098
9.550000	0.0453223
9.500000	0.0459348
9.450000	0.0460879
9.400000	0.0467004
9.350000	0.0471597
9.300000	0.0473128
9.200000	0.047619
9.150000	0.0482315
9.100000	0.0485377
9.050000	0.0489971
9.000000	0.0496096
8.950000	0.050222
8.900000	0.0506814
8.850000	0.0508345
8.800000	0.0512938
8.750000	0.0516001
8.700000	0.0522125
8.650000	0.0523656
8.600000	0.0525188
8.550000	0.0529781
8.500000	0.0531312
8.450000	0.0535906
8.400000	0.0538968
8.350000	0.0540499
8.300000	0.0545093
8.250000	0.0548155
8.200000	0.0549686
8.150000	0.055428
8.100000	0.0557342
8.050000	0.0560404
8.000000	0.0564998
7.950000	0.056806
7.900000	0.0569591
7.850000	0.0572653
7.800000	0.0575716
7.750000	0.0578778
7.700000	0.0584903
7.650000	0.0592559
7.600000	0.0595621
7.550000	0.0600214
7.500000	0.0604808
7.450000	0.060787
7.400000	0.0610932
7.350000	0.0617057
7.250000	0.0623182
7.200000	0.0635431
7.150000	0.0640024
7.100000	0.064768
7.050000	0.0653805
7.000000	0.0661461
6.950000	0.0669117
6.900000	0.0672179
6.850000	0.0675241
6.800000	0.0682897
6.750000	0.0692084
6.700000	0.0696677
6.650000	0.0705864
6.600000	0.0707395
6.550000	0.0710458
6.500000	0.0716582
6.400000	0.0724238
6.350000	0.0725769
6.300000	0.0736488
6.150000	0.0741081
6.100000	0.0745674
6.050000	0.0754861
6.000000	0.0759455
5.950000	0.0767111
5.900000	0.0771704
5.850000	0.077936
5.800000	0.0782422
5.750000	0.0788547
5.700000	0.0794672
5.650000	0.0800796
5.600000	0.080539
5.550000	0.0806921
5.500000	0.0813045
5.450000	0.0816108
5.400000	0.0820701
5.350000	0.0823764
5.300000	0.0828357
5.250000	0.0832951
5.200000	0.0837544
5.100000	0.0843669
5.050000	0.0846731
5.000000	0.0851324
4.950000	0.0860511
4.900000	0.0865105
4.850000	0.0869698
4.800000	0.0872761
4.750000	0.0883479
4.700000	0.0888072
4.650000	0.0892666
4.600000	0.0897259
4.550000	0.0906446
4.500000	0.0909508
4.450000	0.0912571
4.400000	0.0920227
4.350000	0.092482
4.300000	0.0932476
4.250000	0.0935538
4.200000	0.0941663
4.150000	0.0947787
4.100000	0.0949319
4.050000	0.0956974
4.000000	0.0963099
3.950000	0.0967693
3.900000	0.0969224
3.850000	0.0978411
3.800000	0.0987598
3.750000	0.0993722
3.700000	0.0996785
3.650000	0.100138
3.600000	0.100903
3.550000	0.101822
3.500000	0.102588
3.450000	0.103659
3.400000	0.104425
3.350000	0.105191
3.300000	0.105803
3.250000	0.106416
3.200000	0.107181
3.150000	0.108406
3.100000	0.108712
3.050000	0.11009
3.000000	0.11055
2.950000	0.110703
2.900000	0.111468
2.850000	0.111928
2.800000	0.112693
2.750000	0.113765
2.700000	0.114684
2.650000	0.11499
2.600000	0.115603
2.550000	0.116521
2.500000	0.117287
2.450000	0.117899
2.400000	0.118359
2.350000	0.119737
2.300000	0.120808
2.250000	0.12188
2.200000	0.122952
2.150000	0.124483
2.100000	0.125402
2.050000	0.126321
2.000000	0.127239
1.900000	0.128924
1.850000	0.130149
1.800000	0.13122
1.750000	0.132445
1.700000	0.133211
1.650000	0.134895
1.600000	0.136273
1.550000	0.137345
1.500000	0.137804
1.450000	0.138723
1.400000	0.14056
1.350000	0.14102
1.300000	0.14347
1.250000	0.144695
1.200000	0.145766
1.150000	0.147757
1.100000	0.148676
1.050000	0.150513
1.000000	0.151432
0.950000	0.15281
0.900000	0.156025
0.850000	0.158016
0.800000	0.1597
0.750000	0.162303
0.700000	0.165059
0.650000	0.167356
0.600000	0.169806
0.550000	0.17103
0.500000	0.17348
0.450000	0.176849
0.400000	0.179299
0.350000	0.182514
0.300000	0.184811
0.250000	0.188026
0.200000	0.191854
0.150000	0.195682
0.100000	0.199816
0.050000	0.205175
0.000000	0.309907
-0.050000	0.720104
-0.100000	0.725616
-0.150000	0.729291
-0.200000	0.732353
-0.250000	0.735875
-0.300000	0.741234
-0.350000	0.744143
-0.400000	0.747818
-0.450000	0.75333
-0.500000	0.755933
-0.550000	0.760067
-0.600000	0.764202
-0.650000	0.768029
-0.700000	0.770785
-0.750000	0.774613
-0.800000	0.777676
-0.850000	0.780891
-0.900000	0.783035
-0.950000	0.785791
-1.000000	0.7887
-1.050000	0.790997
-1.100000	0.792375
-1.150000	0.794212
-1.200000	0.79605
-1.250000	0.79804
-1.300000	0.800031
-1.350000	0.802174
-1.400000	0.803552
-1.450000	0.80539
-1.500000	0.806768
-1.550000	0.808146
-1.600000	0.80983
-1.650000	0.810749
-1.700000	0.811974
-1.750000	0.813352
-1.800000	0.815189
-1.850000	0.816108
-1.900000	0.817333
-1.950000	0.818864
-2.000000	0.820548
-2.050000	0.821467
-2.100000	0.822539
-2.150000	0.82407
-2.200000	0.825295
-2.250000	0.826979
-2.300000	0.82851
-2.350000	0.829123
-2.400000	0.830348
-2.450000	0.832032
-2.500000	0.832491
-2.550000	0.834022
-2.600000	0.836013
-2.650000	0.837544
-2.700000	0.838463
-2.750000	0.839075
-2.800000	0.839535
-2.850000	0.840453
-2.900000	0.842137
-2.950000	0.842597
-3.000000	0.844587
-3.050000	0.845506
-3.100000	0.846425
-3.150000	0.84719
-3.200000	0.84964
-3.250000	0.850559
-3.300000	0.851018
-3.350000	0.853468
-3.400000	0.855152
-3.450000	0.856071
-3.500000	0.857296
-3.550000	0.858062
-3.600000	0.859133
-3.650000	0.859899
-3.700000	0.861277
-3.750000	0.862502
-3.800000	0.863727
-3.850000	0.864646
-3.900000	0.865564
-3.950000	0.86633
-4.000000	0.867402
-4.050000	0.86832
-4.100000	0.869545
-4.150000	0.87077
-4.200000	0.872301
-4.250000	0.873373
-4.300000	0.873832
-4.350000	0.874445
-4.400000	0.875517
-4.450000	0.876435
-4.500000	0.877507
-4.550000	0.877814
-4.600000	0.878426
-4.650000	0.879804
-4.700000	0.881641
-4.750000	0.881795
-4.800000	0.882713
-4.850000	0.883173
-4.900000	0.884244
-4.950000	0.885469
-5.000000	0.887
-5.050000	0.887613
-5.100000	0.888532
-5.150000	0.890981
-5.200000	0.892053
-5.250000	0.893125
-5.300000	0.893891
-5.350000	0.894656
-5.400000	0.895728
-5.450000	0.897106
-5.500000	0.897719
-5.550000	0.898484
-5.600000	0.899403
-5.650000	0.900015
-5.700000	0.901087
-5.750000	0.902006
-5.800000	0.903231
-5.850000	0.903996
-5.900000	0.904456
-5.950000	0.905374
-6.000000	0.906599
-6.050000	0.907518
-6.100000	0.908437
-6.150000	0.908896
-6.200000	0.910274
-6.250000	0.910887
-6.300000	0.911193
-6.350000	0.912111
-6.400000	0.913183
-6.450000	0.914255
-6.500000	0.914714
-6.550000	0.915939
-6.600000	0.917777
-6.650000	0.919002
-6.700000	0.919461
-6.750000	0.920227
-6.800000	0.921605
-6.850000	0.921758
-6.900000	0.92283
-6.950000	0.923289
-7.000000	0.924973
-7.050000	0.925586
-7.100000	0.926045
-7.150000	0.926811
-7.200000	0.928036
-7.250000	0.929414
-7.300000	0.92972
-7.350000	0.930332
-7.400000	0.931098
-7.450000	0.931863
-7.500000	0.932782
-7.550000	0.934007
-7.600000	0.935538
-7.650000	0.936304
-7.700000	0.93661
-7.750000	0.937529
-7.800000	0.938141
-7.850000	0.938907
-7.900000	0.939825
-7.950000	0.940897
-8.000000	0.94151
-8.050000	0.941969
-8.100000	0.942735
-8.150000	0.943806
-8.200000	0.944113
-8.250000	0.944266
-8.300000	0.944878
-8.350000	0.945644
-8.400000	0.946103
-8.450000	0.947328
-8.500000	0.947787
-8.550000	0.948553
-8.600000	0.949012
-8.650000	0.949319
-8.700000	0.949625
-8.750000	0.950237
-8.800000	0.95085
-8.850000	0.951003
-8.900000	0.951615
-8.950000	0.952381
-9.000000	0.95284
-9.050000	0.9533
-9.100000	0.953912
-9.150000	0.954525
-9.200000	0.955443
-9.250000	0.956056
-9.300000	0.956362
-9.350000	0.957281
-9.400000	0.957587
-9.500000	0.957893
-9.550000	0.958046
-9.600000	0.958659
-9.650000	0.959424
-9.700000	0.96019
-9.800000	0.960496
-9.850000	0.960802
-9.900000	0.961415
-9.950000	1
&
71.900000	7.62777e-06
71.600000	1.52555e-05
69.650000	2.28833e-05
69.450000	3.05111e-05
69.400000	3.81388e-05
69.000000	4.57666e-05
67.050000	5.33944e-05
66.250000	6.10221e-05
64.800000	6.86499e-05
64.550000	7.62777e-05
63.950000	8.39054e-05
63.100000	9.15332e-05
63.050000	9.91609e-05
62.850000	0.000106789
62.600000	0.000114416
62.200000	0.000122044
61.200000	0.000129672
61.150000	0.0001373
60.300000	0.000144928
60.250000	0.000152555
60.200000	0.000160183
60.100000	0.000175439
59.800000	0.000183066
59.400000	0.000190694
59.350000	0.000198322
59.300000	0.000213577
59.050000	0.000228833
58.950000	0.000236461
58.800000	0.000244088
58.650000	0.000251716
58.350000	0.000259344
57.650000	0.000266972
57.200000	0.0002746
57.100000	0.000282227
57.050000	0.000289855
56.200000	0.000297483
55.750000	0.000305111
55.550000	0.000312738
55.500000	0.000320366
55.300000	0.000327994
54.950000	0.000335622
54.900000	0.000343249
54.150000	0.000358505
54.100000	0.000366133
54.000000	0.000381388
53.950000	0.000389016
53.850000	0.000396644
53.650000	0.000404272
53.450000	0.000411899
53.400000	0.000419527
53.350000	0.000427155
53.200000	0.000434783
53.150000	0.00044241
52.550000	0.000450038
52.450000	0.000457666
52.200000	0.000465294
52.100000	0.000480549
52.050000	0.000488177
51.600000	0.000503432
51.400000	0.00051106
51.300000	0.000518688
51.150000	0.000526316
51.050000	0.000533944
51.000000	0.000541571
50.950000	0.000549199
50.850000	0.000556827
50.650000	0.00057971
50.550000	0.000587338
50.500000	0.000594966
50.450000	0.000610221
50.250000	0.000617849
50.200000	0.000633105
50.150000	0.000640732
50.050000	0.000655988
50.000000	0.000663616
49.950000	0.000671243
49.900000	0.000678871
49.800000	0.000686499
49.750000	0.000701754
49.700000	0.000709382
49.650000	0.000724638
49.550000	0.000732265
49.450000	0.000747521
49.050000	0.000755149
49.000000	0.000762777
48.950000	0.000770404
48.900000	0.000778032
48.850000	0.00078566
48.800000	0.000800915
48.750000	0.000808543
48.700000	0.000816171
48.600000	0.000823799
48.550000	0.000831426
48.500000	0.000877193
48.450000	0.000884821
48.400000	0.000892449
48.350000	0.000915332
48.300000	0.00092296
48.200000	0.000930587
48.100000	0.000938215
48.050000	0.000945843
48.000000	0.000953471
47.950000	0.000961098
47.850000	0.000976354
47.750000	0.00100686
47.700000	0.00101449
47.550000	0.001045
47.400000	0.00106026
47.350000	0.00106789
47.250000	0.00107551
47.200000	0.00110603
47.100000	0.00112891
47.050000	0.00113654
47.000000	0.00114416
46.900000	0.00115179
46.850000	0.00116705
46.800000	0.00117468
46.650000	0.0011823
46.600000	0.00120519
46.500000	0.00121281
46.450000	0.00122044
46.400000	0.00122807
46.300000	0.0012357
46.250000	0.00125095
46.200000	0.00125858
46.150000	0.00126621
46.050000	0.00127384
46.000000	0.00128909
45.950000	0.00129672
45.900000	0.00130435
45.850000	0.00131198
45.750000	0.00132723
45.650000	0.00134249
45.600000	0.00135011
45.550000	0.00135774
45.500000	0.001373
45.400000	0.00138063
45.350000	0.00139588
45.300000	0.00140351
45.250000	0.00141114
45.200000	0.00141876
45.050000	0.00144165
45.000000	0.00147216
44.850000	0.00148741
44.800000	0.00149504
44.650000	0.0015103
44.600000	0.00151793
44.550000	0.00152555
44.500000	0.00153318
44.450000	0.00156369
44.400000	0.00157132
44.350000	0.00157895
44.300000	0.00158658
44.250000	0.0015942
44.200000	0.00160946
44.100000	0.00163234
44.050000	0.0016476
44.000000	0.00165523
43.950000	0.00166285
43.900000	0.00167811
43.850000	0.00168574
43.800000	0.00169336
43.750000	0.00171625
43.700000	0.00172387
43.650000	0.00175439
43.550000	0.00176201
43.500000	0.00176964
43.450000	0.0017849
43.350000	0.00180015
43.250000	0.00180778
43.200000	0.00182304
43.150000	0.00183066
42.950000	0.00183829
42.900000	0.00186117
42.850000	0.0018688
42.700000	0.00187643
42.650000	0.00189169
42.600000	0.00189931
42.550000	0.00190694
42.500000	0.0019222
42.400000	0.00193745
42.350000	0.00194508
42.300000	0.00196796
42.250000	0.00199085
42.200000	0.00199847
42.150000	0.00202899
42.100000	0.00203661
42.050000	0.00206712
42.000000	0.00208238
41.900000	0.00209764
41.850000	0.00212052
41.800000	0.00215103
41.750000	0.00216629
41.600000	0.00218917
41.550000	0.0021968
41.500000	0.00221968
41.450000	0.00222731
41.400000	0.00223494
41.350000	0.00225782
41.300000	0.00228833
41.250000	0.00232647
41.200000	0.0023341
41.150000	0.00234935
41.100000	0.00235698
41.050000	0.00237986
41.000000	0.00241037
40.950000	0.00244088
40.900000	0.00247902
40.850000	0.00250953
40.800000	0.00252479
40.750000	0.00253242
40.700000	0.0025553
40.650000	0.00257056
40.600000	0.00259344
40.550000	0.00263158
40.500000	0.00265446
40.450000	0.00266209
40.400000	0.00267735
40.350000	0.00270786
40.300000	0.00273074
40.250000	0.00275362
40.200000	0.00277651
40.150000	0.00280702
40.100000	0.00282227
40.050000	0.00283753
40.000000	0.00287567
39.950000	0.00289092
39.900000	0.00292906
39.850000	0.00295957
39.800000	0.00299008
39.750000	0.00301297
39.700000	0.00304348
39.650000	0.00307399
39.600000	0.00311213
39.550000	0.00312738
39.500000	0.00314264
39.450000	0.00317315
39.400000	0.00321892
39.350000	0.0032418
39.300000	0.00327231
39.250000	0.00331808
39.200000	0.00333333
39.150000	0.00334096
39.050000	0.0033791
39.000000	0.00339436
38.950000	0.00341724
38.900000	0.00346301
38.850000	0.00350877
38.800000	0.00352403
38.750000	0.00355454
38.700000	0.00356979
38.650000	0.00360793
38.600000	0.00363082
38.550000	0.00364607
38.500000	0.00368421
38.450000	0.00371472
38.400000	0.00372998
38.350000	0.00376049
38.300000	0.003791
38.250000	0.00381388
38.200000	0.00382914
38.150000	0.00384439
38.100000	0.00386728
38.050000	0.00388253
38.000000	0.00389779
37.950000	0.00392067
37.900000	0.00394355
37.850000	0.00397407
37.800000	0.00401983
37.750000	0.00402746
37.700000	0.00405034
37.650000	0.00405797
37.600000	0.00409611
37.550000	0.00411899
37.500000	0.00412662
37.450000	0.00418002
37.400000	0.00421815
37.350000	0.00424867
37.300000	0.00425629
37.250000	0.00427155
37.200000	0.00429443
37.150000	0.00436308
37.100000	0.00439359
37.000000	0.00446224
36.950000	0.00449275
36.900000	0.00452326
36.850000	0.00457666
36.800000	0.00460717
36.750000	0.00462243
36.700000	0.00464531
36.650000	0.00467582
36.600000	0.00471396
36.500000	0.0047521
36.450000	0.00479786
36.400000	0.00481312
36.350000	0.004836
36.300000	0.00488177
36.250000	0.0048894
36.200000	0.00492754
36.150000	0.00493516
36.100000	0.00498093
36.050000	0.00499619
36.000000	0.00503432
35.950000	0.00509535
35.900000	0.00514111
35.850000	0.00514874
35.800000	0.00515637
35.750000	0.00517925
35.700000	0.00521739
35.650000	0.00527079
35.600000	0.00530892
35.550000	0.00533944
35.500000	0.0053852
35.450000	0.00539283
35.400000	0.00542334
35.350000	0.0054386
35.300000	0.00546148
35.250000	0.00549199
35.200000	0.00555301
35.150000	0.00556827
35.100000	0.00559878
35.050000	0.0056598
35.000000	0.00569794
34.950000	0.00572082
34.900000	0.00574371
34.850000	0.0057971
34.800000	0.00583524
34.750000	0.00585812
34.700000	0.00591915
34.650000	0.00592677
34.600000	0.00594203
34.550000	0.00601831
34.500000	0.0060717
34.450000	0.00610984
34.400000	0.00615561
34.350000	0.00620137
34.300000	0.00622426
34.250000	0.00625477
34.200000	0.00631579
34.150000	0.00637681
34.100000	0.00641495
34.050000	0.00644546
34.000000	0.00649123
33.950000	0.00655225
33.900000	0.00658276
33.850000	0.00662853
33.800000	0.00669718
33.750000	0.00676583
33.700000	0.00679634
33.650000	0.00687262
33.600000	0.00690313
33.550000	0.00696415
33.500000	0.00700229
33.450000	0.00702517
33.400000	0.00707857
33.350000	0.00713959
33.300000	0.00718535
33.250000	0.00722349
33.200000	0.0073074
33.150000	0.00733791
33.100000	0.00738368
33.050000	0.00742944
33.000000	0.00747521
32.950000	0.00750572
32.900000	0.00753623
32.850000	0.00762777
32.800000	0.00767353
32.750000	0.00771167
32.700000	0.00777269
32.650000	0.00784897
32.600000	0.00786423
32.550000	0.00793288
32.500000	0.00798627
32.450000	0.00805492
32.400000	0.00810069
32.350000	0.00815408
32.300000	0.00818459
32.250000	0.00822273
32.200000	0.00827613
32.150000	0.00832952
32.100000	0.0084058
32.050000	0.00848207
32.000000	0.00852021
31.950000	0.0085431
31.900000	0.00861175
31.850000	0.00864989
31.800000	0.00870328
31.750000	0.00875667
31.700000	0.00878719
31.650000	0.00884058
31.600000	0.0089016
31.550000	0.00897025
31.500000	0.00902365
31.450000	0.00906941
31.400000	0.0090923
31.350000	0.00919146
31.300000	0.0092296
31.250000	0.00930587
31.200000	0.00935927
31.150000	0.00941266
31.100000	0.00945843
31.050000	0.00953471
31.000000	0.00962624
30.950000	0.00968726
30.900000	0.00973303
30.850000	0.00977117
30.800000	0.00979405
30.750000	0.00987033
30.700000	0.00992372
30.650000	0.0100153
30.600000	0.0101144
30.550000	0.0101754
30.500000	0.0102517
30.450000	0.010328
30.400000	0.010389
30.350000	0.01045
30.300000	0.0104805
30.250000	0.0105416
30.200000	0.0106026
30.150000	0.0107018
30.100000	0.0107704
30.050000	0.0108467
30.000000	0.0109001
29.950000	0.0109611
29.900000	0.0110679
29.850000	0.0111747
29.800000	0.0112128
29.750000	0.011312
29.700000	0.0114035
29.650000	0.0115027
29.600000	0.0115942
29.550000	0.0116781
29.500000	0.011762
29.450000	0.0118688
29.400000	0.0119451
29.350000	0.0120061
29.300000	0.0120748
29.250000	0.0121587
29.200000	0.0122273
29.150000	0.0123188
29.100000	0.012418
29.050000	0.0125095
29.000000	0.01254
28.950000	0.0126087
28.900000	0.0126545
28.850000	0.0127536
28.800000	0.0128528
28.750000	0.0129062
28.700000	0.0129519
28.650000	0.0130664
28.600000	0.0131655
28.550000	0.0132342
28.500000	0.0133028
28.450000	0.0133867
28.400000	0.013463
28.350000	0.0135774
28.300000	0.013669
28.250000	0.0137376
28.200000	0.0138291
28.150000	0.0139359
28.100000	0.0140275
28.050000	0.0140809
28.000000	0.0141953
27.950000	0.0143021
27.900000	0.0144012
27.850000	0.0144851
27.800000	0.0146072
27.750000	0.0146606
27.700000	0.014775
27.650000	0.014836
27.600000	0.0149199
27.550000	0.0150191
27.500000	0.0150572
27.450000	0.0151487
27.400000	0.015225
27.350000	0.0153242
27.300000	0.0154539
27.250000	0.0155301
27.200000	0.0156217
27.150000	0.0156751
27.100000	0.0157742
27.050000	0.0158734
27.000000	0.0159725
26.950000	0.0160641
26.900000	0.0161632
26.850000	0.0162929
26.800000	0.0163844
26.750000	0.0164683
26.700000	0.016537
26.650000	0.0166133
26.600000	0.0167201
26.550000	0.016865
26.500000	0.016987
26.450000	0.0171091
26.400000	0.017254
26.350000	0.0173913
26.300000	0.0174752
26.250000	0.0175744
26.200000	0.0176735
26.150000	0.0177727
26.100000	0.0179024
26.050000	0.0180092
26.000000	0.0181312
25.950000	0.0182761
25.900000	0.0183524
25.850000	0.0184058
25.800000	0.0185431
25.750000	0.0186117
25.700000	0.0187185
25.650000	0.0187872
25.600000	0.0189703
25.550000	0.0191152
25.500000	0.0192601
25.450000	0.0193974
25.400000	0.0194966
25.350000	0.0195805
25.300000	0.0196339
25.250000	0.0197788
25.200000	0.0199314
25.150000	0.0200763
25.100000	0.0201678
25.050000	0.0203127
25.000000	0.0204195
24.950000	0.0205873
24.900000	0.0207018
24.850000	0.0208848
24.800000	0.0210069
24.750000	0.0211518
24.700000	0.0212662
24.650000	0.0214188
24.600000	0.0215408
24.550000	0.0216476
24.500000	0.0217849
24.450000	0.0219527
24.400000	0.02209
24.350000	0.0222273
24.300000	0.022357
24.250000	0.0225324
24.200000	0.0226545
24.150000	0.0228146
24.100000	0.0229443
24.050000	0.0231045
24.000000	0.0232494
23.950000	0.0234249
23.900000	0.0235622
23.850000	0.0237147
23.800000	0.0238444
23.750000	0.0239817
23.700000	0.0242029
23.650000	0.0243936
23.600000	0.0245309
23.550000	0.0246834
23.500000	0.0248513
23.450000	0.0249962
23.400000	0.0251564
23.350000	0.0254005
23.300000	0.0255225
23.250000	0.0256445
23.200000	0.0257742
23.150000	0.0260107
23.100000	0.0261937
23.050000	0.0264073
23.000000	0.0265446
22.950000	0.0266667
22.900000	0.0268345
22.850000	0.0270557
22.800000	0.0271854
22.750000	0.0273837
22.700000	0.0275667
22.650000	0.0277574
22.600000	0.0279252
22.550000	0.0280625
22.500000	0.0282227
22.450000	0.0283829
22.400000	0.0285431
22.350000	0.0287414
22.300000	0.0288711
22.250000	0.0290465
22.200000	0.029222
22.150000	0.0293822
22.100000	0.0295423
22.050000	0.0297101
22.000000	0.0298246
21.950000	0.0300229
21.900000	0.0301602
21.850000	0.0303966
21.800000	0.030595
21.750000	0.030778
21.700000	0.0309687
21.650000	0.0311213
21.600000	0.0313501
21.550000	0.0315256
21.500000	0.0316323
21.450000	0.031823
21.400000	0.0320824
21.350000	0.0322807
21.300000	0.0324867
21.250000	0.032685
21.200000	0.0329062
21.150000	0.0330359
21.100000	0.0332037
21.050000	0.0334172
21.000000	0.0336613
20.950000	0.0338978
20.900000	0.0341114
20.850000	0.0342639
20.800000	0.0344928
20.750000	0.0347521
20.700000	0.0350877
20.650000	0.0353699
20.600000	0.0356293
20.550000	0.0358276
20.500000	0.0360412
20.450000	0.0363158
20.400000	0.0364836
20.350000	0.0366667
20.300000	0.0369108
20.250000	0.0371625
20.200000	0.0373913
20.150000	0.0377269
20.100000	0.0379558
20.050000	0.0381693
20.000000	0.0384211
19.950000	0.0386651
19.900000	0.0389397
19.850000	0.0391762
19.800000	0.0394203
19.750000	0.0396186
19.700000	0.0398398
19.650000	0.0400915
19.600000	0.0403051
19.550000	0.0406026
19.500000	0.0408391
19.450000	0.0410984
19.400000	0.0413959
19.350000	0.0416705
19.300000	0.0418993
19.250000	0.0421815
19.200000	0.0424714
19.150000	0.0427918
19.100000	0.043074
19.050000	0.043341
19.000000	0.0435927
18.950000	0.043791
18.900000	0.0440809
18.850000	0.0444241
18.800000	0.0445995
18.750000	0.0448589
18.700000	0.0451564
18.650000	0.0454005
18.600000	0.0456674
18.550000	0.0459039
18.500000	0.0461709
18.450000	0.0464226
18.400000	0.0467124
18.350000	0.0469336
18.300000	0.0471701
18.250000	0.0474142
18.200000	0.0477498
18.150000	0.0479634
18.100000	0.0483371
18.050000	0.0486346
18.000000	0.0488711
17.950000	0.0491304
17.900000	0.0494889
17.850000	0.0497788
17.800000	0.050061
17.750000	0.0503356
17.700000	0.0506941
17.650000	0.0509535
17.600000	0.0511365
17.550000	0.051495
17.500000	0.0517773
17.450000	0.0521739
17.400000	0.0524867
17.350000	0.0528986
17.300000	0.0532265
17.250000	0.0535698
17.200000	0.053913
17.150000	0.0543402
17.100000	0.0547292
17.050000	0.0550114
17.000000	0.0553089
16.950000	0.055759
16.900000	0.0561937
16.850000	0.0565294
16.800000	0.0568268
16.750000	0.0571396
16.700000	0.0576583
16.650000	0.0579405
16.600000	0.0582685
16.550000	0.0586041
16.500000	0.0589092
16.450000	0.0592449
16.400000	0.0595042
16.350000	0.0597712
16.300000	0.0600305
16.250000	0.0604805
16.200000	0.0608314
16.150000	0.0610831
16.100000	0.0614416
16.050000	0.0618307
16.000000	0.0621968
15.950000	0.0626087
15.900000	0.0629748
15.850000	0.0633257
15.800000	0.0637071
15.750000	0.0641342
15.700000	0.0644317
15.650000	0.0648513
15.600000	0.0652174
15.550000	0.0656827
15.500000	0.0660641
15.450000	0.0666056
15.400000	0.0669794
15.350000	0.0673837
15.300000	0.0677879
15.250000	0.0681007
15.200000	0.0686194
15.150000	0.0689779
15.100000	0.0694355
15.050000	0.0698627
15.000000	0.0703509
14.950000	0.0707933
14.900000	0.0711899
14.850000	0.0715637
14.800000	0.0719527
14.750000	0.0723494
14.700000	0.0728833
14.650000	0.0733562
14.600000	0.0738063
14.550000	0.0741037
14.500000	0.0744851
14.450000	0.0749428
14.400000	0.0753013
14.350000	0.0757742
14.300000	0.0762166
14.250000	0.0767277
14.200000	0.0772235
14.150000	0.0776583
14.100000	0.0781083
14.050000	0.0785965
14.000000	0.0791152
13.950000	0.0796186
13.900000	0.0800534
13.850000	0.0804805
13.800000	0.0809535
13.750000	0.0814645
13.700000	0.0819832
13.650000	0.0826011
13.600000	0.0830282
13.550000	0.083585
13.500000	0.0842334
13.450000	0.0846606
13.400000	0.0850572
13.350000	0.0855912
13.300000	0.0861022
13.250000	0.0866514
13.200000	0.0873532
13.150000	0.0878871
13.100000	0.0884211
13.050000	0.0888558
13.000000	0.0894432
12.950000	0.0899924
12.900000	0.0905034
12.850000	0.0909306
12.800000	0.0915637
12.750000	0.0921205
12.700000	0.0925324
12.650000	0.0930969
12.600000	0.0936308
12.550000	0.09418
12.500000	0.0946682
12.450000	0.0952632
12.400000	0.0958886
12.350000	0.0964226
12.300000	0.0969336
12.250000	0.0977269
12.200000	0.0983219
12.150000	0.0990618
12.100000	0.0997025
12.050000	0.100206
12.000000	0.100816
11.950000	0.101365
11.900000	0.102006
11.850000	0.102616
11.800000	0.103288
11.750000	0.103883
11.700000	0.104577
11.650000	0.10524
11.600000	0.105988
11.550000	0.106621
11.500000	0.107254
11.450000	0.107872
11.400000	0.108589
11.350000	0.109199
11.300000	0.109802
11.250000	0.110488
11.200000	0.111121
11.150000	0.111724
11.100000	0.112334
11.050000	0.113036
11.000000	0.113745
10.950000	0.114416
10.900000	0.11505
10.850000	0.115782
10.800000	0.116529
10.750000	0.117185
10.700000	0.117811
10.650000	0.118581
10.600000	0.119245
10.550000	0.119855
10.500000	0.120633
10.450000	0.121442
10.400000	0.122212
10.350000	0.12283
10.300000	0.123661
10.250000	0.124409
10.200000	0.125248
10.150000	0.125965
10.100000	0.126644
10.050000	0.127216
10.000000	0.128047
9.950000	0.128749
9.900000	0.129481
9.850000	0.130297
9.800000	0.131114
9.750000	0.131907
9.700000	0.132784
9.650000	0.133555
9.600000	0.134348
9.550000	0.13508
9.500000	0.135858
9.450000	0.136651
9.400000	0.137536
9.350000	0.138444
9.300000	0.139535
9.250000	0.140297
9.200000	0.14119
9.150000	0.141937
9.100000	0.142677
9.050000	0.14357
9.000000	0.144363
8.950000	0.145179
8.900000	0.145995
8.850000	0.146857
8.800000	0.147704
8.750000	0.148452
8.700000	0.149283
8.650000	0.150114
8.600000	0.151068
8.550000	0.152006
8.500000	0.152815
8.450000	0.153654
8.400000	0.154737
8.350000	0.155561
8.300000	0.156529
8.250000	0.157445
8.200000	0.158391
8.150000	0.159245
8.100000	0.160198
8.050000	0.161114
8.000000	0.162204
7.950000	0.163196
7.900000	0.164142
7.850000	0.16508
7.800000	0.166064
7.750000	0.167132
7.700000	0.168055
7.650000	0.16897
7.600000	0.169992
7.550000	0.171022
7.500000	0.172082
7.450000	0.173112
7.400000	0.174111
7.350000	0.175118
7.300000	0.176178
7.250000	0.177422
7.200000	0.178505
7.150000	0.179634
7.100000	0.180824
7.050000	0.182006
7.000000	0.183082
6.950000	0.184302
6.900000	0.185256
6.850000	0.186468
6.800000	0.187559
6.750000	0.188795
6.700000	0.190023
6.650000	0.191053
6.600000	0.192281
6.550000	0.193646
6.500000	0.194889
6.450000	0.196117
6.400000	0.1973
6.350000	0.198413
6.300000	0.199558
6.250000	0.20077
6.200000	0.20209
6.150000	0.203204
6.100000	0.204401
6.050000	0.205629
6.000000	0.206857
5.950000	0.208337
5.900000	0.209847
5.850000	0.21103
5.800000	0.212395
5.750000	0.213547
5.700000	0.214722
5.650000	0.216133
5.600000	0.217666
5.550000	0.218986
5.500000	0.220252
5.450000	0.221625
5.400000	0.22299
5.350000	0.224134
5.300000	0.225431
5.250000	0.226583
5.200000	0.228024
5.150000	0.229291
5.100000	0.230702
5.050000	0.23196
5.000000	0.23328
4.950000	0.234935
4.900000	0.23624
4.850000	0.237635
4.800000	0.239092
4.750000	0.240542
4.700000	0.242037
4.650000	0.243364
4.600000	0.244714
4.550000	0.246201
4.500000	0.247567
4.450000	0.249069
4.400000	0.250648
4.350000	0.251953
4.300000	0.253417
4.250000	0.255118
4.200000	0.256682
4.150000	0.258108
4.100000	0.259626
4.050000	0.261114
4.000000	0.2627
3.950000	0.264607
3.900000	0.266087
3.850000	0.267834
3.800000	0.26955
3.750000	0.271243
3.700000	0.272883
3.650000	0.274477
3.600000	0.276041
3.550000	0.277872
3.500000	0.279451
3.450000	0.281335
3.400000	0.282853
3.350000	0.284592
3.300000	0.286339
3.250000	0.288055
3.200000	0.289847
3.150000	0.291724
3.100000	0.293402
3.050000	0.295133
3.000000	0.296918
2.950000	0.298825
2.900000	0.30061
2.850000	0.302273
2.800000	0.30402
2.750000	0.30585
2.700000	0.307681
2.650000	0.309375
2.600000	0.311358
2.550000	0.313204
2.500000	0.315004
2.450000	0.316857
2.400000	0.318551
2.350000	0.32042
2.300000	0.322174
2.250000	0.324241
2.200000	0.325904
2.150000	0.327658
2.100000	0.329596
2.050000	0.331747
2.000000	0.333745
1.950000	0.335736
1.900000	0.337857
1.850000	0.339931
1.800000	0.342136
1.750000	0.344302
1.700000	0.346308
1.650000	0.34849
1.600000	0.350603
1.550000	0.352441
1.500000	0.3546
1.450000	0.356705
1.400000	0.35894
1.350000	0.361129
1.300000	0.36331
1.250000	0.365317
1.200000	0.367399
1.150000	0.369603
1.100000	0.371831
1.050000	0.373905
1.000000	0.376171
0.950000	0.378383
0.900000	0.380755
0.850000	0.38299
0.800000	0.385408
0.750000	0.387674
0.700000	0.390122
0.650000	0.3927
0.600000	0.394981
0.550000	0.39775
0.500000	0.399931
0.450000	0.402258
0.400000	0.404272
0.350000	0.406575
0.300000	0.409199
0.250000	0.411831
0.200000	0.414058
0.150000	0.416651
0.100000	0.418924
0.050000	0.421266
0.000000	0.423738
-0.050000	0.42611
-0.100000	0.428818
-0.150000	0.43148
-0.200000	0.433989
-0.250000	0.436484
-0.300000	0.4391
-0.350000	0.441579
-0.400000	0.444287
-0.450000	0.447002
-0.500000	0.449832
-0.550000	0.452654
-0.600000	0.455362
-0.650000	0.458307
-0.700000	0.461053
-0.750000	0.463997
-0.800000	0.466834
-0.850000	0.469611
-0.900000	0.47241
-0.950000	0.475515
-1.000000	0.478467
-1.050000	0.481831
-1.100000	0.484828
-1.150000	0.487918
-1.200000	0.490938
-1.250000	0.49418
-1.300000	0.49701
-1.350000	0.500092
-1.400000	0.503043
-1.450000	0.506079
-1.500000	0.509169
-1.550000	0.512212
-1.600000	0.515111
-1.650000	0.51823
-1.700000	0.521274
-1.750000	0.524401
-1.800000	0.527582
-1.850000	0.530725
-1.900000	0.533715
-1.950000	0.536934
-2.000000	0.54016
-2.050000	0.543272
-2.100000	0.546629
-2.150000	0.549779
-2.200000	0.553021
-2.250000	0.55624
-2.300000	0.559344
-2.350000	0.562548
-2.400000	0.565561
-2.450000	0.568391
-2.500000	0.571335
-2.550000	0.574485
-2.600000	0.577536
-2.650000	0.580717
-2.700000	0.583707
-2.750000	0.586499
-2.800000	0.589504
-2.850000	0.592571
-2.900000	0.595523
-2.950000	0.598314
-3.000000	0.601442
-3.050000	0.604317
-3.100000	0.607307
-3.150000	0.610229
-3.200000	0.613074
-3.250000	0.61611
-3.300000	0.618955
-3.350000	0.621815
-3.400000	0.624416
-3.450000	0.627239
-3.500000	0.630175
-3.550000	0.63328
-3.600000	0.636331
-3.650000	0.639153
-3.700000	0.641793
-3.750000	0.644645
-3.800000	0.647117
-3.850000	0.649832
-3.900000	0.652609
-3.950000	0.65553
-4.000000	0.658261
-4.050000	0.661037
-4.100000	0.663783
-4.150000	0.6664
-4.200000	0.668978
-4.250000	0.67167
-4.300000	0.674066
-4.350000	0.676697
-4.400000	0.679382
-4.450000	0.682189
-4.500000	0.684737
-4.550000	0.687399
-4.600000	0.690015
-4.650000	0.692578
-4.700000	0.695095
-4.750000	0.697506
-4.800000	0.700053
-4.850000	0.702662
-4.900000	0.705256
-4.950000	0.707529
-5.000000	0.709962
-5.050000	0.712449
-5.100000	0.71495
-5.150000	0.717254
-5.200000	0.719634
-5.250000	0.721968
-5.300000	0.724241
-5.350000	0.726545
-5.400000	0.729016
-5.450000	0.731159
-5.500000	0.733471
-5.550000	0.735728
-5.600000	0.737948
-5.650000	0.740381
-5.700000	0.742807
-5.750000	0.744966
-5.800000	0.747162
-5.850000	0.749024
-5.900000	0.75135
-5.950000	0.753638
-6.000000	0.755896
-6.050000	0.757994
-6.100000	0.760069
-6.150000	0.76222
-6.200000	0.764447
-6.250000	0.766789
-6.300000	0.768825
-6.350000	0.770946
-6.400000	0.772677
-6.450000	0.774752
-6.500000	0.776834
-6.550000	0.778902
-6.600000	0.78077
-6.650000	0.78286
-6.700000	0.784928
-6.750000	0.786735
-6.800000	0.788871
-6.850000	0.791037
-6.900000	0.793135
-6.950000	0.795011
-7.000000	0.79685
-7.050000	0.798947
-7.100000	0.800915
-7.150000	0.80312
-7.200000	0.804828
-7.250000	0.80669
-7.300000	0.808436
-7.350000	0.810435
-7.400000	0.812372
-7.450000	0.814012
-7.500000	0.815789
-7.550000	0.817582
-7.600000	0.819191
-7.650000	0.821076
-7.700000	0.822891
-7.750000	0.824798
-7.800000	0.826453
-7.850000	0.828177
-7.900000	0.829771
-7.950000	0.831587
-8.000000	0.833509
-8.050000	0.835248
-8.100000	0.836857
-8.150000	0.838589
-8.200000	0.84032
-8.250000	0.842067
-8.300000	0.84386
-8.350000	0.845545
-8.400000	0.847178
-8.450000	0.848787
-8.500000	0.850305
-8.550000	0.851724
-8.600000	0.853196
-8.650000	0.854798
-8.700000	0.856217
-8.750000	0.857887
-8.800000	0.859474
-8.850000	0.861045
-8.900000	0.862601
-8.950000	0.864142
-9.000000	0.865591
-9.050000	0.86717
-9.100000	0.868673
-9.150000	0.870061
-9.200000	0.871716
-9.250000	0.873135
-9.300000	0.874577
-9.350000	0.875927
-9.400000	0.877346
-9.450000	0.878772
-9.500000	0.880023
-9.550000	0.881243
-9.600000	0.882487
-9.650000	0.88386
-9.700000	0.885141
-9.750000	0.886346
-9.800000	0.887635
-9.850000	0.88881
-9.900000	0.890023
-9.950000	1
&
198.850000	9.52285e-17
198.800000	9.62279e-17
198.750000	9.72378e-17
198.700000	9.82583e-17
198.650000	9.92895e-17
198.600000	1.00332e-16
198.550000	1.01384e-16
198.500000	1.02448e-16
198.450000	1.03524e-16
198.400000	1.0461e-16
198.350000	1.05708e-16
198.300000	1.06817e-16
198.250000	1.07938e-16
198.200000	1.09071e-16
198.150000	1.10215e-16
198.100000	1.11372e-16
198.050000	1.12541e-16
198.000000	1.13722e-16
197.950000	1.14915e-16
197.900000	1.16121e-16
197.850000	1.1734e-16
197.800000	1.18571e-16
197.750000	1.19815e-16
197.700000	1.21073e-16
197.650000	1.22343e-16
197.600000	1.23627e-16
197.550000	1.24924e-16
197.500000	1.26235e-16
197.450000	1.2756e-16
197.400000	1.28898e-16
197.350000	1.30251e-16
197.300000	1.31617e-16
197.250000	1.32998e-16
197.200000	1.34394e-16
197.150000	1.35804e-16
197.100000	1.37229e-16
197.050000	1.38669e-16
197.000000	1.40124e-16
196.950000	1.41594e-16
196.900000	1.4308e-16
196.850000	1.44581e-16
196.800000	1.46098e-16
196.750000	1.47631e-16
196.700000	1.4918e-16
196.650000	1.50746e-16
196.600000	1.52327e-16
196.550000	1.53925e-16
196.500000	1.55541e-16
196.450000	1.57172e-16
196.400000	1.58822e-16
196.350000	1.60488e-16
196.300000	1.62172e-16
196.250000	1.63873e-16
196.200000	1.65593e-16
196.150000	1.6733e-16
196.100000	1.69085e-16
196.050000	1.70859e-16
196.000000	1.72652e-16
195.950000	1.74463e-16
195.900000	1.76294e-16
195.850000	1.78143e-16
195.800000	1.80012e-16
195.750000	1.81901e-16
195.700000	1.83809e-16
195.650000	1.85738e-16
195.600000	1.87686e-16
195.550000	1.89655e-16
195.500000	1.91645e-16
195.450000	1.93655e-16
195.400000	1.95687e-16
195.350000	1.9774e-16
195.300000	1.99814e-16
195.250000	2.0191e-16
195.200000	2.04029e-16
195.150000	2.06169e-16
195.100000	2.08332e-16
195.050000	2.10517e-16
195.000000	2.12726e-16
194.950000	2.14957e-16
194.900000	2.17212e-16
194.850000	2.19491e-16
194.800000	2.21793e-16
194.750000	2.2412e-16
194.700000	2.26471e-16
194.650000	2.28846e-16
194.600000	2.31247e-16
194.550000	2.33673e-16
194.500000	2.36124e-16
194.450000	2.38601e-16
194.400000	2.41104e-16
194.350000	2.43633e-16
194.300000	2.46188e-16
194.250000	2.48771e-16
194.200000	2.5138e-16
194.150000	2.54017e-16
194.100000	2.56681e-16
194.050000	2.59374e-16
194.000000	2.62094e-16
193.950000	2.64843e-16
193.900000	2.67621e-16
193.850000	2.70428e-16
193.800000	2.73265e-16
193.750000	2.76131e-16
193.700000	2.79027e-16
193.650000	2.81954e-16
193.600000	2.84911e-16
193.550000	2.879e-16
193.500000	2.90919e-16
193.450000	2.9397e-16
193.400000	2.97054e-16
193.350000	3.00169e-16
193.300000	3.03318e-16
193.250000	3.06499e-16
193.200000	3.09713e-16
193.150000	3.12962e-16
193.100000	3.16244e-16
193.050000	3.19561e-16
193.000000	3.22912e-16
192.950000	3.26299e-16
192.900000	3.29721e-16
192.850000	3.33179e-16
192.800000	3.36673e-16
192.750000	3.40204e-16
192.700000	3.43772e-16
192.650000	3.47377e-16
192.600000	3.5102e-16
192.550000	3.54701e-16
192.500000	3.58421e-16
192.450000	3.6218e-16
192.400000	3.65978e-16
192.350000	3.69816e-16
192.300000	3.73695e-16
192.250000	3.77613e-16
192.200000	3.81573e-16
192.150000	3.85575e-16
192.100000	3.89618e-16
192.050000	3.93704e-16
192.000000	3.97833e-16
191.950000	4.02005e-16
191.900000	4.0622e-16
191.850000	4.1048e-16
191.800000	4.14784e-16
191.750000	4.19134e-16
191.700000	4.23529e-16
191.650000	4.2797e-16
191.600000	4.32458e-16
191.550000	4.36993e-16
191.500000	4.41575e-16
191.450000	4.46205e-16
191.400000	4.50884e-16
191.350000	4.55612e-16
191.300000	4.60389e-16
191.250000	4.65217e-16
191.200000	4.70095e-16
191.150000	4.75024e-16
191.100000	4.80005e-16
191.050000	4.85038e-16
191.000000	4.90123e-16
190.950000	4.95262e-16
190.900000	5.00455e-16
190.850000	5.05703e-16
190.800000	5.11005e-16
190.750000	5.16363e-16
190.700000	5.21777e-16
190.650000	5.27247e-16
190.600000	5.32775e-16
190.550000	5.38361e-16
190.500000	5.44006e-16
190.450000	5.4971e-16
190.400000	5.55473e-16
190.350000	5.61297e-16
190.300000	5.67182e-16
190.250000	5.73128e-16
190.200000	5.79137e-16
190.150000	5.85209e-16
190.100000	5.91344e-16
190.050000	5.97544e-16
190.000000	6.03808e-16
189.950000	6.10139e-16
189.900000	6.16535e-16
189.850000	6.22999e-16
189.800000	6.2953e-16
189.750000	6.3613e-16
189.700000	6.42799e-16
189.650000	6.49537e-16
189.600000	6.56347e-16
189.550000	6.63228e-16
189.500000	6.7018e-16
189.450000	6.77206e-16
189.400000	6.84305e-16
189.350000	6.91479e-16
189.300000	6.98728e-16
189.250000	7.06052e-16
189.200000	7.13454e-16
189.150000	7.20933e-16
189.100000	7.2849e-16
189.050000	7.36127e-16
189.000000	7.43843e-16
188.950000	7.51641e-16
188.900000	7.5952e-16
188.850000	7.67481e-16
188.800000	7.75526e-16
188.750000	7.83656e-16
188.700000	7.9187e-16
188.650000	8.0017e-16
188.600000	8.08558e-16
188.550000	8.17033e-16
188.500000	8.25597e-16
188.450000	8.34251e-16
188.400000	8.42996e-16
188.350000	8.51832e-16
188.300000	8.6076e-16
188.250000	8.69782e-16
188.200000	8.78899e-16
188.150000	8.88111e-16
188.100000	8.9742e-16
188.050000	9.06826e-16
188.000000	9.16331e-16
187.950000	9.25935e-16
187.900000	9.3564e-16
187.850000	9.45446e-16
187.800000	9.55356e-16
187.750000	9.65369e-16
187.700000	9.75486e-16
187.650000	9.8571e-16
187.600000	9.96041e-16
187.550000	1.00648e-15
187.500000	1.01703e-15
187.450000	1.02769e-15
187.400000	1.03846e-15
187.350000	1.04934e-15
187.300000	1.06034e-15
187.250000	1.07145e-15
187.200000	1.08268e-15
187.150000	1.09403e-15
187.100000	1.10549e-15
187.050000	1.11708e-15
187.000000	1.12879e-15
186.950000	1.14061e-15
186.900000	1.15257e-15
186.850000	1.16465e-15
186.800000	1.17685e-15
186.750000	1.18918e-15
186.700000	1.20165e-15
186.650000	1.21424e-15
186.600000	1.22696e-15
186.550000	1.23982e-15
186.500000	1.25281e-15
186.450000	1.26594e-15
186.400000	1.27921e-15
186.350000	1.29261e-15
186.300000	1.30616e-15
186.250000	1.31985e-15
186.200000	1.33368e-15
186.150000	1.34765e-15
186.100000	1.36177e-15
186.050000	1.37604e-15
186.000000	1.39046e-15
185.950000	1.40503e-15
185.900000	1.41975e-15
185.850000	1.43463e-15
185.800000	1.44966e-15
185.750000	1.46485e-15
185.700000	1.4802e-15
185.650000	1.49571e-15
185.600000	1.51138e-15
185.550000	1.52722e-15
185.500000	1.54322e-15
185.450000	1.55939e-15
185.400000	1.57573e-15
185.350000	1.59224e-15
185.300000	1.60892e-15
185.250000	1.62578e-15
185.200000	1.64281e-15
185.150000	1.66002e-15
185.100000	1.67742e-15
185.050000	1.69499e-15
185.000000	1.71275e-15
184.950000	1.73069e-15
184.900000	1.74883e-15
184.850000	1.76715e-15
184.800000	1.78566e-15
184.750000	1.80437e-15
184.700000	1.82327e-15
184.650000	1.84238e-15
184.600000	1.86168e-15
184.550000	1.88118e-15
184.500000	1.90089e-15
184.450000	1.9208e-15
184.400000	1.94093e-15
184.350000	1.96126e-15
184.300000	1.98181e-15
184.250000	2.00257e-15
184.200000	2.02355e-15
184.150000	2.04475e-15
184.100000	2.06617e-15
184.050000	2.08781e-15
184.000000	2.10968e-15
183.950000	2.13178e-15
183.900000	2.15411e-15
183.850000	2.17668e-15
183.800000	2.19948e-15
183.750000	2.22252e-15
183.700000	2.2458e-15
183.650000	2.26933e-15
183.600000	2.2931e-15
183.550000	2.31712e-15
183.500000	2.34139e-15
183.450000	2.36592e-15
183.400000	2.3907e-15
183.350000	2.41574e-15
183.300000	2.44104e-15
183.250000	2.46661e-15
183.200000	2.49245e-15
183.150000	2.51856e-15
183.100000	2.54494e-15
183.050000	2.57159e-15
183.000000	2.59853e-15
182.950000	2.62575e-15
182.900000	2.65325e-15
182.850000	2.68104e-15
182.800000	2.70912e-15
182.750000	2.73749e-15
182.700000	2.76617e-15
182.650000	2.79514e-15
182.600000	2.82441e-15
182.550000	2.854e-15
182.500000	2.88389e-15
182.450000	2.91409e-15
182.400000	2.94461e-15
182.350000	2.97545e-15
182.300000	3.00661e-15
182.250000	3.0381e-15
182.200000	3.06992e-15
182.150000	3.10207e-15
182.100000	3.13456e-15
182.050000	3.16739e-15
182.000000	3.20056e-15
181.950000	3.23408e-15
181.900000	3.26794e-15
181.850000	3.30217e-15
181.800000	3.33675e-15
181.750000	3.37169e-15
181.700000	3.407e-15
181.650000	3.44268e-15
181.600000	3.47873e-15
181.550000	3.51516e-15
181.500000	3.55197e-15
181.450000	3.58917e-15
181.400000	3.62676e-15
181.350000	3.66473e-15
181.300000	3.70311e-15
181.250000	3.74189e-15
181.200000	3.78107e-15
181.150000	3.82066e-15
181.100000	3.86067e-15
181.050000	3.9011e-15
181.000000	3.94195e-15
180.950000	3.98323e-15
180.900000	4.02493e-15
180.850000	4.06708e-15
180.800000	4.10967e-15
180.750000	4.1527e-15
180.700000	4.19618e-15
180.650000	4.24012e-15
180.600000	4.28451e-15
180.550000	4.32937e-15
180.500000	4.3747e-15
180.450000	4.42051e-15
180.400000	4.46679e-15
180.350000	4.51356e-15
180.300000	4.56082e-15
180.250000	4.60857e-15
180.200000	4.65682e-15
180.150000	4.70558e-15
180.100000	4.75485e-15
180.050000	4.80463e-15
180.000000	4.85493e-15
179.950000	4.90576e-15
179.900000	4.95712e-15
179.850000	5.00902e-15
179.800000	5.06146e-15
179.750000	5.11445e-15
179.700000	5.168e-15
179.650000	5.2221e-15
179.600000	5.27677e-15
179.550000	5.33202e-15
179.500000	5.38784e-15
179.450000	5.44424e-15
179.400000	5.50124e-15
179.350000	5.55883e-15
179.300000	5.61702e-15
179.250000	5.67582e-15
179.200000	5.73524e-15
179.150000	5.79528e-15
179.100000	5.85595e-15
179.050000	5.91725e-15
179.000000	5.97919e-15
178.950000	6.04178e-15
178.900000	6.10503e-15
178.850000	6.16894e-15
178.800000	6.23351e-15
178.750000	6.29876e-15
178.700000	6.3647e-15
178.650000	6.43132e-15
178.600000	6.49864e-15
178.550000	6.56666e-15
178.500000	6.6354e-15
178.450000	6.70486e-15
178.400000	6.77504e-15
178.350000	6.84595e-15
178.300000	6.91761e-15
178.250000	6.99002e-15
178.200000	7.06318e-15
178.150000	7.13711e-15
178.100000	7.21181e-15
178.050000	7.2873e-15
178.000000	7.36357e-15
177.950000	7.44064e-15
177.900000	7.51852e-15
177.850000	7.59721e-15
177.800000	7.67672e-15
177.750000	7.75707e-15
177.700000	7.83826e-15
177.650000	7.92029e-15
177.600000	8.00319e-15
177.550000	8.08695e-15
177.500000	8.17158e-15
177.450000	8.25711e-15
177.400000	8.34352e-15
177.350000	8.43084e-15
177.300000	8.51907e-15
177.250000	8.60823e-15
177.200000	8.69832e-15
177.150000	8.78935e-15
177.100000	8.88133e-15
177.050000	8.97428e-15
177.000000	9.06819e-15
176.950000	9.16309e-15
176.900000	9.25898e-15
176.850000	9.35587e-15
176.800000	9.45378e-15
176.750000	9.55271e-15
176.700000	9.65268e-15
176.650000	9.75369e-15
176.600000	9.85575e-15
176.550000	9.95889e-15
176.500000	1.00631e-14
176.450000	1.01684e-14
176.400000	1.02748e-14
176.350000	1.03823e-14
176.300000	1.0491e-14
176.250000	1.06007e-14
176.200000	1.07117e-14
176.150000	1.08237e-14
176.100000	1.0937e-14
176.050000	1.10514e-14
176.000000	1.11671e-14
175.950000	1.12839e-14
175.900000	1.1402e-14
175.850000	1.15213e-14
175.800000	1.16418e-14
175.750000	1.17636e-14
175.700000	1.18867e-14
175.650000	1.20111e-14
175.600000	1.21368e-14
175.550000	1.22637e-14
175.500000	1.23921e-14
175.450000	1.25217e-14
175.400000	1.26527e-14
175.350000	1.27851e-14
175.300000	1.29189e-14
175.250000	1.3054e-14
175.200000	1.31906e-14
175.150000	1.33286e-14
175.100000	1.3468e-14
175.050000	1.36089e-14
175.000000	1.37513e-14
174.950000	1.38952e-14
174.900000	1.40405e-14
174.850000	1.41874e-14
174.800000	1.43358e-14
174.750000	1.44858e-14
174.700000	1.46374e-14
174.650000	1.47905e-14
174.600000	1.49452e-14
174.550000	1.51015e-14
174.500000	1.52595e-14
174.450000	1.54191e-14
174.400000	1.55804e-14
174.350000	1.57434e-14
174.300000	1.59081e-14
174.250000	1.60745e-14
174.200000	1.62427e-14
174.150000	1.64126e-14
174.100000	1.65843e-14
174.050000	1.67577e-14
174.000000	1.6933e-14
173.950000	1.71101e-14
173.900000	1.72891e-14
173.850000	1.74699e-14
173.800000	1.76527e-14
173.750000	1.78373e-14
173.700000	1.80239e-14
173.650000	1.82124e-14
173.600000	1.84029e-14
173.550000	1.85954e-14
173.500000	1.87899e-14
173.450000	1.89864e-14
173.400000	1.9185e-14
173.350000	1.93856e-14
173.300000	1.95884e-14
173.250000	1.97933e-14
173.200000	2.00003e-14
173.150000	2.02095e-14
173.100000	2.04208e-14
173.050000	2.06344e-14
173.000000	2.08502e-14
172.950000	2.10683e-14
172.900000	2.12886e-14
172.850000	2.15112e-14
172.800000	2.17362e-14
172.750000	2.19635e-14
172.700000	2.21932e-14
172.650000	2.24253e-14
172.600000	2.26598e-14
172.550000	2.28968e-14
172.500000	2.31362e-14
172.450000	2.33782e-14
172.400000	2.36227e-14
172.350000	2.38697e-14
172.300000	2.41193e-14
172.250000	2.43715e-14
172.200000	2.46264e-14
172.150000	2.48839e-14
172.100000	2.51441e-14
172.050000	2.5407e-14
172.000000	2.56727e-14
171.950000	2.59412e-14
171.900000	2.62124e-14
171.850000	2.64865e-14
171.800000	2.67634e-14
171.750000	2.70433e-14
171.700000	2.73261e-14
171.650000	2.76118e-14
171.600000	2.79005e-14
171.550000	2.81922e-14
171.500000	2.8487e-14
171.450000	2.87849e-14
171.400000	2.90858e-14
171.350000	2.93899e-14
171.300000	2.96972e-14
171.250000	3.00077e-14
171.200000	3.03215e-14
171.150000	3.06385e-14
171.100000	3.09588e-14
171.050000	3.12825e-14
171.000000	3.16095e-14
170.950000	3.194e-14
170.900000	3.22739e-14
170.850000	3.26113e-14
170.800000	3.29523e-14
170.750000	3.32968e-14
170.700000	3.36449e-14
170.650000	3.39966e-14
170.600000	3.4352e-14
170.550000	3.47112e-14
170.500000	3.5074e-14
170.450000	3.54407e-14
170.400000	3.58112e-14
170.350000	3.61855e-14
170.300000	3.65638e-14
170.250000	3.6946e-14
170.200000	3.73323e-14
170.150000	3.77225e-14
170.100000	3.81168e-14
170.050000	3.85153e-14
170.000000	3.89179e-14
169.950000	3.93247e-14
169.900000	3.97358e-14
169.850000	4.01511e-14
169.800000	4.05708e-14
169.750000	4.09949e-14
169.700000	4.14234e-14
169.650000	4.18564e-14
169.600000	4.22939e-14
169.550000	4.2736e-14
169.500000	4.31827e-14
169.450000	4.3634e-14
169.400000	4.40901e-14
169.350000	4.45509e-14
169.300000	4.50166e-14
169.250000	4.54871e-14
169.200000	4.59625e-14
169.150000	4.64429e-14
169.100000	4.69283e-14
169.050000	4.74187e-14
169.000000	4.79143e-14
168.950000	4.84151e-14
168.900000	4.89211e-14
168.850000	4.94324e-14
168.800000	4.9949e-14
168.750000	5.0471e-14
168.700000	5.09985e-14
168.650000	5.15314e-14
168.600000	5.207e-14
168.550000	5.26141e-14
168.500000	5.3164e-14
168.450000	5.37196e-14
168.400000	5.4281e-14
168.350000	5.48482e-14
168.300000	5.54214e-14
168.250000	5.60005e-14
168.200000	5.65857e-14
168.150000	5.7177e-14
168.100000	5.77745e-14
168.050000	5.83783e-14
168.000000	5.89883e-14
167.950000	5.96047e-14
167.900000	6.02275e-14
167.850000	6.08568e-14
167.800000	6.14927e-14
167.750000	6.21353e-14
167.700000	6.27845e-14
167.650000	6.34406e-14
167.600000	6.41035e-14
167.550000	6.47733e-14
167.500000	6.545e-14
167.450000	6.61339e-14
167.400000	6.68249e-14
167.350000	6.75231e-14
167.300000	6.82286e-14
167.250000	6.89415e-14
167.200000	6.96618e-14
167.150000	7.03896e-14
167.100000	7.1125e-14
167.050000	7.18681e-14
167.000000	7.2619e-14
166.950000	7.33777e-14
166.900000	7.41443e-14
166.850000	7.49189e-14
166.800000	7.57016e-14
166.750000	7.64925e-14
166.700000	7.72916e-14
166.650000	7.80991e-14
166.600000	7.8915e-14
166.550000	7.97394e-14
166.500000	8.05724e-14
166.450000	8.14141e-14
166.400000	8.22646e-14
166.350000	8.3124e-14
166.300000	8.39923e-14
166.250000	8.48698e-14
166.200000	8.57563e-14
166.150000	8.66521e-14
166.100000	8.75573e-14
166.050000	8.84719e-14
166.000000	8.93961e-14
165.950000	9.03299e-14
165.900000	9.12734e-14
165.850000	9.22268e-14
165.800000	9.31902e-14
165.750000	9.41636e-14
165.700000	9.51472e-14
165.650000	9.6141e-14
165.600000	9.71452e-14
165.550000	9.81599e-14
165.500000	9.91851e-14
165.450000	1.00221e-13
165.400000	1.01268e-13
165.350000	1.02326e-13
165.300000	1.03394e-13
165.250000	1.04474e-13
165.200000	1.05565e-13
165.150000	1.06668e-13
165.100000	1.07782e-13
165.050000	1.08908e-13
165.000000	1.10045e-13
164.950000	1.11194e-13
164.900000	1.12356e-13
164.850000	1.13529e-13
164.800000	1.14715e-13
164.750000	1.15913e-13
164.700000	1.17123e-13
164.650000	1.18346e-13
164.600000	1.19582e-13
164.550000	1.20831e-13
164.500000	1.22093e-13
164.450000	1.23368e-13
164.400000	1.24656e-13
164.350000	1.25958e-13
164.300000	1.27273e-13
164.250000	1.28602e-13
164.200000	1.29945e-13
164.150000	1.31302e-13
164.100000	1.32673e-13
164.050000	1.34058e-13
164.000000	1.35458e-13
163.950000	1.36873e-13
163.900000	1.38302e-13
163.850000	1.39746e-13
163.800000	1.41205e-13
163.750000	1.4268e-13
163.700000	1.44169e-13
163.650000	1.45675e-13
163.600000	1.47196e-13
163.550000	1.48733e-13
163.500000	1.50285e-13
163.450000	1.51855e-13
163.400000	1.5344e-13
163.350000	1.55042e-13
163.300000	1.56661e-13
163.250000	1.58296e-13
163.200000	1.59949e-13
163.150000	1.61619e-13
163.100000	1.63306e-13
163.050000	1.65011e-13
163.000000	1.66734e-13
162.950000	1.68475e-13
162.900000	1.70233e-13
162.850000	1.72011e-13
162.800000	1.73806e-13
162.750000	1.75621e-13
162.700000	1.77454e-13
162.650000	1.79307e-13
162.600000	1.81178e-13
162.550000	1.8307e-13
162.500000	1.84981e-13
162.450000	1.86912e-13
162.400000	1.88863e-13
162.350000	1.90834e-13
162.300000	1.92826e-13
162.250000	1.94839e-13
162.200000	1.96873e-13
162.150000	1.98928e-13
162.100000	2.01004e-13
162.050000	2.03102e-13
162.000000	2.05222e-13
161.950000	2.07364e-13
161.900000	2.09529e-13
161.850000	2.11716e-13
161.800000	2.13926e-13
161.750000	2.16158e-13
161.700000	2.18415e-13
161.650000	2.20694e-13
161.600000	2.22998e-13
161.550000	2.25325e-13
161.500000	2.27677e-13
161.450000	2.30053e-13
161.400000	2.32454e-13
161.350000	2.3488e-13
161.300000	2.37331e-13
161.250000	2.39808e-13
161.200000	2.42311e-13
161.150000	2.4484e-13
161.100000	2.47395e-13
161.050000	2.49977e-13
161.000000	2.52585e-13
160.950000	2.55221e-13
160.900000	2.57885e-13
160.850000	2.60576e-13
160.800000	2.63295e-13
160.750000	2.66043e-13
160.700000	2.68819e-13
160.650000	2.71624e-13
160.600000	2.74458e-13
160.550000	2.77322e-13
160.500000	2.80216e-13
160.450000	2.8314e-13
160.400000	2.86095e-13
160.350000	2.8908e-13
160.300000	2.92096e-13
160.250000	2.95144e-13
160.200000	2.98224e-13
160.150000	3.01335e-13
160.100000	3.04479e-13
160.050000	3.07656e-13
160.000000	3.10866e-13
159.950000	3.1411e-13
159.900000	3.17387e-13
159.850000	3.20698e-13
159.800000	3.24044e-13
159.750000	3.27425e-13
159.700000	3.30841e-13
159.650000	3.34293e-13
159.600000	3.37781e-13
159.550000	3.41305e-13
159.500000	3.44865e-13
159.450000	3.48463e-13
159.400000	3.52098e-13
159.350000	3.55772e-13
159.300000	3.59483e-13
159.250000	3.63233e-13
159.200000	3.67023e-13
159.150000	3.70851e-13
159.100000	3.7472e-13
159.050000	3.78629e-13
159.000000	3.82579e-13
158.950000	3.8657e-13
158.900000	3.90602e-13
158.850000	3.94677e-13
158.800000	3.98793e-13
158.750000	4.02953e-13
158.700000	4.07156e-13
158.650000	4.11403e-13
158.600000	4.15695e-13
158.550000	4.20031e-13
158.500000	4.24412e-13
158.450000	4.28839e-13
158.400000	4.33312e-13
158.350000	4.37831e-13
158.300000	4.42398e-13
158.250000	4.47012e-13
158.200000	4.51674e-13
158.150000	4.56385e-13
158.100000	4.61145e-13
158.050000	4.65954e-13
158.000000	4.70814e-13
157.950000	4.75724e-13
157.900000	4.80686e-13
157.850000	4.85699e-13
157.800000	4.90764e-13
157.750000	4.95882e-13
157.700000	5.01054e-13
157.650000	5.06279e-13
157.600000	5.11559e-13
157.550000	5.16894e-13
157.500000	5.22284e-13
157.450000	5.27731e-13
157.400000	5.33234e-13
157.350000	5.38794e-13
157.300000	5.44413e-13
157.250000	5.5009e-13
157.200000	5.55826e-13
157.150000	5.61622e-13
157.100000	5.67478e-13
157.050000	5.73395e-13
157.000000	5.79374e-13
156.950000	5.85416e-13
156.900000	5.9152e-13
156.850000	5.97687e-13
156.800000	6.03919e-13
156.750000	6.10216e-13
156.700000	6.16579e-13
156.650000	6.23007e-13
156.600000	6.29503e-13
156.550000	6.36066e-13
156.500000	6.42698e-13
156.450000	6.49399e-13
156.400000	6.56169e-13
156.350000	6.63011e-13
156.300000	6.69923e-13
156.250000	6.76907e-13
156.200000	6.83964e-13
156.150000	6.91095e-13
156.100000	6.983e-13
156.050000	7.05579e-13
156.000000	7.12935e-13
155.950000	7.20367e-13
155.900000	7.27877e-13
155.850000	7.35465e-13
155.800000	7.43132e-13
155.750000	7.50878e-13
155.700000	7.58706e-13
155.650000	7.66614e-13
155.600000	7.74606e-13
155.550000	7.8268e-13
155.500000	7.90839e-13
155.450000	7.99082e-13
155.400000	8.07411e-13
155.350000	8.15828e-13
155.300000	8.24331e-13
155.250000	8.32923e-13
155.200000	8.41605e-13
155.150000	8.50377e-13
155.100000	8.59241e-13
155.050000	8.68196e-13
155.000000	8.77245e-13
154.950000	8.86388e-13
154.900000	8.95627e-13
154.850000	9.04961e-13
154.800000	9.14393e-13
154.750000	9.23923e-13
154.700000	9.33552e-13
154.650000	9.43281e-13
154.600000	9.53112e-13
154.550000	9.63045e-13
154.500000	9.73081e-13
154.450000	9.83222e-13
154.400000	9.93468e-13
154.350000	1.00382e-12
154.300000	1.01428e-12
154.250000	1.02485e-12
154.200000	1.03553e-12
154.150000	1.04632e-12
154.100000	1.05723e-12
154.050000	1.06824e-12
154.000000	1.07937e-12
153.950000	1.09062e-12
153.900000	1.10199e-12
153.850000	1.11347e-12
153.800000	1.12507e-12
153.750000	1.13679e-12
153.700000	1.14864e-12
153.650000	1.16061e-12
153.600000	1.1727e-12
153.550000	1.18492e-12
153.500000	1.19726e-12
153.450000	1.20974e-12
153.400000	1.22234e-12
153.350000	1.23508e-12
153.300000	1.24795e-12
153.250000	1.26095e-12
153.200000	1.27408e-12
153.150000	1.28736e-12
153.100000	1.30077e-12
153.050000	1.31432e-12
153.000000	1.32801e-12
152.950000	1.34185e-12
152.900000	1.35583e-12
152.850000	1.36995e-12
152.800000	1.38422e-12
152.750000	1.39864e-12
152.700000	1.41321e-12
152.650000	1.42794e-12
152.600000	1.44281e-12
152.550000	1.45784e-12
152.500000	1.47303e-12
152.450000	1.48837e-12
152.400000	1.50387e-12
152.350000	1.51954e-12
152.300000	1.53537e-12
152.250000	1.55136e-12
152.200000	1.56752e-12
152.150000	1.58385e-12
152.100000	1.60034e-12
152.050000	1.61701e-12
152.000000	1.63385e-12
151.950000	1.65087e-12
151.900000	1.66806e-12
151.850000	1.68544e-12
151.800000	1.70299e-12
151.750000	1.72073e-12
151.700000	1.73865e-12
151.650000	1.75676e-12
151.600000	1.77505e-12
151.550000	1.79354e-12
151.500000	1.81222e-12
151.450000	1.83109e-12
151.400000	1.85016e-12
151.350000	1.86943e-12
151.300000	1.88889e-12
151.250000	1.90856e-12
151.200000	1.92844e-12
151.150000	1.94852e-12
151.100000	1.96881e-12
151.050000	1.98931e-12
151.000000	2.01003e-12
150.950000	2.03096e-12
150.900000	2.05211e-12
150.850000	2.07347e-12
150.800000	2.09506e-12
150.750000	2.11688e-12
150.700000	2.13892e-12
150.650000	2.16119e-12
150.600000	2.18369e-12
150.550000	2.20643e-12
150.500000	2.2294e-12
150.450000	2.25261e-12
150.400000	2.27607e-12
150.350000	2.29976e-12
150.300000	2.32371e-12
150.250000	2.3479e-12
150.200000	2.37234e-12
150.150000	2.39704e-12
150.100000	2.422e-12
150.050000	2.44721e-12
150.000000	2.47269e-12
149.950000	2.49843e-12
149.900000	2.52444e-12
149.850000	2.55072e-12
149.800000	2.57727e-12
149.750000	2.6041e-12
149.700000	2.63121e-12
149.650000	2.6586e-12
149.600000	2.68627e-12
149.550000	2.71424e-12
149.500000	2.74249e-12
149.450000	2.77104e-12
149.400000	2.79988e-12
149.350000	2.82902e-12
149.300000	2.85847e-12
149.250000	2.88822e-12
149.200000	2.91828e-12
149.150000	2.94866e-12
149.100000	2.97935e-12
149.050000	3.01036e-12
149.000000	3.04169e-12
148.950000	3.07335e-12
148.900000	3.10533e-12
148.850000	3.13765e-12
148.800000	3.17031e-12
148.750000	3.2033e-12
148.700000	3.23664e-12
148.650000	3.27032e-12
148.600000	3.30436e-12
148.550000	3.33874e-12
148.500000	3.37349e-12
148.450000	3.4086e-12
148.400000	3.44407e-12
148.350000	3.47991e-12
148.300000	3.51612e-12
148.250000	3.55271e-12
148.200000	3.58968e-12
148.150000	3.62703e-12
148.100000	3.66477e-12
148.050000	3.7029e-12
148.000000	3.74143e-12
147.950000	3.78036e-12
147.900000	3.8197e-12
147.850000	3.85944e-12
147.800000	3.8996e-12
147.750000	3.94017e-12
147.700000	3.98117e-12
147.650000	4.02259e-12
147.600000	4.06444e-12
147.550000	4.10673e-12
147.500000	4.14946e-12
147.450000	4.19263e-12
147.400000	4.23625e-12
147.350000	4.28032e-12
147.300000	4.32485e-12
147.250000	4.36984e-12
147.200000	4.4153e-12
147.150000	4.46123e-12
147.100000	4.50764e-12
147.050000	4.55454e-12
147.000000	4.60191e-12
146.950000	4.64979e-12
146.900000	4.69815e-12
146.850000	4.74703e-12
146.800000	4.79641e-12
146.750000	4.8463e-12
146.700000	4.89671e-12
146.650000	4.94764e-12
146.600000	4.9991e-12
146.550000	5.0511e-12
146.500000	5.10364e-12
146.450000	5.15672e-12
146.400000	5.21036e-12
146.350000	5.26455e-12
146.300000	5.31931e-12
146.250000	5.37463e-12
146.200000	5.43053e-12
146.150000	5.48701e-12
146.100000	5.54407e-12
146.050000	5.60173e-12
146.000000	5.65999e-12
145.950000	5.71885e-12
145.900000	5.77833e-12
145.850000	5.83842e-12
145.800000	5.89913e-12
145.750000	5.96048e-12
145.700000	6.02246e-12
145.650000	6.08509e-12
145.600000	6.14837e-12
145.550000	6.2123e-12
145.500000	6.2769e-12
145.450000	6.34217e-12
145.400000	6.40812e-12
145.350000	6.47475e-12
145.300000	6.54208e-12
145.250000	6.6101e-12
145.200000	6.67883e-12
145.150000	6.74827e-12
145.100000	6.81844e-12
145.050000	6.88933e-12
145.000000	6.96096e-12
144.950000	7.03333e-12
144.900000	7.10646e-12
144.850000	7.18034e-12
144.800000	7.25499e-12
144.750000	7.33042e-12
144.700000	7.40663e-12
144.650000	7.48363e-12
144.600000	7.56143e-12
144.550000	7.64003e-12
144.500000	7.71946e-12
144.450000	7.79971e-12
144.400000	7.88079e-12
144.350000	7.96271e-12
144.300000	8.04548e-12
144.250000	8.12912e-12
144.200000	8.21362e-12
144.150000	8.29899e-12
144.100000	8.38526e-12
144.050000	8.47242e-12
144.000000	8.56048e-12
143.950000	8.64946e-12
143.900000	8.73936e-12
143.850000	8.8302e-12
143.800000	8.92198e-12
143.750000	9.01471e-12
143.700000	9.1084e-12
143.650000	9.20307e-12
143.600000	9.29872e-12
143.550000	9.39536e-12
143.500000	9.493e-12
143.450000	9.59166e-12
143.400000	9.69134e-12
143.350000	9.79206e-12
143.300000	9.89382e-12
143.250000	9.99664e-12
143.200000	1.01005e-11
143.150000	1.02055e-11
143.100000	1.03115e-11
143.050000	1.04187e-11
143.000000	1.0527e-11
142.950000	1.06363e-11
142.900000	1.07469e-11
142.850000	1.08585e-11
142.800000	1.09714e-11
142.750000	1.10854e-11
142.700000	1.12005e-11
142.650000	1.13169e-11
142.600000	1.14345e-11
142.550000	1.15533e-11
142.500000	1.16734e-11
142.450000	1.17946e-11
142.400000	1.19172e-11
142.350000	1.2041e-11
142.300000	1.21661e-11
142.250000	1.22925e-11
142.200000	1.24202e-11
142.150000	1.25492e-11
142.100000	1.26796e-11
142.050000	1.28113e-11
142.000000	1.29444e-11
141.950000	1.30789e-11
141.900000	1.32147e-11
141.850000	1.3352e-11
141.800000	1.34907e-11
141.750000	1.36308e-11
141.700000	1.37724e-11
141.650000	1.39155e-11
141.600000	1.406e-11
141.550000	1.42061e-11
141.500000	1.43536e-11
141.450000	1.45027e-11
141.400000	1.46534e-11
141.350000	1.48056e-11
141.300000	1.49593e-11
141.250000	1.51147e-11
141.200000	1.52717e-11
141.150000	1.54303e-11
141.100000	1.55905e-11
141.050000	1.57525e-11
141.000000	1.59161e-11
140.950000	1.60813e-11
140.900000	1.62484e-11
140.850000	1.64171e-11
140.800000	1.65876e-11
140.750000	1.67598e-11
140.700000	1.69339e-11
140.650000	1.71097e-11
140.600000	1.72874e-11
140.550000	1.74669e-11
140.500000	1.76483e-11
140.450000	1.78315e-11
140.400000	1.80167e-11
140.350000	1.82038e-11
140.300000	1.83928e-11
140.250000	1.85837e-11
140.200000	1.87767e-11
140.150000	1.89717e-11
140.100000	1.91686e-11
140.050000	1.93676e-11
140.000000	1.95687e-11
139.950000	1.97719e-11
139.900000	1.99772e-11
139.850000	2.01846e-11
139.800000	2.03941e-11
139.750000	2.06058e-11
139.700000	2.08197e-11
139.650000	2.10359e-11
139.600000	2.12543e-11
139.550000	2.14749e-11
139.500000	2.16978e-11
139.450000	2.19231e-11
139.400000	2.21506e-11
139.350000	2.23806e-11
139.300000	2.26129e-11
139.250000	2.28476e-11
139.200000	2.30847e-11
139.150000	2.33243e-11
139.100000	2.35664e-11
139.050000	2.3811e-11
139.000000	2.40582e-11
138.950000	2.43079e-11
138.900000	2.45602e-11
138.850000	2.48151e-11
138.800000	2.50726e-11
138.750000	2.53328e-11
138.700000	2.55957e-11
138.650000	2.58614e-11
138.600000	2.61297e-11
138.550000	2.64009e-11
138.500000	2.66749e-11
138.450000	2.69517e-11
138.400000	2.72314e-11
138.350000	2.7514e-11
138.300000	2.77995e-11
138.250000	2.80879e-11
138.200000	2.83794e-11
138.150000	2.86739e-11
138.100000	2.89714e-11
138.050000	2.9272e-11
138.000000	2.95757e-11
137.950000	2.98826e-11
137.900000	3.01926e-11
137.850000	3.05059e-11
137.800000	3.08224e-11
137.750000	3.11422e-11
137.700000	3.14653e-11
137.650000	3.17917e-11
137.600000	3.21216e-11
137.550000	3.24548e-11
137.500000	3.27915e-11
137.450000	3.31317e-11
137.400000	3.34754e-11
137.350000	3.38227e-11
137.300000	3.41735e-11
137.250000	3.4528e-11
137.200000	3.48862e-11
137.150000	3.52481e-11
137.100000	3.56137e-11
137.050000	3.59831e-11
137.000000	3.63563e-11
136.950000	3.67334e-11
136.900000	3.71144e-11
136.850000	3.74994e-11
136.800000	3.78883e-11
136.750000	3.82813e-11
136.700000	3.86783e-11
136.650000	3.90795e-11
136.600000	3.94848e-11
136.550000	3.98943e-11
136.500000	4.0308e-11
136.450000	4.07261e-11
136.400000	4.11484e-11
136.350000	4.15751e-11
136.300000	4.20063e-11
136.250000	4.24419e-11
136.200000	4.2882e-11
136.150000	4.33267e-11
136.100000	4.3776e-11
136.050000	4.42299e-11
136.000000	4.46885e-11
135.950000	4.51519e-11
135.900000	4.56201e-11
135.850000	4.60931e-11
135.800000	4.6571e-11
135.750000	4.70539e-11
135.700000	4.75417e-11
135.650000	4.80347e-11
135.600000	4.85327e-11
135.550000	4.90358e-11
135.500000	4.95442e-11
135.450000	5.00579e-11
135.400000	5.05768e-11
135.350000	5.11011e-11
135.300000	5.16309e-11
135.250000	5.21661e-11
135.200000	5.27069e-11
135.150000	5.32533e-11
135.100000	5.38053e-11
135.050000	5.43631e-11
135.000000	5.49266e-11
134.950000	5.54959e-11
134.900000	5.60712e-11
134.850000	5.66524e-11
134.800000	5.72396e-11
134.750000	5.78328e-11
134.700000	5.84323e-11
134.650000	5.90379e-11
134.600000	5.96498e-11
134.550000	6.0268e-11
134.500000	6.08926e-11
134.450000	6.15237e-11
134.400000	6.21613e-11
134.350000	6.28055e-11
134.300000	6.34564e-11
134.250000	6.4114e-11
134.200000	6.47784e-11
134.150000	6.54497e-11
134.100000	6.61279e-11
134.050000	6.68131e-11
134.000000	6.75055e-11
133.950000	6.8205e-11
133.900000	6.89117e-11
133.850000	6.96257e-11
133.800000	7.03472e-11
133.750000	7.10761e-11
133.700000	7.18125e-11
133.650000	7.25565e-11
133.600000	7.33083e-11
133.550000	7.40678e-11
133.500000	7.48352e-11
133.450000	7.56105e-11
133.400000	7.63938e-11
133.350000	7.71852e-11
133.300000	7.79849e-11
133.250000	7.87928e-11
133.200000	7.9609e-11
133.150000	8.04337e-11
133.100000	8.12669e-11
133.050000	8.21087e-11
133.000000	8.29592e-11
132.950000	8.38186e-11
132.900000	8.46868e-11
132.850000	8.5564e-11
132.800000	8.64502e-11
132.750000	8.73457e-11
132.700000	8.82503e-11
132.650000	8.91644e-11
132.600000	9.00879e-11
132.550000	9.10209e-11
132.500000	9.19636e-11
132.450000	9.2916e-11
132.400000	9.38783e-11
132.350000	9.48505e-11
132.300000	9.58328e-11
132.250000	9.68252e-11
132.200000	9.78279e-11
132.150000	9.8841e-11
132.100000	9.98645e-11
132.050000	1.00899e-10
132.000000	1.01943e-10
131.950000	1.02999e-10
131.900000	1.04065e-10
131.850000	1.05143e-10
131.800000	1.06232e-10
131.750000	1.07332e-10
131.700000	1.08443e-10
131.650000	1.09566e-10
131.600000	1.107e-10
131.550000	1.11846e-10
131.500000	1.13004e-10
131.450000	1.14174e-10
131.400000	1.15356e-10
131.350000	1.1655e-10
131.300000	1.17757e-10
131.250000	1.18976e-10
131.200000	1.20207e-10
131.150000	1.21452e-10
131.100000	1.22709e-10
131.050000	1.23979e-10
131.000000	1.25263e-10
130.950000	1.26559e-10
130.900000	1.27869e-10
130.850000	1.29193e-10
130.800000	1.3053e-10
130.750000	1.31881e-10
130.700000	1.33246e-10
130.650000	1.34625e-10
130.600000	1.36018e-10
130.550000	1.37426e-10
130.500000	1.38848e-10
130.450000	1.40285e-10
130.400000	1.41737e-10
130.350000	1.43204e-10
130.300000	1.44685e-10
130.250000	1.46183e-10
130.200000	1.47695e-10
130.150000	1.49224e-10
130.100000	1.50768e-10
130.050000	1.52328e-10
130.000000	1.53904e-10
129.950000	1.55497e-10
129.900000	1.57105e-10
129.850000	1.58731e-10
129.800000	1.60373e-10
129.750000	1.62033e-10
129.700000	1.63709e-10
129.650000	1.65403e-10
129.600000	1.67114e-10
129.550000	1.68843e-10
129.500000	1.70589e-10
129.450000	1.72354e-10
129.400000	1.74137e-10
129.350000	1.75939e-10
129.300000	1.77759e-10
129.250000	1.79597e-10
129.200000	1.81455e-10
129.150000	1.83332e-10
129.100000	1.85228e-10
129.050000	1.87144e-10
129.000000	1.8908e-10
128.950000	1.91036e-10
128.900000	1.93011e-10
128.850000	1.95008e-10
128.800000	1.97025e-10
128.750000	1.99062e-10
128.700000	2.01121e-10
128.650000	2.03201e-10
128.600000	2.05302e-10
128.550000	2.07426e-10
128.500000	2.09571e-10
128.450000	2.11738e-10
128.400000	2.13927e-10
128.350000	2.16139e-10
128.300000	2.18374e-10
128.250000	2.20632e-10
128.200000	2.22914e-10
128.150000	2.25219e-10
128.100000	2.27547e-10
128.050000	2.299e-10
128.000000	2.32277e-10
127.950000	2.34678e-10
127.900000	2.37105e-10
127.850000	2.39556e-10
127.800000	2.42033e-10
127.750000	2.44535e-10
127.700000	2.47063e-10
127.650000	2.49617e-10
127.600000	2.52197e-10
127.550000	2.54804e-10
127.500000	2.57438e-10
127.450000	2.60099e-10
127.400000	2.62788e-10
127.350000	2.65504e-10
127.300000	2.68249e-10
127.250000	2.71021e-10
127.200000	2.73823e-10
127.150000	2.76653e-10
127.100000	2.79512e-10
127.050000	2.82401e-10
127.000000	2.85319e-10
126.950000	2.88268e-10
126.900000	2.91247e-10
126.850000	2.94257e-10
126.800000	2.97298e-10
126.750000	3.0037e-10
126.700000	3.03474e-10
126.650000	3.0661e-10
126.600000	3.09779e-10
126.550000	3.1298e-10
126.500000	3.16214e-10
126.450000	3.19481e-10
126.400000	3.22782e-10
126.350000	3.26117e-10
126.300000	3.29486e-10
126.250000	3.32891e-10
126.200000	3.3633e-10
126.150000	3.39805e-10
126.100000	3.43315e-10
126.050000	3.46862e-10
126.000000	3.50445e-10
125.950000	3.54066e-10
125.900000	3.57723e-10
125.850000	3.61418e-10
125.800000	3.65152e-10
125.750000	3.68924e-10
125.700000	3.72735e-10
125.650000	3.76585e-10
125.600000	3.80474e-10
125.550000	3.84404e-10
125.500000	3.88375e-10
125.450000	3.92386e-10
125.400000	3.96438e-10
125.350000	4.00533e-10
125.300000	4.04669e-10
125.250000	4.08849e-10
125.200000	4.13071e-10
125.150000	4.17337e-10
125.100000	4.21646e-10
125.050000	4.26e-10
125.000000	4.304e-10
124.950000	4.34844e-10
124.900000	4.39334e-10
124.850000	4.4387e-10
124.800000	4.48454e-10
124.750000	4.53084e-10
124.700000	4.57762e-10
124.650000	4.62488e-10
124.600000	4.67263e-10
124.550000	4.72088e-10
124.500000	4.76961e-10
124.450000	4.81885e-10
124.400000	4.8686e-10
124.350000	4.91886e-10
124.300000	4.96964e-10
124.250000	5.02094e-10
124.200000	5.07277e-10
124.150000	5.12514e-10
124.100000	5.17804e-10
124.050000	5.23149e-10
124.000000	5.28549e-10
123.950000	5.34004e-10
123.900000	5.39516e-10
123.850000	5.45084e-10
123.800000	5.5071e-10
123.750000	5.56394e-10
123.700000	5.62136e-10
123.650000	5.67937e-10
123.600000	5.73798e-10
123.550000	5.7972e-10
123.500000	5.85702e-10
123.450000	5.91746e-10
123.400000	5.97853e-10
123.350000	6.04022e-10
123.300000	6.10255e-10
123.250000	6.16551e-10
123.200000	6.22913e-10
123.150000	6.2934e-10
123.100000	6.35834e-10
123.050000	6.42394e-10
123.000000	6.49021e-10
122.950000	6.55717e-10
122.900000	6.62482e-10
122.850000	6.69317e-10
122.800000	6.76222e-10
122.750000	6.83198e-10
122.700000	6.90245e-10
122.650000	6.97365e-10
122.600000	7.04559e-10
122.550000	7.11827e-10
122.500000	7.19169e-10
122.450000	7.26587e-10
122.400000	7.34081e-10
122.350000	7.41653e-10
122.300000	7.49302e-10
122.250000	7.5703e-10
122.200000	7.64838e-10
122.150000	7.72726e-10
122.100000	7.80695e-10
122.050000	7.88746e-10
122.000000	7.9688e-10
121.950000	8.05097e-10
121.900000	8.13399e-10
121.850000	8.21787e-10
121.800000	8.30261e-10
121.750000	8.38822e-10
121.700000	8.47471e-10
121.650000	8.56209e-10
121.600000	8.65037e-10
121.550000	8.73956e-10
121.500000	8.82966e-10
121.450000	8.92069e-10
121.400000	9.01266e-10
121.350000	9.10558e-10
121.300000	9.19945e-10
121.250000	9.29428e-10
121.200000	9.39009e-10
121.150000	9.48689e-10
121.100000	9.58468e-10
121.050000	9.68348e-10
121.000000	9.78329e-10
120.950000	9.88413e-10
120.900000	9.98601e-10
120.850000	1.00889e-09
120.800000	1.01929e-09
120.750000	1.0298e-09
120.700000	1.04041e-09
120.650000	1.05113e-09
120.600000	1.06196e-09
120.550000	1.07291e-09
120.500000	1.08397e-09
120.450000	1.09514e-09
120.400000	1.10642e-09
120.350000	1.11782e-09
120.300000	1.12934e-09
120.250000	1.14098e-09
120.200000	1.15273e-09
120.150000	1.16461e-09
120.100000	1.17661e-09
120.050000	1.18873e-09
120.000000	1.20098e-09
119.950000	1.21335e-09
119.900000	1.22585e-09
119.850000	1.23848e-09
119.800000	1.25124e-09
119.750000	1.26413e-09
119.700000	1.27715e-09
119.650000	1.2903e-09
119.600000	1.30359e-09
119.550000	1.31702e-09
119.500000	1.33059e-09
119.450000	1.34429e-09
119.400000	1.35814e-09
119.350000	1.37213e-09
119.300000	1.38626e-09
119.250000	1.40053e-09
119.200000	1.41496e-09
119.150000	1.42953e-09
119.100000	1.44425e-09
119.050000	1.45912e-09
119.000000	1.47415e-09
118.950000	1.48933e-09
118.900000	1.50466e-09
118.850000	1.52016e-09
118.800000	1.53581e-09
118.750000	1.55162e-09
118.700000	1.5676e-09
118.650000	1.58373e-09
118.600000	1.60004e-09
118.550000	1.61651e-09
118.500000	1.63315e-09
118.450000	1.64997e-09
118.400000	1.66695e-09
118.350000	1.68411e-09
118.300000	1.70145e-09
118.250000	1.71896e-09
118.200000	1.73665e-09
118.150000	1.75453e-09
118.100000	1.77259e-09
118.050000	1.79083e-09
118.000000	1.80926e-09
117.950000	1.82788e-09
117.900000	1.8467e-09
117.850000	1.8657e-09
117.800000	1.8849e-09
117.750000	1.9043e-09
117.700000	1.92389e-09
117.650000	1.94369e-09
117.600000	1.96369e-09
117.550000	1.9839e-09
117.500000	2.00431e-09
117.450000	2.02493e-09
117.400000	2.04577e-09
117.350000	2.06682e-09
117.300000	2.08808e-09
117.250000	2.10956e-09
117.200000	2.13127e-09
117.150000	2.15319e-09
117.100000	2.17534e-09
117.050000	2.19772e-09
117.000000	2.22033e-09
116.950000	2.24317e-09
116.900000	2.26624e-09
116.850000	2.28955e-09
116.800000	2.3131e-09
116.750000	2.33689e-09
116.700000	2.36092e-09
116.650000	2.38521e-09
116.600000	2.40974e-09
116.550000	2.43452e-09
116.500000	2.45956e-09
116.450000	2.48485e-09
116.400000	2.5104e-09
116.350000	2.53622e-09
116.300000	2.5623e-09
116.250000	2.58864e-09
116.200000	2.61526e-09
116.150000	2.64215e-09
116.100000	2.66931e-09
116.050000	2.69676e-09
116.000000	2.72448e-09
115.950000	2.75249e-09
115.900000	2.78079e-09
115.850000	2.80938e-09
115.800000	2.83826e-09
115.750000	2.86743e-09
115.700000	2.89691e-09
115.650000	2.92669e-09
115.600000	2.95677e-09
115.550000	2.98716e-09
115.500000	3.01786e-09
115.450000	3.04888e-09
115.400000	3.08022e-09
115.350000	3.11187e-09
115.300000	3.14385e-09
115.250000	3.17616e-09
115.200000	3.2088e-09
115.150000	3.24178e-09
115.100000	3.27509e-09
115.050000	3.30874e-09
115.000000	3.34274e-09
114.950000	3.37709e-09
114.900000	3.41179e-09
114.850000	3.44684e-09
114.800000	3.48225e-09
114.750000	3.51803e-09
114.700000	3.55417e-09
114.650000	3.59069e-09
114.600000	3.62757e-09
114.550000	3.66484e-09
114.500000	3.70248e-09
114.450000	3.74052e-09
114.400000	3.77894e-09
114.350000	3.81775e-09
114.300000	3.85697e-09
114.250000	3.89658e-09
114.200000	3.9366e-09
114.150000	3.97703e-09
114.100000	4.01787e-09
114.050000	4.05914e-09
114.000000	4.10082e-09
113.950000	4.14293e-09
113.900000	4.18548e-09
113.850000	4.22845e-09
113.800000	4.27187e-09
113.750000	4.31574e-09
113.700000	4.36005e-09
113.650000	4.40481e-09
113.600000	4.45004e-09
113.550000	4.49572e-09
113.500000	4.54188e-09
113.450000	4.58851e-09
113.400000	4.63561e-09
113.350000	4.6832e-09
113.300000	4.73127e-09
113.250000	4.77983e-09
113.200000	4.8289e-09
113.150000	4.87846e-09
113.100000	4.92853e-09
113.050000	4.97912e-09
113.000000	5.03022e-09
112.950000	5.08184e-09
112.900000	5.134e-09
112.850000	5.18668e-09
112.800000	5.23991e-09
112.750000	5.29368e-09
112.700000	5.348e-09
112.650000	5.40288e-09
112.600000	5.45831e-09
112.550000	5.51432e-09
112.500000	5.5709e-09
112.450000	5.62805e-09
112.400000	5.68579e-09
112.350000	5.74413e-09
112.300000	5.80305e-09
112.250000	5.86258e-09
112.200000	5.92272e-09
112.150000	5.98348e-09
112.100000	6.04485e-09
112.050000	6.10686e-09
112.000000	6.1695e-09
111.950000	6.23277e-09
111.900000	6.2967e-09
111.850000	6.36128e-09
111.800000	6.42652e-09
111.750000	6.49242e-09
111.700000	6.559e-09
111.650000	6.62626e-09
111.600000	6.69421e-09
111.550000	6.76285e-09
111.500000	6.8322e-09
111.450000	6.90225e-09
111.400000	6.97302e-09
111.350000	7.04451e-09
111.300000	7.11673e-09
111.250000	7.1897e-09
111.200000	7.2634e-09
111.150000	7.33786e-09
111.100000	7.41308e-09
111.050000	7.48907e-09
111.000000	7.56584e-09
110.950000	7.64339e-09
110.900000	7.72173e-09
110.850000	7.80088e-09
110.800000	7.88083e-09
110.750000	7.9616e-09
110.700000	8.04319e-09
110.650000	8.12562e-09
110.600000	8.20889e-09
110.550000	8.29301e-09
110.500000	8.37799e-09
110.450000	8.46383e-09
110.400000	8.55056e-09
110.350000	8.63817e-09
110.300000	8.72667e-09
110.250000	8.81608e-09
110.200000	8.9064e-09
110.150000	8.99764e-09
110.100000	9.08982e-09
110.050000	9.18294e-09
110.000000	9.277e-09
109.950000	9.37203e-09
109.900000	9.46803e-09
109.850000	9.56501e-09
109.800000	9.66297e-09
109.750000	9.76194e-09
109.700000	9.86192e-09
109.650000	9.96292e-09
109.600000	1.00649e-08
109.550000	1.0168e-08
109.500000	1.02721e-08
109.450000	1.03773e-08
109.400000	1.04836e-08
109.350000	1.05909e-08
109.300000	1.06994e-08
109.250000	1.08089e-08
109.200000	1.09196e-08
109.150000	1.10314e-08
109.100000	1.11443e-08
109.050000	1.12584e-08
109.000000	1.13736e-08
108.950000	1.14901e-08
108.900000	1.16077e-08
108.850000	1.17265e-08
108.800000	1.18465e-08
108.750000	1.19678e-08
108.700000	1.20903e-08
108.650000	1.2214e-08
108.600000	1.2339e-08
108.550000	1.24653e-08
108.500000	1.25928e-08
108.450000	1.27217e-08
108.400000	1.28519e-08
108.350000	1.29834e-08
108.300000	1.31162e-08
108.250000	1.32504e-08
108.200000	1.3386e-08
108.150000	1.35229e-08
108.100000	1.36612e-08
108.050000	1.3801e-08
108.000000	1.39422e-08
107.950000	1.40848e-08
107.900000	1.42289e-08
107.850000	1.43744e-08
107.800000	1.45214e-08
107.750000	1.467e-08
107.700000	1.482e-08
107.650000	1.49716e-08
107.600000	1.51247e-08
107.550000	1.52793e-08
107.500000	1.54356e-08
107.450000	1.55934e-08
107.400000	1.57529e-08
107.350000	1.59139e-08
107.300000	1.60766e-08
107.250000	1.6241e-08
107.200000	1.64071e-08
107.150000	1.65748e-08
107.100000	1.67442e-08
107.050000	1.69154e-08
107.000000	1.70883e-08
106.950000	1.7263e-08
106.900000	1.74394e-08
106.850000	1.76177e-08
106.800000	1.77978e-08
106.750000	1.79797e-08
106.700000	1.81634e-08
106.650000	1.8349e-08
106.600000	1.85365e-08
106.550000	1.8726e-08
106.500000	1.89173e-08
106.450000	1.91106e-08
106.400000	1.93059e-08
106.350000	1.95031e-08
106.300000	1.97024e-08
106.250000	1.99037e-08
106.200000	2.0107e-08
106.150000	2.03124e-08
106.100000	2.05199e-08
106.050000	2.07295e-08
106.000000	2.09413e-08
105.950000	2.11552e-08
105.900000	2.13712e-08
105.850000	2.15895e-08
105.800000	2.181e-08
105.750000	2.20327e-08
105.700000	2.22577e-08
105.650000	2.2485e-08
105.600000	2.27146e-08
105.550000	2.29466e-08
105.500000	2.31809e-08
105.450000	2.34176e-08
105.400000	2.36567e-08
105.350000	2.38982e-08
105.300000	2.41421e-08
105.250000	2.43886e-08
105.200000	2.46376e-08
105.150000	2.48891e-08
105.100000	2.51431e-08
105.050000	2.53998e-08
105.000000	2.5659e-08
104.950000	2.59209e-08
104.900000	2.61854e-08
104.850000	2.64527e-08
104.800000	2.67226e-08
104.750000	2.69953e-08
104.700000	2.72708e-08
104.650000	2.7549e-08
104.600000	2.78301e-08
104.550000	2.81141e-08
104.500000	2.84009e-08
104.450000	2.86907e-08
104.400000	2.89834e-08
104.350000	2.9279e-08
104.300000	2.95777e-08
104.250000	2.98794e-08
104.200000	3.01842e-08
104.150000	3.0492e-08
104.100000	3.0803e-08
104.050000	3.11172e-08
104.000000	3.14345e-08
103.950000	3.17551e-08
103.900000	3.20789e-08
103.850000	3.24061e-08
103.800000	3.27365e-08
103.750000	3.30703e-08
103.700000	3.34075e-08
103.650000	3.37481e-08
103.600000	3.40921e-08
103.550000	3.44397e-08
103.500000	3.47908e-08
103.450000	3.51454e-08
103.400000	3.55037e-08
103.350000	3.58656e-08
103.300000	3.62311e-08
103.250000	3.66004e-08
103.200000	3.69734e-08
103.150000	3.73502e-08
103.100000	3.77308e-08
103.050000	3.81153e-08
103.000000	3.85037e-08
102.950000	3.88961e-08
102.900000	3.92924e-08
102.850000	3.96927e-08
102.800000	4.00971e-08
102.750000	4.05056e-08
102.700000	4.09182e-08
102.650000	4.13351e-08
102.600000	4.17561e-08
102.550000	4.21815e-08
102.500000	4.26111e-08
102.450000	4.30451e-08
102.400000	4.34835e-08
102.350000	4.39263e-08
102.300000	4.43737e-08
102.250000	4.48256e-08
102.200000	4.5282e-08
102.150000	4.57431e-08
102.100000	4.62088e-08
102.050000	4.66793e-08
102.000000	4.71546e-08
101.950000	4.76346e-08
101.900000	4.81196e-08
101.850000	4.86094e-08
101.800000	4.91042e-08
101.750000	4.96041e-08
101.700000	5.01089e-08
101.650000	5.06189e-08
101.600000	5.11341e-08
101.550000	5.16545e-08
101.500000	5.21802e-08
101.450000	5.27112e-08
101.400000	5.32476e-08
101.350000	5.37894e-08
101.300000	5.43367e-08
101.250000	5.48895e-08
101.200000	5.54479e-08
101.150000	5.6012e-08
101.100000	5.65818e-08
101.050000	5.71574e-08
101.000000	5.77388e-08
100.950000	5.83261e-08
100.900000	5.89193e-08
100.850000	5.95186e-08
100.800000	6.01239e-08
100.750000	6.07353e-08
100.700000	6.1353e-08
100.650000	6.19768e-08
100.600000	6.2607e-08
100.550000	6.32436e-08
100.500000	6.38866e-08
100.450000	6.45361e-08
100.400000	6.51922e-08
100.350000	6.5855e-08
100.300000	6.65244e-08
100.250000	6.72006e-08
100.200000	6.78837e-08
100.150000	6.85737e-08
100.100000	6.92706e-08
100.050000	6.99746e-08
100.000000	7.06857e-08
99.950000	7.1404e-08
99.900000	7.21296e-08
99.850000	7.28625e-08
99.800000	7.36028e-08
99.750000	7.43507e-08
99.700000	7.5106e-08
99.650000	7.5869e-08
99.600000	7.66398e-08
99.550000	7.74183e-08
99.500000	7.82047e-08
99.450000	7.8999e-08
99.400000	7.98014e-08
99.350000	8.06118e-08
99.300000	8.14305e-08
99.250000	8.22574e-08
99.200000	8.30927e-08
99.150000	8.39365e-08
99.100000	8.47887e-08
99.050000	8.56496e-08
99.000000	8.65192e-08
98.950000	8.73975e-08
98.900000	8.82848e-08
98.850000	8.9181e-08
98.800000	9.00862e-08
98.750000	9.10006e-08
98.700000	9.19242e-08
98.650000	9.28572e-08
98.600000	9.37995e-08
98.550000	9.47514e-08
98.500000	9.57129e-08
98.450000	9.66841e-08
98.400000	9.76651e-08
98.350000	9.86561e-08
98.300000	9.9657e-08
98.250000	1.00668e-07
98.200000	1.01689e-07
98.150000	1.02721e-07
98.100000	1.03763e-07
98.050000	1.04815e-07
98.000000	1.05878e-07
97.950000	1.06952e-07
97.900000	1.08037e-07
97.850000	1.09132e-07
97.800000	1.10239e-07
97.750000	1.11357e-07
97.700000	1.12486e-07
97.650000	1.13626e-07
97.600000	1.14778e-07
97.550000	1.15942e-07
97.500000	1.17117e-07
97.450000	1.18304e-07
97.400000	1.19503e-07
97.350000	1.20715e-07
97.300000	1.21938e-07
97.250000	1.23174e-07
97.200000	1.24422e-07
97.150000	1.25683e-07
97.100000	1.26957e-07
97.050000	1.28243e-07
97.000000	1.29542e-07
96.950000	1.30855e-07
96.900000	1.3218e-07
96.850000	1.33519e-07
96.800000	1.34872e-07
96.750000	1.36238e-07
96.700000	1.37618e-07
96.650000	1.39012e-07
96.600000	1.40419e-07
96.550000	1.41841e-07
96.500000	1.43278e-07
96.450000	1.44729e-07
96.400000	1.46194e-07
96.350000	1.47674e-07
96.300000	1.49169e-07
96.250000	1.50679e-07
96.200000	1.52205e-07
96.150000	1.53745e-07
96.100000	1.55301e-07
96.050000	1.56873e-07
96.000000	1.58461e-07
95.950000	1.60065e-07
95.900000	1.61684e-07
95.850000	1.63321e-07
95.800000	1.64973e-07
95.750000	1.66642e-07
95.700000	1.68328e-07
95.650000	1.70031e-07
95.600000	1.71751e-07
95.550000	1.73489e-07
95.500000	1.75243e-07
95.450000	1.77016e-07
95.400000	1.78806e-07
95.350000	1.80614e-07
95.300000	1.82441e-07
95.250000	1.84286e-07
95.200000	1.86149e-07
95.150000	1.88031e-07
95.100000	1.89932e-07
95.050000	1.91853e-07
95.000000	1.93792e-07
94.950000	1.95751e-07
94.900000	1.9773e-07
94.850000	1.99728e-07
94.800000	2.01747e-07
94.750000	2.03786e-07
94.700000	2.05845e-07
94.650000	2.07925e-07
94.600000	2.10026e-07
94.550000	2.12148e-07
94.500000	2.14292e-07
94.450000	2.16456e-07
94.400000	2.18643e-07
94.350000	2.20852e-07
94.300000	2.23082e-07
94.250000	2.25336e-07
94.200000	2.27611e-07
94.150000	2.2991e-07
94.100000	2.32232e-07
94.050000	2.34577e-07
94.000000	2.36945e-07
93.950000	2.39338e-07
93.900000	2.41754e-07
93.850000	2.44195e-07
93.800000	2.4666e-07
93.750000	2.49149e-07
93.700000	2.51664e-07
93.650000	2.54204e-07
93.600000	2.5677e-07
93.550000	2.59361e-07
93.500000	2.61978e-07
93.450000	2.64621e-07
93.400000	2.67291e-07
93.350000	2.69988e-07
93.300000	2.72712e-07
93.250000	2.75463e-07
93.200000	2.78241e-07
93.150000	2.81048e-07
93.100000	2.83883e-07
93.050000	2.86746e-07
93.000000	2.89637e-07
92.950000	2.92558e-07
92.900000	2.95508e-07
92.850000	2.98487e-07
92.800000	3.01497e-07
92.750000	3.04536e-07
92.700000	3.07606e-07
92.650000	3.10707e-07
92.600000	3.13839e-07
92.550000	3.17002e-07
92.500000	3.20196e-07
92.450000	3.23423e-07
92.400000	3.26682e-07
92.350000	3.29974e-07
92.300000	3.33298e-07
92.250000	3.36656e-07
92.200000	3.40048e-07
92.150000	3.43473e-07
92.100000	3.46933e-07
92.050000	3.50427e-07
92.000000	3.53957e-07
91.950000	3.57521e-07
91.900000	3.61122e-07
91.850000	3.64758e-07
91.800000	3.6843e-07
91.750000	3.7214e-07
91.700000	3.75886e-07
91.650000	3.7967e-07
91.600000	3.83492e-07
91.550000	3.87352e-07
91.500000	3.91251e-07
91.450000	3.95188e-07
91.400000	3.99165e-07
91.350000	4.03182e-07
91.300000	4.07238e-07
91.250000	4.11336e-07
91.200000	4.15474e-07
91.150000	4.19653e-07
91.100000	4.23875e-07
91.050000	4.28138e-07
91.000000	4.32444e-07
90.950000	4.36793e-07
90.900000	4.41186e-07
90.850000	4.45622e-07
90.800000	4.50103e-07
90.750000	4.54628e-07
90.700000	4.59199e-07
90.650000	4.63815e-07
90.600000	4.68477e-07
90.550000	4.73186e-07
90.500000	4.77942e-07
90.450000	4.82745e-07
90.400000	4.87596e-07
90.350000	4.92496e-07
90.300000	4.97444e-07
90.250000	5.02442e-07
90.200000	5.0749e-07
90.150000	5.12588e-07
90.100000	5.17737e-07
90.050000	5.22937e-07
90.000000	5.28189e-07
89.950000	5.33493e-07
89.900000	5.3885e-07
89.850000	5.44261e-07
89.800000	5.49726e-07
89.750000	5.55245e-07
89.700000	5.60819e-07
89.650000	5.66448e-07
89.600000	5.72134e-07
89.550000	5.77876e-07
89.500000	5.83676e-07
89.450000	5.89533e-07
89.400000	5.95449e-07
89.350000	6.01423e-07
89.300000	6.07457e-07
89.250000	6.13551e-07
89.200000	6.19706e-07
89.150000	6.25922e-07
89.100000	6.322e-07
89.050000	6.3854e-07
89.000000	6.44943e-07
88.950000	6.51411e-07
88.900000	6.57942e-07
88.850000	6.64538e-07
88.800000	6.71201e-07
88.750000	6.77929e-07
88.700000	6.84724e-07
88.650000	6.91587e-07
88.600000	6.98518e-07
88.550000	7.05518e-07
88.500000	7.12588e-07
88.450000	7.19728e-07
88.400000	7.26938e-07
88.350000	7.34221e-07
88.300000	7.41576e-07
88.250000	7.49004e-07
88.200000	7.56506e-07
88.150000	7.64082e-07
88.100000	7.71733e-07
88.050000	7.79461e-07
88.000000	7.87265e-07
87.950000	7.95147e-07
87.900000	8.03107e-07
87.850000	8.11146e-07
87.800000	8.19265e-07
87.750000	8.27465e-07
87.700000	8.35745e-07
87.650000	8.44108e-07
87.600000	8.52555e-07
87.550000	8.61084e-07
87.500000	8.69699e-07
87.450000	8.78399e-07
87.400000	8.87185e-07
87.350000	8.96058e-07
87.300000	9.0502e-07
87.250000	9.1407e-07
87.200000	9.2321e-07
87.150000	9.32441e-07
87.100000	9.41763e-07
87.050000	9.51177e-07
87.000000	9.60685e-07
86.950000	9.70287e-07
86.900000	9.79984e-07
86.850000	9.89777e-07
86.800000	9.99668e-07
86.750000	1.00966e-06
86.700000	1.01974e-06
86.650000	1.02993e-06
86.600000	1.04022e-06
86.550000	1.05061e-06
86.500000	1.0611e-06
86.450000	1.0717e-06
86.400000	1.0824e-06
86.350000	1.09321e-06
86.300000	1.10412e-06
86.250000	1.11514e-06
86.200000	1.12627e-06
86.150000	1.13751e-06
86.100000	1.14887e-06
86.050000	1.16033e-06
86.000000	1.17191e-06
85.950000	1.1836e-06
85.900000	1.19541e-06
85.850000	1.20734e-06
85.800000	1.21938e-06
85.750000	1.23154e-06
85.700000	1.24382e-06
85.650000	1.25623e-06
85.600000	1.26875e-06
85.550000	1.2814e-06
85.500000	1.29418e-06
85.450000	1.30708e-06
85.400000	1.32011e-06
85.350000	1.33326e-06
85.300000	1.34655e-06
85.250000	1.35997e-06
85.200000	1.37352e-06
85.150000	1.3872e-06
85.100000	1.40102e-06
85.050000	1.41498e-06
85.000000	1.42907e-06
84.950000	1.4433e-06
84.900000	1.45767e-06
84.850000	1.47219e-06
84.800000	1.48684e-06
84.750000	1.50165e-06
84.700000	1.51659e-06
84.650000	1.53169e-06
84.600000	1.54693e-06
84.550000	1.56233e-06
84.500000	1.57787e-06
84.450000	1.59357e-06
84.400000	1.60943e-06
84.350000	1.62544e-06
84.300000	1.6416e-06
84.250000	1.65793e-06
84.200000	1.67442e-06
84.150000	1.69107e-06
84.100000	1.70788e-06
84.050000	1.72486e-06
84.000000	1.742e-06
83.950000	1.75932e-06
83.900000	1.7768e-06
83.850000	1.79446e-06
83.800000	1.81229e-06
83.750000	1.8303e-06
83.700000	1.84848e-06
83.650000	1.86684e-06
83.600000	1.88539e-06
83.550000	1.90411e-06
83.500000	1.92302e-06
83.450000	1.94211e-06
83.400000	1.9614e-06
83.350000	1.98087e-06
83.300000	2.00053e-06
83.250000	2.02039e-06
83.200000	2.04044e-06
83.150000	2.06068e-06
83.100000	2.08113e-06
83.050000	2.10178e-06
83.000000	2.12263e-06
82.950000	2.14368e-06
82.900000	2.16494e-06
82.850000	2.18641e-06
82.800000	2.20809e-06
82.750000	2.22998e-06
82.700000	2.25209e-06
82.650000	2.27442e-06
82.600000	2.29696e-06
82.550000	2.31972e-06
82.500000	2.34271e-06
82.450000	2.36592e-06
82.400000	2.38936e-06
82.350000	2.41303e-06
82.300000	2.43693e-06
82.250000	2.46107e-06
82.200000	2.48544e-06
82.150000	2.51005e-06
82.100000	2.5349e-06
82.050000	2.55999e-06
82.000000	2.58533e-06
81.950000	2.61092e-06
81.900000	2.63676e-06
81.850000	2.66285e-06
81.800000	2.6892e-06
81.750000	2.7158e-06
81.700000	2.74266e-06
81.650000	2.76979e-06
81.600000	2.79718e-06
81.550000	2.82484e-06
81.500000	2.85277e-06
81.450000	2.88097e-06
81.400000	2.90945e-06
81.350000	2.9382e-06
81.300000	2.96724e-06
81.250000	2.99656e-06
81.200000	3.02617e-06
81.150000	3.05606e-06
81.100000	3.08625e-06
81.050000	3.11673e-06
81.000000	3.14751e-06
80.950000	3.17859e-06
80.900000	3.20997e-06
80.850000	3.24166e-06
80.800000	3.27366e-06
80.750000	3.30597e-06
80.700000	3.33859e-06
80.650000	3.37153e-06
80.600000	3.40479e-06
80.550000	3.43838e-06
80.500000	3.4723e-06
80.450000	3.50654e-06
80.400000	3.54112e-06
80.350000	3.57603e-06
80.300000	3.61129e-06
80.250000	3.64688e-06
80.200000	3.68283e-06
80.150000	3.71912e-06
80.100000	3.75577e-06
80.050000	3.79277e-06
80.000000	3.83013e-06
79.950000	3.86786e-06
79.900000	3.90595e-06
79.850000	3.94441e-06
79.800000	3.98325e-06
79.750000	4.02246e-06
79.700000	4.06206e-06
79.650000	4.10204e-06
79.600000	4.1424e-06
79.550000	4.18316e-06
79.500000	4.22432e-06
79.450000	4.26587e-06
79.400000	4.30783e-06
79.350000	4.35019e-06
79.300000	4.39297e-06
79.250000	4.43616e-06
79.200000	4.47977e-06
79.150000	4.5238e-06
79.100000	4.56826e-06
79.050000	4.61315e-06
79.000000	4.65847e-06
78.950000	4.70424e-06
78.900000	4.75044e-06
78.850000	4.7971e-06
78.800000	4.8442e-06
78.750000	4.89177e-06
78.700000	4.93979e-06
78.650000	4.98828e-06
78.600000	5.03723e-06
78.550000	5.08666e-06
78.500000	5.13657e-06
78.450000	5.18696e-06
78.400000	5.23784e-06
78.350000	5.2892e-06
78.300000	5.34107e-06
78.250000	5.39344e-06
78.200000	5.44631e-06
78.150000	5.49969e-06
78.100000	5.55359e-06
78.050000	5.60801e-06
78.000000	5.66295e-06
77.950000	5.71843e-06
77.900000	5.77444e-06
77.850000	5.83099e-06
77.800000	5.88808e-06
77.750000	5.94573e-06
77.700000	6.00393e-06
77.650000	6.06269e-06
77.600000	6.12202e-06
77.550000	6.18192e-06
77.500000	6.2424e-06
77.450000	6.30346e-06
77.400000	6.3651e-06
77.350000	6.42734e-06
77.300000	6.49018e-06
77.250000	6.55363e-06
77.200000	6.61768e-06
77.150000	6.68235e-06
77.100000	6.74765e-06
77.050000	6.81357e-06
77.000000	6.88012e-06
76.950000	6.94732e-06
76.900000	7.01516e-06
76.850000	7.08365e-06
76.800000	7.1528e-06
76.750000	7.22261e-06
76.700000	7.29309e-06
76.650000	7.36425e-06
76.600000	7.43609e-06
76.550000	7.50862e-06
76.500000	7.58185e-06
76.450000	7.65578e-06
76.400000	7.73042e-06
76.350000	7.80577e-06
76.300000	7.88184e-06
76.250000	7.95865e-06
76.200000	8.03619e-06
76.150000	8.11447e-06
76.100000	8.1935e-06
76.050000	8.27329e-06
76.000000	8.35384e-06
75.950000	8.43516e-06
75.900000	8.51726e-06
75.850000	8.60015e-06
75.800000	8.68382e-06
75.750000	8.7683e-06
75.700000	8.85358e-06
75.650000	8.93968e-06
75.600000	9.0266e-06
75.550000	9.11435e-06
75.500000	9.20294e-06
75.450000	9.29238e-06
75.400000	9.38266e-06
75.350000	9.47381e-06
75.300000	9.56583e-06
75.250000	9.65872e-06
75.200000	9.7525e-06
75.150000	9.84718e-06
75.100000	9.94275e-06
75.050000	1.00392e-05
75.000000	1.01366e-05
74.950000	1.0235e-05
74.900000	1.03342e-05
74.850000	1.04345e-05
74.800000	1.05356e-05
74.750000	1.06377e-05
74.700000	1.07408e-05
74.650000	1.08449e-05
74.600000	1.095e-05
74.550000	1.10561e-05
74.500000	1.11631e-05
74.450000	1.12712e-05
74.400000	1.13803e-05
74.350000	1.14905e-05
74.300000	1.16017e-05
74.250000	1.17139e-05
74.200000	1.18272e-05
74.150000	1.19416e-05
74.100000	1.20571e-05
74.050000	1.21737e-05
74.000000	1.22913e-05
73.950000	1.24101e-05
73.900000	1.253e-05
73.850000	1.26511e-05
73.800000	1.27733e-05
73.750000	1.28966e-05
73.700000	1.30211e-05
73.650000	1.31468e-05
73.600000	1.32737e-05
73.550000	1.34017e-05
73.500000	1.3531e-05
73.450000	1.36615e-05
73.400000	1.37933e-05
73.350000	1.39262e-05
73.300000	1.40605e-05
73.250000	1.4196e-05
73.200000	1.43327e-05
73.150000	1.44708e-05
73.100000	1.46102e-05
73.050000	1.47508e-05
73.000000	1.48928e-05
72.950000	1.50362e-05
72.900000	1.51809e-05
72.850000	1.53269e-05
72.800000	1.54743e-05
72.750000	1.56231e-05
72.700000	1.57733e-05
72.650000	1.5925e-05
72.600000	1.6078e-05
72.550000	1.62325e-05
72.500000	1.63884e-05
72.450000	1.65458e-05
72.400000	1.67047e-05
72.350000	1.6865e-05
72.300000	1.70269e-05
72.250000	1.71902e-05
72.200000	1.73551e-05
72.150000	1.75216e-05
72.100000	1.76896e-05
72.050000	1.78592e-05
72.000000	1.80303e-05
71.950000	1.82031e-05
71.900000	1.83775e-05
71.850000	1.85535e-05
71.800000	1.87311e-05
71.750000	1.89104e-05
71.700000	1.90914e-05
71.650000	1.92741e-05
71.600000	1.94585e-05
71.550000	1.96446e-05
71.500000	1.98324e-05
71.450000	2.0022e-05
71.400000	2.02133e-05
71.350000	2.04064e-05
71.300000	2.06014e-05
71.250000	2.07981e-05
71.200000	2.09967e-05
71.150000	2.11971e-05
71.100000	2.13994e-05
71.050000	2.16035e-05
71.000000	2.18096e-05
70.950000	2.20175e-05
70.900000	2.22274e-05
70.850000	2.24392e-05
70.800000	2.26531e-05
70.750000	2.28688e-05
70.700000	2.30866e-05
70.650000	2.33064e-05
70.600000	2.35283e-05
70.550000	2.37521e-05
70.500000	2.39781e-05
70.450000	2.42061e-05
70.400000	2.44363e-05
70.350000	2.46686e-05
70.300000	2.4903e-05
70.250000	2.51396e-05
70.200000	2.53784e-05
70.150000	2.56193e-05
70.100000	2.58625e-05
70.050000	2.6108e-05
70.000000	2.63557e-05
69.950000	2.66056e-05
69.900000	2.68579e-05
69.850000	2.71125e-05
69.800000	2.73695e-05
69.750000	2.76288e-05
69.700000	2.78905e-05
69.650000	2.81545e-05
69.600000	2.8421e-05
69.550000	2.869e-05
69.500000	2.89614e-05
69.450000	2.92353e-05
69.400000	2.95118e-05
69.350000	2.97907e-05
69.300000	3.00722e-05
69.250000	3.03563e-05
69.200000	3.0643e-05
69.150000	3.09323e-05
69.100000	3.12242e-05
69.050000	3.15188e-05
69.000000	3.18161e-05
68.950000	3.21161e-05
68.900000	3.24189e-05
68.850000	3.27244e-05
68.800000	3.30326e-05
68.750000	3.33437e-05
68.700000	3.36577e-05
68.650000	3.39744e-05
68.600000	3.42941e-05
68.550000	3.46167e-05
68.500000	3.49421e-05
68.450000	3.52706e-05
68.400000	3.5602e-05
68.350000	3.59364e-05
68.300000	3.62739e-05
68.250000	3.66144e-05
68.200000	3.6958e-05
68.150000	3.73047e-05
68.100000	3.76546e-05
68.050000	3.80076e-05
68.000000	3.83638e-05
67.950000	3.87232e-05
67.900000	3.90859e-05
67.850000	3.94518e-05
67.800000	3.9821e-05
67.750000	4.01936e-05
67.700000	4.05695e-05
67.650000	4.09488e-05
67.600000	4.13315e-05
67.550000	4.17176e-05
67.500000	4.21072e-05
67.450000	4.25003e-05
67.400000	4.28969e-05
67.350000	4.32971e-05
67.300000	4.37009e-05
67.250000	4.41083e-05
67.200000	4.45193e-05
67.150000	4.49341e-05
67.100000	4.53525e-05
67.050000	4.57746e-05
67.000000	4.62006e-05
66.950000	4.66303e-05
66.900000	4.70638e-05
66.850000	4.75013e-05
66.800000	4.79426e-05
66.750000	4.83878e-05
66.700000	4.8837e-05
66.650000	4.92902e-05
66.600000	4.97475e-05
66.550000	5.02087e-05
66.500000	5.06741e-05
66.450000	5.11436e-05
66.400000	5.16173e-05
66.350000	5.20951e-05
66.300000	5.25772e-05
66.250000	5.30635e-05
66.200000	5.35542e-05
66.150000	5.40491e-05
66.100000	5.45484e-05
66.050000	5.50522e-05
66.000000	5.55603e-05
65.950000	5.6073e-05
65.900000	5.65901e-05
65.850000	5.71118e-05
65.800000	5.76381e-05
65.750000	5.8169e-05
65.700000	5.87045e-05
65.650000	5.92448e-05
65.600000	5.97897e-05
65.550000	6.03395e-05
65.500000	6.0894e-05
65.450000	6.14534e-05
65.400000	6.20177e-05
65.350000	6.25869e-05
65.300000	6.3161e-05
65.250000	6.37402e-05
65.200000	6.43243e-05
65.150000	6.49136e-05
65.100000	6.5508e-05
65.050000	6.61075e-05
65.000000	6.67123e-05
64.950000	6.73222e-05
64.900000	6.79375e-05
64.850000	6.8558e-05
64.800000	6.9184e-05
64.750000	6.98153e-05
64.700000	7.04521e-05
64.650000	7.10944e-05
64.600000	7.17422e-05
64.550000	7.23955e-05
64.500000	7.30545e-05
64.450000	7.37191e-05
64.400000	7.43895e-05
64.350000	7.50656e-05
64.300000	7.57474e-05
64.250000	7.64351e-05
64.200000	7.71287e-05
64.150000	7.78282e-05
64.100000	7.85337e-05
64.050000	7.92451e-05
64.000000	7.99627e-05
63.950000	8.06863e-05
63.900000	8.14161e-05
63.850000	8.2152e-05
63.800000	8.28942e-05
63.750000	8.36427e-05
63.700000	8.43975e-05
63.650000	8.51587e-05
63.600000	8.59263e-05
63.550000	8.67004e-05
63.500000	8.7481e-05
63.450000	8.82681e-05
63.400000	8.90619e-05
63.350000	8.98624e-05
63.300000	9.06695e-05
63.250000	9.14834e-05
63.200000	9.23041e-05
63.150000	9.31317e-05
63.100000	9.39661e-05
63.050000	9.48075e-05
63.000000	9.5656e-05
62.950000	9.65114e-05
62.900000	9.7374e-05
62.850000	9.82437e-05
62.800000	9.91206e-05
62.750000	0.000100005
62.700000	0.000100896
62.650000	0.000101795
62.600000	0.000102701
62.550000	0.000103615
62.500000	0.000104536
62.450000	0.000105465
62.400000	0.000106401
62.350000	0.000107345
62.300000	0.000108297
62.250000	0.000109257
62.200000	0.000110224
62.150000	0.000111199
62.100000	0.000112182
62.050000	0.000113173
62.000000	0.000114172
61.950000	0.00011518
61.900000	0.000116195
61.850000	0.000117218
61.800000	0.00011825
61.750000	0.00011929
61.700000	0.000120338
61.650000	0.000121395
61.600000	0.00012246
61.550000	0.000123534
61.500000	0.000124616
61.450000	0.000125707
61.400000	0.000126807
61.350000	0.000127915
61.300000	0.000129032
61.250000	0.000130158
61.200000	0.000131293
61.150000	0.000132436
61.100000	0.000133589
61.050000	0.000134751
61.000000	0.000135922
60.950000	0.000137101
60.900000	0.000138291
60.850000	0.000139489
60.800000	0.000140697
60.750000	0.000141914
60.700000	0.00014314
60.650000	0.000144376
60.600000	0.000145622
60.550000	0.000146877
60.500000	0.000148141
60.450000	0.000149416
60.400000	0.0001507
60.350000	0.000151993
60.300000	0.000153297
60.250000	0.000154611
60.200000	0.000155934
60.150000	0.000157268
60.100000	0.000158611
60.050000	0.000159965
60.000000	0.000161329
59.950000	0.000162703
59.900000	0.000164087
59.850000	0.000165481
59.800000	0.000166886
59.750000	0.000168301
59.700000	0.000169727
59.650000	0.000171163
59.600000	0.00017261
59.550000	0.000174067
59.500000	0.000175535
59.450000	0.000177014
59.400000	0.000178503
59.350000	0.000180003
59.300000	0.000181514
59.250000	0.000183036
59.200000	0.000184568
59.150000	0.000186112
59.100000	0.000187666
59.050000	0.000189232
59.000000	0.000190809
58.950000	0.000192396
58.900000	0.000193995
58.850000	0.000195606
58.800000	0.000197227
58.750000	0.000198859
58.700000	0.000200503
58.650000	0.000202159
58.600000	0.000203825
58.550000	0.000205503
58.500000	0.000207193
58.450000	0.000208893
58.400000	0.000210606
58.350000	0.00021233
58.300000	0.000214065
58.250000	0.000215812
58.200000	0.000217571
58.150000	0.000219341
58.100000	0.000221123
58.050000	0.000222917
58.000000	0.000224722
57.950000	0.000226539
57.900000	0.000228368
57.850000	0.000230208
57.800000	0.00023206
57.750000	0.000233924
57.700000	0.0002358
57.650000	0.000237687
57.600000	0.000239587
57.550000	0.000241498
57.500000	0.00024342
57.450000	0.000245355
57.400000	0.000247302
57.350000	0.00024926
57.300000	0.00025123
57.250000	0.000253212
57.200000	0.000255205
57.150000	0.00025721
57.100000	0.000259227
57.050000	0.000261256
57.000000	0.000263297
56.950000	0.000265349
56.900000	0.000267412
56.850000	0.000269488
56.800000	0.000271575
56.750000	0.000273673
56.700000	0.000275783
56.650000	0.000277904
56.600000	0.000280037
56.550000	0.000282181
56.500000	0.000284337
56.450000	0.000286504
56.400000	0.000288682
56.350000	0.000290871
56.300000	0.000293071
56.250000	0.000295282
56.200000	0.000297504
56.150000	0.000299736
56.100000	0.00030198
56.050000	0.000304234
56.000000	0.000306499
55.950000	0.000308774
55.900000	0.000311059
55.850000	0.000313355
55.800000	0.000315661
55.750000	0.000317976
55.700000	0.000320302
55.650000	0.000322637
55.600000	0.000324982
55.550000	0.000327336
55.500000	0.0003297
55.450000	0.000332072
55.400000	0.000334454
55.350000	0.000336844
55.300000	0.000339243
55.250000	0.00034165
55.200000	0.000344065
55.150000	0.000346488
55.100000	0.000348919
55.050000	0.000351357
55.000000	0.000353803
54.950000	0.000356255
54.900000	0.000358714
54.850000	0.00036118
54.800000	0.000363652
54.750000	0.00036613
54.700000	0.000368613
54.650000	0.000371102
54.600000	0.000373595
54.550000	0.000376093
54.500000	0.000378595
54.450000	0.000381101
54.400000	0.000383611
54.350000	0.000386124
54.300000	0.000388639
54.250000	0.000391156
54.200000	0.000393676
54.150000	0.000396196
54.100000	0.000398717
54.050000	0.000401239
54.000000	0.00040376
53.950000	0.000406281
53.900000	0.0004088
53.850000	0.000411317
53.800000	0.000413832
53.750000	0.000416343
53.700000	0.00041885
53.650000	0.000421353
53.600000	0.000423851
53.550000	0.000426342
53.500000	0.000428826
53.450000	0.000431303
53.400000	0.000433771
53.350000	0.00043623
53.300000	0.000438678
53.250000	0.000441114
53.200000	0.000443539
53.150000	0.000445949
53.100000	0.000448345
53.050000	0.000450725
53.000000	0.000453087
52.950000	0.000455432
52.900000	0.000457756
52.850000	0.000460059
52.800000	0.000462339
52.750000	0.000464594
52.700000	0.000466824
52.650000	0.000469025
52.600000	0.000471196
52.550000	0.000473335
52.500000	0.00047544
52.450000	0.000477508
52.400000	0.000479536
52.350000	0.000481523
52.300000	0.000483465
52.250000	0.000485358
52.200000	0.0004872
52.150000	0.000488987
52.100000	0.000490713
52.050000	0.000492375
52.000000	0.000493967
51.950000	0.000495483
51.900000	0.000496915
51.850000	0.000498256
51.800000	0.000499495
51.750000	0.00050062
51.700000	0.000501613
51.650000	0.00050245
51.600000	0.000503091
&
```
