## Supplementary material for "All-at-once RNA folding with 3D motif prediction framed by evolutionary information": RF00486_mir-129.cacofold.helixcov

```
# RMs = 4 L = 92

# RM_HELIX NESTED 44-44 47-47, nbp = 1 nbp_cov = 1
# pvals: 5.41799e-08
# aggregated NONE
NESTED  :::::::::::::::::::::::::::::::::::::::::::<__>:::::::::::::::::::::::::::::::::::::::::::::
        :::::::::::::::::::::::::::::::::::::::::::<__>:::::::::::::::::::::::::::::::::::::::::::::

# RM_HELIX NESTED 28-37 55-64, nbp = 9 nbp_cov = 0
# pvals: 0.88632,0.88632,0.88632,0.88632,0.88632,0.88632,0.88632,0.88632,0.88632
# aggregated NONE
NESTED  :::::::::::::::::::::::::::<<<<<<-<<<_________________>>>->>>>>>::::::::::::::::::::::::::::
        ::::::::::::::::::::::::::::::::::::::::::::::::::::::::::::::::::::::::::::::::::::::::::::

# RM_HELIX NESTED 2-25 67-91, nbp = 23 nbp_cov = 0
# pvals: 0.927946,0.0163199,0.88632,0.910358,0.88632,0.88632,0.0120198,0.0192391,0.0152568,0.031843,0.00318323,0.88632,0.88632,0.88632,0.88632,0.88632,0.88632,0.88632,0.88632,0.88632,0.88632,0.88632,0.88632
# aggregated NONE
NESTED  :<<<<<<<<<<<<<<<<<<<<-<<<_________________________________________>>>->>>>>>>->>>>>>>>>>>>>:
        ::::::::::::::::::::::::::::::::::::::::::::::::::::::::::::::::::::::::::::::::::::::::::::

# RM_HL AA-5SrRNA 45-46, nbp = 0 nbp_cov = 0 nhl_b_cov 1/1
# aggregated NONE
RM_HL   ::::::::::::::::::::::::::::::::::::::::::::XX:::::::::::::::::::::::::::::::::::::::::::::: AA-5SrRNA
```
