## Supplementary material for "All-at-once RNA folding with 3D motif prediction framed by evolutionary information": RF00486_mir-129.helixcov

```
# RMs = 2 L = 92

# RM_HELIX NESTED 28-37 55-64, nbp = 9 nbp_cov = 0
# pvals: 0.88632,0.88632,0.88632,0.88632,0.88632,0.88632,0.88632,0.88632,0.88632
# aggregated NONE
NESTED  :::::::::::::::::::::::::::<<<<<<-<<<_________________>>>->>>>>>::::::::::::::::::::::::::::
        ::::::::::::::::::::::::::::::::::::::::::::::::::::::::::::::::::::::::::::::::::::::::::::

# RM_HELIX NESTED 10-25 67-83, nbp = 16 nbp_cov = 0
# pvals: 0.0152568,0.031843,0.00318323,0.88632,0.88632,0.88632,0.88632,0.88632,0.88632,0.88632,0.88632,0.88632,0.88632,0.88632,0.88632,0.88632
# aggregated NONE
NESTED  :::::::::<<<<<<<<<<<<<<<<_________________________________________>>>>>>>>>>>->>>>>:::::::::
        ::::::::::::::::::::::::::::::::::::::::::::::::::::::::::::::::::::::::::::::::::::::::::::
```
