## Supplementary material for "All-at-once RNA folding with 3D motif prediction framed by evolutionary information": RF00486_mir-129.surv

```
2.292877	0.04
1.044497	0.08
0.295468	0.12
-0.012955	1
&
6.684240	0.000240327
4.833699	0.000480654
4.598710	0.000720981
4.569336	0.000961307
3.247521	0.00120163
3.115340	0.00144196
2.880351	0.00168229
2.865664	0.00192261
2.821603	0.00216294
2.380998	0.00240327
2.351625	0.0026436
2.190070	0.00312425
2.175383	0.00336458
2.146009	0.0036049
2.087262	0.00408556
2.057888	0.00432588
1.837586	0.00456621
1.587910	0.00504686
1.529162	0.00528719
1.514475	0.00576784
1.499789	0.00600817
1.367607	0.00648882
1.352920	0.00672915
1.338233	0.00696948
1.323547	0.00745013
1.294173	0.00817111
1.264799	0.00841144
1.220739	0.00889209
1.206052	0.00937275
1.103244	0.00961307
1.073870	0.0100937
1.044497	0.0103341
1.015123	0.0105744
1.000436	0.0108147
0.971063	0.0112954
0.927002	0.0115357
0.882942	0.011776
0.853568	0.0122567
0.838881	0.0127373
0.824194	0.0129776
0.809508	0.0134583
0.794821	0.0136986
0.780134	0.013939
0.750760	0.0144196
0.736073	0.0149003
0.662639	0.0151406
0.647952	0.0156212
0.633266	0.0158616
0.603892	0.0168229
0.589205	0.0173035
0.559831	0.0175439
0.501084	0.0192261
0.486397	0.0201875
0.471710	0.0204278
0.457024	0.0206681
0.442337	0.0209084
0.427650	0.0211488
0.412963	0.0213891
0.383589	0.0223504
0.368903	0.0228311
0.354216	0.0233117
0.339529	0.024273
0.324842	0.0245133
0.310155	0.0247537
0.295468	0.0266763
0.266095	0.0273973
0.251408	0.0276376
0.236721	0.0283586
0.222034	0.0293199
0.207347	0.0298005
0.192661	0.0305215
0.177974	0.0317231
0.163287	0.0319635
0.148600	0.0326845
0.104540	0.0334054
0.089853	0.0338861
0.075166	0.0346071
0.060479	0.0350877
0.045792	0.0358087
0.031105	0.0365297
0.016419	0.03677
0.001732	0.0567171
-0.012955	0.919491
-0.027642	0.920932
-0.042329	0.922615
-0.057015	0.923816
-0.071702	0.924778
-0.086389	0.9267
-0.101076	0.928383
-0.115763	0.930786
-0.130450	0.933189
-0.145136	0.935833
-0.159823	0.937515
-0.174510	0.938957
-0.189197	0.941601
-0.203884	0.944725
-0.218571	0.946407
-0.233257	0.948089
-0.247944	0.950973
-0.262631	0.954338
-0.277318	0.956261
-0.292005	0.957943
-0.306692	0.961307
-0.321378	0.963711
-0.336065	0.964912
-0.350752	0.965633
-0.365439	0.967556
-0.380126	0.968277
-0.394813	0.968998
-0.409499	0.969478
-0.424186	0.969959
-0.438873	0.971401
-0.453560	0.971641
-0.468247	0.973564
-0.482934	0.974525
-0.497620	0.975487
-0.512307	0.976929
-0.526994	0.977409
-0.541681	0.978851
-0.556368	0.979572
-0.571055	0.980534
-0.585741	0.981014
-0.600428	0.983898
-0.615115	0.984619
-0.629802	0.98558
-0.644489	0.987022
-0.659176	0.987984
-0.673862	0.988464
-0.688549	0.988705
-0.703236	0.988945
-0.717923	0.989426
-0.732610	0.989666
-0.761983	0.990627
-0.776670	0.991108
-0.791357	0.991348
-0.806044	0.991829
-0.820731	0.993031
-0.835418	0.993992
-0.850104	0.994472
-0.864791	0.994713
-0.879478	0.994953
-0.923539	0.995434
-0.938225	0.995914
-0.952912	0.996155
-0.967599	0.996635
-0.982286	0.997116
-1.011659	0.997356
-1.055720	0.997597
-1.070407	0.997837
-1.129154	0.998077
-1.143841	0.998318
-1.217275	0.998558
-1.246649	0.999039
-1.261336	0.999279
-1.378830	0.999519
-1.393517	0.99976
-1.819435	1
&
8.520094	1.19446e-06
7.080784	2.38892e-06
6.772361	3.58337e-06
6.757674	4.77783e-06
6.684240	5.97229e-06
6.640179	7.16675e-06
5.993959	8.3612e-06
5.920525	9.55566e-06
5.876464	1.07501e-05
5.568041	1.19446e-05
5.553354	1.3139e-05
5.538667	1.43335e-05
5.509293	1.5528e-05
5.494607	1.67224e-05
5.406486	1.79169e-05
5.377112	1.91113e-05
5.347738	2.03058e-05
5.333051	2.15002e-05
5.288991	2.26947e-05
5.274304	2.50836e-05
5.259617	2.62781e-05
5.244930	2.74725e-05
5.186183	3.22504e-05
5.156809	3.46393e-05
5.142123	3.58337e-05
5.127436	3.82226e-05
5.112749	4.41949e-05
5.098062	4.53894e-05
5.083375	4.77783e-05
5.068688	5.01672e-05
5.054002	5.49451e-05
5.039315	6.09173e-05
5.024628	6.45007e-05
5.009941	7.28619e-05
4.995254	7.88342e-05
4.980568	9.19732e-05
4.965881	9.67511e-05
4.951194	0.000100334
4.936507	0.000103918
4.921820	0.000113473
4.907133	0.000125418
4.892447	0.000133779
4.877760	0.000145724
4.863073	0.000151696
4.848386	0.000160057
4.833699	0.000175585
4.819012	0.000183946
4.804326	0.000195891
4.789639	0.000211419
4.774952	0.000231725
4.760265	0.000249642
4.745578	0.000263975
4.730891	0.00027592
4.716205	0.000299809
4.701518	0.00031892
4.686831	0.00034042
4.672144	0.00036431
4.657457	0.000389393
4.642770	0.000422838
4.628084	0.000437172
4.613397	0.000457477
4.598710	0.000482561
4.584023	0.000504061
4.569336	0.000524367
4.554649	0.000541089
4.539963	0.000551839
4.525276	0.000568562
4.510589	0.000586479
4.495902	0.000598423
4.481215	0.000617535
4.466528	0.00063784
4.451842	0.000648591
4.437155	0.000662924
4.422468	0.000690397
4.407781	0.00070473
4.393094	0.000720258
4.378407	0.000727425
4.363721	0.000740564
4.349034	0.000754897
4.334347	0.000765647
4.319660	0.000778786
4.304973	0.000788342
4.290286	0.000796703
4.275600	0.000812231
4.260913	0.000826565
4.246226	0.000842093
4.231539	0.00086001
4.216852	0.000877926
4.202165	0.000904204
4.187479	0.000912566
4.172792	0.00092451
4.158105	0.000938844
4.143418	0.000948399
4.128731	0.0009699
4.114044	0.000977066
4.099358	0.000985428
4.084671	0.000999761
4.069984	0.00101171
4.055297	0.00102126
4.040610	0.00103798
4.025924	0.0010559
4.011237	0.00107262
3.996550	0.00108098
3.981863	0.00108935
3.967176	0.00109532
3.952489	0.00110368
3.937803	0.00111085
3.923116	0.00112518
3.908429	0.00113832
3.893742	0.00114548
3.879055	0.00115265
3.864368	0.00117296
3.849682	0.00118012
3.834995	0.00119565
3.820308	0.00120401
3.805621	0.00122074
3.790934	0.00123626
3.776247	0.00124582
3.761561	0.00125776
3.746874	0.00126613
3.732187	0.00128165
3.717500	0.00129957
3.702813	0.00131032
3.688126	0.00132107
3.673440	0.00133421
3.658753	0.00134496
3.644066	0.00135093
3.629379	0.00136168
3.614692	0.00137602
3.600005	0.00139154
3.585319	0.00140707
3.570632	0.00141663
3.555945	0.0014226
3.541258	0.00142857
3.526571	0.00144171
3.511884	0.00144649
3.497198	0.00146679
3.482511	0.00147038
3.467824	0.00147635
3.453137	0.00149188
3.438450	0.00149666
3.423763	0.00150621
3.409077	0.00151457
3.394390	0.00151816
3.379703	0.00152891
3.365016	0.00153129
3.350329	0.00153846
3.335642	0.00154563
3.320956	0.00155041
3.306269	0.0015516
3.291582	0.00155638
3.276895	0.00156474
3.262208	0.00156952
3.247521	0.0015743
3.232835	0.00157549
3.218148	0.00157907
3.203461	0.00158743
3.188774	0.00158982
3.174087	0.00159341
3.159400	0.00159818
3.144714	0.00160057
3.130027	0.00161132
3.115340	0.0016173
3.100653	0.00162924
3.085966	0.00163282
3.071279	0.00164118
3.056593	0.00165074
3.041906	0.0016603
3.027219	0.00166269
3.012532	0.00166746
2.997845	0.00168299
2.983159	0.00168538
2.968472	0.00168777
2.953785	0.00169135
2.939098	0.00170569
2.924411	0.00171285
2.909724	0.00171882
2.895038	0.00172599
2.880351	0.0017451
2.865664	0.00176063
2.850977	0.00177019
2.836290	0.00178333
2.821603	0.00180124
2.806917	0.00181199
2.792230	0.00182752
2.777543	0.00183708
2.762856	0.00184783
2.748169	0.00186216
2.733482	0.0018741
2.718796	0.00189202
2.704109	0.0019183
2.689422	0.00194099
2.674735	0.00196249
2.660048	0.00198519
2.645361	0.0020043
2.630675	0.00201744
2.615988	0.00203894
2.601301	0.00207119
2.586614	0.00209269
2.571927	0.002113
2.557240	0.00214525
2.542554	0.00216675
2.527867	0.00219064
2.513180	0.0022205
2.498493	0.002242
2.483806	0.0022635
2.469119	0.00229455
2.454433	0.00233278
2.439746	0.00236383
2.425059	0.00241878
2.410372	0.00248089
2.395685	0.00255375
2.380998	0.00262661
2.366312	0.00270784
2.351625	0.00280578
2.336938	0.00288581
2.322251	0.00299689
2.307564	0.00308887
2.292877	0.00318323
2.278191	0.00326923
2.263504	0.0033612
2.248817	0.00344123
2.234130	0.00352246
2.219443	0.00360368
2.204756	0.00372074
2.190070	0.00381988
2.175383	0.00393096
2.160696	0.00406355
2.146009	0.00419852
2.131322	0.00433708
2.116635	0.00448041
2.101949	0.0046548
2.087262	0.00484353
2.072575	0.00500358
2.057888	0.00513258
2.043201	0.00529742
2.028515	0.00545748
2.013828	0.00557334
1.999141	0.00569876
1.984454	0.00577759
1.969767	0.00591615
1.955080	0.00599618
1.940394	0.00608815
1.925707	0.00618012
1.911020	0.00625657
1.896333	0.00632704
1.881646	0.00642857
1.866959	0.00653129
1.852273	0.00664955
1.837586	0.00678571
1.822899	0.00694816
1.808212	0.00710344
1.793525	0.0072408
1.778838	0.00744267
1.764152	0.00759197
1.749465	0.00770306
1.734778	0.00780698
1.720091	0.00794195
1.705404	0.00805065
1.690717	0.00821309
1.676031	0.00830506
1.661344	0.00843048
1.646657	0.00856068
1.631970	0.00868968
1.617283	0.00886049
1.602596	0.00902652
1.587910	0.00918896
1.573223	0.00936216
1.558536	0.00953177
1.543849	0.00968586
1.529162	0.00979694
1.514475	0.00992953
1.499789	0.0100812
1.485102	0.0102246
1.470415	0.01035
1.455728	0.0104563
1.441041	0.0105638
1.426354	0.0107155
1.411668	0.0108397
1.396981	0.0109376
1.382294	0.0110332
1.367607	0.0112195
1.352920	0.0114142
1.338233	0.0115886
1.323547	0.0117451
1.308860	0.0118765
1.294173	0.0120198
1.279486	0.0121847
1.264799	0.0123507
1.250112	0.0125239
1.235426	0.0126911
1.220739	0.0128464
1.206052	0.0130053
1.191365	0.0131713
1.176678	0.0133325
1.161991	0.013501
1.147305	0.0136837
1.132618	0.0138557
1.117931	0.0140862
1.103244	0.0143347
1.088557	0.0145688
1.073870	0.0147993
1.059184	0.0150215
1.044497	0.0152568
1.029810	0.0154885
1.015123	0.015682
1.000436	0.0159066
0.985750	0.0161443
0.971063	0.0163199
0.956376	0.016554
0.941689	0.0167379
0.927002	0.0169482
0.912315	0.0171512
0.897629	0.0173782
0.882942	0.0175669
0.868255	0.0177425
0.853568	0.0179551
0.838881	0.0181438
0.824194	0.0183385
0.809508	0.0185272
0.794821	0.0187482
0.780134	0.0189142
0.765447	0.0190468
0.750760	0.0192391
0.736073	0.0193777
0.721387	0.0195294
0.706700	0.0196667
0.692013	0.0198471
0.677326	0.0200478
0.662639	0.0202473
0.647952	0.020467
0.633266	0.0207047
0.618579	0.0209687
0.603892	0.0212673
0.589205	0.021542
0.574518	0.0218096
0.559831	0.0221608
0.545145	0.0224821
0.530458	0.0228249
0.515771	0.0232776
0.501084	0.0237625
0.486397	0.0244219
0.471710	0.0250251
0.457024	0.0256713
0.442337	0.0263342
0.427650	0.0268681
0.412963	0.0274857
0.398276	0.0280375
0.383589	0.0285726
0.368903	0.0291257
0.354216	0.0296034
0.339529	0.0301601
0.324842	0.0307143
0.310155	0.0312267
0.295468	0.031843
0.280782	0.0324092
0.266095	0.0330686
0.251408	0.033741
0.236721	0.0344983
0.222034	0.0352114
0.207347	0.0359138
0.192661	0.036634
0.177974	0.0373244
0.163287	0.0380017
0.148600	0.0387124
0.133913	0.0394075
0.119226	0.0400908
0.104540	0.0407346
0.089853	0.0414107
0.075166	0.0421106
0.060479	0.0428715
0.045792	0.0437136
0.031105	0.0446249
0.016419	0.045614
0.001732	0.0660475
-0.012955	0.88632
-0.027642	0.888382
-0.042329	0.890956
-0.057015	0.893659
-0.071702	0.896534
-0.086389	0.899701
-0.101076	0.903135
-0.115763	0.906603
-0.130450	0.910358
-0.145136	0.913951
-0.159823	0.917556
-0.174510	0.921156
-0.189197	0.924631
-0.203884	0.927946
-0.218571	0.93118
-0.233257	0.934425
-0.247944	0.937671
-0.262631	0.940651
-0.277318	0.943554
-0.292005	0.946273
-0.306692	0.948993
-0.321378	0.9515
-0.336065	0.953938
-0.350752	0.956231
-0.365439	0.958391
-0.380126	0.96044
-0.394813	0.962318
-0.409499	0.96417
-0.424186	0.965977
-0.438873	0.96758
-0.453560	0.969193
-0.468247	0.970733
-0.482934	0.972194
-0.497620	0.973636
-0.512307	0.974981
-0.526994	0.976279
-0.541681	0.977536
-0.556368	0.978786
-0.571055	0.979934
-0.585741	0.980993
-0.600428	0.981986
-0.615115	0.982931
-0.629802	0.983846
-0.644489	0.98467
-0.659176	0.985444
-0.673862	0.986212
-0.688549	0.986922
-0.703236	0.987605
-0.717923	0.988275
-0.732610	0.988896
-0.747297	0.989427
-0.761983	0.989926
-0.776670	0.990459
-0.791357	0.990956
-0.806044	0.99143
-0.820731	0.991888
-0.835418	0.992283
-0.850104	0.992671
-0.864791	0.993006
-0.879478	0.993331
-0.894165	0.993688
-0.908852	0.994107
-0.923539	0.994403
-0.938225	0.99473
-0.952912	0.995045
-0.967599	0.995352
-0.982286	0.995607
-0.996973	0.995882
-1.011659	0.996128
-1.026346	0.996357
-1.041033	0.996578
-1.055720	0.996756
-1.070407	0.996931
-1.085094	0.997109
-1.099780	0.997286
-1.114467	0.997441
-1.129154	0.997591
-1.143841	0.997728
-1.158528	0.997863
-1.173215	0.997996
-1.187901	0.998151
-1.202588	0.998258
-1.217275	0.998393
-1.231962	0.998483
-1.246649	0.998571
-1.261336	0.998683
-1.276022	0.998751
-1.290709	0.998817
-1.305396	0.998877
-1.320083	0.998963
-1.334770	0.999052
-1.349457	0.999109
-1.364143	0.999176
-1.378830	0.99925
-1.393517	0.999302
-1.408204	0.999348
-1.422891	0.999412
-1.437578	0.999459
-1.452264	0.999496
-1.466951	0.999533
-1.481638	0.999574
-1.496325	0.999606
-1.511012	0.99963
-1.525699	0.999655
-1.540385	0.999683
-1.555072	0.999705
-1.569759	0.999725
-1.584446	0.99974
-1.599133	0.999752
-1.613820	0.999769
-1.628506	0.999784
-1.643193	0.999809
-1.657880	0.999834
-1.672567	0.999842
-1.687254	0.999858
-1.701941	0.999866
-1.716627	0.999883
-1.731314	0.999892
-1.746001	0.999896
-1.760688	0.999903
-1.775375	0.999908
-1.790062	0.99991
-1.804748	0.999915
-1.819435	0.99992
-1.834122	0.999934
-1.848809	0.99994
-1.863496	0.999945
-1.878183	0.999951
-1.892869	0.999956
-1.922243	0.999958
-1.951617	0.999964
-1.966304	0.999969
-1.980990	0.99997
-2.010364	0.999973
-2.039738	0.999976
-2.069111	0.999977
-2.083798	0.999978
-2.098485	0.99998
-2.142545	0.999981
-2.157232	0.999983
-2.186606	0.999986
-2.201293	0.999988
-2.215980	0.99999
-2.230666	0.999992
-2.304101	0.999993
-2.333474	0.999995
-2.377535	0.999998
-2.421595	0.999999
-2.450969	1
&
27.172369	1.42186e-48
27.157682	1.52077e-48
27.142995	1.62658e-48
27.128308	1.73974e-48
27.113622	1.86077e-48
27.098935	1.99022e-48
27.084248	2.12868e-48
27.069561	2.27678e-48
27.054874	2.43517e-48
27.040188	2.60458e-48
27.025501	2.78578e-48
27.010814	2.97959e-48
26.996127	3.18688e-48
26.981440	3.40859e-48
26.966753	3.64572e-48
26.952067	3.89935e-48
26.937380	4.17062e-48
26.922693	4.46077e-48
26.908006	4.7711e-48
26.893319	5.10301e-48
26.878632	5.45802e-48
26.863946	5.83773e-48
26.849259	6.24385e-48
26.834572	6.67822e-48
26.819885	7.14281e-48
26.805198	7.63972e-48
26.790511	8.1712e-48
26.775825	8.73966e-48
26.761138	9.34765e-48
26.746451	9.99795e-48
26.731764	1.06935e-47
26.717077	1.14374e-47
26.702390	1.22331e-47
26.687704	1.30841e-47
26.673017	1.39943e-47
26.658330	1.49678e-47
26.643643	1.60091e-47
26.628956	1.71228e-47
26.614269	1.8314e-47
26.599583	1.9588e-47
26.584896	2.09507e-47
26.570209	2.24082e-47
26.555522	2.3967e-47
26.540835	2.56343e-47
26.526148	2.74176e-47
26.511462	2.93249e-47
26.496775	3.13649e-47
26.482088	3.35468e-47
26.467401	3.58805e-47
26.452714	3.83766e-47
26.438027	4.10462e-47
26.423341	4.39016e-47
26.408654	4.69557e-47
26.393967	5.02221e-47
26.379280	5.37158e-47
26.364593	5.74525e-47
26.349906	6.14492e-47
26.335220	6.57239e-47
26.320533	7.02959e-47
26.305846	7.5186e-47
26.291159	8.04163e-47
26.276472	8.60104e-47
26.261785	9.19936e-47
26.247099	9.8393e-47
26.232412	1.05238e-46
26.217725	1.12558e-46
26.203038	1.20388e-46
26.188351	1.28763e-46
26.173664	1.3772e-46
26.158978	1.473e-46
26.144291	1.57547e-46
26.129604	1.68507e-46
26.114917	1.80228e-46
26.100230	1.92765e-46
26.085544	2.06175e-46
26.070857	2.20517e-46
26.056170	2.35857e-46
26.041483	2.52263e-46
26.026796	2.69811e-46
26.012109	2.8858e-46
25.997423	3.08654e-46
25.982736	3.30125e-46
25.968049	3.53089e-46
25.953362	3.7765e-46
25.938675	4.0392e-46
25.923988	4.32017e-46
25.909302	4.62069e-46
25.894615	4.94211e-46
25.879928	5.28589e-46
25.865241	5.65358e-46
25.850554	6.04685e-46
25.835867	6.46747e-46
25.821181	6.91735e-46
25.806494	7.39853e-46
25.791807	7.91317e-46
25.777120	8.46362e-46
25.762433	9.05235e-46
25.747746	9.68203e-46
25.733060	1.03555e-45
25.718373	1.10758e-45
25.703686	1.18463e-45
25.688999	1.26703e-45
25.674312	1.35516e-45
25.659625	1.44943e-45
25.644939	1.55025e-45
25.630252	1.65808e-45
25.615565	1.77342e-45
25.600878	1.89677e-45
25.586191	2.02871e-45
25.571504	2.16983e-45
25.556818	2.32076e-45
25.542131	2.48218e-45
25.527444	2.65484e-45
25.512757	2.83951e-45
25.498070	3.03702e-45
25.483383	3.24827e-45
25.468697	3.47421e-45
25.454010	3.71587e-45
25.439323	3.97433e-45
25.424636	4.25078e-45
25.409949	4.54645e-45
25.395262	4.86269e-45
25.380576	5.20092e-45
25.365889	5.56269e-45
25.351202	5.94961e-45
25.336515	6.36344e-45
25.321828	6.80606e-45
25.307141	7.27947e-45
25.292455	7.7858e-45
25.277768	8.32736e-45
25.263081	8.90658e-45
25.248394	9.52608e-45
25.233707	1.01887e-44
25.219020	1.08974e-44
25.204334	1.16553e-44
25.189647	1.2466e-44
25.174960	1.33331e-44
25.160273	1.42605e-44
25.145586	1.52524e-44
25.130899	1.63133e-44
25.116213	1.74479e-44
25.101526	1.86615e-44
25.086839	1.99595e-44
25.072152	2.13478e-44
25.057465	2.28326e-44
25.042779	2.44207e-44
25.028092	2.61193e-44
25.013405	2.7936e-44
24.998718	2.98791e-44
24.984031	3.19573e-44
24.969344	3.418e-44
24.954658	3.65574e-44
24.939971	3.91001e-44
24.925284	4.18196e-44
24.910597	4.47283e-44
24.895910	4.78393e-44
24.881223	5.11667e-44
24.866537	5.47254e-44
24.851850	5.85318e-44
24.837163	6.26028e-44
24.822476	6.6957e-44
24.807789	7.1614e-44
24.793102	7.65949e-44
24.778416	8.19222e-44
24.763729	8.76201e-44
24.749042	9.37142e-44
24.734355	1.00232e-43
24.719668	1.07204e-43
24.704981	1.1466e-43
24.690295	1.22634e-43
24.675608	1.31164e-43
24.660921	1.40286e-43
24.646234	1.50043e-43
24.631547	1.60479e-43
24.616860	1.71641e-43
24.602174	1.83578e-43
24.587487	1.96346e-43
24.572800	2.10002e-43
24.558113	2.24608e-43
24.543426	2.40229e-43
24.528739	2.56937e-43
24.514053	2.74807e-43
24.499366	2.9392e-43
24.484679	3.14362e-43
24.469992	3.36226e-43
24.455305	3.5961e-43
24.440618	3.8462e-43
24.425932	4.1137e-43
24.411245	4.39981e-43
24.396558	4.70581e-43
24.381871	5.03309e-43
24.367184	5.38314e-43
24.352497	5.75752e-43
24.337811	6.15795e-43
24.323124	6.58622e-43
24.308437	7.04428e-43
24.293750	7.5342e-43
24.279063	8.05818e-43
24.264376	8.61861e-43
24.249690	9.21801e-43
24.235003	9.8591e-43
24.220316	1.05448e-42
24.205629	1.12781e-42
24.190942	1.20625e-42
24.176255	1.29014e-42
24.161569	1.37986e-42
24.146882	1.47583e-42
24.132195	1.57847e-42
24.117508	1.68824e-42
24.102821	1.80566e-42
24.088134	1.93123e-42
24.073448	2.06554e-42
24.058761	2.20919e-42
24.044074	2.36283e-42
24.029387	2.52715e-42
24.014700	2.7029e-42
24.000014	2.89088e-42
23.985327	3.09192e-42
23.970640	3.30695e-42
23.955953	3.53693e-42
23.941266	3.78291e-42
23.926579	4.04599e-42
23.911893	4.32736e-42
23.897206	4.62831e-42
23.882519	4.95018e-42
23.867832	5.29443e-42
23.853145	5.66263e-42
23.838458	6.05643e-42
23.823772	6.47761e-42
23.809085	6.92809e-42
23.794398	7.40989e-42
23.779711	7.9252e-42
23.765024	8.47634e-42
23.750337	9.06581e-42
23.735651	9.69627e-42
23.720964	1.03706e-41
23.706277	1.10918e-41
23.691590	1.18631e-41
23.676903	1.26881e-41
23.662216	1.35705e-41
23.647530	1.45142e-41
23.632843	1.55235e-41
23.618156	1.6603e-41
23.603469	1.77576e-41
23.588782	1.89925e-41
23.574095	2.03133e-41
23.559409	2.17259e-41
23.544722	2.32367e-41
23.530035	2.48526e-41
23.515348	2.65809e-41
23.500661	2.84293e-41
23.485974	3.04063e-41
23.471288	3.25208e-41
23.456601	3.47823e-41
23.441914	3.7201e-41
23.427227	3.9788e-41
23.412540	4.25548e-41
23.397853	4.5514e-41
23.383167	4.8679e-41
23.368480	5.20641e-41
23.353793	5.56846e-41
23.339106	5.95569e-41
23.324419	6.36984e-41
23.309732	6.81279e-41
23.295046	7.28654e-41
23.280359	7.79323e-41
23.265672	8.33516e-41
23.250985	8.91476e-41
23.236298	9.53468e-41
23.221611	1.01977e-40
23.206925	1.09068e-40
23.192238	1.16652e-40
23.177551	1.24764e-40
23.162864	1.3344e-40
23.148177	1.42719e-40
23.133490	1.52643e-40
23.118804	1.63257e-40
23.104117	1.7461e-40
23.089430	1.86751e-40
23.074743	1.99737e-40
23.060056	2.13626e-40
23.045370	2.28481e-40
23.030683	2.44369e-40
23.015996	2.61361e-40
23.001309	2.79535e-40
22.986622	2.98972e-40
22.971935	3.19761e-40
22.957249	3.41996e-40
22.942562	3.65777e-40
22.927875	3.91211e-40
22.913188	4.18413e-40
22.898501	4.47507e-40
22.883814	4.78624e-40
22.869128	5.11905e-40
22.854441	5.475e-40
22.839754	5.8557e-40
22.825067	6.26286e-40
22.810380	6.69834e-40
22.795693	7.1641e-40
22.781007	7.66224e-40
22.766320	8.19502e-40
22.751633	8.76484e-40
22.736946	9.37428e-40
22.722259	1.00261e-39
22.707572	1.07232e-39
22.692886	1.14688e-39
22.678199	1.22663e-39
22.663512	1.31192e-39
22.648825	1.40314e-39
22.634138	1.5007e-39
22.619451	1.60505e-39
22.604765	1.71665e-39
22.590078	1.83601e-39
22.575391	1.96367e-39
22.560704	2.1002e-39
22.546017	2.24623e-39
22.531330	2.40241e-39
22.516644	2.56945e-39
22.501957	2.74811e-39
22.487270	2.93918e-39
22.472583	3.14355e-39
22.457896	3.36211e-39
22.443209	3.59588e-39
22.428523	3.8459e-39
22.413836	4.1133e-39
22.399149	4.3993e-39
22.384462	4.70517e-39
22.369775	5.03232e-39
22.355088	5.38221e-39
22.340402	5.75642e-39
22.325715	6.15666e-39
22.311028	6.58472e-39
22.296341	7.04254e-39
22.281654	7.53219e-39
22.266967	8.05588e-39
22.252281	8.61599e-39
22.237594	9.21503e-39
22.222907	9.85573e-39
22.208220	1.0541e-38
22.193533	1.12738e-38
22.178846	1.20577e-38
22.164160	1.2896e-38
22.149473	1.37926e-38
22.134786	1.47516e-38
22.120099	1.57772e-38
22.105412	1.68741e-38
22.090725	1.80473e-38
22.076039	1.9302e-38
22.061352	2.0644e-38
22.046665	2.20793e-38
22.031978	2.36143e-38
22.017291	2.52561e-38
22.002605	2.7012e-38
21.987918	2.889e-38
21.973231	3.08985e-38
21.958544	3.30467e-38
21.943857	3.53443e-38
21.929170	3.78015e-38
21.914484	4.04296e-38
21.899797	4.32404e-38
21.885110	4.62466e-38
21.870423	4.94618e-38
21.855736	5.29006e-38
21.841049	5.65784e-38
21.826363	6.05118e-38
21.811676	6.47187e-38
21.796989	6.92181e-38
21.782302	7.40303e-38
21.767615	7.9177e-38
21.752928	8.46815e-38
21.738242	9.05687e-38
21.723555	9.68652e-38
21.708868	1.03599e-37
21.694181	1.10802e-37
21.679494	1.18505e-37
21.664807	1.26743e-37
21.650121	1.35554e-37
21.635434	1.44978e-37
21.620747	1.55057e-37
21.606060	1.65837e-37
21.591373	1.77365e-37
21.576686	1.89696e-37
21.562000	2.02883e-37
21.547313	2.16988e-37
21.532626	2.32072e-37
21.517939	2.48206e-37
21.503252	2.65461e-37
21.488565	2.83915e-37
21.473879	3.03652e-37
21.459192	3.24762e-37
21.444505	3.47338e-37
21.429818	3.71485e-37
21.415131	3.97309e-37
21.400444	4.24929e-37
21.385758	4.54469e-37
21.371071	4.86062e-37
21.356384	5.19852e-37
21.341697	5.5599e-37
21.327010	5.94641e-37
21.312323	6.35978e-37
21.297637	6.80188e-37
21.282950	7.27472e-37
21.268263	7.78043e-37
21.253576	8.32129e-37
21.238889	8.89975e-37
21.224202	9.51842e-37
21.209516	1.01801e-36
21.194829	1.08878e-36
21.180142	1.16446e-36
21.165455	1.24541e-36
21.150768	1.33198e-36
21.136081	1.42457e-36
21.121395	1.5236e-36
21.106708	1.62951e-36
21.092021	1.74278e-36
21.077334	1.86393e-36
21.062647	1.9935e-36
21.047961	2.13207e-36
21.033274	2.28028e-36
21.018587	2.43879e-36
21.003900	2.60831e-36
20.989213	2.78962e-36
20.974526	2.98353e-36
20.959840	3.19092e-36
20.945153	3.41273e-36
20.930466	3.64995e-36
20.915779	3.90367e-36
20.901092	4.17501e-36
20.886405	4.46522e-36
20.871719	4.7756e-36
20.857032	5.10756e-36
20.842345	5.46258e-36
20.827658	5.84229e-36
20.812971	6.24838e-36
20.798284	6.68271e-36
20.783598	7.14722e-36
20.768911	7.64402e-36
20.754224	8.17534e-36
20.739537	8.7436e-36
20.724850	9.35136e-36
20.710163	1.00014e-35
20.695477	1.06965e-35
20.680790	1.144e-35
20.666103	1.22352e-35
20.651416	1.30856e-35
20.636729	1.39952e-35
20.622042	1.4968e-35
20.607356	1.60083e-35
20.592669	1.7121e-35
20.577982	1.8311e-35
20.563295	1.95838e-35
20.548608	2.0945e-35
20.533921	2.24008e-35
20.519235	2.39578e-35
20.504548	2.5623e-35
20.489861	2.74039e-35
20.475174	2.93086e-35
20.460487	3.13457e-35
20.445800	3.35244e-35
20.431114	3.58545e-35
20.416427	3.83465e-35
20.401740	4.10118e-35
20.387053	4.38623e-35
20.372366	4.69109e-35
20.357679	5.01714e-35
20.342993	5.36584e-35
20.328306	5.73879e-35
20.313619	6.13765e-35
20.298932	6.56423e-35
20.284245	7.02046e-35
20.269558	7.5084e-35
20.254872	8.03025e-35
20.240185	8.58837e-35
20.225498	9.18528e-35
20.210811	9.82367e-35
20.196124	1.05064e-34
20.181437	1.12366e-34
20.166751	1.20176e-34
20.152064	1.28528e-34
20.137377	1.37461e-34
20.122690	1.47015e-34
20.108003	1.57232e-34
20.093316	1.6816e-34
20.078630	1.79847e-34
20.063943	1.92346e-34
20.049256	2.05714e-34
20.034569	2.20011e-34
20.019882	2.35301e-34
20.005196	2.51654e-34
19.990509	2.69144e-34
19.975822	2.87849e-34
19.961135	3.07854e-34
19.946448	3.29249e-34
19.931761	3.52131e-34
19.917075	3.76603e-34
19.902388	4.02776e-34
19.887701	4.30768e-34
19.873014	4.60705e-34
19.858327	4.92722e-34
19.843640	5.26964e-34
19.828954	5.63586e-34
19.814267	6.02753e-34
19.799580	6.44641e-34
19.784893	6.89441e-34
19.770206	7.37354e-34
19.755519	7.88596e-34
19.740833	8.43399e-34
19.726146	9.02011e-34
19.711459	9.64695e-34
19.696772	1.03174e-33
19.682085	1.10344e-33
19.667398	1.18012e-33
19.652712	1.26213e-33
19.638025	1.34984e-33
19.623338	1.44364e-33
19.608651	1.54396e-33
19.593964	1.65126e-33
19.579277	1.76601e-33
19.564591	1.88873e-33
19.549904	2.01998e-33
19.535217	2.16035e-33
19.520530	2.31048e-33
19.505843	2.47103e-33
19.491156	2.64275e-33
19.476470	2.82639e-33
19.461783	3.0228e-33
19.447096	3.23285e-33
19.432409	3.45751e-33
19.417722	3.69777e-33
19.403035	3.95472e-33
19.388349	4.22953e-33
19.373662	4.52344e-33
19.358975	4.83777e-33
19.344288	5.17393e-33
19.329601	5.53346e-33
19.314914	5.91797e-33
19.300228	6.3292e-33
19.285541	6.769e-33
19.270854	7.23936e-33
19.256167	7.7424e-33
19.241480	8.28039e-33
19.226793	8.85577e-33
19.212107	9.47113e-33
19.197420	1.01292e-32
19.182733	1.08331e-32
19.168046	1.15858e-32
19.153359	1.23909e-32
19.138672	1.32518e-32
19.123986	1.41726e-32
19.109299	1.51574e-32
19.094612	1.62106e-32
19.079925	1.7337e-32
19.065238	1.85417e-32
19.050552	1.983e-32
19.035865	2.12079e-32
19.021178	2.26815e-32
19.006491	2.42574e-32
18.991804	2.59429e-32
18.977117	2.77455e-32
18.962431	2.96733e-32
18.947744	3.17351e-32
18.933057	3.39401e-32
18.918370	3.62983e-32
18.903683	3.88203e-32
18.888996	4.15176e-32
18.874310	4.44023e-32
18.859623	4.74873e-32
18.844936	5.07868e-32
18.830249	5.43154e-32
18.815562	5.80893e-32
18.800875	6.21253e-32
18.786189	6.64417e-32
18.771502	7.1058e-32
18.756815	7.5995e-32
18.742128	8.1275e-32
18.727441	8.69219e-32
18.712754	9.2961e-32
18.698068	9.94197e-32
18.683381	1.06327e-31
18.668694	1.13714e-31
18.654007	1.21615e-31
18.639320	1.30064e-31
18.624633	1.39101e-31
18.609947	1.48765e-31
18.595260	1.59101e-31
18.580573	1.70154e-31
18.565886	1.81976e-31
18.551199	1.94619e-31
18.536512	2.0814e-31
18.521826	2.226e-31
18.507139	2.38065e-31
18.492452	2.54604e-31
18.477765	2.72293e-31
18.463078	2.9121e-31
18.448391	3.11441e-31
18.433705	3.33078e-31
18.419018	3.56218e-31
18.404331	3.80965e-31
18.389644	4.07432e-31
18.374957	4.35737e-31
18.360270	4.66008e-31
18.345584	4.98382e-31
18.330897	5.33005e-31
18.316210	5.70034e-31
18.301523	6.09634e-31
18.286836	6.51986e-31
18.272149	6.97279e-31
18.257463	7.45719e-31
18.242776	7.97524e-31
18.228089	8.52927e-31
18.213402	9.12179e-31
18.198715	9.75547e-31
18.184028	1.04332e-30
18.169342	1.11579e-30
18.154655	1.19331e-30
18.139968	1.2762e-30
18.125281	1.36486e-30
18.110594	1.45967e-30
18.095907	1.56107e-30
18.081221	1.66951e-30
18.066534	1.78548e-30
18.051847	1.90951e-30
18.037160	2.04216e-30
18.022473	2.18402e-30
18.007787	2.33573e-30
17.993100	2.49798e-30
17.978413	2.6715e-30
17.963726	2.85708e-30
17.949039	3.05554e-30
17.934352	3.26779e-30
17.919666	3.49478e-30
17.904979	3.73754e-30
17.890292	3.99716e-30
17.875605	4.27481e-30
17.860918	4.57175e-30
17.846231	4.88931e-30
17.831545	5.22893e-30
17.816858	5.59214e-30
17.802171	5.98058e-30
17.787484	6.39599e-30
17.772797	6.84026e-30
17.758110	7.31539e-30
17.743424	7.82351e-30
17.728737	8.36693e-30
17.714050	8.94809e-30
17.699363	9.56962e-30
17.684676	1.02343e-29
17.669989	1.09452e-29
17.655303	1.17054e-29
17.640616	1.25184e-29
17.625929	1.33879e-29
17.611242	1.43178e-29
17.596555	1.53123e-29
17.581868	1.63758e-29
17.567182	1.75132e-29
17.552495	1.87296e-29
17.537808	2.00305e-29
17.523121	2.14217e-29
17.508434	2.29096e-29
17.493747	2.45008e-29
17.479061	2.62025e-29
17.464374	2.80223e-29
17.449687	2.99686e-29
17.435000	3.205e-29
17.420313	3.4276e-29
17.405626	3.66566e-29
17.390940	3.92025e-29
17.376253	4.19252e-29
17.361566	4.48369e-29
17.346879	4.79509e-29
17.332192	5.12812e-29
17.317505	5.48427e-29
17.302819	5.86516e-29
17.288132	6.2725e-29
17.273445	6.70812e-29
17.258758	7.174e-29
17.244071	7.67223e-29
17.229384	8.20506e-29
17.214698	8.7749e-29
17.200011	9.3843e-29
17.185324	1.0036e-28
17.170637	1.0733e-28
17.155950	1.14784e-28
17.141263	1.22755e-28
17.126577	1.3128e-28
17.111890	1.40397e-28
17.097203	1.50147e-28
17.082516	1.60574e-28
17.067829	1.71726e-28
17.053143	1.83651e-28
17.038456	1.96405e-28
17.023769	2.10044e-28
17.009082	2.2463e-28
16.994395	2.4023e-28
16.979708	2.56912e-28
16.965022	2.74753e-28
16.950335	2.93833e-28
16.935648	3.14237e-28
16.920961	3.36059e-28
16.906274	3.59395e-28
16.891587	3.84352e-28
16.876901	4.11042e-28
16.862214	4.39585e-28
16.847527	4.7011e-28
16.832840	5.02755e-28
16.818153	5.37666e-28
16.803466	5.75002e-28
16.788780	6.14929e-28
16.774093	6.57629e-28
16.759406	7.03294e-28
16.744719	7.5213e-28
16.730032	8.04356e-28
16.715345	8.60209e-28
16.700659	9.19939e-28
16.685972	9.83817e-28
16.671285	1.05213e-27
16.656598	1.12519e-27
16.641911	1.20331e-27
16.627224	1.28687e-27
16.612538	1.37622e-27
16.597851	1.47178e-27
16.583164	1.57397e-27
16.568477	1.68326e-27
16.553790	1.80013e-27
16.539103	1.92512e-27
16.524417	2.05879e-27
16.509730	2.20174e-27
16.495043	2.35461e-27
16.480356	2.51809e-27
16.465669	2.69293e-27
16.450982	2.8799e-27
16.436296	3.07986e-27
16.421609	3.29369e-27
16.406922	3.52237e-27
16.392235	3.76693e-27
16.377548	4.02847e-27
16.362861	4.30816e-27
16.348175	4.60727e-27
16.333488	4.92715e-27
16.318801	5.26923e-27
16.304114	5.63506e-27
16.289427	6.02628e-27
16.274740	6.44467e-27
16.260054	6.8921e-27
16.245367	7.37059e-27
16.230680	7.8823e-27
16.215993	8.42953e-27
16.201306	9.01476e-27
16.186619	9.6406e-27
16.171933	1.03099e-26
16.157246	1.10256e-26
16.142559	1.17911e-26
16.127872	1.26097e-26
16.113185	1.34851e-26
16.098498	1.44212e-26
16.083812	1.54224e-26
16.069125	1.6493e-26
16.054438	1.7638e-26
16.039751	1.88624e-26
16.025064	2.01719e-26
16.010378	2.15722e-26
15.995691	2.30697e-26
15.981004	2.46712e-26
15.966317	2.63839e-26
15.951630	2.82154e-26
15.936943	3.01741e-26
15.922257	3.22687e-26
15.907570	3.45087e-26
15.892883	3.69042e-26
15.878196	3.94659e-26
15.863509	4.22055e-26
15.848822	4.51352e-26
15.834136	4.82683e-26
15.819449	5.16188e-26
15.804762	5.52019e-26
15.790075	5.90337e-26
15.775388	6.31315e-26
15.760701	6.75136e-26
15.746015	7.22e-26
15.731328	7.72115e-26
15.716641	8.2571e-26
15.701954	8.83023e-26
15.687267	9.44315e-26
15.672580	1.00986e-25
15.657894	1.07996e-25
15.643207	1.15492e-25
15.628520	1.23508e-25
15.613833	1.3208e-25
15.599146	1.41248e-25
15.584459	1.51052e-25
15.569773	1.61536e-25
15.555086	1.72748e-25
15.540399	1.84738e-25
15.525712	1.9756e-25
15.511025	2.11272e-25
15.496338	2.25935e-25
15.481652	2.41616e-25
15.466965	2.58386e-25
15.452278	2.76319e-25
15.437591	2.95496e-25
15.422904	3.16005e-25
15.408217	3.37937e-25
15.393531	3.61391e-25
15.378844	3.86472e-25
15.364157	4.13294e-25
15.349470	4.41977e-25
15.334783	4.72651e-25
15.320096	5.05453e-25
15.305410	5.40532e-25
15.290723	5.78045e-25
15.276036	6.1816e-25
15.261349	6.6106e-25
15.246662	7.06937e-25
15.231975	7.55997e-25
15.217289	8.08461e-25
15.202602	8.64566e-25
15.187915	9.24564e-25
15.173228	9.88725e-25
15.158541	1.05734e-24
15.143854	1.13071e-24
15.129168	1.20918e-24
15.114481	1.29309e-24
15.099794	1.38282e-24
15.085107	1.47878e-24
15.070420	1.5814e-24
15.055734	1.69114e-24
15.041047	1.80849e-24
15.026360	1.93398e-24
15.011673	2.06818e-24
14.996986	2.2117e-24
14.982299	2.36517e-24
14.967613	2.52928e-24
14.952926	2.70479e-24
14.938239	2.89247e-24
14.923552	3.09318e-24
14.908865	3.3078e-24
14.894178	3.53733e-24
14.879492	3.78277e-24
14.864805	4.04524e-24
14.850118	4.32593e-24
14.835431	4.62608e-24
14.820744	4.94706e-24
14.806057	5.29032e-24
14.791371	5.65738e-24
14.776684	6.04991e-24
14.761997	6.46967e-24
14.747310	6.91855e-24
14.732623	7.39858e-24
14.717936	7.9119e-24
14.703250	8.46084e-24
14.688563	9.04786e-24
14.673876	9.6756e-24
14.659189	1.03469e-23
14.644502	1.10648e-23
14.629815	1.18324e-23
14.615129	1.26533e-23
14.600442	1.35312e-23
14.585755	1.44699e-23
14.571068	1.54738e-23
14.556381	1.65473e-23
14.541694	1.76953e-23
14.527008	1.89229e-23
14.512321	2.02357e-23
14.497634	2.16395e-23
14.482947	2.31408e-23
14.468260	2.47461e-23
14.453573	2.64628e-23
14.438887	2.82986e-23
14.424200	3.02617e-23
14.409513	3.2361e-23
14.394826	3.46059e-23
14.380139	3.70065e-23
14.365452	3.95736e-23
14.350766	4.23188e-23
14.336079	4.52544e-23
14.321392	4.83936e-23
14.306705	5.17506e-23
14.292018	5.53403e-23
14.277331	5.91791e-23
14.262645	6.32841e-23
14.247958	6.76738e-23
14.233271	7.2368e-23
14.218584	7.73877e-23
14.203897	8.27556e-23
14.189210	8.84958e-23
14.174524	9.46341e-23
14.159837	1.01198e-22
14.145150	1.08217e-22
14.130463	1.15723e-22
14.115776	1.2375e-22
14.101089	1.32333e-22
14.086403	1.41512e-22
14.071716	1.51327e-22
14.057029	1.61823e-22
14.042342	1.73046e-22
14.027655	1.85048e-22
14.012969	1.97883e-22
13.998282	2.11607e-22
13.983595	2.26283e-22
13.968908	2.41977e-22
13.954221	2.58759e-22
13.939534	2.76705e-22
13.924848	2.95895e-22
13.910161	3.16416e-22
13.895474	3.3836e-22
13.880787	3.61826e-22
13.866100	3.86919e-22
13.851413	4.13752e-22
13.836727	4.42445e-22
13.822040	4.73129e-22
13.807353	5.05939e-22
13.792666	5.41025e-22
13.777979	5.78544e-22
13.763292	6.18664e-22
13.748606	6.61566e-22
13.733919	7.07442e-22
13.719232	7.565e-22
13.704545	8.08958e-22
13.689858	8.65054e-22
13.675171	9.2504e-22
13.660485	9.89184e-22
13.645798	1.05778e-21
13.631111	1.13112e-21
13.616424	1.20956e-21
13.601737	1.29343e-21
13.587050	1.38311e-21
13.572364	1.47902e-21
13.557677	1.58157e-21
13.542990	1.69123e-21
13.528303	1.80849e-21
13.513616	1.93389e-21
13.498929	2.06798e-21
13.484243	2.21136e-21
13.469556	2.36468e-21
13.454869	2.52863e-21
13.440182	2.70395e-21
13.425495	2.89142e-21
13.410808	3.09189e-21
13.396122	3.30626e-21
13.381435	3.53548e-21
13.366748	3.7806e-21
13.352061	4.0427e-21
13.337374	4.32298e-21
13.322687	4.62268e-21
13.308001	4.94316e-21
13.293314	5.28585e-21
13.278627	5.65229e-21
13.263940	6.04414e-21
13.249253	6.46315e-21
13.234566	6.9112e-21
13.219880	7.39031e-21
13.205193	7.90262e-21
13.190506	8.45045e-21
13.175819	9.03624e-21
13.161132	9.66264e-21
13.146445	1.03325e-20
13.131759	1.10487e-20
13.117072	1.18146e-20
13.102385	1.26335e-20
13.087698	1.35093e-20
13.073011	1.44457e-20
13.058324	1.5447e-20
13.043638	1.65177e-20
13.028951	1.76626e-20
13.014264	1.88869e-20
12.999577	2.0196e-20
12.984890	2.15958e-20
12.970204	2.30926e-20
12.955517	2.46932e-20
12.940830	2.64047e-20
12.926143	2.82348e-20
12.911456	3.01917e-20
12.896769	3.22842e-20
12.882083	3.45217e-20
12.867396	3.69143e-20
12.852709	3.94727e-20
12.838022	4.22084e-20
12.823335	4.51336e-20
12.808648	4.82615e-20
12.793962	5.16062e-20
12.779275	5.51826e-20
12.764588	5.90068e-20
12.749901	6.3096e-20
12.735214	6.74686e-20
12.720527	7.21441e-20
12.705841	7.71436e-20
12.691154	8.24894e-20
12.676467	8.82057e-20
12.661780	9.4318e-20
12.647093	1.00854e-19
12.632406	1.07842e-19
12.617720	1.15315e-19
12.603033	1.23306e-19
12.588346	1.3185e-19
12.573659	1.40986e-19
12.558972	1.50755e-19
12.544285	1.61201e-19
12.529599	1.7237e-19
12.514912	1.84314e-19
12.500225	1.97084e-19
12.485538	2.10739e-19
12.470851	2.25341e-19
12.456164	2.40954e-19
12.441478	2.57648e-19
12.426791	2.75499e-19
12.412104	2.94586e-19
12.397417	3.14995e-19
12.382730	3.36819e-19
12.368043	3.60153e-19
12.353357	3.85105e-19
12.338670	4.11784e-19
12.323983	4.40312e-19
12.309296	4.70815e-19
12.294609	5.03432e-19
12.279922	5.38307e-19
12.265236	5.75598e-19
12.250549	6.15472e-19
12.235862	6.58107e-19
12.221175	7.03695e-19
12.206488	7.52441e-19
12.191801	8.04563e-19
12.177115	8.60294e-19
12.162428	9.19886e-19
12.147741	9.83604e-19
12.133054	1.05174e-18
12.118367	1.12458e-18
12.103680	1.20248e-18
12.088994	1.28577e-18
12.074307	1.37482e-18
12.059620	1.47005e-18
12.044933	1.57187e-18
12.030246	1.68073e-18
12.015560	1.79714e-18
12.000873	1.92161e-18
11.986186	2.0547e-18
11.971499	2.197e-18
11.956812	2.34915e-18
11.942125	2.51184e-18
11.927439	2.6858e-18
11.912752	2.8718e-18
11.898065	3.07068e-18
11.883378	3.28333e-18
11.868691	3.5107e-18
11.854004	3.75382e-18
11.839318	4.01376e-18
11.824631	4.29171e-18
11.809944	4.58889e-18
11.795257	4.90666e-18
11.780570	5.24642e-18
11.765883	5.6097e-18
11.751197	5.99813e-18
11.736510	6.41345e-18
11.721823	6.85753e-18
11.707136	7.33235e-18
11.692449	7.84003e-18
11.677762	8.38286e-18
11.663076	8.96326e-18
11.648389	9.58385e-18
11.633702	1.02474e-17
11.619015	1.09569e-17
11.604328	1.17154e-17
11.589641	1.25265e-17
11.574955	1.33937e-17
11.560268	1.4321e-17
11.545581	1.53124e-17
11.530894	1.63725e-17
11.516207	1.75059e-17
11.501520	1.87178e-17
11.486834	2.00135e-17
11.472147	2.13989e-17
11.457460	2.28802e-17
11.442773	2.4464e-17
11.428086	2.61574e-17
11.413399	2.7968e-17
11.398713	2.9904e-17
11.384026	3.19738e-17
11.369339	3.4187e-17
11.354652	3.65532e-17
11.339965	3.90832e-17
11.325278	4.17883e-17
11.310592	4.46806e-17
11.295905	4.7773e-17
11.281218	5.10794e-17
11.266531	5.46145e-17
11.251844	5.83943e-17
11.237157	6.24356e-17
11.222471	6.67565e-17
11.207784	7.13763e-17
11.193097	7.63158e-17
11.178410	8.1597e-17
11.163723	8.72436e-17
11.149036	9.32809e-17
11.134350	9.97358e-17
11.119663	1.06637e-16
11.104976	1.14016e-16
11.090289	1.21906e-16
11.075602	1.30341e-16
11.060915	1.3936e-16
11.046229	1.49002e-16
11.031542	1.59312e-16
11.016855	1.70334e-16
11.002168	1.8212e-16
10.987481	1.9472e-16
10.972795	2.08192e-16
10.958108	2.22595e-16
10.943421	2.37995e-16
10.928734	2.54461e-16
10.914047	2.72064e-16
10.899360	2.90886e-16
10.884674	3.11009e-16
10.869987	3.32524e-16
10.855300	3.55526e-16
10.840613	3.8012e-16
10.825926	4.06414e-16
10.811239	4.34527e-16
10.796553	4.64584e-16
10.781866	4.96719e-16
10.767179	5.31076e-16
10.752492	5.67809e-16
10.737805	6.07082e-16
10.723118	6.49071e-16
10.708432	6.93963e-16
10.693745	7.41959e-16
10.679058	7.93274e-16
10.664371	8.48136e-16
10.649684	9.06792e-16
10.634997	9.69503e-16
10.620311	1.03655e-15
10.605624	1.10823e-15
10.590937	1.18487e-15
10.576250	1.2668e-15
10.561563	1.3544e-15
10.546876	1.44806e-15
10.532190	1.54819e-15
10.517503	1.65524e-15
10.502816	1.76969e-15
10.488129	1.89205e-15
10.473442	2.02287e-15
10.458755	2.16273e-15
10.444069	2.31226e-15
10.429382	2.47213e-15
10.414695	2.64304e-15
10.400008	2.82577e-15
10.385321	3.02112e-15
10.370634	3.22998e-15
10.355948	3.45326e-15
10.341261	3.69199e-15
10.326574	3.9472e-15
10.311887	4.22006e-15
10.297200	4.51177e-15
10.282513	4.82363e-15
10.267827	5.15705e-15
10.253140	5.5135e-15
10.238453	5.89459e-15
10.223766	6.302e-15
10.209079	6.73757e-15
10.194392	7.20323e-15
10.179706	7.70106e-15
10.165019	8.23328e-15
10.150332	8.80228e-15
10.135645	9.41058e-15
10.120958	1.00609e-14
10.106271	1.07562e-14
10.091585	1.14994e-14
10.076898	1.22941e-14
10.062211	1.31436e-14
10.047524	1.40518e-14
10.032837	1.50227e-14
10.018151	1.60607e-14
10.003464	1.71704e-14
9.988777	1.83567e-14
9.974090	1.9625e-14
9.959403	2.09808e-14
9.944716	2.24303e-14
9.930030	2.39799e-14
9.915343	2.56365e-14
9.900656	2.74075e-14
9.885969	2.93008e-14
9.871282	3.13248e-14
9.856595	3.34886e-14
9.841909	3.58018e-14
9.827222	3.82748e-14
9.812535	4.09184e-14
9.797848	4.37446e-14
9.783161	4.67659e-14
9.768474	4.99959e-14
9.753788	5.34488e-14
9.739101	5.714e-14
9.724414	6.10861e-14
9.709727	6.53046e-14
9.695040	6.98143e-14
9.680353	7.46353e-14
9.665667	7.97891e-14
9.650980	8.52986e-14
9.636293	9.11884e-14
9.621606	9.74847e-14
9.606919	1.04216e-13
9.592232	1.11411e-13
9.577546	1.19103e-13
9.562859	1.27326e-13
9.548172	1.36116e-13
9.533485	1.45513e-13
9.518798	1.55558e-13
9.504111	1.66296e-13
9.489425	1.77776e-13
9.474738	1.90047e-13
9.460051	2.03165e-13
9.445364	2.17188e-13
9.430677	2.32179e-13
9.415990	2.48204e-13
9.401304	2.65334e-13
9.386617	2.83646e-13
9.371930	3.03222e-13
9.357243	3.24147e-13
9.342556	3.46516e-13
9.327869	3.70428e-13
9.313183	3.9599e-13
9.298496	4.23314e-13
9.283809	4.52523e-13
9.269122	4.83746e-13
9.254435	5.17122e-13
9.239748	5.52801e-13
9.225062	5.90939e-13
9.210375	6.31708e-13
9.195688	6.75288e-13
9.181001	7.21872e-13
9.166314	7.71669e-13
9.151627	8.24899e-13
9.136941	8.81799e-13
9.122254	9.42621e-13
9.107567	1.00764e-12
9.092880	1.07713e-12
9.078193	1.15142e-12
9.063506	1.23083e-12
9.048820	1.31572e-12
9.034133	1.40645e-12
9.019446	1.50344e-12
9.004759	1.60711e-12
8.990072	1.71793e-12
8.975386	1.83638e-12
8.960699	1.963e-12
8.946012	2.09834e-12
8.931325	2.24301e-12
8.916638	2.39765e-12
8.901951	2.56294e-12
8.887265	2.73962e-12
8.872578	2.92847e-12
8.857891	3.13034e-12
8.843204	3.34611e-12
8.828517	3.57674e-12
8.813830	3.82326e-12
8.799144	4.08677e-12
8.784457	4.36842e-12
8.769770	4.66947e-12
8.755083	4.99126e-12
8.740396	5.33521e-12
8.725709	5.70285e-12
8.711023	6.0958e-12
8.696336	6.51581e-12
8.681649	6.96474e-12
8.666962	7.44459e-12
8.652275	7.95747e-12
8.637588	8.50567e-12
8.622902	9.0916e-12
8.608215	9.71788e-12
8.593528	1.03873e-11
8.578841	1.11027e-11
8.564154	1.18674e-11
8.549467	1.26848e-11
8.534781	1.35584e-11
8.520094	1.44921e-11
8.505407	1.54901e-11
8.490720	1.65567e-11
8.476033	1.76968e-11
8.461346	1.89153e-11
8.446660	2.02177e-11
8.431973	2.16096e-11
8.417286	2.30973e-11
8.402599	2.46874e-11
8.387912	2.63868e-11
8.373225	2.82032e-11
8.358539	3.01445e-11
8.343852	3.22193e-11
8.329165	3.44368e-11
8.314478	3.68068e-11
8.299791	3.93398e-11
8.285104	4.2047e-11
8.270418	4.49403e-11
8.255731	4.80326e-11
8.241044	5.13375e-11
8.226357	5.48696e-11
8.211670	5.86445e-11
8.196983	6.2679e-11
8.182297	6.69907e-11
8.167610	7.15988e-11
8.152923	7.65236e-11
8.138236	8.17869e-11
8.123549	8.74119e-11
8.108862	9.34235e-11
8.094176	9.98481e-11
8.079489	1.06714e-10
8.064802	1.14052e-10
8.050115	1.21894e-10
8.035428	1.30274e-10
8.020742	1.39231e-10
8.006055	1.48802e-10
7.991368	1.59031e-10
7.976681	1.69963e-10
7.961994	1.81645e-10
7.947307	1.94129e-10
7.932621	2.07471e-10
7.917934	2.21728e-10
7.903247	2.36965e-10
7.888560	2.53247e-10
7.873873	2.70648e-10
7.859186	2.89242e-10
7.844500	3.09113e-10
7.829813	3.30348e-10
7.815126	3.5304e-10
7.800439	3.77289e-10
7.785752	4.03203e-10
7.771065	4.30894e-10
7.756379	4.60485e-10
7.741692	4.92106e-10
7.727005	5.25896e-10
7.712318	5.62003e-10
7.697631	6.00588e-10
7.682944	6.41818e-10
7.668258	6.85876e-10
7.653571	7.32955e-10
7.638884	7.83261e-10
7.624197	8.37017e-10
7.609510	8.94458e-10
7.594823	9.55836e-10
7.580137	1.02142e-09
7.565450	1.0915e-09
7.550763	1.16639e-09
7.536076	1.2464e-09
7.521389	1.3319e-09
7.506702	1.42325e-09
7.492016	1.52086e-09
7.477329	1.62516e-09
7.462642	1.73661e-09
7.447955	1.85568e-09
7.433268	1.98291e-09
7.418581	2.11885e-09
7.403895	2.2641e-09
7.389208	2.4193e-09
7.374521	2.58512e-09
7.359834	2.76228e-09
7.345147	2.95158e-09
7.330460	3.15383e-09
7.315774	3.36991e-09
7.301087	3.60079e-09
7.286400	3.84745e-09
7.271713	4.111e-09
7.257026	4.39256e-09
7.242339	4.69339e-09
7.227653	5.01479e-09
7.212966	5.35816e-09
7.198279	5.72501e-09
7.183592	6.11694e-09
7.168905	6.53567e-09
7.154218	6.98301e-09
7.139532	7.46092e-09
7.124845	7.97148e-09
7.110158	8.51694e-09
7.095471	9.09965e-09
7.080784	9.72217e-09
7.066097	1.03872e-08
7.051411	1.10977e-08
7.036724	1.18566e-08
7.022037	1.26674e-08
7.007350	1.35335e-08
6.992663	1.44588e-08
6.977977	1.54472e-08
6.963290	1.6503e-08
6.948603	1.76309e-08
6.933916	1.88357e-08
6.919229	2.01227e-08
6.904542	2.14975e-08
6.889856	2.29661e-08
6.875169	2.45347e-08
6.860482	2.62103e-08
6.845795	2.80001e-08
6.831108	2.99119e-08
6.816421	3.1954e-08
6.801735	3.41352e-08
6.787048	3.64649e-08
6.772361	3.89534e-08
6.757674	4.16113e-08
6.742987	4.44502e-08
6.728300	4.74824e-08
6.713614	5.0721e-08
6.698927	5.41799e-08
6.684240	5.78742e-08
6.669553	6.18199e-08
6.654866	6.60339e-08
6.640179	7.05345e-08
6.625493	7.53411e-08
6.610806	8.04746e-08
6.596119	8.59569e-08
6.581432	9.18118e-08
6.566745	9.80645e-08
6.552058	1.04742e-07
6.537372	1.11873e-07
6.522685	1.19488e-07
6.507998	1.2762e-07
6.493311	1.36305e-07
6.478624	1.45578e-07
6.463937	1.55481e-07
6.449251	1.66056e-07
6.434564	1.77347e-07
6.419877	1.89405e-07
6.405190	2.02279e-07
6.390503	2.16027e-07
6.375816	2.30706e-07
6.361130	2.46379e-07
6.346443	2.63113e-07
6.331756	2.80981e-07
6.317069	3.00058e-07
6.302382	3.20427e-07
6.287695	3.42173e-07
6.273009	3.65391e-07
6.258322	3.90178e-07
6.243635	4.16641e-07
6.228948	4.44893e-07
6.214261	4.75054e-07
6.199574	5.07252e-07
6.184888	5.41624e-07
6.170201	5.78316e-07
6.155514	6.17485e-07
6.140827	6.59297e-07
6.126140	7.03928e-07
6.111453	7.51569e-07
6.096767	8.02421e-07
6.082080	8.56699e-07
6.067393	9.14633e-07
6.052706	9.76469e-07
6.038019	1.04247e-06
6.023333	1.1129e-06
6.008646	1.18808e-06
5.993959	1.26831e-06
5.979272	1.35393e-06
5.964585	1.44531e-06
5.949898	1.54282e-06
5.935212	1.64688e-06
5.920525	1.75792e-06
5.905838	1.87641e-06
5.891151	2.00284e-06
5.876464	2.13775e-06
5.861777	2.28169e-06
5.847091	2.43527e-06
5.832404	2.59913e-06
5.817717	2.77395e-06
5.803030	2.96046e-06
5.788343	3.15942e-06
5.773656	3.37168e-06
5.758970	3.59811e-06
5.744283	3.83964e-06
5.729596	4.09728e-06
5.714909	4.37208e-06
5.700222	4.66519e-06
5.685535	4.9778e-06
5.670849	5.31121e-06
5.656162	5.66679e-06
5.641475	6.04598e-06
5.626788	6.45035e-06
5.612101	6.88154e-06
5.597414	7.34131e-06
5.582728	7.83154e-06
5.568041	8.35422e-06
5.553354	8.91147e-06
5.538667	9.50555e-06
5.523980	1.01389e-05
5.509293	1.08139e-05
5.494607	1.15335e-05
5.479920	1.23005e-05
5.465233	1.31179e-05
5.450546	1.39891e-05
5.435859	1.49175e-05
5.421172	1.59067e-05
5.406486	1.69608e-05
5.391799	1.80839e-05
5.377112	1.92803e-05
5.362425	2.05549e-05
5.347738	2.19127e-05
5.333051	2.33588e-05
5.318365	2.4899e-05
5.303678	2.65392e-05
5.288991	2.82858e-05
5.274304	3.01455e-05
5.259617	3.21254e-05
5.244930	3.42331e-05
5.230244	3.64766e-05
5.215557	3.88644e-05
5.200870	4.14054e-05
5.186183	4.41092e-05
5.171496	4.69859e-05
5.156809	5.0046e-05
5.142123	5.33009e-05
5.127436	5.67623e-05
5.112749	6.04429e-05
5.098062	6.4356e-05
5.083375	6.85153e-05
5.068688	7.29358e-05
5.054002	7.76328e-05
5.039315	8.26226e-05
5.024628	8.79224e-05
5.009941	9.35501e-05
4.995254	9.95245e-05
4.980568	0.000105865
4.965881	0.000112593
4.951194	0.000119729
4.936507	0.000127296
4.921820	0.000135317
4.907133	0.000143816
4.892447	0.000152818
4.877760	0.000162348
4.863073	0.000172432
4.848386	0.000183096
4.833699	0.000194368
4.819012	0.000206273
4.804326	0.000218839
4.789639	0.000232089
4.774952	0.00024605
4.760265	0.000260741
4.745578	0.000276183
4.730891	0.00029239
4.716205	0.00030937
4.701518	0.000327123
4.686831	0.000345636
4.672144	0.000364881
4.657457	0.000384805
4.642770	0.000405317
4.628084	0.000426273
4.613397	0.000447432
4.598710	0.000468377
4.584023	0.000488264
&
```
