## Supplementary material for "All-at-once RNA folding with 3D motif prediction framed by evolutionary information": RF00487_IRES_Cx43.cacofold.power

```
# Power analysis of CaCoFold structure
#
# Powertype = SINGLE SUBSTITUTIONS
# covary left_pos right_pos substitutions power
#----------------------------------------------------------------
24		205		2		0.00
25		204		1		0.00
26		203		2		0.00
27		202		1		0.00
28		201		3		0.02
29		200		2		0.00
30		199		1		0.00
31		198		0		0.00
32		197		0		0.00
33		196		0		0.00
34		195		0		0.00
35		194		0		0.00
36		193		1		0.00
40		129		1		0.00
41		128		0		0.00
42		127		3		0.02
43		126		1		0.00
44		124		1		0.00
45		123		3		0.02
46		122		1		0.00
47		121		0		0.00
48		120		1		0.00
49		119		0		0.00
50		118		2		0.00
51		117		1		0.00
52		116		2		0.00
53		115		2		0.00
57		89		1		0.00
58		88		1		0.00
59		87		0		0.00
60		86		1		0.00
61		85		0		0.00
64		82		1		0.00
65		81		1		0.00
66		80		0		0.00
67		79		0		0.00
68		78		1		0.00
97		112		0		0.00
98		111		1		0.00
99		110		0		0.00
100		109		0		0.00
142		164		0		0.00
143		163		0		0.00
144		162		0		0.00
145		161		1		0.00
146		160		1		0.00
147		159		0		0.00
172		192		1		0.00
173		191		0		0.00
174		187		0		0.00
175		186		0		0.00
#
# BPAIRS 51
# avg substitutions per BP 0.8
# BPAIRS expected to covary 0.0 +/- 0.2
# BPAIRS observed to covary 0
#
```
