## Supplementary material for "All-at-once RNA folding with 3D motif prediction framed by evolutionary information": RF00487_IRES_Cx43.power

```
# Power analysis of given structure
#
# Powertype = SINGLE SUBSTITUTIONS
# covary left_pos right_pos substitutions power
#----------------------------------------------------------------
7		25		0		0.00
8		24		0		0.00
9		23		0		0.00
12		20		0		0.00
13		19		0		0.00
14		18		0		0.00
34		149		0		0.00
35		148		0		0.00
36		147		0		0.00
38		145		0		0.00
39		144		0		0.00
40		143		1		0.00
41		142		0		0.00
42		141		1		0.00
43		140		1		0.00
44		139		1		0.00
45		136		3		0.02
46		135		1		0.00
47		134		0		0.00
48		133		0		0.00
53		129		1		0.00
54		128		1		0.00
55		127		3		0.02
56		126		0		0.00
58		124		1		0.00
59		123		0		0.00
60		122		1		0.00
75		103		1		0.00
76		102		0		0.00
77		101		0		0.00
78		100		1		0.00
79		99		0		0.00
80		98		0		0.00
104		119		0		0.00
105		118		3		0.02
106		117		1		0.00
107		116		2		0.00
108		115		1		0.00
160		210		3		0.02
161		209		3		0.02
162		208		1		0.00
163		207		2		0.00
164		206		1		0.00
166		205		2		0.00
167		204		3		0.02
168		203		2		0.00
169		202		3		0.02
170		201		3		0.02
173		197		0		0.00
174		196		0		0.00
175		195		0		0.00
176		193		1		0.00
177		192		2		0.00
178		191		0		0.00
179		187		0		0.00
180		186		2		0.00
#
# BPAIRS 56
# avg substitutions per BP 0.9
# BPAIRS expected to covary 0.1 +/- 0.3
# BPAIRS observed to covary 0
#
```
