## Supplementary material for "All-at-once RNA folding with 3D motif prediction framed by evolutionary information": RF00487_IRES_Cx43.surv

```
0.095068	0.0178571
0.089554	0.0714286
0.043900	0.160714
-0.001754	0.517857
-0.047408	0.732143
-0.093063	0.839286
-0.549603	0.857143
-1.188761	0.875
-1.234415	0.892857
-1.782264	0.910714
-1.919226	0.928571
-1.964880	0.946429
-2.010534	0.964286
-2.101843	1
&
14.388013	4.48229e-05
14.379284	0.000134469
13.557510	0.000403407
13.192277	0.000448229
12.507466	0.000582698
10.224762	0.00125504
10.179108	0.00152398
9.905183	0.00165845
9.813875	0.00179292
9.722567	0.00183774
9.631258	0.00197221
9.311680	0.00224115
8.855139	0.00242044
8.444252	0.00264455
8.398598	0.00286867
8.261636	0.00291349
8.170328	0.00295831
7.896403	0.00300314
7.622479	0.00412371
7.531170	0.00439265
7.302900	0.00443747
7.257246	0.00448229
7.211592	0.00457194
7.074629	0.00461676
6.892013	0.00869565
6.846359	0.00923353
6.800705	0.00932317
6.663743	0.009368
6.618089	0.00945764
6.572435	0.00959211
6.252856	0.0102196
6.161548	0.0104886
6.115894	0.0105334
6.024585	0.0105782
5.933277	0.010623
5.750661	0.0109816
5.613699	0.0110264
5.522390	0.0110713
5.476736	0.0113402
5.385428	0.011385
4.974541	0.0114299
4.928887	0.011654
4.883233	0.0116988
4.837579	0.0117436
4.746271	0.0117884
4.654963	0.0123263
4.609309	0.0135814
4.472346	0.0137606
4.426692	0.0138055
4.381038	0.0139848
4.335384	0.0142089
4.244076	0.0142537
4.198422	0.0143433
4.152768	0.0146123
3.741881	0.0181085
3.696227	0.0181981
3.604919	0.0183774
3.559265	0.0184222
3.513611	0.0185119
3.467956	0.0189153
3.422302	0.0190946
3.330994	0.0191394
3.285340	0.0193635
3.194032	0.0201703
3.102724	0.0202152
3.057070	0.0204841
3.011416	0.0206634
2.965761	0.0207082
2.920107	0.0208427
2.828799	0.0212013
2.737491	0.0214254
2.691837	0.0218288
2.646183	0.0220081
2.600529	0.0220529
2.554875	0.0223218
2.509221	0.0224115
2.463566	0.0226804
2.417912	0.0229494
2.372258	0.0234872
2.326604	0.023801
2.280950	0.0238458
2.189642	0.0261766
2.143988	0.0308382
2.098334	0.0311519
1.961371	0.0311968
1.915717	0.0329
1.870063	0.0332586
1.824409	0.0333035
1.778755	0.0333483
1.733101	0.0345137
1.687447	0.0346033
1.641793	0.0346481
1.596139	0.0349619
1.550485	0.0431197
1.504831	0.0437472
1.459176	0.0445988
1.413522	0.0446437
1.367868	0.0447333
1.322214	0.0469745
1.276560	0.0470641
1.230906	0.0477364
1.185252	0.0493052
1.139598	0.0504258
1.093944	0.0507396
1.048290	0.0514119
1.002636	0.0521739
0.956981	0.0522187
0.911327	0.0542806
0.865673	0.0545047
0.820019	0.0547288
0.774365	0.0547736
0.728711	0.0559839
0.683057	0.0562528
0.637403	0.0563873
0.591749	0.0567459
0.546095	0.0576871
0.500441	0.0594352
0.454787	0.0602869
0.409132	0.0614074
0.363478	0.0617212
0.317824	0.0621694
0.272170	0.0632452
0.226516	0.0638727
0.180862	0.0645002
0.135208	0.0650381
0.089554	0.0962349
0.043900	0.119364
-0.001754	0.401927
-0.047408	0.790094
-0.093063	0.813985
-0.138717	0.827208
-0.184371	0.83792
-0.230025	0.841506
-0.275679	0.855312
-0.321333	0.870058
-0.366987	0.874406
-0.412641	0.877902
-0.458295	0.883012
-0.503949	0.88727
-0.549603	0.89108
-0.595258	0.914881
-0.640912	0.917526
-0.686566	0.921246
-0.732220	0.922994
-0.777874	0.924832
-0.823528	0.926177
-0.869182	0.928866
-0.914836	0.935634
-0.960490	0.937741
-1.006144	0.940027
-1.051798	0.941596
-1.097453	0.943523
-1.143107	0.943613
-1.188761	0.944688
-1.234415	0.94926
-1.280069	0.951143
-1.325723	0.953743
-1.371377	0.95446
-1.417031	0.95558
-1.462685	0.95697
-1.508339	0.959211
-1.553993	0.961721
-1.599648	0.963245
-1.645302	0.964321
-1.690956	0.967638
-1.736610	0.968669
-1.782264	0.969386
-1.827918	0.969969
-1.873572	0.972568
-1.919226	0.976827
-1.964880	0.978664
-2.010534	0.979426
-2.056188	0.980009
-2.101843	0.980861
-2.193151	0.980995
-2.238805	0.98104
-2.284459	0.981219
-2.330113	0.981488
-2.375767	0.981533
-2.421421	0.981802
-2.467075	0.984581
-2.512729	0.984984
-2.604037	0.985253
-2.649692	0.985791
-2.695346	0.985836
-2.741000	0.987136
-2.786654	0.987494
-2.832308	0.988122
-2.877962	0.988346
-2.923616	0.988391
-3.014924	0.988436
-3.060578	0.988794
-3.106232	0.993232
-3.197541	0.993859
-3.243195	0.993949
-3.288849	0.994576
-3.334503	0.994621
-3.425811	0.994801
-3.471465	0.99489
-3.517119	0.995249
-3.562773	0.995518
-3.654082	0.996145
-3.699736	0.99619
-3.745390	0.996325
-3.836698	0.996683
-4.064968	0.997311
-4.201931	0.99749
-4.430201	0.997624
-4.475855	0.997759
-4.521509	0.999641
-4.567163	0.999955
-4.749780	1
&
13.814434	2.23554e-06
13.785781	6.70661e-06
13.694472	8.94214e-06
13.557510	1.11777e-05
13.420548	1.34132e-05
13.329240	1.56488e-05
13.100969	3.3533e-05
12.964007	3.57686e-05
12.827045	3.80041e-05
12.735737	4.02396e-05
12.690082	5.14173e-05
12.598774	5.36529e-05
12.553120	5.58884e-05
12.461812	6.03595e-05
12.324850	6.70661e-05
12.142233	6.93016e-05
12.096579	7.60082e-05
12.050925	8.27148e-05
12.005271	8.49504e-05
11.777001	8.71859e-05
11.731347	8.94214e-05
11.685693	9.1657e-05
11.548730	9.38925e-05
11.503076	9.61281e-05
11.457422	0.00010507
11.366114	0.000107306
11.274806	0.000109541
11.229152	0.000120719
11.092189	0.000129661
11.046535	0.000138603
11.000881	0.000140839
10.955227	0.00014531
10.909573	0.000149781
10.863919	0.000152016
10.818265	0.00016543
10.772611	0.000187785
10.681303	0.000203434
10.635648	0.000205669
10.589994	0.00021014
10.544340	0.000214611
10.498686	0.000228025
10.453032	0.000236967
10.407378	0.000274971
10.361724	0.000281678
10.316070	0.000288384
10.270416	0.000306268
10.224762	0.000328624
10.179108	0.000333095
10.133453	0.000348744
10.087799	0.000386748
10.042145	0.000411339
9.996491	0.000494053
9.950837	0.000543235
9.905183	0.000621479
9.859529	0.000648305
9.813875	0.000715372
9.768221	0.000793615
9.722567	0.000867388
9.676913	0.000903157
9.631258	0.000950103
9.585604	0.000997049
9.539950	0.00102164
9.494296	0.00111777
9.448642	0.00117813
9.402988	0.0012899
9.357334	0.00130779
9.311680	0.00143074
9.266026	0.00149557
9.220372	0.00153805
9.174718	0.00159617
9.129064	0.00168336
9.083409	0.00178619
9.037755	0.00182643
8.992101	0.00185997
8.946447	0.00200751
8.900793	0.00208352
8.855139	0.00211482
8.809485	0.00224001
8.763831	0.00237637
8.718177	0.00242779
8.672523	0.00248368
8.626869	0.00252392
8.581214	0.00262675
8.535560	0.00269829
8.489906	0.00277654
8.444252	0.00283466
8.398598	0.00293749
8.352944	0.00305598
8.307290	0.0031141
8.261636	0.00323706
8.215982	0.00328177
8.170328	0.00332201
8.124674	0.00340249
8.079019	0.00345837
8.033365	0.00352097
7.987711	0.00359698
7.942057	0.00364616
7.896403	0.00371546
7.850749	0.00377358
7.805095	0.00386301
7.759441	0.00390325
7.713787	0.00401949
7.668133	0.00407985
7.622479	0.00419387
7.576824	0.00426764
7.531170	0.00438165
7.485516	0.00447331
7.439862	0.00453143
7.394208	0.0046298
7.348554	0.00467451
7.302900	0.00476393
7.257246	0.00482652
7.211592	0.0049763
7.165938	0.00504113
7.120284	0.00513056
7.074629	0.00528034
7.028975	0.00539882
6.983321	0.0054793
6.937667	0.00557096
6.892013	0.00561343
6.846359	0.00570509
6.800705	0.00575427
6.755051	0.00590405
6.709397	0.00595547
6.663743	0.00602701
6.618089	0.00611196
6.572435	0.00614102
6.526780	0.00628186
6.481126	0.0063221
6.435472	0.00641152
6.389818	0.00657918
6.344164	0.00662836
6.298510	0.00665966
6.252856	0.00696593
6.207202	0.00719396
6.161548	0.00729232
6.115894	0.00733256
6.070240	0.007574
6.024585	0.0076813
5.978931	0.00790486
5.933277	0.00797863
5.887623	0.00807923
5.841969	0.00817088
5.796315	0.00822677
5.750661	0.00826254
5.705007	0.00845256
5.659353	0.00856434
5.613699	0.00869847
5.568045	0.00899133
5.522390	0.00920817
5.476736	0.00932666
5.431082	0.00944738
5.385428	0.0096061
5.339774	0.00980506
5.294120	0.00993696
5.248466	0.0101024
5.202812	0.0102388
5.157158	0.0103326
5.111504	0.0104645
5.065850	0.0105517
5.020195	0.0107462
4.974541	0.0110033
4.928887	0.0111889
4.883233	0.0113766
4.837579	0.0115085
4.791925	0.0116024
4.746271	0.0118908
4.700617	0.0120585
4.654963	0.0121568
4.609309	0.0122418
4.563655	0.0124184
4.518000	0.0125145
4.472346	0.0126241
4.426692	0.0127336
4.381038	0.0129996
4.335384	0.0131315
4.289730	0.0132701
4.244076	0.0134915
4.198422	0.0136614
4.152768	0.013829
4.107114	0.0140906
4.061460	0.0142694
4.015805	0.0144013
3.970151	0.0145846
3.924497	0.0148596
3.878843	0.0150765
3.833189	0.0152061
3.787535	0.0153425
3.741881	0.0156242
3.696227	0.0157605
3.650573	0.0160444
3.604919	0.0162859
3.559265	0.016695
3.513611	0.0171667
3.467956	0.0175534
3.422302	0.0181168
3.376648	0.0186175
3.330994	0.0191653
3.285340	0.0195118
3.239686	0.0199902
3.194032	0.0202964
3.148378	0.0206899
3.102724	0.0209559
3.057070	0.0213047
3.011416	0.0216445
2.965761	0.0219843
2.920107	0.0225431
2.874453	0.0229098
2.828799	0.0233502
2.783145	0.0238018
2.737491	0.0241505
2.691837	0.0245551
2.646183	0.0249508
2.600529	0.0252101
2.554875	0.0255611
2.509221	0.0258406
2.463566	0.0261625
2.417912	0.0269807
2.372258	0.0281342
2.326604	0.0290441
2.280950	0.0300322
2.235296	0.0306626
2.189642	0.0311746
2.143988	0.0316887
2.098334	0.0320621
2.052680	0.0335956
2.007026	0.0367969
1.961371	0.0378812
1.915717	0.038601
1.870063	0.0396919
1.824409	0.0404297
1.778755	0.041031
1.733101	0.0414826
1.687447	0.042473
1.641793	0.0440579
1.596139	0.0447733
1.550485	0.0454172
1.504831	0.0459827
1.459176	0.0464231
1.413522	0.0470938
1.367868	0.0477175
1.322214	0.048415
1.276560	0.0489381
1.230906	0.0494903
1.185252	0.0499955
1.139598	0.050541
1.093944	0.0512519
1.048290	0.0519248
1.002636	0.0524367
0.956981	0.053047
0.911327	0.053483
0.865673	0.0540933
0.820019	0.0547527
0.774365	0.0554659
0.728711	0.055989
0.683057	0.0565635
0.637403	0.0573124
0.591749	0.0580233
0.546095	0.058969
0.500441	0.0597022
0.454787	0.0604489
0.409132	0.0613297
0.363478	0.0623782
0.317824	0.0641241
0.272170	0.0667777
0.226516	0.0686444
0.180862	0.0706027
0.135208	0.0731356
0.089554	0.0774233
0.043900	0.102142
-0.001754	0.42747
-0.047408	0.710883
-0.093063	0.746191
-0.138717	0.780432
-0.184371	0.816181
-0.230025	0.840242
-0.275679	0.857122
-0.321333	0.871763
-0.366987	0.883204
-0.412641	0.890908
-0.458295	0.897358
-0.503949	0.904594
-0.549603	0.909879
-0.595258	0.914325
-0.640912	0.918233
-0.686566	0.921247
-0.732220	0.924423
-0.777874	0.927066
-0.823528	0.929353
-0.869182	0.931626
-0.914836	0.934255
-0.960490	0.93677
-1.006144	0.93907
-1.051798	0.941179
-1.097453	0.943559
-1.143107	0.945632
-1.188761	0.947878
-1.234415	0.94979
-1.280069	0.951833
-1.325723	0.953675
-1.371377	0.955703
-1.417031	0.957708
-1.462685	0.959501
-1.508339	0.961343
-1.553993	0.963518
-1.599648	0.965456
-1.645302	0.967339
-1.690956	0.969049
-1.736610	0.97096
-1.782264	0.972604
-1.827918	0.974014
-1.873572	0.975094
-1.919226	0.976232
-1.964880	0.97743
-2.010534	0.978559
-2.056188	0.979592
-2.101843	0.980698
-2.147497	0.981675
-2.193151	0.982914
-2.238805	0.983824
-2.284459	0.984783
-2.330113	0.98576
-2.375767	0.986459
-2.421421	0.987166
-2.467075	0.987805
-2.512729	0.988507
-2.558383	0.989122
-2.604037	0.989609
-2.649692	0.990182
-2.695346	0.990658
-2.741000	0.991176
-2.786654	0.991623
-2.832308	0.992015
-2.877962	0.992661
-2.923616	0.993047
-2.969270	0.993436
-3.014924	0.9937
-3.060578	0.994109
-3.106232	0.994679
-3.151887	0.995444
-3.197541	0.995723
-3.243195	0.995882
-3.288849	0.996079
-3.334503	0.996399
-3.380157	0.996642
-3.425811	0.996861
-3.471465	0.997033
-3.517119	0.997223
-3.562773	0.997324
-3.608427	0.997445
-3.654082	0.997548
-3.699736	0.9977
-3.745390	0.99789
-3.791044	0.997975
-3.836698	0.998077
-3.882352	0.998207
-3.928006	0.998346
-3.973660	0.998475
-4.019314	0.998567
-4.064968	0.998648
-4.110622	0.998726
-4.156277	0.9988
-4.201931	0.99886
-4.247585	0.998947
-4.293239	0.999021
-4.338893	0.999126
-4.384547	0.999211
-4.430201	0.999262
-4.475855	0.999314
-4.521509	0.999392
-4.567163	0.999439
-4.612817	0.999461
-4.658472	0.999506
-4.704126	0.999589
-4.749780	0.999615
-4.795434	0.999627
-4.841088	0.999658
-4.886742	0.999712
-4.932396	0.999716
-4.978050	0.999743
-5.023704	0.999759
-5.069358	0.999765
-5.115012	0.999788
-5.160667	0.999797
-5.206321	0.999806
-5.251975	0.999814
-5.297629	0.999821
-5.343283	0.999832
-5.388937	0.999841
-5.434591	0.999846
-5.480245	0.999848
-5.525899	0.999879
-5.571553	0.999882
-5.617207	0.999888
-5.708516	0.999897
-5.754170	0.999899
-5.799824	0.999911
-5.845478	0.999913
-5.936786	0.999915
-6.165056	0.99992
-6.302019	0.999924
-6.393327	0.999926
-6.438981	0.999931
-6.530289	0.999949
-6.667251	0.999951
-6.712906	0.999955
-6.804214	0.99996
-6.849868	0.999964
-6.895522	0.999991
-7.032484	0.999996
-7.215101	0.999998
-7.625987	1
&
39.169454	2.54996e-16
39.123800	2.66365e-16
39.078146	2.78241e-16
39.032492	2.90647e-16
38.986838	3.03605e-16
38.941184	3.17142e-16
38.895530	3.31282e-16
38.849876	3.46053e-16
38.804222	3.61482e-16
38.758568	3.776e-16
38.712914	3.94436e-16
38.667259	4.12023e-16
38.621605	4.30395e-16
38.575951	4.49585e-16
38.530297	4.69632e-16
38.484643	4.90573e-16
38.438989	5.12447e-16
38.393335	5.35297e-16
38.347681	5.59166e-16
38.302027	5.841e-16
38.256373	6.10146e-16
38.210719	6.37353e-16
38.165064	6.65774e-16
38.119410	6.95462e-16
38.073756	7.26474e-16
38.028102	7.5887e-16
37.982448	7.9271e-16
37.936794	8.2806e-16
37.891140	8.64987e-16
37.845486	9.0356e-16
37.799832	9.43854e-16
37.754178	9.85945e-16
37.708524	1.02991e-15
37.662869	1.07584e-15
37.617215	1.12382e-15
37.571561	1.17394e-15
37.525907	1.22629e-15
37.480253	1.28098e-15
37.434599	1.33811e-15
37.388945	1.39779e-15
37.343291	1.46013e-15
37.297637	1.52525e-15
37.251983	1.59327e-15
37.206329	1.66433e-15
37.160674	1.73856e-15
37.115020	1.8161e-15
37.069366	1.8971e-15
37.023712	1.98171e-15
36.978058	2.0701e-15
36.932404	2.16243e-15
36.886750	2.25888e-15
36.841096	2.35963e-15
36.795442	2.46488e-15
36.749788	2.57482e-15
36.704134	2.68966e-15
36.658480	2.80963e-15
36.612825	2.93496e-15
36.567171	3.06587e-15
36.521517	3.20262e-15
36.475863	3.34548e-15
36.430209	3.49471e-15
36.384555	3.65059e-15
36.338901	3.81343e-15
36.293247	3.98354e-15
36.247593	4.16124e-15
36.201939	4.34686e-15
36.156285	4.54077e-15
36.110630	4.74333e-15
36.064976	4.95492e-15
36.019322	5.17596e-15
35.973668	5.40686e-15
35.928014	5.64806e-15
35.882360	5.90003e-15
35.836706	6.16323e-15
35.791052	6.43818e-15
35.745398	6.72541e-15
35.699744	7.02544e-15
35.654090	7.33887e-15
35.608435	7.66628e-15
35.562781	8.0083e-15
35.517127	8.36559e-15
35.471473	8.73881e-15
35.425819	9.1287e-15
35.380165	9.53598e-15
35.334511	9.96143e-15
35.288857	1.04059e-14
35.243203	1.08702e-14
35.197549	1.13551e-14
35.151895	1.18618e-14
35.106240	1.2391e-14
35.060586	1.29439e-14
35.014932	1.35215e-14
34.969278	1.41248e-14
34.923624	1.4755e-14
34.877970	1.54134e-14
34.832316	1.61011e-14
34.786662	1.68196e-14
34.741008	1.75701e-14
34.695354	1.83541e-14
34.649700	1.91731e-14
34.604045	2.00287e-14
34.558391	2.09224e-14
34.512737	2.18561e-14
34.467083	2.28314e-14
34.421429	2.38503e-14
34.375775	2.49146e-14
34.330121	2.60264e-14
34.284467	2.71879e-14
34.238813	2.84012e-14
34.193159	2.96686e-14
34.147505	3.09927e-14
34.101850	3.23758e-14
34.056196	3.38207e-14
34.010542	3.53301e-14
33.964888	3.69069e-14
33.919234	3.8554e-14
33.873580	4.02747e-14
33.827926	4.20722e-14
33.782272	4.39499e-14
33.736618	4.59115e-14
33.690964	4.79606e-14
33.645310	5.01013e-14
33.599656	5.23375e-14
33.554001	5.46735e-14
33.508347	5.71138e-14
33.462693	5.96631e-14
33.417039	6.23262e-14
33.371385	6.51081e-14
33.325731	6.80143e-14
33.280077	7.10503e-14
33.234423	7.42218e-14
33.188769	7.75349e-14
33.143115	8.09959e-14
33.097461	8.46115e-14
33.051806	8.83885e-14
33.006152	9.23342e-14
32.960498	9.6456e-14
32.914844	1.00762e-13
32.869190	1.0526e-13
32.823536	1.09959e-13
32.777882	1.14868e-13
32.732228	1.19996e-13
32.686574	1.25353e-13
32.640920	1.30949e-13
32.595266	1.36796e-13
32.549611	1.42903e-13
32.503957	1.49283e-13
32.458303	1.55948e-13
32.412649	1.6291e-13
32.366995	1.70184e-13
32.321341	1.77782e-13
32.275687	1.8572e-13
32.230033	1.94012e-13
32.184379	2.02675e-13
32.138725	2.11724e-13
32.093071	2.21178e-13
32.047416	2.31054e-13
32.001762	2.41371e-13
31.956108	2.52149e-13
31.910454	2.63408e-13
31.864800	2.7517e-13
31.819146	2.87457e-13
31.773492	3.00294e-13
31.727838	3.13703e-13
31.682184	3.27712e-13
31.636530	3.42346e-13
31.590876	3.57635e-13
31.545221	3.73606e-13
31.499567	3.9029e-13
31.453913	4.0772e-13
31.408259	4.25929e-13
31.362605	4.44951e-13
31.316951	4.64823e-13
31.271297	4.85582e-13
31.225643	5.07269e-13
31.179989	5.29925e-13
31.134335	5.53593e-13
31.088681	5.78318e-13
31.043026	6.04148e-13
30.997372	6.31133e-13
30.951718	6.59322e-13
30.906064	6.88772e-13
30.860410	7.19537e-13
30.814756	7.51677e-13
30.769102	7.85253e-13
30.723448	8.20329e-13
30.677794	8.56972e-13
30.632140	8.95253e-13
30.586486	9.35244e-13
30.540832	9.77023e-13
30.495177	1.02067e-12
30.449523	1.06626e-12
30.403869	1.1139e-12
30.358215	1.16366e-12
30.312561	1.21564e-12
30.266907	1.26995e-12
30.221253	1.32669e-12
30.175599	1.38596e-12
30.129945	1.44788e-12
30.084291	1.51257e-12
30.038637	1.58015e-12
29.992982	1.65075e-12
29.947328	1.7245e-12
29.901674	1.80156e-12
29.856020	1.88205e-12
29.810366	1.96614e-12
29.764712	2.054e-12
29.719058	2.14578e-12
29.673404	2.24166e-12
29.627750	2.34182e-12
29.582096	2.44647e-12
29.536442	2.55579e-12
29.490787	2.67e-12
29.445133	2.78932e-12
29.399479	2.91397e-12
29.353825	3.04419e-12
29.308171	3.18023e-12
29.262517	3.32236e-12
29.216863	3.47084e-12
29.171209	3.62595e-12
29.125555	3.78801e-12
29.079901	3.95731e-12
29.034247	4.13417e-12
28.988592	4.31895e-12
28.942938	4.51199e-12
28.897284	4.71365e-12
28.851630	4.92434e-12
28.805976	5.14445e-12
28.760322	5.3744e-12
28.714668	5.61463e-12
28.669014	5.8656e-12
28.623360	6.1278e-12
28.577706	6.40172e-12
28.532052	6.68789e-12
28.486397	6.98686e-12
28.440743	7.2992e-12
28.395089	7.62551e-12
28.349435	7.96641e-12
28.303781	8.32256e-12
28.258127	8.69464e-12
28.212473	9.08336e-12
28.166819	9.48946e-12
28.121165	9.91373e-12
28.075511	1.0357e-11
28.029857	1.08201e-11
27.984202	1.13038e-11
27.938548	1.18093e-11
27.892894	1.23373e-11
27.847240	1.2889e-11
27.801586	1.34653e-11
27.755932	1.40674e-11
27.710278	1.46965e-11
27.664624	1.53536e-11
27.618970	1.60402e-11
27.573316	1.67576e-11
27.527662	1.7507e-11
27.482008	1.82899e-11
27.436353	1.91079e-11
27.390699	1.99624e-11
27.345045	2.08552e-11
27.299391	2.1788e-11
27.253737	2.27625e-11
27.208083	2.37805e-11
27.162429	2.48442e-11
27.116775	2.59554e-11
27.071121	2.71164e-11
27.025467	2.83293e-11
26.979813	2.95965e-11
26.934158	3.09204e-11
26.888504	3.23036e-11
26.842850	3.37487e-11
26.797196	3.52584e-11
26.751542	3.68357e-11
26.705888	3.84837e-11
26.660234	4.02053e-11
26.614580	4.20041e-11
26.568926	4.38833e-11
26.523272	4.58467e-11
26.477618	4.78979e-11
26.431963	5.0041e-11
26.386309	5.228e-11
26.340655	5.46193e-11
26.295001	5.70632e-11
26.249347	5.96166e-11
26.203693	6.22843e-11
26.158039	6.50715e-11
26.112385	6.79834e-11
26.066731	7.10257e-11
26.021077	7.42042e-11
25.975423	7.7525e-11
25.929768	8.09946e-11
25.884114	8.46195e-11
25.838460	8.84067e-11
25.792806	9.23635e-11
25.747152	9.64975e-11
25.701498	1.00817e-10
25.655844	1.05329e-10
25.610190	1.10044e-10
25.564536	1.1497e-10
25.518882	1.20116e-10
25.473228	1.25493e-10
25.427573	1.31111e-10
25.381919	1.3698e-10
25.336265	1.43112e-10
25.290611	1.49519e-10
25.244957	1.56213e-10
25.199303	1.63207e-10
25.153649	1.70514e-10
25.107995	1.78149e-10
25.062341	1.86125e-10
25.016687	1.94459e-10
24.971033	2.03167e-10
24.925378	2.12264e-10
24.879724	2.21769e-10
24.834070	2.317e-10
24.788416	2.42076e-10
24.742762	2.52917e-10
24.697108	2.64243e-10
24.651454	2.76078e-10
24.605800	2.88442e-10
24.560146	3.01361e-10
24.514492	3.14858e-10
24.468838	3.28961e-10
24.423184	3.43696e-10
24.377529	3.59091e-10
24.331875	3.75176e-10
24.286221	3.91982e-10
24.240567	4.09541e-10
24.194913	4.27888e-10
24.149259	4.47057e-10
24.103605	4.67085e-10
24.057951	4.88011e-10
24.012297	5.09876e-10
23.966643	5.3272e-10
23.920989	5.56589e-10
23.875334	5.81529e-10
23.829680	6.07586e-10
23.784026	6.34812e-10
23.738372	6.63258e-10
23.692718	6.92981e-10
23.647064	7.24036e-10
23.601410	7.56484e-10
23.555756	7.90387e-10
23.510102	8.2581e-10
23.464448	8.62823e-10
23.418794	9.01495e-10
23.373139	9.41902e-10
23.327485	9.84122e-10
23.281831	1.02824e-09
23.236177	1.07433e-09
23.190523	1.12249e-09
23.144869	1.17281e-09
23.099215	1.22539e-09
23.053561	1.28033e-09
23.007907	1.33773e-09
22.962253	1.39771e-09
22.916599	1.46037e-09
22.870944	1.52586e-09
22.825290	1.59428e-09
22.779636	1.66577e-09
22.733982	1.74047e-09
22.688328	1.81852e-09
22.642674	1.90007e-09
22.597020	1.98529e-09
22.551366	2.07433e-09
22.505712	2.16736e-09
22.460058	2.26458e-09
22.414404	2.36615e-09
22.368749	2.47229e-09
22.323095	2.58319e-09
22.277441	2.69908e-09
22.231787	2.82016e-09
22.186133	2.94668e-09
22.140479	3.07889e-09
22.094825	3.21703e-09
22.049171	3.36137e-09
22.003517	3.5122e-09
21.957863	3.66979e-09
21.912209	3.83447e-09
21.866554	4.00655e-09
21.820900	4.18635e-09
21.775246	4.37423e-09
21.729592	4.57055e-09
21.683938	4.77569e-09
21.638284	4.99005e-09
21.592630	5.21403e-09
21.546976	5.44809e-09
21.501322	5.69265e-09
21.455668	5.94821e-09
21.410014	6.21525e-09
21.364360	6.49429e-09
21.318705	6.78588e-09
21.273051	7.09056e-09
21.227397	7.40895e-09
21.181743	7.74164e-09
21.136089	8.08929e-09
21.090435	8.45256e-09
21.044781	8.83217e-09
20.999127	9.22884e-09
20.953473	9.64335e-09
20.907819	1.00765e-08
20.862165	1.05291e-08
20.816510	1.10021e-08
20.770856	1.14963e-08
20.725202	1.20128e-08
20.679548	1.25525e-08
20.633894	1.31165e-08
20.588240	1.37059e-08
20.542586	1.43217e-08
20.496932	1.49653e-08
20.451278	1.56378e-08
20.405624	1.63406e-08
20.359970	1.7075e-08
20.314315	1.78424e-08
20.268661	1.86444e-08
20.223007	1.94825e-08
20.177353	2.03582e-08
20.131699	2.12734e-08
20.086045	2.22298e-08
20.040391	2.32293e-08
19.994737	2.42737e-08
19.949083	2.53652e-08
19.903429	2.65058e-08
19.857775	2.76978e-08
19.812120	2.89434e-08
19.766466	3.02451e-08
19.720812	3.16055e-08
19.675158	3.30271e-08
19.629504	3.45127e-08
19.583850	3.60653e-08
19.538196	3.76878e-08
19.492542	3.93834e-08
19.446888	4.11554e-08
19.401234	4.30073e-08
19.355580	4.49426e-08
19.309925	4.69651e-08
19.264271	4.90787e-08
19.218617	5.12876e-08
19.172963	5.35961e-08
19.127309	5.60086e-08
19.081655	5.85299e-08
19.036001	6.11649e-08
18.990347	6.39187e-08
18.944693	6.67967e-08
18.899039	6.98044e-08
18.853385	7.29478e-08
18.807730	7.6233e-08
18.762076	7.96663e-08
18.716422	8.32545e-08
18.670768	8.70047e-08
18.625114	9.0924e-08
18.579460	9.50201e-08
18.533806	9.93012e-08
18.488152	1.03775e-07
18.442498	1.08452e-07
18.396844	1.13339e-07
18.351190	1.18447e-07
18.305536	1.23785e-07
18.259881	1.29365e-07
18.214227	1.35196e-07
18.168573	1.41291e-07
18.122919	1.47661e-07
18.077265	1.54319e-07
18.031611	1.61277e-07
17.985957	1.6855e-07
17.940303	1.76152e-07
17.894649	1.84097e-07
17.848995	1.92401e-07
17.803341	2.0108e-07
17.757686	2.10152e-07
17.712032	2.19634e-07
17.666378	2.29544e-07
17.620724	2.39903e-07
17.575070	2.5073e-07
17.529416	2.62047e-07
17.483762	2.73875e-07
17.438108	2.86239e-07
17.392454	2.99162e-07
17.346800	3.1267e-07
17.301146	3.26789e-07
17.255491	3.41547e-07
17.209837	3.56973e-07
17.164183	3.73097e-07
17.118529	3.89951e-07
17.072875	4.07569e-07
17.027221	4.25984e-07
16.981567	4.45234e-07
16.935913	4.65355e-07
16.890259	4.86388e-07
16.844605	5.08374e-07
16.798951	5.31356e-07
16.753296	5.5538e-07
16.707642	5.80493e-07
16.661988	6.06745e-07
16.616334	6.34186e-07
16.570680	6.62873e-07
16.525026	6.9286e-07
16.479372	7.24207e-07
16.433718	7.56977e-07
16.388064	7.91234e-07
16.342410	8.27046e-07
16.296756	8.64483e-07
16.251101	9.03619e-07
16.205447	9.44533e-07
16.159793	9.87304e-07
16.114139	1.03202e-06
16.068485	1.07876e-06
16.022831	1.12763e-06
15.977177	1.17872e-06
15.931523	1.23214e-06
15.885869	1.28798e-06
15.840215	1.34636e-06
15.794561	1.40739e-06
15.748906	1.4712e-06
15.703252	1.53792e-06
15.657598	1.60767e-06
15.611944	1.68059e-06
15.566290	1.75684e-06
15.520636	1.83655e-06
15.474982	1.9199e-06
15.429328	2.00704e-06
15.383674	2.09815e-06
15.338020	2.19342e-06
15.292366	2.29302e-06
15.246712	2.39717e-06
15.201057	2.50607e-06
15.155403	2.61993e-06
15.109749	2.73899e-06
15.064095	2.86348e-06
15.018441	2.99366e-06
14.972787	3.12977e-06
14.927133	3.27211e-06
14.881479	3.42094e-06
14.835825	3.57658e-06
14.790171	3.73933e-06
14.744517	3.90952e-06
14.698862	4.08749e-06
14.653208	4.2736e-06
14.607554	4.46823e-06
14.561900	4.67177e-06
14.516246	4.88462e-06
14.470592	5.10722e-06
14.424938	5.34003e-06
14.379284	5.58349e-06
14.333630	5.83812e-06
14.287976	6.10443e-06
14.242322	6.38295e-06
14.196667	6.67425e-06
14.151013	6.97893e-06
14.105359	7.29759e-06
14.059705	7.63089e-06
14.014051	7.97951e-06
13.968397	8.34416e-06
13.922743	8.72557e-06
13.877089	9.12454e-06
13.831435	9.54186e-06
13.785781	9.97841e-06
13.740127	1.04351e-05
13.694472	1.09128e-05
13.648818	1.14125e-05
13.603164	1.19353e-05
13.557510	1.24822e-05
13.511856	1.30543e-05
13.466202	1.36529e-05
13.420548	1.42791e-05
13.374894	1.49343e-05
13.329240	1.56199e-05
13.283586	1.63371e-05
13.237932	1.70876e-05
13.192277	1.78729e-05
13.146623	1.86945e-05
13.100969	1.95544e-05
13.055315	2.04541e-05
13.009661	2.13956e-05
12.964007	2.23809e-05
12.918353	2.3412e-05
12.872699	2.44912e-05
12.827045	2.56206e-05
12.781391	2.68027e-05
12.735737	2.80399e-05
12.690082	2.93349e-05
12.644428	3.06905e-05
12.598774	3.21094e-05
12.553120	3.35948e-05
12.507466	3.51497e-05
12.461812	3.67776e-05
12.416158	3.8482e-05
12.370504	4.02664e-05
12.324850	4.21347e-05
12.279196	4.40911e-05
12.233542	4.61397e-05
12.187888	4.82849e-05
12.142233	5.05316e-05
12.096579	5.28846e-05
12.050925	5.5349e-05
12.005271	5.79304e-05
11.959617	6.06343e-05
11.913963	6.3467e-05
11.868309	6.64346e-05
11.822655	6.95439e-05
11.777001	7.28018e-05
11.731347	7.62158e-05
11.685693	7.97935e-05
11.640038	8.35433e-05
11.594384	8.74737e-05
11.548730	9.15938e-05
11.503076	9.59133e-05
11.457422	0.000100442
11.411768	0.000105191
11.366114	0.000110172
11.320460	0.000115396
11.274806	0.000120877
11.229152	0.000126627
11.183498	0.00013266
11.137843	0.000138993
11.092189	0.00014564
11.046535	0.00015262
11.000881	0.000159949
10.955227	0.000167648
10.909573	0.000175737
10.863919	0.000184238
10.818265	0.000193175
10.772611	0.000202573
10.726957	0.00021246
10.681303	0.000222865
10.635648	0.00023382
10.589994	0.000245361
10.544340	0.000257526
10.498686	0.000270356
10.453032	0.000283899
10.407378	0.000298207
10.361724	0.000313339
10.316070	0.000329362
10.270416	0.000346356
10.224762	0.000364414
10.179108	0.000383651
10.133453	0.000404212
10.087799	0.000426292
10.042145	0.000450172
9.996491	0.000476314
9.950837	0.000505673
&
```
