## Supplementary material for "All-at-once RNA folding with 3D motif prediction framed by evolutionary information": RF00488_U1_yeast.cacofold.power

```
# Power analysis of CaCoFold structure
#
# Powertype = SINGLE SUBSTITUTIONS
# covary left_pos right_pos substitutions power
#----------------------------------------------------------------
17		45		2		0.00
18		44		0		0.00
19		43		0		0.00
20		42		0		0.00
21		41		2		0.00
22		39		2		0.00
23		38		2		0.00
24		37		1		0.00
25		36		0		0.00
46		201		0		0.00
47		200		1		0.00
48		199		2		0.00
49		198		2		0.00
50		197		2		0.00
51		196		0		0.00
52		195		0		0.00
53		194		2		0.00
54		193		4		0.07
* 58		192		4		0.07
59		191		1		0.00
60		190		0		0.00
61		189		2		0.00
62		188		2		0.00
72		187		1		0.00
74		186		1		0.00
75		185		2		0.00
76		184		2		0.00
* 77		183		4		0.07
206		596		1		0.00
207		595		2		0.00
208		594		1		0.00
209		593		1		0.00
210		592		2		0.00
211		591		0		0.00
215		353		0		0.00
216		352		0		0.00
217		351		2		0.00
218		350		0		0.00
219		349		1		0.00
* 220		348		4		0.07
221		293		2		0.00
222		292		0		0.00
223		291		1		0.00
224		290		4		0.07
225		289		0		0.00
226		288		2		0.00
227		287		2		0.00
228		286		1		0.00
229		285		2		0.00
230		284		2		0.00
232		283		0		0.00
233		282		4		0.07
234		281		1		0.00
235		280		3		0.02
236		279		2		0.00
237		278		2		0.00
238		277		4		0.07
239		276		3		0.02
241		274		2		0.00
242		273		2		0.00
243		272		0		0.00
244		271		2		0.00
245		270		2		0.00
246		269		1		0.00
247		268		1		0.00
248		267		3		0.02
249		266		0		0.00
250		265		3		0.02
* 251		264		4		0.07
252		263		2		0.00
298		320		1		0.00
299		319		2		0.00
300		318		1		0.00
301		317		0		0.00
302		316		1		0.00
303		315		1		0.00
304		314		0		0.00
305		313		0		0.00
306		312		0		0.00
322		347		0		0.00
323		346		2		0.00
324		345		1		0.00
325		344		0		0.00
326		343		0		0.00
327		342		2		0.00
329		341		2		0.00
330		340		2		0.00
354		589		0		0.00
355		588		3		0.02
356		587		2		0.00
357		586		1		0.00
358		584		2		0.00
359		583		3		0.02
360		582		1		0.00
361		581		2		0.00
362		580		2		0.00
363		579		1		0.00
364		578		1		0.00
365		577		2		0.00
369		576		3		0.02
370		575		4		0.07
371		574		4		0.07
372		573		2		0.00
373		572		2		0.00
374		571		2		0.00
375		570		3		0.02
376		569		4		0.07
377		568		3		0.02
378		567		3		0.02
* 556		565		4		0.07
* 557		564		4		0.07
598		622		1		0.00
599		621		0		0.00
600		620		2		0.00
601		619		1		0.00
602		618		3		0.02
603		617		0		0.00
604		616		1		0.00
#
# BPAIRS 118
# avg substitutions per BP 1.6
# BPAIRS expected to covary 1.0 +/- 1.0
# BPAIRS observed to covary 6
#
```
