## Supplementary material for "All-at-once RNA folding with 3D motif prediction framed by evolutionary information": RF00488_U1_yeast.power

```
# Power analysis of given structure
#
# Powertype = SINGLE SUBSTITUTIONS
# covary left_pos right_pos substitutions power
#----------------------------------------------------------------
10		610		1		0.00
11		609		1		0.00
12		608		1		0.00
13		605		0		0.00
14		604		0		0.00
15		603		0		0.00
17		45		2		0.00
18		44		0		0.00
19		43		0		0.00
20		42		0		0.00
21		41		2		0.00
22		39		2		0.00
23		38		2		0.00
24		37		1		0.00
25		36		0		0.00
46		201		0		0.00
47		200		1		0.00
48		199		2		0.00
49		198		2		0.00
50		197		2		0.00
51		196		0		0.00
52		195		0		0.00
53		194		2		0.00
54		193		4		0.07
* 58		192		4		0.07
59		191		1		0.00
60		190		0		0.00
61		189		2		0.00
62		188		2		0.00
* 77		183		4		0.07
78		182		2		0.00
79		181		0		0.00
206		596		1		0.00
207		595		2		0.00
208		594		1		0.00
209		593		1		0.00
210		592		2		0.00
211		591		0		0.00
215		353		0		0.00
216		352		0		0.00
217		351		2		0.00
218		350		0		0.00
219		349		1		0.00
* 220		348		4		0.07
221		293		2		0.00
222		292		0		0.00
223		291		1		0.00
224		290		4		0.07
225		289		0		0.00
226		288		2		0.00
227		287		2		0.00
232		283		0		0.00
233		282		4		0.07
234		281		1		0.00
235		280		3		0.02
236		279		2		0.00
247		268		1		0.00
248		267		3		0.02
249		266		0		0.00
250		265		3		0.02
* 251		264		4		0.07
252		263		2		0.00
303		318		2		0.00
304		317		0		0.00
305		316		0		0.00
306		315		0		0.00
307		314		0		0.00
323		346		2		0.00
324		345		1		0.00
325		344		0		0.00
326		343		0		0.00
327		342		2		0.00
329		341		2		0.00
330		340		2		0.00
555		566		3		0.02
* 556		565		4		0.07
* 557		564		4		0.07
558		563		2		0.00
#
# BPAIRS 78
# avg substitutions per BP 1.4
# BPAIRS expected to covary 0.7 +/- 0.8
# BPAIRS observed to covary 6
#
```
