## Supplementary material for "All-at-once RNA folding with 3D motif prediction framed by evolutionary information": RF00488_U1_yeast.sorted.cacofold.cov

```
# The predicted CaCoFold structure
# BPAIRS observed to covary 6
#
#
# Method Target_E-val [cov_min,cov_max] [FP | TP True Found | Sen PPV F] 
# GTp    0.05         [-3.09,7.53]     [0 | 6 118 6 | 5.08 100.00 9.68] 
#
# in_fold in_given   left_pos       right_pos      score           E-value    pvalue       substitutions      power
#-----------------------------------------------------------------------------------------------------------------------
*	*	       220	       348	5.95540	0.00695388	8.91523e-05	4		0.07
*	*	        58	       192	5.55746	0.0128957	0.00016533	4		0.07
*	*	       251	       264	5.42422	0.0162247	0.000208009	4		0.07
*	*	        77	       183	5.41064	0.0162247	0.000208009	4		0.07
*	*	       556	       565	5.08716	0.0275202	0.000352823	4		0.07
*	*	       557	       564	5.00252	0.0307506	0.000394239	4		0.07
```
