## Supplementary material for "All-at-once RNA folding with 3D motif prediction framed by evolutionary information": RF00488_U1_yeast.sorted.cov

```
#
# Method Target_E-val [cov_min,cov_max] [FP | TP True Found | Sen PPV F] 
# GTp    0.05         [-3.09,7.53]     [0 | 6 78 6 | 7.69 100.00 14.29] 
#
#       left_pos       right_pos        score          E-value           pvalue       substitutions      power
#--------------------------------------------------------------------------------------------------------------
*	     220	     348	5.95540	0.00695388	8.91523e-05	4		0.07
*	      58	     192	5.55746	0.0128957	0.00016533	4		0.07
*	     251	     264	5.42422	0.0162247	0.000208009	4		0.07
*	      77	     183	5.41064	0.0162247	0.000208009	4		0.07
*	     556	     565	5.08716	0.0275202	0.000352823	4		0.07
*	     557	     564	5.00252	0.0307506	0.000394239	4		0.07
```
