## Supplementary material for "All-at-once RNA folding with 3D motif prediction framed by evolutionary information": RF00488_U1_yeast.surv

```
5.934990	0.0128205
5.549272	0.025641
5.404627	0.0512821
5.067124	0.0641026
4.994801	0.0769231
4.512653	0.0897436
4.054613	0.102564
3.982291	0.115385
3.283176	0.141026
3.234961	0.153846
2.993887	0.166667
2.752813	0.179487
2.584062	0.230769
2.367095	0.24359
2.198343	0.25641
2.174236	0.282051
2.126021	0.384615
1.209940	0.397436
1.137618	0.410256
1.113510	0.423077
1.089403	0.435897
1.041188	0.448718
0.534933	0.461538
0.342074	0.474359
0.004570	0.487179
-0.019537	0.974359
-0.308826	0.987179
-0.405256	1
&
7.526078	5.9997e-06
7.357326	1.19994e-05
6.441245	4.79976e-05
6.344816	6.59967e-05
6.079634	8.39958e-05
6.055527	0.000143993
6.031419	0.000167992
5.959097	0.000173991
5.934990	0.000239988
5.862668	0.000257987
5.645701	0.000311984
5.597486	0.000323984
5.549272	0.000353982
5.501057	0.000359982
5.428735	0.00039598
5.404627	0.000479976
5.332305	0.000491975
5.235875	0.000515974
5.187661	0.000527974
5.163553	0.000533973
5.115338	0.000539973
5.067124	0.000611969
5.043016	0.000629969
5.018909	0.000641968
4.994801	0.000707965
4.946587	0.000713964
4.898372	0.000737963
4.874264	0.000815959
4.826050	0.000845958
4.801942	0.000899955
4.777835	0.000911954
4.753727	0.000923954
4.729620	0.000935953
4.705513	0.000953952
4.657298	0.000989951
4.633190	0.00100195
4.609083	0.00103795
4.584976	0.00107395
4.536761	0.00109195
4.512653	0.00112194
4.416224	0.00119394
4.392116	0.00148793
4.343902	0.00150592
4.319794	0.0019379
4.295687	0.0020279
4.271579	0.00233988
4.247472	0.00266987
4.223365	0.00302385
4.199257	0.00304185
4.175150	0.00317384
4.151042	0.00338983
4.126935	0.00411579
4.102828	0.00415179
4.078720	0.00422379
4.054613	0.00500375
4.030505	0.00520774
4.006398	0.00576571
3.982291	0.00581971
3.958183	0.00621569
3.934076	0.00768562
3.909968	0.00778761
3.885861	0.00781761
3.861754	0.00832158
3.837646	0.00833958
3.813539	0.00874756
3.789431	0.00904155
3.765324	0.00921554
3.741217	0.00941953
3.717109	0.0100315
3.693002	0.0100915
3.668894	0.0101575
3.644787	0.0106915
3.620680	0.0109255
3.596572	0.0110034
3.572465	0.0110154
3.548358	0.0110394
3.524250	0.0116034
3.500143	0.0116514
3.476035	0.0117114
3.427821	0.0117654
3.403713	0.0117954
3.379606	0.0118794
3.355498	0.0119334
3.331391	0.0120474
3.307284	0.0121194
3.283176	0.0128874
3.259069	0.0129894
3.234961	0.0132953
3.210854	0.0136193
3.186747	0.0139313
3.162639	0.0140333
3.138532	0.0143333
3.114424	0.0146093
3.090317	0.0147053
3.066210	0.0148373
3.042102	0.0149213
3.017995	0.0156592
2.993887	0.0169732
2.969780	0.0172791
2.945673	0.0183471
2.921565	0.0186231
2.897458	0.0187851
2.873350	0.0189471
2.849243	0.019145
2.825136	0.019535
2.801028	0.019553
2.776921	0.020045
2.752813	0.0216469
2.728706	0.0220489
2.704599	0.0241728
2.680491	0.0243768
2.656384	0.0248328
2.632276	0.0252947
2.608169	0.0256967
2.584062	0.0265127
2.559954	0.0271006
2.535847	0.0274726
2.511739	0.0277906
2.487632	0.0282166
2.463525	0.0291465
2.439417	0.0294585
2.415310	0.0307905
2.391202	0.0310784
2.367095	0.0316004
2.342988	0.0317264
2.318880	0.0325964
2.294773	0.0329684
2.270665	0.0340483
2.246558	0.0345823
2.222451	0.0349183
2.198343	0.0356082
2.174236	0.0366342
2.150128	0.0370181
2.126021	0.0387881
2.101914	0.039802
2.077806	0.040258
2.053699	0.04051
2.029591	0.0416319
2.005484	0.0423939
1.981377	0.0428859
1.957269	0.0432878
1.933162	0.0436058
1.909054	0.0449498
1.884947	0.0454177
1.860840	0.0463117
1.836732	0.0474876
1.812625	0.0486936
1.788517	0.0491615
1.764410	0.0498335
1.740303	0.0503855
1.716195	0.0506795
1.692088	0.0513994
1.667980	0.0523174
1.643873	0.0538173
1.619766	0.0546693
1.595658	0.0561512
1.571551	0.0575731
1.547443	0.0580771
1.523336	0.0585871
1.499229	0.059859
1.475121	0.0623129
1.451014	0.0631288
1.426907	0.0641428
1.402799	0.0668847
1.378692	0.0679946
1.354584	0.0691105
1.330477	0.0698845
1.306370	0.0705505
1.282262	0.0731303
1.258155	0.0737723
1.234047	0.0761962
1.209940	0.0770061
1.185833	0.0782061
1.161725	0.079142
1.137618	0.080204
1.113510	0.0812119
1.089403	0.0817759
1.065296	0.0830838
1.041188	0.0841158
1.017081	0.0847698
0.992973	0.0853217
0.968866	0.0859757
0.944759	0.0867077
0.920651	0.0875836
0.896544	0.0887356
0.872436	0.0898875
0.848329	0.0913754
0.824222	0.0923594
0.800114	0.0934753
0.776007	0.0952752
0.751899	0.0968292
0.727792	0.0982451
0.703685	0.099379
0.679577	0.100639
0.655470	0.102127
0.631362	0.103921
0.607255	0.105481
0.583148	0.107005
0.559040	0.11076
0.534933	0.112548
0.510825	0.114786
0.486718	0.11583
0.462611	0.117792
0.438503	0.120102
0.414396	0.123324
0.390288	0.124854
0.366181	0.126054
0.342074	0.129078
0.317966	0.131351
0.293859	0.132821
0.269751	0.135491
0.245644	0.137447
0.221537	0.138869
0.197429	0.141179
0.173322	0.143699
0.149214	0.146981
0.125107	0.15031
0.101000	0.152836
0.076892	0.155794
0.052785	0.158722
0.028677	0.161212
0.004570	0.238986
-0.019537	0.667455
-0.043645	0.67061
-0.067752	0.673868
-0.091860	0.678416
-0.115967	0.687302
-0.140074	0.695737
-0.164182	0.703105
-0.188289	0.712176
-0.212397	0.720054
-0.236504	0.729858
-0.260611	0.739685
-0.284719	0.749993
-0.308826	0.76135
-0.332934	0.771375
-0.357041	0.778773
-0.381148	0.783489
-0.405256	0.794174
-0.429363	0.801374
-0.453471	0.812671
-0.477578	0.819595
-0.501685	0.827233
-0.525793	0.833256
-0.549900	0.841176
-0.574007	0.84738
-0.598115	0.854789
-0.622222	0.863357
-0.646330	0.87154
-0.670437	0.876094
-0.694544	0.88099
-0.718652	0.88855
-0.742759	0.891573
-0.766867	0.897333
-0.790974	0.900261
-0.815081	0.903291
-0.839189	0.910442
-0.863296	0.912446
-0.887404	0.915254
-0.911511	0.916946
-0.935618	0.919052
-0.959726	0.924188
-0.983833	0.928166
-1.007941	0.932509
-1.032048	0.934297
-1.056155	0.935905
-1.080263	0.937333
-1.104370	0.939289
-1.128478	0.941659
-1.152585	0.944311
-1.176692	0.949111
-1.200800	0.952152
-1.224907	0.953028
-1.249015	0.954978
-1.273122	0.957456
-1.297229	0.958572
-1.321337	0.960672
-1.345444	0.961662
-1.369552	0.964182
-1.393659	0.966546
-1.417766	0.968232
-1.441874	0.968892
-1.465981	0.971465
-1.490089	0.972629
-1.514196	0.974153
-1.538303	0.974831
-1.562411	0.975635
-1.586518	0.976829
-1.610626	0.977789
-1.634733	0.978347
-1.658840	0.979163
-1.682948	0.980189
-1.707055	0.981497
-1.731163	0.982157
-1.755270	0.982901
-1.779377	0.985301
-1.803485	0.986153
-1.827592	0.986891
-1.851700	0.987395
-1.875807	0.987839
-1.899914	0.988481
-1.924022	0.988997
-1.948129	0.989381
-1.972237	0.9901
-1.996344	0.990556
-2.020451	0.990868
-2.044559	0.991228
-2.068666	0.991798
-2.092774	0.991942
-2.116881	0.992476
-2.140988	0.992818
-2.165096	0.99325
-2.189203	0.993796
-2.213311	0.994174
-2.237418	0.994324
-2.261525	0.99478
-2.285633	0.99532
-2.309740	0.995476
-2.333848	0.995674
-2.357955	0.99649
-2.382062	0.996754
-2.406170	0.996982
-2.430277	0.997162
-2.454385	0.99754
-2.478492	0.997972
-2.502599	0.998068
-2.526707	0.998152
-2.550814	0.998314
-2.574922	0.998548
-2.599029	0.99856
-2.623136	0.99868
-2.647244	0.998698
-2.695458	0.998878
-2.719566	0.998902
-2.743673	0.99943
-2.791888	0.999478
-2.840103	0.999586
-2.888318	0.99964
-2.984747	0.999694
-3.008855	0.999748
-3.081177	0.999964
-3.105284	1
&
8.803770	2.99845e-07
7.598400	5.99689e-07
7.429649	8.99534e-07
7.381434	1.49922e-06
7.333219	2.6986e-06
7.260897	2.99845e-06
7.236789	3.29829e-06
7.212682	3.59814e-06
7.164467	3.89798e-06
6.995715	4.19783e-06
6.682319	5.69705e-06
6.634104	6.29674e-06
6.609997	7.79596e-06
6.513567	9.89487e-06
6.489460	1.13941e-05
6.465353	1.28933e-05
6.441245	1.46924e-05
6.417138	1.58918e-05
6.393030	1.97897e-05
6.368923	2.27882e-05
6.344816	2.33879e-05
6.320708	2.60865e-05
6.296601	2.72859e-05
6.272493	2.84852e-05
6.248386	3.20834e-05
6.224279	3.41823e-05
6.200171	4.28778e-05
6.176064	4.49767e-05
6.151956	5.18731e-05
6.127849	5.66706e-05
6.103742	6.65655e-05
6.079634	6.92641e-05
6.055527	7.49612e-05
6.031419	7.79596e-05
6.007312	8.8754e-05
5.983205	9.32517e-05
5.959097	0.000105545
5.934990	0.000113341
5.910882	0.000132232
5.886775	0.000137929
5.862668	0.000149023
5.838560	0.000156819
5.814453	0.000161916
5.790345	0.000172411
5.766238	0.000176009
5.742131	0.000181706
5.718023	0.000185004
5.693916	0.0001928
5.669809	0.0001931
5.645701	0.000194299
5.621594	0.000195799
5.597486	0.000198497
5.573379	0.000202395
5.549272	0.000205993
5.525164	0.00021289
5.501057	0.000214389
5.476949	0.000216488
5.452842	0.000219486
5.428735	0.000223384
5.404627	0.000228482
5.380520	0.00023208
5.356412	0.000232679
5.332305	0.000235378
5.308198	0.000237777
5.284090	0.000243474
5.259983	0.000246472
5.235875	0.000249171
5.211768	0.000256667
5.187661	0.000261764
5.163553	0.000269261
5.139446	0.000277356
5.115338	0.00028935
5.091231	0.000298645
5.067124	0.000306741
5.043016	0.000315437
5.018909	0.000332828
4.994801	0.00034722
4.970694	0.000362812
4.946587	0.000373307
4.922479	0.000390098
4.898372	0.000410787
4.874264	0.000426679
4.850157	0.000442271
4.826050	0.000469857
4.801942	0.000487847
4.777835	0.000525328
4.753727	0.00059759
4.729620	0.000728623
4.705513	0.00079219
4.681405	0.000842564
4.657298	0.000863853
4.633190	0.000949908
4.609083	0.00105545
4.584976	0.00124016
4.560868	0.0013442
4.536761	0.00143506
4.512653	0.0015502
4.488546	0.00172741
4.464439	0.00178887
4.440331	0.00196218
4.416224	0.00205753
4.392116	0.00220776
4.368009	0.00236128
4.343902	0.00244223
4.319794	0.00257147
4.295687	0.00263084
4.271579	0.0027082
4.247472	0.0028962
4.223365	0.00302753
4.199257	0.00321404
4.175150	0.00336036
4.151042	0.00357265
4.126935	0.00381612
4.102828	0.00401642
4.078720	0.00414026
4.054613	0.00435285
4.030505	0.00453635
4.006398	0.00473095
3.982291	0.00494714
3.958183	0.00509166
3.934076	0.00529346
3.909968	0.00550965
3.885861	0.00566527
3.861754	0.00583888
3.837646	0.00613002
3.813539	0.0063759
3.789431	0.00646345
3.765324	0.00672522
3.741217	0.00691172
3.717109	0.00708743
3.693002	0.007336
3.668894	0.00748802
3.644787	0.00777257
3.620680	0.00799416
3.596572	0.00812189
3.572465	0.00827601
3.548358	0.00838786
3.524250	0.0084874
3.500143	0.00855277
3.476035	0.00865262
3.451928	0.00876056
3.427821	0.00884722
3.403713	0.00890899
3.379606	0.00895036
3.355498	0.0090748
3.331391	0.00913657
3.307284	0.00921962
3.283176	0.00936385
3.259069	0.00950807
3.234961	0.00974225
3.210854	0.00988438
3.186747	0.0100499
3.162639	0.0103599
3.138532	0.010419
3.114424	0.0106472
3.090317	0.0108652
3.066210	0.0112589
3.042102	0.0115596
3.017995	0.0117473
2.993887	0.012022
2.969780	0.0124747
2.945673	0.0127842
2.921565	0.0131716
2.897458	0.0135074
2.873350	0.01386
2.849243	0.0142984
2.825136	0.0146489
2.801028	0.0148726
2.776921	0.0151553
2.752813	0.0153901
2.728706	0.0159442
2.704599	0.0163289
2.680491	0.0167274
2.656384	0.0172117
2.632276	0.0178432
2.608169	0.0183094
2.584062	0.0189523
2.559954	0.0195901
2.535847	0.0203376
2.511739	0.020775
2.487632	0.0212443
2.463525	0.0217909
2.439417	0.0221657
2.415310	0.0226913
2.391202	0.0229237
2.367095	0.0233579
2.342988	0.0237999
2.318880	0.0243687
2.294773	0.0248352
2.270665	0.0253123
2.246558	0.0257516
2.222451	0.0263596
2.198343	0.026944
2.174236	0.0276244
2.150128	0.028341
2.126021	0.0293008
2.101914	0.0301182
2.077806	0.0306207
2.053699	0.0312489
2.029591	0.0317643
2.005484	0.0323077
1.981377	0.0329059
1.957269	0.0334075
1.933162	0.0338905
1.909054	0.0346797
1.884947	0.0355334
1.860840	0.0364506
1.836732	0.0372965
1.812625	0.0380902
1.788517	0.03882
1.764410	0.0395993
1.740303	0.0403261
1.716195	0.0410182
1.692088	0.0415747
1.667980	0.0423741
1.643873	0.0434307
1.619766	0.044437
1.595658	0.0456406
1.571551	0.0467521
1.547443	0.0477512
1.523336	0.0487709
1.499229	0.0495844
1.475121	0.0507769
1.451014	0.0518123
1.426907	0.053161
1.402799	0.0544782
1.378692	0.0558086
1.354584	0.056972
1.330477	0.0582121
1.306370	0.0597198
1.282262	0.0608295
1.258155	0.0617851
1.234047	0.0628046
1.209940	0.0641293
1.185833	0.0655598
1.161725	0.066442
1.137618	0.0671961
1.113510	0.0681475
1.089403	0.0688347
1.065296	0.0694452
1.041188	0.0701055
1.017081	0.0709298
0.992973	0.0717282
0.968866	0.0724302
0.944759	0.0732643
0.920651	0.0741141
0.896544	0.0748919
0.872436	0.0756901
0.848329	0.0765554
0.824222	0.0774367
0.800114	0.0783758
0.776007	0.0795755
0.751899	0.0808795
0.727792	0.0819655
0.703685	0.0829634
0.679577	0.083848
0.655470	0.0848653
0.631362	0.0859112
0.607255	0.0869328
0.583148	0.0880533
0.559040	0.0895825
0.534933	0.0923564
0.510825	0.093968
0.486718	0.0952328
0.462611	0.09666
0.438503	0.0981853
0.414396	0.0999352
0.390288	0.101893
0.366181	0.103622
0.342074	0.105323
0.317966	0.10734
0.293859	0.109201
0.269751	0.111019
0.245644	0.112869
0.221537	0.114502
0.197429	0.116522
0.173322	0.118586
0.149214	0.121055
0.125107	0.123838
0.101000	0.126357
0.076892	0.129077
0.052785	0.132008
0.028677	0.134838
0.004570	0.21784
-0.019537	0.698477
-0.043645	0.70185
-0.067752	0.706023
-0.091860	0.71319
-0.115967	0.722159
-0.140074	0.731837
-0.164182	0.740987
-0.188289	0.750396
-0.212397	0.760182
-0.236504	0.770056
-0.260611	0.780855
-0.284719	0.790362
-0.308826	0.800279
-0.332934	0.809488
-0.357041	0.817169
-0.381148	0.824844
-0.405256	0.832461
-0.429363	0.839559
-0.453471	0.847114
-0.477578	0.854265
-0.501685	0.861
-0.525793	0.868287
-0.549900	0.875416
-0.574007	0.882734
-0.598115	0.889356
-0.622222	0.895599
-0.646330	0.901558
-0.670437	0.907086
-0.694544	0.911864
-0.718652	0.916366
-0.742759	0.920023
-0.766867	0.923407
-0.790974	0.926723
-0.815081	0.929498
-0.839189	0.93259
-0.863296	0.934942
-0.887404	0.937386
-0.911511	0.939343
-0.935618	0.94164
-0.959726	0.94376
-0.983833	0.94634
-1.007941	0.94845
-1.032048	0.95009
-1.056155	0.951689
-1.080263	0.95382
-1.104370	0.955335
-1.128478	0.956732
-1.152585	0.958528
-1.176692	0.960107
-1.200800	0.961723
-1.224907	0.963413
-1.249015	0.965286
-1.273122	0.967131
-1.297229	0.968826
-1.321337	0.970908
-1.345444	0.972442
-1.369552	0.974137
-1.393659	0.975664
-1.417766	0.977041
-1.441874	0.978404
-1.465981	0.97951
-1.490089	0.9805
-1.514196	0.981523
-1.538303	0.982657
-1.562411	0.98361
-1.586518	0.984841
-1.610626	0.985999
-1.634733	0.986922
-1.658840	0.98797
-1.682948	0.988984
-1.707055	0.989712
-1.731163	0.990358
-1.755270	0.990828
-1.779377	0.991378
-1.803485	0.991807
-1.827592	0.992212
-1.851700	0.992654
-1.875807	0.99303
-1.899914	0.993395
-1.924022	0.993716
-1.948129	0.993985
-1.972237	0.994256
-1.996344	0.994463
-2.020451	0.994758
-2.044559	0.995072
-2.068666	0.995286
-2.092774	0.995509
-2.116881	0.995675
-2.140988	0.99588
-2.165096	0.99612
-2.189203	0.996366
-2.213311	0.996615
-2.237418	0.996821
-2.261525	0.997024
-2.285633	0.997209
-2.309740	0.99742
-2.333848	0.997615
-2.357955	0.997849
-2.382062	0.997972
-2.406170	0.998113
-2.430277	0.998242
-2.454385	0.998342
-2.478492	0.998461
-2.502599	0.998579
-2.526707	0.998732
-2.550814	0.998858
-2.574922	0.998942
-2.599029	0.999041
-2.623136	0.9991
-2.647244	0.999209
-2.671351	0.99928
-2.695458	0.999357
-2.719566	0.999396
-2.743673	0.999516
-2.767781	0.999635
-2.791888	0.999693
-2.815995	0.999724
-2.840103	0.999759
-2.864210	0.999834
-2.888318	0.999874
-2.912425	0.999886
-2.936532	0.999915
-2.960640	0.999923
-2.984747	0.999936
-3.008855	0.999941
-3.032962	0.999948
-3.057069	0.999965
-3.105284	0.999966
-3.129392	0.999972
-3.153499	0.999983
-3.177606	0.999988
-3.201714	0.999991
-3.225821	0.999996
-3.249929	0.999999
-3.274036	1
-3.322251	1
&
27.824507	1.93258e-20
27.800400	2.01131e-20
27.776292	2.09324e-20
27.752185	2.17851e-20
27.728077	2.26725e-20
27.703970	2.3596e-20
27.679863	2.45572e-20
27.655755	2.55576e-20
27.631648	2.65986e-20
27.607540	2.76821e-20
27.583433	2.88097e-20
27.559326	2.99833e-20
27.535218	3.12046e-20
27.511111	3.24757e-20
27.487003	3.37986e-20
27.462896	3.51754e-20
27.438789	3.66082e-20
27.414681	3.80994e-20
27.390574	3.96513e-20
27.366466	4.12664e-20
27.342359	4.29474e-20
27.318252	4.46968e-20
27.294144	4.65174e-20
27.270037	4.84122e-20
27.245929	5.03842e-20
27.221822	5.24365e-20
27.197715	5.45724e-20
27.173607	5.67953e-20
27.149500	5.91087e-20
27.125392	6.15164e-20
27.101285	6.40221e-20
27.077178	6.66298e-20
27.053070	6.93438e-20
27.028963	7.21684e-20
27.004855	7.51079e-20
26.980748	7.81672e-20
26.956641	8.13511e-20
26.932533	8.46647e-20
26.908426	8.81132e-20
26.884318	9.17022e-20
26.860211	9.54374e-20
26.836104	9.93247e-20
26.811996	1.0337e-19
26.787889	1.07581e-19
26.763781	1.11963e-19
26.739674	1.16523e-19
26.715567	1.21269e-19
26.691459	1.26208e-19
26.667352	1.31349e-19
26.643245	1.36699e-19
26.619137	1.42267e-19
26.595030	1.48061e-19
26.570922	1.54092e-19
26.546815	1.60368e-19
26.522708	1.669e-19
26.498600	1.73698e-19
26.474493	1.80772e-19
26.450385	1.88135e-19
26.426278	1.95798e-19
26.402171	2.03773e-19
26.378063	2.12072e-19
26.353956	2.2071e-19
26.329848	2.29699e-19
26.305741	2.39054e-19
26.281634	2.48791e-19
26.257526	2.58924e-19
26.233419	2.6947e-19
26.209311	2.80445e-19
26.185204	2.91867e-19
26.161097	3.03754e-19
26.136989	3.16125e-19
26.112882	3.29001e-19
26.088774	3.424e-19
26.064667	3.56346e-19
26.040560	3.70859e-19
26.016452	3.85963e-19
25.992345	4.01682e-19
25.968237	4.18042e-19
25.944130	4.35068e-19
25.920023	4.52787e-19
25.895915	4.71228e-19
25.871808	4.90419e-19
25.847700	5.10393e-19
25.823593	5.31179e-19
25.799486	5.52813e-19
25.775378	5.75327e-19
25.751271	5.98758e-19
25.727163	6.23143e-19
25.703056	6.48521e-19
25.678949	6.74933e-19
25.654841	7.02421e-19
25.630734	7.31027e-19
25.606626	7.60799e-19
25.582519	7.91783e-19
25.558412	8.24029e-19
25.534304	8.57588e-19
25.510197	8.92514e-19
25.486089	9.28862e-19
25.461982	9.6669e-19
25.437875	1.00606e-18
25.413767	1.04703e-18
25.389660	1.08967e-18
25.365552	1.13405e-18
25.341445	1.18023e-18
25.317338	1.22829e-18
25.293230	1.27832e-18
25.269123	1.33037e-18
25.245015	1.38455e-18
25.220908	1.44094e-18
25.196801	1.49962e-18
25.172693	1.56069e-18
25.148586	1.62424e-18
25.124478	1.69039e-18
25.100371	1.75923e-18
25.076264	1.83087e-18
25.052156	1.90543e-18
25.028049	1.98302e-18
25.003941	2.06378e-18
24.979834	2.14782e-18
24.955727	2.23529e-18
24.931619	2.32631e-18
24.907512	2.42105e-18
24.883404	2.51964e-18
24.859297	2.62224e-18
24.835190	2.72902e-18
24.811082	2.84015e-18
24.786975	2.95581e-18
24.762867	3.07618e-18
24.738760	3.20144e-18
24.714653	3.33181e-18
24.690545	3.46749e-18
24.666438	3.60869e-18
24.642330	3.75564e-18
24.618223	3.90857e-18
24.594116	4.06773e-18
24.570008	4.23337e-18
24.545901	4.40576e-18
24.521794	4.58516e-18
24.497686	4.77187e-18
24.473579	4.96618e-18
24.449471	5.1684e-18
24.425364	5.37886e-18
24.401257	5.59789e-18
24.377149	5.82583e-18
24.353042	6.06306e-18
24.328934	6.30994e-18
24.304827	6.56688e-18
24.280720	6.83427e-18
24.256612	7.11256e-18
24.232505	7.40217e-18
24.208397	7.70358e-18
24.184290	8.01726e-18
24.160183	8.34371e-18
24.136075	8.68345e-18
24.111968	9.03703e-18
24.087860	9.405e-18
24.063753	9.78795e-18
24.039646	1.01865e-17
24.015538	1.06013e-17
23.991431	1.10329e-17
23.967323	1.14822e-17
23.943216	1.19497e-17
23.919109	1.24362e-17
23.895001	1.29426e-17
23.870894	1.34696e-17
23.846786	1.4018e-17
23.822679	1.45888e-17
23.798572	1.51828e-17
23.774464	1.5801e-17
23.750357	1.64443e-17
23.726249	1.71139e-17
23.702142	1.78107e-17
23.678035	1.85359e-17
23.653927	1.92906e-17
23.629820	2.0076e-17
23.605712	2.08934e-17
23.581605	2.17441e-17
23.557498	2.26294e-17
23.533390	2.35507e-17
23.509283	2.45096e-17
23.485175	2.55075e-17
23.461068	2.6546e-17
23.436961	2.76268e-17
23.412853	2.87516e-17
23.388746	2.99222e-17
23.364638	3.11405e-17
23.340531	3.24083e-17
23.316424	3.37278e-17
23.292316	3.5101e-17
23.268209	3.653e-17
23.244101	3.80173e-17
23.219994	3.95651e-17
23.195887	4.11759e-17
23.171779	4.28523e-17
23.147672	4.45969e-17
23.123564	4.64126e-17
23.099457	4.83021e-17
23.075350	5.02686e-17
23.051242	5.23152e-17
23.027135	5.4445e-17
23.003027	5.66616e-17
22.978920	5.89684e-17
22.954813	6.1369e-17
22.930705	6.38675e-17
22.906598	6.64676e-17
22.882490	6.91735e-17
22.858383	7.19897e-17
22.834276	7.49204e-17
22.810168	7.79705e-17
22.786061	8.11447e-17
22.761953	8.44481e-17
22.737846	8.7886e-17
22.713739	9.14638e-17
22.689631	9.51873e-17
22.665524	9.90623e-17
22.641416	1.03095e-16
22.617309	1.07292e-16
22.593202	1.1166e-16
22.569094	1.16205e-16
22.544987	1.20936e-16
22.520880	1.25859e-16
22.496772	1.30983e-16
22.472665	1.36315e-16
22.448557	1.41864e-16
22.424450	1.47639e-16
22.400343	1.53649e-16
22.376235	1.59904e-16
22.352128	1.66413e-16
22.328020	1.73187e-16
22.303913	1.80237e-16
22.279806	1.87574e-16
22.255698	1.9521e-16
22.231591	2.03156e-16
22.207483	2.11426e-16
22.183376	2.20032e-16
22.159269	2.28989e-16
22.135161	2.3831e-16
22.111054	2.48011e-16
22.086946	2.58106e-16
22.062839	2.68613e-16
22.038732	2.79547e-16
22.014624	2.90926e-16
21.990517	3.02768e-16
21.966409	3.15092e-16
21.942302	3.27918e-16
21.918195	3.41266e-16
21.894087	3.55157e-16
21.869980	3.69613e-16
21.845872	3.84658e-16
21.821765	4.00315e-16
21.797658	4.16609e-16
21.773550	4.33567e-16
21.749443	4.51215e-16
21.725335	4.69581e-16
21.701228	4.88694e-16
21.677121	5.08585e-16
21.653013	5.29286e-16
21.628906	5.50829e-16
21.604798	5.73249e-16
21.580691	5.96582e-16
21.556584	6.20864e-16
21.532476	6.46135e-16
21.508369	6.72433e-16
21.484261	6.99802e-16
21.460154	7.28285e-16
21.436047	7.57927e-16
21.411939	7.88776e-16
21.387832	8.2088e-16
21.363724	8.5429e-16
21.339617	8.8906e-16
21.315510	9.25245e-16
21.291402	9.62903e-16
21.267295	1.00209e-15
21.243187	1.04288e-15
21.219080	1.08532e-15
21.194973	1.12949e-15
21.170865	1.17546e-15
21.146758	1.2233e-15
21.122650	1.27309e-15
21.098543	1.3249e-15
21.074436	1.37883e-15
21.050328	1.43494e-15
21.026221	1.49334e-15
21.002113	1.55412e-15
20.978006	1.61737e-15
20.953899	1.68319e-15
20.929791	1.75169e-15
20.905684	1.82298e-15
20.881576	1.89717e-15
20.857469	1.97438e-15
20.833362	2.05473e-15
20.809254	2.13835e-15
20.785147	2.22537e-15
20.761039	2.31594e-15
20.736932	2.41019e-15
20.712825	2.50827e-15
20.688717	2.61034e-15
20.664610	2.71657e-15
20.640502	2.82712e-15
20.616395	2.94217e-15
20.592288	3.06191e-15
20.568180	3.18651e-15
20.544073	3.31618e-15
20.519965	3.45113e-15
20.495858	3.59157e-15
20.471751	3.73772e-15
20.447643	3.88983e-15
20.423536	4.04812e-15
20.399429	4.21285e-15
20.375321	4.38428e-15
20.351214	4.56269e-15
20.327106	4.74835e-15
20.302999	4.94158e-15
20.278892	5.14266e-15
20.254784	5.35192e-15
20.230677	5.5697e-15
20.206569	5.79634e-15
20.182462	6.0322e-15
20.158355	6.27766e-15
20.134247	6.5331e-15
20.110140	6.79894e-15
20.086032	7.07559e-15
20.061925	7.3635e-15
20.037818	7.66312e-15
20.013710	7.97493e-15
19.989603	8.29943e-15
19.965495	8.63713e-15
19.941388	8.98856e-15
19.917281	9.3543e-15
19.893173	9.73492e-15
19.869066	1.0131e-14
19.844958	1.05432e-14
19.820851	1.09722e-14
19.796744	1.14187e-14
19.772636	1.18832e-14
19.748529	1.23667e-14
19.724421	1.28699e-14
19.700314	1.33936e-14
19.676207	1.39385e-14
19.652099	1.45056e-14
19.627992	1.50958e-14
19.603884	1.571e-14
19.579777	1.63492e-14
19.555670	1.70143e-14
19.531562	1.77066e-14
19.507455	1.8427e-14
19.483347	1.91767e-14
19.459240	1.99569e-14
19.435133	2.07688e-14
19.411025	2.16138e-14
19.386918	2.24931e-14
19.362810	2.34082e-14
19.338703	2.43606e-14
19.314596	2.53516e-14
19.290488	2.6383e-14
19.266381	2.74564e-14
19.242273	2.85734e-14
19.218166	2.97358e-14
19.194059	3.09455e-14
19.169951	3.22044e-14
19.145844	3.35146e-14
19.121736	3.4878e-14
19.097629	3.62969e-14
19.073522	3.77735e-14
19.049414	3.93101e-14
19.025307	4.09093e-14
19.001199	4.25735e-14
18.977092	4.43054e-14
18.952985	4.61077e-14
18.928877	4.79834e-14
18.904770	4.99353e-14
18.880662	5.19667e-14
18.856555	5.40806e-14
18.832448	5.62805e-14
18.808340	5.857e-14
18.784233	6.09525e-14
18.760125	6.34319e-14
18.736018	6.60122e-14
18.711911	6.86974e-14
18.687803	7.14918e-14
18.663696	7.43999e-14
18.639588	7.74262e-14
18.615481	8.05756e-14
18.591374	8.38531e-14
18.567266	8.7264e-14
18.543159	9.08135e-14
18.519051	9.45074e-14
18.494944	9.83515e-14
18.470837	1.02352e-13
18.446729	1.06515e-13
18.422622	1.10847e-13
18.398514	1.15356e-13
18.374407	1.20048e-13
18.350300	1.24931e-13
18.326192	1.30012e-13
18.302085	1.353e-13
18.277978	1.40803e-13
18.253870	1.4653e-13
18.229763	1.5249e-13
18.205655	1.58692e-13
18.181548	1.65146e-13
18.157441	1.71863e-13
18.133333	1.78853e-13
18.109226	1.86127e-13
18.085118	1.93697e-13
18.061011	2.01575e-13
18.036904	2.09773e-13
18.012796	2.18304e-13
17.988689	2.27182e-13
17.964581	2.36422e-13
17.940474	2.46037e-13
17.916367	2.56043e-13
17.892259	2.66456e-13
17.868152	2.77292e-13
17.844044	2.88569e-13
17.819937	3.00304e-13
17.795830	3.12517e-13
17.771722	3.25226e-13
17.747615	3.38452e-13
17.723507	3.52216e-13
17.699400	3.66539e-13
17.675293	3.81445e-13
17.651185	3.96956e-13
17.627078	4.13099e-13
17.602970	4.29897e-13
17.578863	4.47379e-13
17.554756	4.65571e-13
17.530648	4.84504e-13
17.506541	5.04205e-13
17.482433	5.24708e-13
17.458326	5.46044e-13
17.434219	5.68248e-13
17.410111	5.91355e-13
17.386004	6.15401e-13
17.361896	6.40424e-13
17.337789	6.66465e-13
17.313682	6.93564e-13
17.289574	7.21766e-13
17.265467	7.51113e-13
17.241359	7.81654e-13
17.217252	8.13436e-13
17.193145	8.4651e-13
17.169037	8.80929e-13
17.144930	9.16747e-13
17.120822	9.54021e-13
17.096715	9.9281e-13
17.072608	1.03318e-12
17.048500	1.07518e-12
17.024393	1.1189e-12
17.000285	1.16439e-12
16.976178	1.21173e-12
16.952071	1.261e-12
16.927963	1.31226e-12
16.903856	1.36561e-12
16.879748	1.42113e-12
16.855641	1.47891e-12
16.831534	1.53904e-12
16.807426	1.60161e-12
16.783319	1.66672e-12
16.759211	1.73448e-12
16.735104	1.80499e-12
16.710997	1.87837e-12
16.686889	1.95473e-12
16.662782	2.0342e-12
16.638674	2.11689e-12
16.614567	2.20295e-12
16.590460	2.2925e-12
16.566352	2.38569e-12
16.542245	2.48268e-12
16.518137	2.5836e-12
16.494030	2.68862e-12
16.469923	2.79792e-12
16.445815	2.91165e-12
16.421708	3.03001e-12
16.397600	3.15317e-12
16.373493	3.28135e-12
16.349386	3.41473e-12
16.325278	3.55353e-12
16.301171	3.69797e-12
16.277063	3.84828e-12
16.252956	4.0047e-12
16.228849	4.16748e-12
16.204741	4.33687e-12
16.180634	4.51315e-12
16.156527	4.69659e-12
16.132419	4.88748e-12
16.108312	5.08613e-12
16.084204	5.29285e-12
16.060097	5.50797e-12
16.035990	5.73184e-12
16.011882	5.9648e-12
15.987775	6.20722e-12
15.963667	6.4595e-12
15.939560	6.72203e-12
15.915453	6.99522e-12
15.891345	7.27952e-12
15.867238	7.57536e-12
15.843130	7.88323e-12
15.819023	8.20361e-12
15.794916	8.537e-12
15.770808	8.88394e-12
15.746701	9.24497e-12
15.722593	9.62067e-12
15.698486	1.00116e-11
15.674379	1.04185e-11
15.650271	1.08419e-11
15.626164	1.12825e-11
15.602056	1.17409e-11
15.577949	1.2218e-11
15.553842	1.27145e-11
15.529734	1.32312e-11
15.505627	1.37688e-11
15.481519	1.43283e-11
15.457412	1.49105e-11
15.433305	1.55164e-11
15.409197	1.61469e-11
15.385090	1.6803e-11
15.360982	1.74857e-11
15.336875	1.81962e-11
15.312768	1.89356e-11
15.288660	1.97049e-11
15.264553	2.05056e-11
15.240445	2.13387e-11
15.216338	2.22057e-11
15.192231	2.31079e-11
15.168123	2.40467e-11
15.144016	2.50237e-11
15.119908	2.60404e-11
15.095801	2.70984e-11
15.071694	2.81993e-11
15.047586	2.93449e-11
15.023479	3.05371e-11
14.999371	3.17777e-11
14.975264	3.30687e-11
14.951157	3.44121e-11
14.927049	3.58101e-11
14.902942	3.72648e-11
14.878834	3.87787e-11
14.854727	4.0354e-11
14.830620	4.19933e-11
14.806512	4.36991e-11
14.782405	4.54743e-11
14.758297	4.73215e-11
14.734190	4.92437e-11
14.710083	5.1244e-11
14.685975	5.33256e-11
14.661868	5.54916e-11
14.637760	5.77456e-11
14.613653	6.00912e-11
14.589546	6.25319e-11
14.565438	6.50718e-11
14.541331	6.77148e-11
14.517223	7.04652e-11
14.493116	7.33272e-11
14.469009	7.63054e-11
14.444901	7.94046e-11
14.420794	8.26295e-11
14.396686	8.59854e-11
14.372579	8.94776e-11
14.348472	9.31116e-11
14.324364	9.68931e-11
14.300257	1.00828e-10
14.276149	1.04923e-10
14.252042	1.09184e-10
14.227935	1.13618e-10
14.203827	1.18232e-10
14.179720	1.23033e-10
14.155612	1.28029e-10
14.131505	1.33228e-10
14.107398	1.38639e-10
14.083290	1.44268e-10
14.059183	1.50127e-10
14.035076	1.56223e-10
14.010968	1.62566e-10
13.986861	1.69167e-10
13.962753	1.76036e-10
13.938646	1.83184e-10
13.914539	1.90622e-10
13.890431	1.98362e-10
13.866324	2.06415e-10
13.842216	2.14796e-10
13.818109	2.23517e-10
13.794002	2.32592e-10
13.769894	2.42035e-10
13.745787	2.51862e-10
13.721679	2.62087e-10
13.697572	2.72727e-10
13.673465	2.838e-10
13.649357	2.95321e-10
13.625250	3.0731e-10
13.601142	3.19786e-10
13.577035	3.32767e-10
13.552928	3.46276e-10
13.528820	3.60333e-10
13.504713	3.7496e-10
13.480605	3.90181e-10
13.456498	4.06019e-10
13.432391	4.225e-10
13.408283	4.3965e-10
13.384176	4.57495e-10
13.360068	4.76065e-10
13.335961	4.95388e-10
13.311854	5.15495e-10
13.287746	5.36418e-10
13.263639	5.5819e-10
13.239531	5.80845e-10
13.215424	6.04419e-10
13.191317	6.2895e-10
13.167209	6.54475e-10
13.143102	6.81037e-10
13.118994	7.08675e-10
13.094887	7.37435e-10
13.070780	7.67362e-10
13.046672	7.98503e-10
13.022565	8.30907e-10
12.998457	8.64625e-10
12.974350	8.99711e-10
12.950243	9.3622e-10
12.926135	9.7421e-10
12.902028	1.01374e-09
12.877920	1.05487e-09
12.853813	1.09768e-09
12.829706	1.14222e-09
12.805598	1.18856e-09
12.781491	1.23679e-09
12.757383	1.28697e-09
12.733276	1.33918e-09
12.709169	1.39351e-09
12.685061	1.45005e-09
12.660954	1.50888e-09
12.636846	1.57009e-09
12.612739	1.63379e-09
12.588632	1.70007e-09
12.564524	1.76904e-09
12.540417	1.8408e-09
12.516309	1.91547e-09
12.492202	1.99317e-09
12.468095	2.07403e-09
12.443987	2.15815e-09
12.419880	2.2457e-09
12.395772	2.33678e-09
12.371665	2.43157e-09
12.347558	2.53019e-09
12.323450	2.63282e-09
12.299343	2.7396e-09
12.275235	2.85071e-09
12.251128	2.96633e-09
12.227021	3.08663e-09
12.202913	3.21181e-09
12.178806	3.34207e-09
12.154698	3.4776e-09
12.130591	3.61863e-09
12.106484	3.76537e-09
12.082376	3.91806e-09
12.058269	4.07694e-09
12.034162	4.24226e-09
12.010054	4.41428e-09
11.985947	4.59327e-09
11.961839	4.77951e-09
11.937732	4.9733e-09
11.913625	5.17494e-09
11.889517	5.38476e-09
11.865410	5.60307e-09
11.841302	5.83024e-09
11.817195	6.06661e-09
11.793088	6.31255e-09
11.768980	6.56846e-09
11.744873	6.83474e-09
11.720765	7.11181e-09
11.696658	7.4001e-09
11.672551	7.70007e-09
11.648443	8.01219e-09
11.624336	8.33696e-09
11.600228	8.67489e-09
11.576121	9.0265e-09
11.552014	9.39236e-09
11.527906	9.77303e-09
11.503799	1.01691e-08
11.479691	1.05813e-08
11.455584	1.10101e-08
11.431477	1.14563e-08
11.407369	1.19206e-08
11.383262	1.24036e-08
11.359154	1.29063e-08
11.335047	1.34293e-08
11.310940	1.39734e-08
11.286832	1.45397e-08
11.262725	1.51288e-08
11.238617	1.57418e-08
11.214510	1.63796e-08
11.190403	1.70432e-08
11.166295	1.77337e-08
11.142188	1.84522e-08
11.118080	1.91998e-08
11.093973	1.99776e-08
11.069866	2.07869e-08
11.045758	2.16289e-08
11.021651	2.25051e-08
10.997543	2.34167e-08
10.973436	2.43652e-08
10.949329	2.53521e-08
10.925221	2.6379e-08
10.901114	2.74474e-08
10.877006	2.85591e-08
10.852899	2.97157e-08
10.828792	3.09192e-08
10.804684	3.21713e-08
10.780577	3.34742e-08
10.756469	3.48297e-08
10.732362	3.62401e-08
10.708255	3.77076e-08
10.684147	3.92344e-08
10.660040	4.08231e-08
10.635932	4.2476e-08
10.611825	4.41957e-08
10.587718	4.59851e-08
10.563610	4.78468e-08
10.539503	4.97838e-08
10.515395	5.17992e-08
10.491288	5.38961e-08
10.467181	5.60778e-08
10.443073	5.83478e-08
10.418966	6.07095e-08
10.394858	6.31668e-08
10.370751	6.57235e-08
10.346644	6.83835e-08
10.322536	7.11511e-08
10.298429	7.40306e-08
10.274321	7.70266e-08
10.250214	8.01437e-08
10.226107	8.33868e-08
10.201999	8.6761e-08
10.177892	9.02716e-08
10.153784	9.39242e-08
10.129677	9.77244e-08
10.105570	1.01678e-07
10.081462	1.05792e-07
10.057355	1.10072e-07
10.033247	1.14525e-07
10.009140	1.19157e-07
9.985033	1.23977e-07
9.960925	1.28992e-07
9.936818	1.3421e-07
9.912711	1.39638e-07
9.888603	1.45286e-07
9.864496	1.51161e-07
9.840388	1.57275e-07
9.816281	1.63635e-07
9.792174	1.70252e-07
9.768066	1.77136e-07
9.743959	1.84299e-07
9.719851	1.9175e-07
9.695744	1.99503e-07
9.671637	2.07569e-07
9.647529	2.1596e-07
9.623422	2.24691e-07
9.599314	2.33774e-07
9.575207	2.43223e-07
9.551100	2.53055e-07
9.526992	2.63283e-07
9.502885	2.73924e-07
9.478777	2.84994e-07
9.454670	2.96512e-07
9.430563	3.08494e-07
9.406455	3.2096e-07
9.382348	3.33929e-07
9.358240	3.47422e-07
9.334133	3.61459e-07
9.310026	3.76062e-07
9.285918	3.91254e-07
9.261811	4.0706e-07
9.237703	4.23503e-07
9.213596	4.4061e-07
9.189489	4.58406e-07
9.165381	4.76921e-07
9.141274	4.96182e-07
9.117166	5.1622e-07
9.093059	5.37066e-07
9.068952	5.58753e-07
9.044844	5.81314e-07
9.020737	6.04785e-07
8.996629	6.29202e-07
8.972522	6.54603e-07
8.948415	6.81029e-07
8.924307	7.08519e-07
8.900200	7.37118e-07
8.876092	7.66869e-07
8.851985	7.97819e-07
8.827878	8.30016e-07
8.803770	8.63511e-07
8.779663	8.98355e-07
8.755555	9.34603e-07
8.731448	9.7231e-07
8.707341	1.01154e-06
8.683233	1.05234e-06
8.659126	1.09479e-06
8.635018	1.13895e-06
8.610911	1.18489e-06
8.586804	1.23268e-06
8.562696	1.28239e-06
8.538589	1.3341e-06
8.514481	1.3879e-06
8.490374	1.44385e-06
8.466267	1.50207e-06
8.442159	1.56262e-06
8.418052	1.62561e-06
8.393944	1.69113e-06
8.369837	1.75929e-06
8.345730	1.83019e-06
8.321622	1.90395e-06
8.297515	1.98067e-06
8.273407	2.06047e-06
8.249300	2.14349e-06
8.225193	2.22984e-06
8.201085	2.31966e-06
8.176978	2.41309e-06
8.152870	2.51028e-06
8.128763	2.61138e-06
8.104656	2.71653e-06
8.080548	2.82591e-06
8.056441	2.93969e-06
8.032333	3.05803e-06
8.008226	3.18113e-06
7.984119	3.30918e-06
7.960011	3.44236e-06
7.935904	3.58089e-06
7.911796	3.72498e-06
7.887689	3.87486e-06
7.863582	4.03075e-06
7.839474	4.19289e-06
7.815367	4.36155e-06
7.791260	4.53696e-06
7.767152	4.71942e-06
7.743045	4.90919e-06
7.718937	5.10657e-06
7.694830	5.31187e-06
7.670723	5.52539e-06
7.646615	5.74747e-06
7.622508	5.97846e-06
7.598400	6.2187e-06
7.574293	6.46856e-06
7.550186	6.72843e-06
7.526078	6.99871e-06
7.501971	7.27981e-06
7.477863	7.57217e-06
7.453756	7.87623e-06
7.429649	8.19246e-06
7.405541	8.52135e-06
7.381434	8.86339e-06
7.357326	9.21911e-06
7.333219	9.58906e-06
7.309112	9.9738e-06
7.285004	1.03739e-05
7.260897	1.079e-05
7.236789	1.12228e-05
7.212682	1.16728e-05
7.188575	1.21408e-05
7.164467	1.26275e-05
7.140360	1.31337e-05
7.116252	1.366e-05
7.092145	1.42073e-05
7.068038	1.47765e-05
7.043930	1.53684e-05
7.019823	1.59839e-05
6.995715	1.66239e-05
6.971608	1.72895e-05
6.947501	1.79815e-05
6.923393	1.87012e-05
6.899286	1.94495e-05
6.875178	2.02276e-05
6.851071	2.10366e-05
6.826964	2.18779e-05
6.802856	2.27526e-05
6.778749	2.36621e-05
6.754641	2.46078e-05
6.730534	2.5591e-05
6.706427	2.66134e-05
6.682319	2.76763e-05
6.658212	2.87814e-05
6.634104	2.99304e-05
6.609997	3.1125e-05
6.585890	3.2367e-05
6.561782	3.36582e-05
6.537675	3.50005e-05
6.513567	3.63961e-05
6.489460	3.78469e-05
6.465353	3.93551e-05
6.441245	4.0923e-05
6.417138	4.25529e-05
6.393030	4.42473e-05
6.368923	4.60085e-05
6.344816	4.78394e-05
6.320708	4.97425e-05
6.296601	5.17206e-05
6.272493	5.37768e-05
6.248386	5.5914e-05
6.224279	5.81354e-05
6.200171	6.04441e-05
6.176064	6.28438e-05
6.151956	6.53377e-05
6.127849	6.79296e-05
6.103742	7.06233e-05
6.079634	7.34227e-05
6.055527	7.63318e-05
6.031419	7.93548e-05
6.007312	8.24962e-05
5.983205	8.57605e-05
5.959097	8.91523e-05
5.934990	9.26766e-05
5.910882	9.63383e-05
5.886775	0.000100143
5.862668	0.000104095
5.838560	0.000108202
5.814453	0.000112467
5.790345	0.000116899
5.766238	0.000121502
5.742131	0.000126283
5.718023	0.000131249
5.693916	0.000136407
5.669809	0.000141764
5.645701	0.000147327
5.621594	0.000153103
5.597486	0.000159102
5.573379	0.00016533
5.549272	0.000171796
5.525164	0.000178509
5.501057	0.000185478
5.476949	0.000192711
5.452842	0.000200218
5.428735	0.000208009
5.404627	0.000216094
5.380520	0.000224483
5.356412	0.000233186
5.332305	0.000242213
5.308198	0.000251577
5.284090	0.000261287
5.259983	0.000271355
5.235875	0.000281793
5.211768	0.000292612
5.187661	0.000303823
5.163553	0.000315438
5.139446	0.000327469
5.115338	0.000339927
5.091231	0.000352823
5.067124	0.000366167
5.043016	0.000379969
5.018909	0.000394239
4.994801	0.000408982
4.970694	0.000424207
4.946587	0.000439914
4.922479	0.000456104
4.898372	0.000472771
4.874264	0.000489903
4.850157	0.000507475
4.826050	0.000525444
4.801942	0.000543739
4.777835	0.000562222
4.753727	0.000580599
&
```
