## Supplementary material for "All-at-once RNA folding with 3D motif prediction framed by evolutionary information": RF00489_ctRNA_p42d.cacofold.helixcov

```
# RMs = 1 L = 49

# RM_HELIX NESTED 2-18 25-41, nbp = 16 nbp_cov = 0
# pvals: 0.807923,0.807923,0.807923,0.0111332,0.807923,0.807923,0.807923,0.807923,0.807923,0.807923,0.807923,0.873793,0.807923,0.807923,0.807923,0.807923
# aggregated NONE
NESTED  :<<<<<<<<<<<-<<<<<____>>>>>->>>>>>>>>>>::::::::
        :::::::::::::::::::::::::::::::::::::::::::::::
```
