## Supplementary material for "All-at-once RNA folding with 3D motif prediction framed by evolutionary information": RF00489_ctRNA_p42d.surv

```
1.641155	0.0833333
-0.013033	1
&
4.980450	0.000935454
3.218045	0.00187091
2.676955	0.00374181
2.213164	0.00467727
2.074027	0.00561272
1.563856	0.00654818
1.362880	0.00748363
1.208283	0.00841908
1.177364	0.00935454
0.899089	0.01029
0.806331	0.0112254
0.651734	0.0121609
0.605355	0.0130964
0.574436	0.0140318
0.450758	0.0159027
0.419839	0.0168382
0.265242	0.0177736
0.249782	0.0187091
0.234322	0.0215154
0.187943	0.0224509
0.172483	0.0252572
0.157024	0.0261927
0.110645	0.0289991
0.095185	0.0318054
0.079725	0.0327409
0.064265	0.0346118
0.048806	0.0383536
0.033346	0.0420954
0.017886	0.0486436
0.002427	0.132834
-0.013033	0.878391
-0.028493	0.887746
-0.043952	0.894294
-0.059412	0.898971
-0.074872	0.905519
-0.090332	0.913003
-0.105791	0.921422
-0.121251	0.926099
-0.136711	0.933583
-0.152170	0.934518
-0.167630	0.939196
-0.183090	0.945744
-0.198549	0.946679
-0.214009	0.94855
-0.229469	0.950421
-0.244929	0.953227
-0.260388	0.957905
-0.291308	0.95884
-0.306767	0.960711
-0.322227	0.966324
-0.337687	0.96913
-0.353146	0.971936
-0.368606	0.974743
-0.384066	0.975678
-0.399526	0.976614
-0.414985	0.978485
-0.461364	0.97942
-0.476824	0.980355
-0.492284	0.984097
-0.507743	0.986904
-0.523203	0.987839
-0.569582	0.988775
-0.585042	0.98971
-0.615961	0.991581
-0.631421	0.993452
-0.646881	0.996258
-0.801478	0.997194
-0.847857	0.998129
-0.956075	0.999065
-1.033373	1
&
6.433662	4.62535e-06
5.908033	9.25069e-06
5.799815	1.3876e-05
5.660677	1.85014e-05
5.413322	2.31267e-05
5.382403	2.77521e-05
5.305104	3.23774e-05
5.274185	3.70028e-05
5.258725	4.62535e-05
5.165967	5.08788e-05
5.150507	5.55042e-05
5.135047	6.47549e-05
4.995910	6.93802e-05
4.949531	7.40056e-05
4.918612	8.78816e-05
4.887692	9.71323e-05
4.872233	0.000101758
4.841313	0.000115634
4.825853	0.000124884
4.810394	0.00013876
4.794934	0.000143386
4.779474	0.000148011
4.764015	0.000157262
4.748555	0.000166512
4.733095	0.000180389
4.702176	0.00019889
4.686716	0.000203515
4.671256	0.000208141
4.655797	0.000217391
4.640337	0.000235893
4.624877	0.000254394
4.609418	0.000259019
4.593958	0.000263645
4.578498	0.00026827
4.563039	0.000272895
4.547579	0.000291397
4.532119	0.000309898
4.516659	0.000333025
4.501200	0.00033765
4.485740	0.000346901
4.470280	0.000365402
4.454821	0.000370028
4.439361	0.000374653
4.423901	0.000383904
4.408442	0.00039778
4.392982	0.000416281
4.377522	0.000425532
4.362062	0.000430157
4.346603	0.000439408
4.331143	0.000448659
4.315683	0.000471785
4.300224	0.000481036
4.284764	0.000494912
4.269304	0.000513414
4.253845	0.000550416
4.238385	0.000568918
4.222925	0.000582794
4.207465	0.000587419
4.192006	0.000601295
4.161086	0.000615171
4.145627	0.000624422
4.130167	0.000633673
4.114707	0.000652174
4.099247	0.00066605
4.083788	0.000670675
4.068328	0.000684551
4.052868	0.000707678
4.037409	0.00073543
4.021949	0.000753932
4.006489	0.000758557
3.991030	0.000781684
3.975570	0.000790934
3.960110	0.000814061
3.929191	0.000827937
3.913731	0.000837188
3.898271	0.000851064
3.882812	0.00086494
3.867352	0.000888067
3.851892	0.000920444
3.820973	0.000929695
3.805513	0.00093432
3.790053	0.000957447
3.774594	0.000966698
3.759134	0.000985199
3.743674	0.000989824
3.728215	0.000999075
3.712755	0.00103145
3.697295	0.00103608
3.681836	0.00105458
3.666376	0.00107771
3.650916	0.00108233
3.635456	0.00108696
3.619997	0.00109621
3.604537	0.00111008
3.589077	0.00115171
3.573618	0.00116559
3.558158	0.00117021
3.542698	0.00117946
3.527239	0.00118409
3.511779	0.00119796
3.496319	0.00121647
3.480859	0.00123034
3.465400	0.00123959
3.449940	0.00125347
3.434480	0.00126735
3.419021	0.00128585
3.403561	0.0012951
3.388101	0.00130897
3.372642	0.00133673
3.357182	0.00135523
3.341722	0.0013691
3.326262	0.0013876
3.310803	0.00140611
3.295343	0.00142923
3.279883	0.00144311
3.264424	0.00147549
3.248964	0.00149399
3.233504	0.00150786
3.218045	0.00153562
3.202585	0.00157262
3.187125	0.00158649
3.171665	0.00160962
3.156206	0.00161425
3.140746	0.00163737
3.125286	0.0016605
3.109827	0.00169288
3.094367	0.001716
3.078907	0.00173451
3.063448	0.00177151
3.047988	0.00181776
3.032528	0.00186864
3.017068	0.00191027
3.001609	0.00192877
2.986149	0.0019704
2.970689	0.0020259
2.955230	0.00207678
2.939770	0.00213691
2.924310	0.00217391
2.908851	0.00224329
2.893391	0.0023358
2.877931	0.00240518
2.862471	0.00246068
2.847012	0.00254857
2.831552	0.00261332
2.816092	0.00266883
2.800633	0.00276596
2.785173	0.00280759
2.769713	0.00285384
2.754253	0.00293247
2.738794	0.00302035
2.723334	0.00308048
2.707874	0.00313599
2.692415	0.00317299
2.676955	0.00320999
2.661495	0.00325162
2.646036	0.00329787
2.630576	0.00331637
2.615116	0.00334413
2.599656	0.00339038
2.584197	0.00343663
2.568737	0.00349676
2.553277	0.00352451
2.537818	0.00358464
2.522358	0.00361702
2.506898	0.00366327
2.491439	0.00370028
2.475979	0.00374653
2.460519	0.00381591
2.445059	0.00385291
2.429600	0.00391767
2.414140	0.0040148
2.398680	0.00409806
2.383221	0.00420907
2.367761	0.0043062
2.352301	0.00442183
2.336842	0.00455597
2.321382	0.00474561
2.305922	0.00492599
2.290462	0.00515264
2.275003	0.00531452
2.259543	0.00552729
2.244083	0.00568918
2.228624	0.00590194
2.213164	0.0060592
2.197704	0.00626272
2.182245	0.00649861
2.166785	0.00670213
2.151325	0.00690564
2.135865	0.0070444
2.120406	0.00728955
2.104946	0.00741443
2.089486	0.00754857
2.074027	0.00769658
2.058567	0.00789084
2.043107	0.00803423
2.027648	0.00815449
2.012188	0.00827012
1.996728	0.00841813
1.981268	0.00855227
1.965809	0.0086864
1.950349	0.00886679
1.934889	0.00899167
1.919430	0.00910268
1.903970	0.00919981
1.888510	0.0093062
1.873051	0.00940796
1.857591	0.00949121
1.842131	0.00961147
1.826671	0.00969935
1.811212	0.00982886
1.795752	0.00993987
1.780292	0.0100093
1.764833	0.0101249
1.749373	0.0102405
1.733913	0.0103932
1.718454	0.0104903
1.702994	0.0106105
1.687534	0.0107401
1.672074	0.0108511
1.656615	0.0109667
1.641155	0.0111332
1.625695	0.0113367
1.610236	0.0114986
1.594776	0.0116651
1.579316	0.0118178
1.563856	0.0120305
1.548397	0.0122155
1.532937	0.0123358
1.517477	0.0125439
1.502018	0.0127197
1.486558	0.0129001
1.471098	0.0130666
1.455639	0.013247
1.440179	0.0133858
1.424719	0.0135384
1.409259	0.0136818
1.393800	0.0137974
1.378340	0.0139732
1.362880	0.0141027
1.347421	0.0142276
1.331961	0.014371
1.316501	0.0144727
1.301042	0.0146207
1.285582	0.0147502
1.270122	0.0149121
1.254662	0.015074
1.239203	0.015185
1.223743	0.0153145
1.208283	0.0154209
1.192824	0.0155134
1.177364	0.0157123
1.161904	0.0158603
1.146445	0.0160037
1.130985	0.0161656
1.115525	0.0163136
1.100065	0.0164154
1.084606	0.0165402
1.069146	0.0166883
1.053686	0.0168039
1.038227	0.0169935
1.022767	0.017123
1.007307	0.0172988
0.991848	0.0174144
0.976388	0.0175856
0.960928	0.0177891
0.945468	0.0179371
0.930009	0.0180805
0.914549	0.018284
0.899089	0.0184875
0.883630	0.0186772
0.868170	0.0188159
0.852710	0.0190056
0.837251	0.0192368
0.821791	0.0194542
0.806331	0.0196623
0.790871	0.0198797
0.775412	0.0201665
0.759952	0.0203793
0.744492	0.0206522
0.729033	0.0209066
0.713573	0.0211841
0.698113	0.0214339
0.682654	0.0217299
0.667194	0.022012
0.651734	0.0223219
0.636274	0.0226827
0.620815	0.0230851
0.605355	0.0234505
0.589895	0.0239223
0.574436	0.0244126
0.558976	0.0248705
0.543516	0.0253839
0.528057	0.0258927
0.512597	0.0263367
0.497137	0.02679
0.481677	0.0270999
0.466218	0.0274884
0.450758	0.0279047
0.435298	0.0283395
0.419839	0.0287882
0.404379	0.0292923
0.388919	0.0297502
0.373460	0.0302498
0.358000	0.0307262
0.342540	0.0313599
0.327080	0.0320675
0.311621	0.0328215
0.296161	0.0334043
0.280701	0.0341304
0.265242	0.0349214
0.249782	0.0356707
0.234322	0.0366374
0.218862	0.0375069
0.203403	0.0385153
0.187943	0.0395375
0.172483	0.0406337
0.157024	0.0417761
0.141564	0.0428307
0.126104	0.0440056
0.110645	0.0453562
0.095185	0.046679
0.079725	0.0480666
0.064265	0.0498289
0.048806	0.0522525
0.033346	0.0558788
0.017886	0.0616744
0.002427	0.101642
-0.013033	0.807923
-0.028493	0.822683
-0.043952	0.833737
-0.059412	0.844246
-0.074872	0.854075
-0.090332	0.86432
-0.105791	0.873793
-0.121251	0.882377
-0.136711	0.891008
-0.152170	0.898765
-0.167630	0.905971
-0.183090	0.912914
-0.198549	0.919209
-0.214009	0.924963
-0.229469	0.930513
-0.244929	0.935671
-0.260388	0.940185
-0.275848	0.944052
-0.291308	0.947636
-0.306767	0.951013
-0.322227	0.954329
-0.337687	0.95771
-0.353146	0.960421
-0.368606	0.963048
-0.384066	0.965611
-0.399526	0.968039
-0.414985	0.97
-0.430445	0.972155
-0.445905	0.974001
-0.461364	0.975648
-0.476824	0.977229
-0.492284	0.978474
-0.507743	0.979699
-0.523203	0.980925
-0.538663	0.982179
-0.554123	0.98327
-0.569582	0.984422
-0.585042	0.985412
-0.600502	0.986378
-0.615961	0.987243
-0.631421	0.987974
-0.646881	0.9887
-0.662340	0.989362
-0.677800	0.990019
-0.693260	0.990537
-0.708720	0.991142
-0.724179	0.991674
-0.739639	0.992179
-0.755099	0.992567
-0.770558	0.993011
-0.786018	0.993414
-0.801478	0.993742
-0.816937	0.994135
-0.832397	0.994505
-0.847857	0.994801
-0.863317	0.99506
-0.878776	0.995342
-0.894236	0.995587
-0.909696	0.99586
-0.925155	0.996105
-0.940615	0.99636
-0.956075	0.996549
-0.971534	0.996762
-0.986994	0.996957
-1.002454	0.997091
-1.017914	0.997276
-1.033373	0.997433
-1.048833	0.997572
-1.064293	0.997724
-1.079752	0.997849
-1.095212	0.99803
-1.110672	0.998196
-1.126132	0.998316
-1.141591	0.998414
-1.157051	0.998506
-1.172511	0.998603
-1.187970	0.998686
-1.203430	0.99877
-1.218890	0.998876
-1.234349	0.998936
-1.249809	0.99901
-1.265269	0.99907
-1.280729	0.99913
-1.296188	0.9992
-1.311648	0.999265
-1.327108	0.999297
-1.342567	0.999362
-1.358027	0.999399
-1.373487	0.999426
-1.388946	0.999463
-1.404406	0.99951
-1.419866	0.999547
-1.435326	0.999584
-1.450785	0.999611
-1.466245	0.999639
-1.481705	0.999662
-1.497164	0.999685
-1.512624	0.999699
-1.528084	0.999709
-1.543543	0.999732
-1.559003	0.999746
-1.574463	0.999755
-1.589923	0.999769
-1.605382	0.999778
-1.620842	0.999792
-1.636302	0.999801
-1.651761	0.99982
-1.682681	0.999833
-1.698140	0.999838
-1.713600	0.999843
-1.729060	0.999847
-1.744520	0.99987
-1.759979	0.999875
-1.775439	0.999889
-1.790899	0.999903
-1.806358	0.999912
-1.821818	0.999917
-1.837278	0.999931
-1.868197	0.999935
-1.899117	0.999944
-1.945496	0.999954
-1.960955	0.999958
-1.976415	0.999963
-1.991875	0.999968
-2.022794	0.999972
-2.038254	0.999981
-2.223770	0.999986
-2.409287	0.999991
-2.424746	0.999995
-2.594803	1
&
23.006462	4.26094e-31
22.991002	4.49191e-31
22.975543	4.7354e-31
22.960083	4.99208e-31
22.944623	5.26268e-31
22.929164	5.54795e-31
22.913704	5.84867e-31
22.898244	6.1657e-31
22.882784	6.49991e-31
22.867325	6.85223e-31
22.851865	7.22364e-31
22.836405	7.61519e-31
22.820946	8.02795e-31
22.805486	8.46309e-31
22.790026	8.9218e-31
22.774567	9.40538e-31
22.759107	9.91517e-31
22.743647	1.04526e-30
22.728187	1.10191e-30
22.712728	1.16164e-30
22.697268	1.2246e-30
22.681808	1.29097e-30
22.666349	1.36094e-30
22.650889	1.4347e-30
22.635429	1.51246e-30
22.619970	1.59443e-30
22.604510	1.68085e-30
22.589050	1.77195e-30
22.573590	1.86798e-30
22.558131	1.96922e-30
22.542671	2.07594e-30
22.527211	2.18845e-30
22.511752	2.30706e-30
22.496292	2.43209e-30
22.480832	2.5639e-30
22.465373	2.70285e-30
22.449913	2.84933e-30
22.434453	3.00374e-30
22.418993	3.16653e-30
22.403534	3.33813e-30
22.388074	3.51903e-30
22.372614	3.70974e-30
22.357155	3.91078e-30
22.341695	4.12271e-30
22.326235	4.34613e-30
22.310776	4.58165e-30
22.295316	4.82993e-30
22.279856	5.09167e-30
22.264396	5.36759e-30
22.248937	5.65846e-30
22.233477	5.96508e-30
22.218017	6.28833e-30
22.202558	6.62908e-30
22.187098	6.9883e-30
22.171638	7.36698e-30
22.156179	7.76618e-30
22.140719	8.18701e-30
22.125259	8.63063e-30
22.109799	9.0983e-30
22.094340	9.5913e-30
22.078880	1.0111e-29
22.063420	1.06589e-29
22.047961	1.12364e-29
22.032501	1.18453e-29
22.017041	1.24871e-29
22.001581	1.31637e-29
21.986122	1.38769e-29
21.970662	1.46288e-29
21.955202	1.54215e-29
21.939743	1.6257e-29
21.924283	1.71379e-29
21.908823	1.80664e-29
21.893364	1.90453e-29
21.877904	2.00772e-29
21.862444	2.1165e-29
21.846984	2.23117e-29
21.831525	2.35205e-29
21.816065	2.47948e-29
21.800605	2.61382e-29
21.785146	2.75543e-29
21.769686	2.90472e-29
21.754226	3.06209e-29
21.738767	3.22798e-29
21.723307	3.40287e-29
21.707847	3.58722e-29
21.692387	3.78156e-29
21.676928	3.98643e-29
21.661468	4.2024e-29
21.646008	4.43006e-29
21.630549	4.67006e-29
21.615089	4.92306e-29
21.599629	5.18976e-29
21.584170	5.4709e-29
21.568710	5.76728e-29
21.553250	6.07971e-29
21.537790	6.40906e-29
21.522331	6.75625e-29
21.506871	7.12224e-29
21.491411	7.50806e-29
21.475952	7.91478e-29
21.460492	8.34352e-29
21.445032	8.79549e-29
21.429573	9.27194e-29
21.414113	9.77419e-29
21.398653	1.03036e-28
21.383193	1.08618e-28
21.367734	1.14501e-28
21.352274	1.20704e-28
21.336814	1.27242e-28
21.321355	1.34134e-28
21.305895	1.41399e-28
21.290435	1.49058e-28
21.274976	1.57132e-28
21.259516	1.65643e-28
21.244056	1.74615e-28
21.228596	1.84073e-28
21.213137	1.94043e-28
21.197677	2.04553e-28
21.182217	2.15633e-28
21.166758	2.27312e-28
21.151298	2.39623e-28
21.135838	2.52602e-28
21.120379	2.66283e-28
21.104919	2.80705e-28
21.089459	2.95908e-28
21.073999	3.11935e-28
21.058540	3.28829e-28
21.043080	3.46638e-28
21.027620	3.65411e-28
21.012161	3.85201e-28
20.996701	4.06063e-28
20.981241	4.28054e-28
20.965782	4.51237e-28
20.950322	4.75674e-28
20.934862	5.01435e-28
20.919402	5.2859e-28
20.903943	5.57216e-28
20.888483	5.87392e-28
20.873023	6.19202e-28
20.857564	6.52734e-28
20.842104	6.88082e-28
20.826644	7.25344e-28
20.811184	7.64624e-28
20.795725	8.0603e-28
20.780265	8.49678e-28
20.764805	8.95689e-28
20.749346	9.44191e-28
20.733886	9.9532e-28
20.718426	1.04922e-27
20.702967	1.10603e-27
20.687507	1.16592e-27
20.672047	1.22906e-27
20.656587	1.29561e-27
20.641128	1.36576e-27
20.625668	1.43971e-27
20.610208	1.51767e-27
20.594749	1.59985e-27
20.579289	1.68647e-27
20.563829	1.77779e-27
20.548370	1.87405e-27
20.532910	1.97552e-27
20.517450	2.08248e-27
20.501990	2.19523e-27
20.486531	2.31409e-27
20.471071	2.43938e-27
20.455611	2.57146e-27
20.440152	2.71068e-27
20.424692	2.85744e-27
20.409232	3.01215e-27
20.393773	3.17523e-27
20.378313	3.34714e-27
20.362853	3.52835e-27
20.347393	3.71937e-27
20.331934	3.92074e-27
20.316474	4.133e-27
20.301014	4.35675e-27
20.285555	4.59262e-27
20.270095	4.84125e-27
20.254635	5.10334e-27
20.239176	5.37961e-27
20.223716	5.67084e-27
20.208256	5.97783e-27
20.192796	6.30144e-27
20.177337	6.64257e-27
20.161877	7.00215e-27
20.146417	7.38121e-27
20.130958	7.78077e-27
20.115498	8.20196e-27
20.100038	8.64595e-27
20.084579	9.11397e-27
20.069119	9.60732e-27
20.053659	1.01274e-26
20.038199	1.06756e-26
20.022740	1.12534e-26
20.007280	1.18626e-26
19.991820	1.25047e-26
19.976361	1.31815e-26
19.960901	1.3895e-26
19.945441	1.46471e-26
19.929982	1.54399e-26
19.914522	1.62756e-26
19.899062	1.71566e-26
19.883602	1.80852e-26
19.868143	1.9064e-26
19.852683	2.00958e-26
19.837223	2.11835e-26
19.821764	2.233e-26
19.806304	2.35386e-26
19.790844	2.48126e-26
19.775385	2.61555e-26
19.759925	2.7571e-26
19.744465	2.90632e-26
19.729005	3.06361e-26
19.713546	3.22942e-26
19.698086	3.40419e-26
19.682626	3.58842e-26
19.667167	3.78262e-26
19.651707	3.98733e-26
19.636247	4.20311e-26
19.620788	4.43057e-26
19.605328	4.67034e-26
19.589868	4.92308e-26
19.574408	5.1895e-26
19.558949	5.47033e-26
19.543489	5.76635e-26
19.528029	6.07839e-26
19.512570	6.40731e-26
19.497110	6.75403e-26
19.481650	7.11951e-26
19.466190	7.50476e-26
19.450731	7.91085e-26
19.435271	8.33892e-26
19.419811	8.79014e-26
19.404352	9.26577e-26
19.388892	9.76714e-26
19.373432	1.02956e-25
19.357973	1.08527e-25
19.342513	1.14399e-25
19.327053	1.20589e-25
19.311593	1.27114e-25
19.296134	1.33991e-25
19.280674	1.41241e-25
19.265214	1.48883e-25
19.249755	1.56938e-25
19.234295	1.65429e-25
19.218835	1.7438e-25
19.203376	1.83814e-25
19.187916	1.93759e-25
19.172456	2.04242e-25
19.156996	2.15291e-25
19.141537	2.26939e-25
19.126077	2.39216e-25
19.110617	2.52158e-25
19.095158	2.658e-25
19.079698	2.80179e-25
19.064238	2.95336e-25
19.048779	3.11313e-25
19.033319	3.28155e-25
19.017859	3.45907e-25
19.002399	3.64619e-25
18.986940	3.84343e-25
18.971480	4.05134e-25
18.956020	4.2705e-25
18.940561	4.50151e-25
18.925101	4.74501e-25
18.909641	5.00168e-25
18.894182	5.27223e-25
18.878722	5.55742e-25
18.863262	5.85803e-25
18.847802	6.17489e-25
18.832343	6.50889e-25
18.816883	6.86095e-25
18.801423	7.23206e-25
18.785964	7.62323e-25
18.770504	8.03555e-25
18.755044	8.47017e-25
18.739585	8.9283e-25
18.724125	9.4112e-25
18.708665	9.92021e-25
18.693205	1.04567e-24
18.677746	1.10223e-24
18.662286	1.16184e-24
18.646826	1.22468e-24
18.631367	1.29091e-24
18.615907	1.36073e-24
18.600447	1.43432e-24
18.584988	1.51189e-24
18.569528	1.59365e-24
18.554068	1.67984e-24
18.538608	1.77068e-24
18.523149	1.86644e-24
18.507689	1.96737e-24
18.492229	2.07376e-24
18.476770	2.18591e-24
18.461310	2.30411e-24
18.445850	2.42871e-24
18.430391	2.56004e-24
18.414931	2.69848e-24
18.399471	2.84439e-24
18.384011	2.9982e-24
18.368552	3.16032e-24
18.353092	3.33121e-24
18.337632	3.51133e-24
18.322173	3.7012e-24
18.306713	3.90132e-24
18.291253	4.11227e-24
18.275793	4.33461e-24
18.260334	4.56898e-24
18.244874	4.81602e-24
18.229414	5.07641e-24
18.213955	5.35088e-24
18.198495	5.64018e-24
18.183035	5.94512e-24
18.167576	6.26654e-24
18.152116	6.60534e-24
18.136656	6.96245e-24
18.121196	7.33887e-24
18.105737	7.73563e-24
18.090277	8.15383e-24
18.074817	8.59464e-24
18.059358	9.05927e-24
18.043898	9.54902e-24
18.028438	1.00652e-23
18.012979	1.06094e-23
17.997519	1.11829e-23
17.982059	1.17874e-23
17.966599	1.24246e-23
17.951140	1.30962e-23
17.935680	1.38042e-23
17.920220	1.45503e-23
17.904761	1.53369e-23
17.889301	1.61659e-23
17.873841	1.70397e-23
17.858382	1.79607e-23
17.842922	1.89316e-23
17.827462	1.99548e-23
17.812002	2.10334e-23
17.796543	2.21703e-23
17.781083	2.33686e-23
17.765623	2.46316e-23
17.750164	2.59629e-23
17.734704	2.73662e-23
17.719244	2.88452e-23
17.703785	3.04042e-23
17.688325	3.20474e-23
17.672865	3.37794e-23
17.657405	3.5605e-23
17.641946	3.75293e-23
17.626486	3.95575e-23
17.611026	4.16952e-23
17.595567	4.39485e-23
17.580107	4.63235e-23
17.564647	4.88269e-23
17.549188	5.14655e-23
17.533728	5.42466e-23
17.518268	5.71781e-23
17.502808	6.02678e-23
17.487349	6.35245e-23
17.471889	6.69572e-23
17.456429	7.05753e-23
17.440970	7.43888e-23
17.425510	7.84084e-23
17.410050	8.26451e-23
17.394591	8.71106e-23
17.379131	9.18175e-23
17.363671	9.67785e-23
17.348211	1.02008e-22
17.332752	1.07519e-22
17.317292	1.13328e-22
17.301832	1.19451e-22
17.286373	1.25905e-22
17.270913	1.32707e-22
17.255453	1.39877e-22
17.239994	1.47434e-22
17.224534	1.55399e-22
17.209074	1.63795e-22
17.193614	1.72644e-22
17.178155	1.81971e-22
17.162695	1.91801e-22
17.147235	2.02163e-22
17.131776	2.13084e-22
17.116316	2.24595e-22
17.100856	2.36727e-22
17.085397	2.49515e-22
17.069937	2.62994e-22
17.054477	2.772e-22
17.039017	2.92173e-22
17.023558	3.07956e-22
17.008098	3.2459e-22
16.992638	3.42123e-22
16.977179	3.60602e-22
16.961719	3.80079e-22
16.946259	4.00609e-22
16.930799	4.22246e-22
16.915340	4.45052e-22
16.899880	4.6909e-22
16.884420	4.94425e-22
16.868961	5.21129e-22
16.853501	5.49274e-22
16.838041	5.78939e-22
16.822582	6.10206e-22
16.807122	6.43161e-22
16.791662	6.77895e-22
16.776202	7.14504e-22
16.760743	7.5309e-22
16.745283	7.9376e-22
16.729823	8.36625e-22
16.714364	8.81804e-22
16.698904	9.29422e-22
16.683444	9.79611e-22
16.667985	1.03251e-21
16.652525	1.08826e-21
16.637065	1.14703e-21
16.621605	1.20896e-21
16.606146	1.27424e-21
16.590686	1.34305e-21
16.575226	1.41556e-21
16.559767	1.492e-21
16.544307	1.57255e-21
16.528847	1.65746e-21
16.513388	1.74695e-21
16.497928	1.84127e-21
16.482468	1.94068e-21
16.467008	2.04545e-21
16.451549	2.15589e-21
16.436089	2.27228e-21
16.420629	2.39495e-21
16.405170	2.52425e-21
16.389710	2.66052e-21
16.374250	2.80415e-21
16.358791	2.95552e-21
16.343331	3.11507e-21
16.327871	3.28323e-21
16.312411	3.46046e-21
16.296952	3.64726e-21
16.281492	3.84414e-21
16.266032	4.05164e-21
16.250573	4.27034e-21
16.235113	4.50085e-21
16.219653	4.74379e-21
16.204194	4.99984e-21
16.188734	5.2697e-21
16.173274	5.55413e-21
16.157814	5.8539e-21
16.142355	6.16985e-21
16.126895	6.50285e-21
16.111435	6.85382e-21
16.095976	7.22372e-21
16.080516	7.61357e-21
16.065056	8.02447e-21
16.049597	8.45753e-21
16.034137	8.91395e-21
16.018677	9.395e-21
16.003217	9.902e-21
15.987758	1.04364e-20
15.972298	1.09995e-20
15.956838	1.15931e-20
15.941379	1.22187e-20
15.925919	1.2878e-20
15.910459	1.35729e-20
15.895000	1.43053e-20
15.879540	1.50772e-20
15.864080	1.58907e-20
15.848620	1.67481e-20
15.833161	1.76517e-20
15.817701	1.86041e-20
15.802241	1.96079e-20
15.786782	2.06658e-20
15.771322	2.17808e-20
15.755862	2.29559e-20
15.740403	2.41943e-20
15.724943	2.54996e-20
15.709483	2.68753e-20
15.694023	2.83251e-20
15.678564	2.98532e-20
15.663104	3.14636e-20
15.647644	3.31609e-20
15.632185	3.49498e-20
15.616725	3.68351e-20
15.601265	3.8822e-20
15.585805	4.09162e-20
15.570346	4.31232e-20
15.554886	4.54492e-20
15.539426	4.79007e-20
15.523967	5.04844e-20
15.508507	5.32073e-20
15.493047	5.60771e-20
15.477588	5.91016e-20
15.462128	6.22892e-20
15.446668	6.56487e-20
15.431208	6.91892e-20
15.415749	7.29207e-20
15.400289	7.68533e-20
15.384829	8.0998e-20
15.369370	8.53661e-20
15.353910	8.99696e-20
15.338450	9.48214e-20
15.322991	9.99347e-20
15.307531	1.05324e-19
15.292071	1.11003e-19
15.276611	1.16989e-19
15.261152	1.23297e-19
15.245692	1.29945e-19
15.230232	1.36952e-19
15.214773	1.44336e-19
15.199313	1.52118e-19
15.183853	1.6032e-19
15.168394	1.68964e-19
15.152934	1.78074e-19
15.137474	1.87674e-19
15.122014	1.97792e-19
15.106555	2.08456e-19
15.091095	2.19694e-19
15.075635	2.31537e-19
15.060176	2.44019e-19
15.044716	2.57174e-19
15.029256	2.71038e-19
15.013797	2.85648e-19
14.998337	3.01046e-19
14.982877	3.17274e-19
14.967417	3.34376e-19
14.951958	3.52399e-19
14.936498	3.71394e-19
14.921038	3.91412e-19
14.905579	4.12509e-19
14.890119	4.34742e-19
14.874659	4.58173e-19
14.859200	4.82867e-19
14.843740	5.08891e-19
14.828280	5.36317e-19
14.812820	5.65221e-19
14.797361	5.95681e-19
14.781901	6.27783e-19
14.766441	6.61614e-19
14.750982	6.97267e-19
14.735522	7.34841e-19
14.720062	7.74439e-19
14.704603	8.1617e-19
14.689143	8.60149e-19
14.673683	9.06497e-19
14.658223	9.55341e-19
14.642764	1.00682e-18
14.627304	1.06106e-18
14.611844	1.11823e-18
14.596385	1.17848e-18
14.580925	1.24197e-18
14.565465	1.30889e-18
14.550006	1.3794e-18
14.534546	1.45371e-18
14.519086	1.53203e-18
14.503626	1.61456e-18
14.488167	1.70154e-18
14.472707	1.7932e-18
14.457247	1.8898e-18
14.441788	1.99159e-18
14.426328	2.09887e-18
14.410868	2.21193e-18
14.395408	2.33107e-18
14.379949	2.45663e-18
14.364489	2.58894e-18
14.349029	2.72838e-18
14.333570	2.87533e-18
14.318110	3.03019e-18
14.302650	3.19339e-18
14.287191	3.36537e-18
14.271731	3.54661e-18
14.256271	3.73761e-18
14.240811	3.93888e-18
14.225352	4.151e-18
14.209892	4.37453e-18
14.194432	4.61009e-18
14.178973	4.85833e-18
14.163513	5.11993e-18
14.148053	5.39562e-18
14.132594	5.68614e-18
14.117134	5.9923e-18
14.101674	6.31493e-18
14.086214	6.65493e-18
14.070755	7.01323e-18
14.055295	7.3908e-18
14.039835	7.7887e-18
14.024376	8.20801e-18
14.008916	8.64988e-18
13.993456	9.11553e-18
13.977997	9.60624e-18
13.962537	1.01233e-17
13.947077	1.06683e-17
13.931617	1.12425e-17
13.916158	1.18477e-17
13.900698	1.24854e-17
13.885238	1.31574e-17
13.869779	1.38656e-17
13.854319	1.46119e-17
13.838859	1.53983e-17
13.823400	1.6227e-17
13.807940	1.71003e-17
13.792480	1.80206e-17
13.777020	1.89904e-17
13.761561	2.00124e-17
13.746101	2.10893e-17
13.730641	2.22242e-17
13.715182	2.342e-17
13.699722	2.46803e-17
13.684262	2.60083e-17
13.668803	2.74077e-17
13.653343	2.88824e-17
13.637883	3.04364e-17
13.622423	3.20739e-17
13.606964	3.37995e-17
13.591504	3.5618e-17
13.576044	3.75342e-17
13.560585	3.95534e-17
13.545125	4.16812e-17
13.529665	4.39235e-17
13.514206	4.62863e-17
13.498746	4.87761e-17
13.483286	5.13998e-17
13.467826	5.41646e-17
13.452367	5.7078e-17
13.436907	6.0148e-17
13.421447	6.33831e-17
13.405988	6.67921e-17
13.390528	7.03843e-17
13.375068	7.41697e-17
13.359609	7.81585e-17
13.344149	8.23618e-17
13.328689	8.6791e-17
13.313229	9.14582e-17
13.297770	9.63763e-17
13.282310	1.01559e-16
13.266850	1.0702e-16
13.251391	1.12774e-16
13.235931	1.18838e-16
13.220471	1.25227e-16
13.205012	1.3196e-16
13.189552	1.39055e-16
13.174092	1.46531e-16
13.158632	1.54409e-16
13.143173	1.6271e-16
13.127713	1.71457e-16
13.112253	1.80674e-16
13.096794	1.90386e-16
13.081334	2.0062e-16
13.065874	2.11404e-16
13.050414	2.22767e-16
13.034955	2.34741e-16
13.019495	2.47358e-16
13.004035	2.60653e-16
12.988576	2.74661e-16
12.973116	2.89423e-16
12.957656	3.04977e-16
12.942197	3.21367e-16
12.926737	3.38637e-16
12.911277	3.56834e-16
12.895817	3.76009e-16
12.880358	3.96214e-16
12.864898	4.17503e-16
12.849438	4.39936e-16
12.833979	4.63574e-16
12.818519	4.88481e-16
12.803059	5.14726e-16
12.787600	5.42379e-16
12.772140	5.71518e-16
12.756680	6.02221e-16
12.741220	6.34573e-16
12.725761	6.68661e-16
12.710301	7.0458e-16
12.694841	7.42427e-16
12.679382	7.82306e-16
12.663922	8.24325e-16
12.648462	8.686e-16
12.633003	9.15252e-16
12.617543	9.64408e-16
12.602083	1.0162e-15
12.586623	1.07078e-15
12.571164	1.12828e-15
12.555704	1.18887e-15
12.540244	1.25271e-15
12.524785	1.31998e-15
12.509325	1.39086e-15
12.493865	1.46554e-15
12.478406	1.54423e-15
12.462946	1.62714e-15
12.447486	1.7145e-15
12.432026	1.80654e-15
12.416567	1.90353e-15
12.401107	2.00572e-15
12.385647	2.11339e-15
12.370188	2.22684e-15
12.354728	2.34637e-15
12.339268	2.47232e-15
12.323809	2.60502e-15
12.308349	2.74484e-15
12.292889	2.89217e-15
12.277429	3.04739e-15
12.261970	3.21094e-15
12.246510	3.38326e-15
12.231050	3.56482e-15
12.215591	3.75612e-15
12.200131	3.95767e-15
12.184671	4.17004e-15
12.169212	4.39379e-15
12.153752	4.62955e-15
12.138292	4.87794e-15
12.122832	5.13965e-15
12.107373	5.41539e-15
12.091913	5.70592e-15
12.076453	6.01202e-15
12.060994	6.33454e-15
12.045534	6.67434e-15
12.030074	7.03236e-15
12.014615	7.40957e-15
11.999155	7.80699e-15
11.983695	8.22572e-15
11.968235	8.6669e-15
11.952776	9.13171e-15
11.937316	9.62144e-15
11.921856	1.01374e-14
11.906397	1.0681e-14
11.890937	1.12538e-14
11.875477	1.18572e-14
11.860018	1.2493e-14
11.844558	1.31629e-14
11.829098	1.38686e-14
11.813638	1.46122e-14
11.798179	1.53955e-14
11.782719	1.62209e-14
11.767259	1.70905e-14
11.751800	1.80066e-14
11.736340	1.89718e-14
11.720880	1.99888e-14
11.705420	2.10602e-14
11.689961	2.21889e-14
11.674501	2.33782e-14
11.659041	2.46311e-14
11.643582	2.59511e-14
11.628122	2.73418e-14
11.612662	2.8807e-14
11.597203	3.03506e-14
11.581743	3.19769e-14
11.566283	3.36902e-14
11.550823	3.54953e-14
11.535364	3.7397e-14
11.519904	3.94006e-14
11.504444	4.15114e-14
11.488985	4.37351e-14
11.473525	4.60779e-14
11.458065	4.85461e-14
11.442606	5.11465e-14
11.427146	5.38859e-14
11.411686	5.6772e-14
11.396226	5.98126e-14
11.380767	6.30158e-14
11.365307	6.63905e-14
11.349847	6.99458e-14
11.334388	7.36912e-14
11.318928	7.76371e-14
11.303468	8.17941e-14
11.288009	8.61734e-14
11.272549	9.07871e-14
11.257089	9.56475e-14
11.241629	1.00768e-13
11.226170	1.06162e-13
11.210710	1.11845e-13
11.195250	1.17832e-13
11.179791	1.24139e-13
11.164331	1.30783e-13
11.148871	1.37783e-13
11.133412	1.45157e-13
11.117952	1.52925e-13
11.102492	1.61108e-13
11.087032	1.69729e-13
11.071573	1.78811e-13
11.056113	1.88379e-13
11.040653	1.98458e-13
11.025194	2.09075e-13
11.009734	2.20261e-13
10.994274	2.32044e-13
10.978815	2.44457e-13
10.963355	2.57533e-13
10.947895	2.71308e-13
10.932435	2.85819e-13
10.916976	3.01106e-13
10.901516	3.17209e-13
10.886056	3.34173e-13
10.870597	3.52044e-13
10.855137	3.70869e-13
10.839677	3.90699e-13
10.824218	4.11589e-13
10.808758	4.33595e-13
10.793298	4.56777e-13
10.777838	4.81196e-13
10.762379	5.0692e-13
10.746919	5.34017e-13
10.731459	5.62562e-13
10.716000	5.9263e-13
10.700540	6.24305e-13
10.685080	6.5767e-13
10.669621	6.92817e-13
10.654161	7.29841e-13
10.638701	7.68841e-13
10.623241	8.09922e-13
10.607782	8.53197e-13
10.592322	8.98782e-13
10.576862	9.46799e-13
10.561403	9.97379e-13
10.545943	1.05066e-12
10.530483	1.10678e-12
10.515023	1.1659e-12
10.499564	1.22817e-12
10.484104	1.29376e-12
10.468644	1.36286e-12
10.453185	1.43564e-12
10.437725	1.5123e-12
10.422265	1.59305e-12
10.406806	1.67811e-12
10.391346	1.7677e-12
10.375886	1.86208e-12
10.360426	1.96148e-12
10.344967	2.06619e-12
10.329507	2.17648e-12
10.314047	2.29265e-12
10.298588	2.41502e-12
10.283128	2.5439e-12
10.267668	2.67966e-12
10.252209	2.82266e-12
10.236749	2.97328e-12
10.221289	3.13192e-12
10.205829	3.29902e-12
10.190370	3.47503e-12
10.174910	3.66041e-12
10.159450	3.85567e-12
10.143991	4.06134e-12
10.128531	4.27796e-12
10.113071	4.50613e-12
10.097612	4.74644e-12
10.082152	4.99956e-12
10.066692	5.26617e-12
10.051232	5.54697e-12
10.035773	5.84272e-12
10.020313	6.15422e-12
10.004853	6.48232e-12
9.989394	6.82788e-12
9.973934	7.19184e-12
9.958474	7.57517e-12
9.943015	7.97891e-12
9.927555	8.40415e-12
9.912095	8.85201e-12
9.896635	9.32372e-12
9.881176	9.82052e-12
9.865716	1.03438e-11
9.850256	1.08949e-11
9.834797	1.14753e-11
9.819337	1.20866e-11
9.803877	1.27304e-11
9.788418	1.34084e-11
9.772958	1.41225e-11
9.757498	1.48746e-11
9.742038	1.56667e-11
9.726579	1.6501e-11
9.711119	1.73796e-11
9.695659	1.83049e-11
9.680200	1.92794e-11
9.664740	2.03057e-11
9.649280	2.13865e-11
9.633821	2.25248e-11
9.618361	2.37237e-11
9.602901	2.49862e-11
9.587441	2.63158e-11
9.571982	2.77161e-11
9.556522	2.91908e-11
9.541062	3.07438e-11
9.525603	3.23793e-11
9.510143	3.41017e-11
9.494683	3.59156e-11
9.479224	3.78258e-11
9.463764	3.98375e-11
9.448304	4.1956e-11
9.432844	4.4187e-11
9.417385	4.65364e-11
9.401925	4.90106e-11
9.386465	5.16161e-11
9.371006	5.43599e-11
9.355546	5.72493e-11
9.340086	6.02921e-11
9.324627	6.34963e-11
9.309167	6.68705e-11
9.293707	7.04238e-11
9.278247	7.41656e-11
9.262788	7.81058e-11
9.247328	8.22551e-11
9.231868	8.66244e-11
9.216409	9.12254e-11
9.200949	9.60704e-11
9.185489	1.01172e-10
9.170029	1.06545e-10
9.154570	1.12202e-10
9.139110	1.18159e-10
9.123650	1.24432e-10
9.108191	1.31037e-10
9.092731	1.37992e-10
9.077271	1.45316e-10
9.061812	1.53028e-10
9.046352	1.61148e-10
9.030892	1.69698e-10
9.015432	1.78702e-10
8.999973	1.88182e-10
8.984513	1.98164e-10
8.969053	2.08674e-10
8.953594	2.19741e-10
8.938134	2.31394e-10
8.922674	2.43664e-10
8.907215	2.56583e-10
8.891755	2.70186e-10
8.876295	2.84509e-10
8.860835	2.99589e-10
8.845376	3.15467e-10
8.829916	3.32185e-10
8.814456	3.49788e-10
8.798997	3.68321e-10
8.783537	3.87834e-10
8.768077	4.08379e-10
8.752618	4.30011e-10
8.737158	4.52785e-10
8.721698	4.76764e-10
8.706238	5.0201e-10
8.690779	5.28589e-10
8.675319	5.56574e-10
8.659859	5.86036e-10
8.644400	6.17055e-10
8.628940	6.49713e-10
8.613480	6.84095e-10
8.598021	7.20292e-10
8.582561	7.58401e-10
8.567101	7.98522e-10
8.551641	8.4076e-10
8.536182	8.85228e-10
8.520722	9.32043e-10
8.505262	9.81328e-10
8.489803	1.03321e-09
8.474343	1.08783e-09
8.458883	1.14534e-09
8.443424	1.20587e-09
8.427964	1.2696e-09
8.412504	1.33669e-09
8.397044	1.40731e-09
8.381585	1.48166e-09
8.366125	1.55993e-09
8.350665	1.64232e-09
8.335206	1.72905e-09
8.319746	1.82035e-09
8.304286	1.91646e-09
8.288827	2.01763e-09
8.273367	2.12413e-09
8.257907	2.23624e-09
8.242447	2.35425e-09
8.226988	2.47847e-09
8.211528	2.60922e-09
8.196068	2.74686e-09
8.180609	2.89174e-09
8.165149	3.04424e-09
8.149689	3.20476e-09
8.134230	3.37373e-09
8.118770	3.55158e-09
8.103310	3.73878e-09
8.087850	3.93581e-09
8.072391	4.14321e-09
8.056931	4.3615e-09
8.041471	4.59126e-09
8.026012	4.8331e-09
8.010552	5.08763e-09
7.995092	5.35553e-09
7.979632	5.63749e-09
7.964173	5.93426e-09
7.948713	6.24661e-09
7.933253	6.57534e-09
7.917794	6.92133e-09
7.902334	7.28547e-09
7.886874	7.6687e-09
7.871415	8.07204e-09
7.855955	8.49652e-09
7.840495	8.94325e-09
7.825035	9.4134e-09
7.809576	9.90819e-09
7.794116	1.04289e-08
7.778656	1.09769e-08
7.763197	1.15536e-08
7.747737	1.21605e-08
7.732277	1.27991e-08
7.716818	1.34712e-08
7.701358	1.41785e-08
7.685898	1.49228e-08
7.670438	1.5706e-08
7.654979	1.65302e-08
7.639519	1.73975e-08
7.624059	1.83101e-08
7.608600	1.92704e-08
7.593140	2.02809e-08
7.577680	2.13443e-08
7.562221	2.24631e-08
7.546761	2.36404e-08
7.531301	2.48792e-08
7.515841	2.61827e-08
7.500382	2.75542e-08
7.484922	2.89972e-08
7.469462	3.05156e-08
7.454003	3.21131e-08
7.438543	3.37939e-08
7.423083	3.55624e-08
7.407624	3.74231e-08
7.392164	3.93807e-08
7.376704	4.14403e-08
7.361244	4.36072e-08
7.345785	4.58869e-08
7.330325	4.82854e-08
7.314865	5.08086e-08
7.299406	5.34631e-08
7.283946	5.62558e-08
7.268486	5.91937e-08
7.253027	6.22843e-08
7.237567	6.55356e-08
7.222107	6.89559e-08
7.206647	7.25539e-08
7.191188	7.63387e-08
7.175728	8.03201e-08
7.160268	8.45082e-08
7.144809	8.89136e-08
7.129349	9.35476e-08
7.113889	9.84219e-08
7.098430	1.03549e-07
7.082970	1.08942e-07
7.067510	1.14614e-07
7.052050	1.20581e-07
7.036591	1.26856e-07
7.021131	1.33456e-07
7.005671	1.40398e-07
6.990212	1.47699e-07
6.974752	1.55377e-07
6.959292	1.63453e-07
6.943833	1.71946e-07
6.928373	1.80879e-07
6.912913	1.90272e-07
6.897453	2.00151e-07
6.881994	2.1054e-07
6.866534	2.21465e-07
6.851074	2.32953e-07
6.835615	2.45034e-07
6.820155	2.57738e-07
6.804695	2.71097e-07
6.789236	2.85144e-07
6.773776	2.99914e-07
6.758316	3.15445e-07
6.742856	3.31775e-07
6.727397	3.48945e-07
6.711937	3.66997e-07
6.696477	3.85978e-07
6.681018	4.05934e-07
6.665558	4.26915e-07
6.650098	4.48973e-07
6.634638	4.72164e-07
6.619179	4.96543e-07
6.603719	5.22173e-07
6.588259	5.49117e-07
6.572800	5.77441e-07
6.557340	6.07215e-07
6.541880	6.38513e-07
6.526421	6.71413e-07
6.510961	7.05995e-07
6.495501	7.42345e-07
6.480041	7.80552e-07
6.464582	8.2071e-07
6.449122	8.62917e-07
6.433662	9.07278e-07
6.418203	9.53901e-07
6.402743	1.0029e-06
6.387283	1.0544e-06
6.371824	1.10851e-06
6.356364	1.16538e-06
6.340904	1.22515e-06
6.325444	1.28795e-06
6.309985	1.35394e-06
6.294525	1.42328e-06
6.279065	1.49614e-06
6.263606	1.5727e-06
6.248146	1.65313e-06
6.232686	1.73764e-06
6.217227	1.82643e-06
6.201767	1.91971e-06
6.186307	2.01771e-06
6.170847	2.12065e-06
6.155388	2.2288e-06
6.139928	2.3424e-06
6.124468	2.46174e-06
6.109009	2.58708e-06
6.093549	2.71874e-06
6.078089	2.85702e-06
6.062630	3.00226e-06
6.047170	3.15479e-06
6.031710	3.31498e-06
6.016250	3.48321e-06
6.000791	3.65988e-06
5.985331	3.84539e-06
5.969871	4.04019e-06
5.954412	4.24473e-06
5.938952	4.45949e-06
5.923492	4.68497e-06
5.908033	4.92171e-06
5.892573	5.17024e-06
5.877113	5.43114e-06
5.861653	5.70503e-06
5.846194	5.99253e-06
5.830734	6.2943e-06
5.815274	6.61104e-06
5.799815	6.94348e-06
5.784355	7.29238e-06
5.768895	7.65854e-06
5.753436	8.04278e-06
5.737976	8.44598e-06
5.722516	8.86906e-06
5.707056	9.31296e-06
5.691597	9.7787e-06
5.676137	1.02673e-05
5.660677	1.07799e-05
5.645218	1.13176e-05
5.629758	1.18816e-05
5.614298	1.24732e-05
5.598839	1.30937e-05
5.583379	1.37444e-05
5.567919	1.44268e-05
5.552459	1.51423e-05
5.537000	1.58926e-05
5.521540	1.66792e-05
5.506080	1.75039e-05
5.490621	1.83685e-05
5.475161	1.92747e-05
5.459701	2.02246e-05
5.444242	2.12201e-05
5.428782	2.22634e-05
5.413322	2.33566e-05
5.397862	2.45022e-05
5.382403	2.57023e-05
5.366943	2.69597e-05
5.351483	2.82767e-05
5.336024	2.96563e-05
5.320564	3.11011e-05
5.305104	3.26141e-05
5.289644	3.41984e-05
5.274185	3.58572e-05
5.258725	3.75937e-05
5.243265	3.94114e-05
5.227806	4.13139e-05
5.212346	4.33049e-05
5.196886	4.53882e-05
5.181427	4.75679e-05
5.165967	4.98481e-05
5.150507	5.2233e-05
5.135047	5.47273e-05
5.119588	5.73354e-05
5.104128	6.00622e-05
5.088668	6.29126e-05
5.073209	6.58918e-05
5.057749	6.9005e-05
5.042289	7.22577e-05
5.026830	7.56554e-05
5.011370	7.92041e-05
4.995910	8.29097e-05
4.980450	8.67782e-05
4.964991	9.08161e-05
4.949531	9.50297e-05
4.934071	9.94257e-05
4.918612	0.000104011
4.903152	0.000108792
4.887692	0.000113776
4.872233	0.000118971
4.856773	0.000124383
4.841313	0.00013002
4.825853	0.000135889
4.810394	0.000141998
4.794934	0.000148354
4.779474	0.000154965
4.764015	0.000161838
4.748555	0.00016898
4.733095	0.000176399
4.717636	0.000184101
4.702176	0.000192093
4.686716	0.000200381
4.671256	0.000208972
4.655797	0.00021787
4.640337	0.00022708
4.624877	0.000236606
4.609418	0.000246451
4.593958	0.000256616
4.578498	0.000267101
4.563039	0.000277907
4.547579	0.000289028
4.532119	0.00030046
4.516659	0.000312195
4.501200	0.000324222
4.485740	0.000336526
4.470280	0.000349087
4.454821	0.000361882
4.439361	0.00037488
4.423901	0.000388042
4.408442	0.000401322
4.392982	0.000414662
4.377522	0.000427988
4.362062	0.000441211
4.346603	0.000454218
4.331143	0.000466862
4.315683	0.000478954
4.300224	0.000490234
4.284764	0.000500323
4.269304	0.000508592
&
```
