## Supplementary material for "All-at-once RNA folding with 3D motif prediction framed by evolutionary information": RF00490_S-element.cacofold.helixcov

```
# RMs = 2 L = 81

# RM_HELIX NESTED 17-20 32-35, nbp = 4 nbp_cov = 0
# pvals: 0.48604,0.00421422,0.405356,0.394271
# aggregated NONE
NESTED  ::::::::::::::::<<<<_____>>>>:::::::::::::::::::::::::::::::::::::::
        ::::::::::::::::::::::::::::::::::::::::::::::::::::::::::::::::::::

# RM_HELIX NESTED 43-53 66-78, nbp = 11 nbp_cov = 0
# pvals: 0.271488,0.708143,0.394271,0.394271,0.253007,0.288323,0.394271,0.394271,0.332419,0.394271,0.394271
# aggregated NONE
NESTED  :::::::::::::::::::::::::::::::::::<<<<<<<<<<<________>>>>>>>>>>>:::
        ::::::::::::::::::::::::::::::::::::::::::::::::::::::::::::::::::::
```
