## Supplementary material for "All-at-once RNA folding with 3D motif prediction framed by evolutionary information": RF00490_S-element.helixcov

```
# RMs = 1 L = 81

# RM_HELIX NESTED 9-42 48-77, nbp = 22 nbp_cov = 0
# pvals: 0.866901,0.0311457,0.187862,0.0953907,0.173529,0.498003,0.171181,0.210909,0.394271,0.394271,0.561918,0.124627,0.210909,0.0217076,0.332419,0.394271,0.460887,0.394271,0.394271,0.394271,0.332419,0.114969
# aggregated NONE
NESTED  ::::::::<<<<<<--<<<<-<<<<<<-<-<<<<<_____>>>>>->->>>>>>>>>>>>>>>>::::
        ::::::::::::::::::::::::::::::::::::::::::::::::::::::::::::::::::::
```
