## Supplementary material for "All-at-once RNA folding with 3D motif prediction framed by evolutionary information": RF00490_S-element.power

```
# Power analysis of given structure 
#
# Powertype = SINGLE SUBSTITUTIONS
# covary  left_pos      right_pos    substitutions      power
#----------------------------------------------------------------
          9		77		12		0.39
          10		76		5		0.11
          11		75		9		0.28
          12		74		13		0.42
          13		72		9		0.28
          14		71		7		0.20
          17		69		6		0.16
          18		68		5		0.11
          19		67		4		0.07
          20		66		0		0.00
          25		65		7		0.20
          28		64		5		0.11
          29		63		10		0.32
          30		62		14		0.45
          32		60		11		0.35
          33		58		12		0.39
          35		54		2		0.00
          38		52		2		0.00
          39		51		3		0.02
          40		50		7		0.20
          41		49		4		0.07
          42		48		7		0.20
#
# BPAIRS 22
# avg substitutions per BP  7.0
# BPAIRS expected to covary 4.3 +/- 1.7
# BPAIRS observed to covary 0
#
```
