## Supplementary material for "All-at-once RNA folding with 3D motif prediction framed by evolutionary information": RF00490_S-element.surv

```
9.200000	0.0454545
8.100000	0.0909091
4.250000	0.136364
3.550000	0.181818
3.250000	0.227273
2.050000	0.272727
2.000000	0.318182
1.700000	0.363636
1.250000	0.454545
0.000000	0.545455
-0.050000	0.818182
-0.350000	0.863636
-0.500000	0.909091
-0.750000	0.954545
-2.600000	1
&
17.150000	0.000443262
15.400000	0.000886525
14.700000	0.00132979
13.750000	0.00177305
13.250000	0.00221631
12.950000	0.00265957
12.100000	0.0035461
10.600000	0.00398936
10.350000	0.00443262
10.100000	0.00487589
9.950000	0.00531915
9.900000	0.00576241
9.800000	0.00620567
9.700000	0.00664894
9.400000	0.0070922
9.300000	0.00753546
9.250000	0.00797872
8.900000	0.00842199
8.850000	0.00886525
8.800000	0.00930851
8.750000	0.00975177
8.600000	0.0106383
8.200000	0.0110816
8.100000	0.0115248
7.900000	0.0119681
7.700000	0.0124113
7.650000	0.0128546
7.550000	0.0132979
7.450000	0.0141844
7.400000	0.0146277
7.250000	0.0150709
7.150000	0.0155142
7.100000	0.016844
7.050000	0.0172872
6.700000	0.0177305
6.650000	0.0190603
6.600000	0.0199468
6.550000	0.0203901
6.500000	0.0208333
6.450000	0.0212766
6.300000	0.0217199
6.200000	0.0221631
6.150000	0.0226064
6.100000	0.0230496
6.050000	0.0234929
6.000000	0.0243794
5.950000	0.0257092
5.650000	0.0265957
5.600000	0.027039
5.500000	0.0274823
5.350000	0.0283688
5.300000	0.0296986
5.250000	0.0310284
5.200000	0.0314716
5.100000	0.0319149
5.050000	0.0332447
5.000000	0.0336879
4.950000	0.0345745
4.900000	0.0350177
4.850000	0.0367908
4.800000	0.0381206
4.700000	0.0390071
4.600000	0.0394504
4.550000	0.0407801
4.500000	0.0412234
4.450000	0.0416667
4.400000	0.0429965
4.250000	0.0447695
4.200000	0.045656
4.150000	0.0465426
4.100000	0.0474291
4.050000	0.0478723
4.000000	0.0496454
3.950000	0.0500887
3.900000	0.0509752
3.800000	0.0514184
3.700000	0.0518617
3.650000	0.0527482
3.600000	0.0531915
3.550000	0.0549645
3.500000	0.0554078
3.450000	0.0576241
3.400000	0.0580674
3.350000	0.0593972
3.300000	0.0616135
3.250000	0.0633865
3.200000	0.0647163
3.150000	0.0664894
3.100000	0.0673759
3.050000	0.0678191
3.000000	0.0687057
2.950000	0.0704787
2.900000	0.0722518
2.850000	0.0731383
2.800000	0.0744681
2.750000	0.0762411
2.700000	0.0766844
2.650000	0.0789007
2.600000	0.0802305
2.550000	0.0806738
2.500000	0.0824468
2.450000	0.0833333
2.400000	0.0842199
2.350000	0.0851064
2.300000	0.0855496
2.250000	0.0864362
2.200000	0.0868794
2.150000	0.0873227
2.100000	0.087766
2.050000	0.0886525
2.000000	0.0904255
1.950000	0.0913121
1.900000	0.0926418
1.850000	0.0939716
1.800000	0.0953014
1.750000	0.0970745
1.700000	0.0984043
1.650000	0.099734
1.600000	0.101064
1.550000	0.10195
1.500000	0.10594
1.450000	0.10727
1.400000	0.110372
1.350000	0.111259
1.300000	0.112589
1.250000	0.113475
1.200000	0.115691
1.150000	0.118794
1.100000	0.122784
1.050000	0.125443
1.000000	0.129876
0.950000	0.132092
0.900000	0.135195
0.850000	0.136525
0.800000	0.138741
0.750000	0.140071
0.700000	0.144947
0.650000	0.147163
0.600000	0.150266
0.550000	0.152482
0.500000	0.156472
0.450000	0.160018
0.400000	0.160461
0.350000	0.164007
0.300000	0.16844
0.250000	0.171099
0.200000	0.175975
0.150000	0.181738
0.100000	0.185727
0.050000	0.19016
0.000000	0.358156
-0.050000	0.657801
-0.100000	0.66445
-0.150000	0.669326
-0.200000	0.676418
-0.250000	0.680408
-0.300000	0.687057
-0.350000	0.698138
-0.400000	0.70656
-0.450000	0.713652
-0.500000	0.721188
-0.550000	0.732713
-0.600000	0.739805
-0.650000	0.749113
-0.700000	0.759309
-0.750000	0.764628
-0.800000	0.777039
-0.850000	0.785018
-0.900000	0.78945
-0.950000	0.795656
-1.000000	0.803191
-1.050000	0.808954
-1.100000	0.814716
-1.150000	0.817819
-1.200000	0.821809
-1.250000	0.826241
-1.300000	0.83289
-1.350000	0.839096
-1.400000	0.844858
-1.450000	0.848404
-1.500000	0.85328
-1.550000	0.858599
-1.600000	0.862589
-1.650000	0.871454
-1.700000	0.876773
-1.750000	0.882535
-1.800000	0.887855
-1.850000	0.89273
-1.900000	0.898936
-1.950000	0.903812
-2.000000	0.905142
-2.050000	0.908245
-2.100000	0.910904
-2.150000	0.913564
-2.200000	0.916223
-2.250000	0.91844
-2.300000	0.920213
-2.350000	0.924645
-2.400000	0.927748
-2.450000	0.929965
-2.500000	0.934397
-2.550000	0.939273
-2.600000	0.940603
-2.650000	0.943262
-2.700000	0.945479
-2.750000	0.948138
-2.800000	0.950355
-2.850000	0.953014
-2.900000	0.954787
-2.950000	0.955674
-3.000000	0.957004
-3.050000	0.95789
-3.100000	0.960993
-3.200000	0.962323
-3.250000	0.964096
-3.300000	0.966312
-3.350000	0.968528
-3.400000	0.969415
-3.450000	0.971188
-3.500000	0.973404
-3.550000	0.975177
-3.650000	0.975621
-3.700000	0.976507
-3.750000	0.978723
-3.800000	0.97961
-3.850000	0.980053
-3.900000	0.980496
-3.950000	0.981383
-4.050000	0.982713
-4.100000	0.983599
-4.150000	0.985372
-4.200000	0.986702
-4.250000	0.987145
-4.300000	0.988475
-4.350000	0.988918
-4.450000	0.989805
-4.550000	0.990691
-4.600000	0.991135
-4.650000	0.991578
-4.700000	0.992021
-4.750000	0.992465
-4.850000	0.993351
-4.900000	0.993794
-4.950000	0.994238
-5.050000	0.994681
-5.100000	0.995124
-5.150000	0.995567
-5.250000	0.996011
-5.500000	0.996897
-5.650000	0.99734
-5.800000	0.998227
-6.250000	0.99867
-6.650000	0.999113
-6.900000	0.999557
-7.850000	1
&
31.450000	2.19491e-05
28.200000	4.38982e-05
26.350000	6.58472e-05
26.050000	8.77963e-05
26.000000	0.000109745
25.500000	0.000131694
25.000000	0.000153644
24.650000	0.000175593
24.250000	0.000197542
24.000000	0.000219491
23.050000	0.00024144
22.550000	0.000285338
22.450000	0.000307287
22.350000	0.000329236
22.250000	0.000351185
22.150000	0.000373134
22.000000	0.000395083
21.750000	0.000438982
21.700000	0.000460931
21.500000	0.00048288
21.250000	0.000504829
21.050000	0.000526778
21.000000	0.000548727
20.850000	0.000592625
20.750000	0.000614574
20.600000	0.000658472
20.450000	0.000680421
20.150000	0.000702371
20.100000	0.00072432
19.950000	0.000746269
19.850000	0.000768218
19.800000	0.000790167
19.750000	0.000812116
19.700000	0.000856014
19.650000	0.000877963
19.550000	0.000899912
19.500000	0.000921861
19.350000	0.00094381
19.300000	0.000965759
19.250000	0.000987709
19.200000	0.00100966
19.100000	0.00103161
19.050000	0.0010755
18.950000	0.0011194
18.900000	0.0011633
18.850000	0.00118525
18.800000	0.00122915
18.750000	0.0012511
18.700000	0.00133889
18.650000	0.00140474
18.600000	0.00142669
18.500000	0.00144864
18.450000	0.00147059
18.400000	0.00149254
18.350000	0.00151449
18.050000	0.00153644
18.000000	0.00160228
17.950000	0.00164618
17.900000	0.00169008
17.850000	0.00171203
17.800000	0.00173398
17.750000	0.00182177
17.650000	0.00186567
17.600000	0.00188762
17.500000	0.00193152
17.450000	0.00197542
17.400000	0.00201932
17.300000	0.00206321
17.250000	0.00212906
17.100000	0.00215101
17.050000	0.00217296
17.000000	0.00221686
16.950000	0.00223881
16.900000	0.00226076
16.850000	0.0023705
16.800000	0.0024144
16.750000	0.00243635
16.700000	0.00248025
16.600000	0.00250219
16.550000	0.00258999
16.500000	0.00267779
16.400000	0.00269974
16.350000	0.00276558
16.200000	0.00280948
16.150000	0.00283143
16.100000	0.00287533
16.000000	0.00289728
15.950000	0.00296313
15.900000	0.00302897
15.850000	0.00307287
15.750000	0.00322651
15.650000	0.00329236
15.600000	0.00331431
15.550000	0.00335821
15.500000	0.00340211
15.450000	0.00342406
15.400000	0.00344601
15.350000	0.0035338
15.300000	0.00359965
15.250000	0.00364355
15.200000	0.00368745
15.150000	0.00373134
15.100000	0.00379719
15.050000	0.00395083
15.000000	0.00397278
14.950000	0.00399473
14.900000	0.00401668
14.850000	0.00406058
14.800000	0.00410448
14.750000	0.00419227
14.700000	0.00421422
14.650000	0.00434592
14.600000	0.00441176
14.550000	0.00447761
14.500000	0.00454346
14.450000	0.00458736
14.400000	0.0046971
14.350000	0.00471905
14.300000	0.0048288
14.250000	0.0048727
14.200000	0.00491659
14.150000	0.00498244
14.100000	0.00500439
14.050000	0.00511414
14.000000	0.00524583
13.950000	0.00533363
13.900000	0.00539947
13.850000	0.00546532
13.800000	0.00561896
13.750000	0.00568481
13.700000	0.00572871
13.650000	0.00577261
13.600000	0.00583845
13.550000	0.00588235
13.500000	0.00597015
13.450000	0.00610184
13.400000	0.00623354
13.350000	0.00632133
13.300000	0.00636523
13.250000	0.00647498
13.200000	0.00656277
13.150000	0.00662862
13.100000	0.00667252
13.050000	0.00691396
13.000000	0.00695786
12.950000	0.00708955
12.900000	0.00717735
12.850000	0.00722125
12.800000	0.00737489
12.750000	0.00739684
12.700000	0.00746269
12.650000	0.00750658
12.600000	0.00757243
12.550000	0.00763828
12.500000	0.00779192
12.450000	0.00798946
12.400000	0.00805531
12.350000	0.00818701
12.300000	0.0082748
12.250000	0.00834065
12.200000	0.0084504
12.150000	0.00866989
12.100000	0.00877963
12.050000	0.00886743
12.000000	0.00897717
11.950000	0.00910887
11.900000	0.00926251
11.850000	0.00939421
11.800000	0.00946005
11.750000	0.0096137
11.700000	0.00974539
11.650000	0.00994293
11.600000	0.0100966
11.550000	0.0102063
11.500000	0.0102283
11.450000	0.01036
11.400000	0.0105575
11.350000	0.0107331
11.300000	0.0108428
11.250000	0.0109745
11.200000	0.011216
11.150000	0.0113916
11.100000	0.0115452
11.050000	0.0117208
11.000000	0.0118086
10.950000	0.0118745
10.900000	0.0119842
10.850000	0.0121817
10.800000	0.0124012
10.750000	0.0126207
10.700000	0.0128841
10.650000	0.0131036
10.600000	0.013345
10.550000	0.0135645
10.500000	0.0137621
10.450000	0.0138718
10.400000	0.014223
10.350000	0.0144205
10.300000	0.0147278
10.250000	0.0150351
10.200000	0.0154302
10.150000	0.0158472
10.100000	0.0160667
10.050000	0.0164179
10.000000	0.0166594
9.950000	0.0169227
9.900000	0.01723
9.850000	0.0176251
9.800000	0.0178665
9.750000	0.018108
9.700000	0.0184153
9.650000	0.0186787
9.600000	0.0190079
9.550000	0.0193152
9.500000	0.0197981
9.450000	0.0200395
9.400000	0.0205663
9.350000	0.0207858
9.300000	0.0210931
9.250000	0.0213126
9.200000	0.0217076
9.150000	0.0222344
9.100000	0.0226734
9.050000	0.0230465
9.000000	0.0232221
8.950000	0.0235953
8.900000	0.0239025
8.850000	0.0242537
8.800000	0.0245391
8.750000	0.0250878
8.700000	0.0255268
8.650000	0.0259658
8.600000	0.0263389
8.550000	0.0269096
8.500000	0.0273924
8.450000	0.0278314
8.400000	0.0282485
8.350000	0.0285996
8.300000	0.0290386
8.250000	0.0295874
8.200000	0.0300263
8.150000	0.0305312
8.100000	0.0311457
8.050000	0.0316945
8.000000	0.0320676
7.950000	0.0325066
7.900000	0.0329895
7.850000	0.0335382
7.800000	0.0339991
7.750000	0.0343723
7.700000	0.0348551
7.650000	0.0355575
7.600000	0.0359087
7.550000	0.0365013
7.500000	0.0371159
7.450000	0.0377524
7.400000	0.0384987
7.350000	0.0391133
7.300000	0.039662
7.250000	0.0401229
7.200000	0.0409789
7.150000	0.0416155
7.100000	0.0421642
7.050000	0.0430641
7.000000	0.0437884
6.950000	0.0444908
6.900000	0.0452151
6.850000	0.0458077
6.800000	0.0467296
6.750000	0.0473442
6.700000	0.0480904
6.650000	0.0486611
6.600000	0.049561
6.550000	0.0501975
6.500000	0.0508341
6.450000	0.0516242
6.400000	0.0524363
6.350000	0.0531168
6.300000	0.0537972
6.250000	0.0543898
6.200000	0.0551361
6.150000	0.0557287
6.100000	0.0565847
6.050000	0.057331
6.000000	0.0581212
5.950000	0.0589113
5.900000	0.0597234
5.850000	0.0605795
5.800000	0.0615891
5.750000	0.0622695
5.700000	0.0631255
5.650000	0.0642888
5.600000	0.0649473
5.550000	0.0658033
5.500000	0.0668349
5.450000	0.0680202
5.400000	0.068964
5.350000	0.0701054
5.300000	0.0712028
5.250000	0.0724539
5.200000	0.0734416
5.150000	0.0744513
5.100000	0.0756146
5.050000	0.0765803
5.000000	0.0775241
4.950000	0.0787972
4.900000	0.0798727
4.850000	0.081014
4.800000	0.0822432
4.750000	0.0833626
4.700000	0.0843503
4.650000	0.0854697
4.600000	0.0867208
4.550000	0.0878183
4.500000	0.0889816
4.450000	0.0900571
4.400000	0.091374
4.350000	0.0927568
4.300000	0.0940299
4.250000	0.0953907
4.200000	0.0967296
4.150000	0.098266
4.100000	0.0995171
4.050000	0.100966
4.000000	0.102349
3.950000	0.103578
3.900000	0.105026
3.850000	0.106431
3.800000	0.108011
3.750000	0.109306
3.700000	0.110645
3.650000	0.112028
3.600000	0.113455
3.550000	0.114969
3.500000	0.116374
3.450000	0.117976
3.400000	0.119337
3.350000	0.121049
3.300000	0.122871
3.250000	0.124627
3.200000	0.126251
3.150000	0.127875
3.100000	0.129653
3.050000	0.131168
3.000000	0.13288
2.950000	0.134701
2.900000	0.136874
2.850000	0.138828
2.800000	0.140496
2.750000	0.14212
2.700000	0.14392
2.650000	0.145566
2.600000	0.147586
2.550000	0.149583
2.500000	0.151756
2.450000	0.153665
2.400000	0.155707
2.350000	0.157989
2.300000	0.160075
2.250000	0.162006
2.200000	0.164377
2.150000	0.166857
2.100000	0.169052
2.050000	0.171181
2.000000	0.173529
1.950000	0.176163
1.900000	0.17849
1.850000	0.180597
1.800000	0.182946
1.750000	0.185338
1.700000	0.187862
1.650000	0.19032
1.600000	0.192888
1.550000	0.195127
1.500000	0.197673
1.450000	0.200417
1.400000	0.203292
1.350000	0.205751
1.300000	0.208033
1.250000	0.210909
1.200000	0.213411
1.150000	0.216286
1.100000	0.219074
1.050000	0.221795
1.000000	0.224824
0.950000	0.228424
0.900000	0.231651
0.850000	0.23468
0.800000	0.237687
0.750000	0.240496
0.700000	0.243657
0.650000	0.246444
0.600000	0.249561
0.550000	0.253007
0.500000	0.256585
0.450000	0.260053
0.400000	0.264025
0.350000	0.267384
0.300000	0.271488
0.250000	0.275395
0.200000	0.279324
0.150000	0.28345
0.100000	0.288323
0.050000	0.29291
0.000000	0.332419
-0.050000	0.394271
-0.100000	0.405356
-0.150000	0.415803
-0.200000	0.426251
-0.250000	0.437511
-0.300000	0.449144
-0.350000	0.460887
-0.400000	0.473486
-0.450000	0.48604
-0.500000	0.498003
-0.550000	0.510206
-0.600000	0.523047
-0.650000	0.535514
-0.700000	0.548968
-0.750000	0.561918
-0.800000	0.575
-0.850000	0.58705
-0.900000	0.599056
-0.950000	0.612116
-1.000000	0.623815
-1.050000	0.635579
-1.100000	0.646773
-1.150000	0.657155
-1.200000	0.667186
-1.250000	0.677239
-1.300000	0.687884
-1.350000	0.698288
-1.400000	0.708143
-1.450000	0.716923
-1.500000	0.725263
-1.550000	0.734504
-1.600000	0.742976
-1.650000	0.750263
-1.700000	0.758187
-1.750000	0.765189
-1.800000	0.772344
-1.850000	0.779039
-1.900000	0.78547
-1.950000	0.792779
-2.000000	0.800044
-2.050000	0.806651
-2.100000	0.813038
-2.150000	0.81903
-2.200000	0.824781
-2.250000	0.830509
-2.300000	0.835953
-2.350000	0.841572
-2.400000	0.847322
-2.450000	0.852458
-2.500000	0.857529
-2.550000	0.86205
-2.600000	0.866901
-2.650000	0.870917
-2.700000	0.875549
-2.750000	0.8795
-2.800000	0.883758
-2.850000	0.887906
-2.900000	0.891286
-2.950000	0.89493
-3.000000	0.898727
-3.050000	0.902305
-3.100000	0.905882
-3.150000	0.909263
-3.200000	0.912116
-3.250000	0.915299
-3.300000	0.918306
-3.350000	0.921466
-3.400000	0.924759
-3.450000	0.927502
-3.500000	0.929741
-3.550000	0.932485
-3.600000	0.934899
-3.650000	0.937226
-3.700000	0.939311
-3.750000	0.941528
-3.800000	0.943569
-3.850000	0.945566
-3.900000	0.947717
-3.950000	0.949715
-4.000000	0.9518
-4.050000	0.953512
-4.100000	0.955378
-4.150000	0.957133
-4.200000	0.95867
-4.250000	0.959943
-4.300000	0.96194
-4.350000	0.963521
-4.400000	0.965189
-4.450000	0.966615
-4.500000	0.968064
-4.550000	0.969622
-4.600000	0.971071
-4.650000	0.972234
-4.700000	0.973222
-4.750000	0.974605
-4.800000	0.975702
-4.850000	0.976668
-4.900000	0.977656
-4.950000	0.9786
-5.000000	0.97928
-5.050000	0.98018
-5.100000	0.98086
-5.150000	0.981409
-5.200000	0.982024
-5.250000	0.98266
-5.300000	0.983385
-5.350000	0.984065
-5.400000	0.984811
-5.450000	0.985514
-5.500000	0.98604
-5.550000	0.986545
-5.600000	0.987006
-5.650000	0.987489
-5.700000	0.987884
-5.750000	0.988455
-5.800000	0.988806
-5.850000	0.989245
-5.900000	0.989618
-5.950000	0.990167
-6.000000	0.990694
-6.050000	0.990935
-6.100000	0.991308
-6.150000	0.991835
-6.200000	0.992362
-6.250000	0.992757
-6.300000	0.993086
-6.350000	0.993503
-6.400000	0.993723
-6.450000	0.99403
-6.500000	0.994271
-6.550000	0.994469
-6.600000	0.994644
-6.650000	0.99493
-6.700000	0.995193
-6.750000	0.995435
-6.800000	0.99561
-6.850000	0.995808
-6.900000	0.996005
-6.950000	0.996203
-7.000000	0.996378
-7.050000	0.996598
-7.100000	0.996883
-7.150000	0.997103
-7.200000	0.997322
-7.250000	0.997344
-7.300000	0.997454
-7.350000	0.997695
-7.400000	0.997827
-7.450000	0.998003
-7.500000	0.998134
-7.550000	0.998178
-7.600000	0.998266
-7.650000	0.998376
-7.700000	0.998507
-7.750000	0.998573
-7.800000	0.998617
-7.850000	0.998749
-7.900000	0.998815
-7.950000	0.998924
-8.000000	0.998968
-8.050000	0.999012
-8.100000	0.999122
-8.150000	0.99921
-8.200000	0.999276
-8.250000	0.999298
-8.300000	0.999342
-8.350000	0.999429
-8.400000	0.999473
-8.450000	0.999517
-8.500000	0.999539
-8.550000	0.999561
-8.600000	0.999583
-8.650000	0.999649
-8.700000	0.999671
-8.750000	0.999693
-8.850000	0.999715
-8.900000	0.999737
-9.000000	0.999802
-9.050000	0.999846
-9.100000	0.999868
-9.150000	0.99989
-9.550000	0.999912
-9.750000	0.999934
-9.800000	0.999956
-9.950000	1
&
73.350000	1.20208e-14
73.300000	1.23179e-14
73.250000	1.26224e-14
73.200000	1.29345e-14
73.150000	1.32542e-14
73.100000	1.35818e-14
73.050000	1.39175e-14
73.000000	1.42615e-14
72.950000	1.4614e-14
72.900000	1.49753e-14
72.850000	1.53454e-14
72.800000	1.57247e-14
72.750000	1.61133e-14
72.700000	1.65116e-14
72.650000	1.69197e-14
72.600000	1.73378e-14
72.550000	1.77663e-14
72.500000	1.82054e-14
72.450000	1.86554e-14
72.400000	1.91164e-14
72.350000	1.95888e-14
72.300000	2.00729e-14
72.250000	2.0569e-14
72.200000	2.10773e-14
72.150000	2.15981e-14
72.100000	2.21318e-14
72.050000	2.26787e-14
72.000000	2.32391e-14
71.950000	2.38134e-14
71.900000	2.44018e-14
71.850000	2.50048e-14
71.800000	2.56226e-14
71.750000	2.62557e-14
71.700000	2.69044e-14
71.650000	2.75692e-14
71.600000	2.82504e-14
71.550000	2.89483e-14
71.500000	2.96636e-14
71.450000	3.03965e-14
71.400000	3.11474e-14
71.350000	3.19169e-14
71.300000	3.27055e-14
71.250000	3.35135e-14
71.200000	3.43414e-14
71.150000	3.51898e-14
71.100000	3.60591e-14
71.050000	3.69499e-14
71.000000	3.78626e-14
70.950000	3.87979e-14
70.900000	3.97563e-14
70.850000	4.07384e-14
70.800000	4.17447e-14
70.750000	4.27758e-14
70.700000	4.38324e-14
70.650000	4.49151e-14
70.600000	4.60245e-14
70.550000	4.71613e-14
70.500000	4.83261e-14
70.450000	4.95197e-14
70.400000	5.07428e-14
70.350000	5.1996e-14
70.300000	5.32802e-14
70.250000	5.45961e-14
70.200000	5.59444e-14
70.150000	5.73261e-14
70.100000	5.87418e-14
70.050000	6.01924e-14
70.000000	6.16789e-14
69.950000	6.32021e-14
69.900000	6.47628e-14
69.850000	6.6362e-14
69.800000	6.80008e-14
69.750000	6.96799e-14
69.700000	7.14005e-14
69.650000	7.31636e-14
69.600000	7.49701e-14
69.550000	7.68212e-14
69.500000	7.8718e-14
69.450000	8.06617e-14
69.400000	8.26532e-14
69.350000	8.46939e-14
69.300000	8.6785e-14
69.250000	8.89276e-14
69.200000	9.11231e-14
69.150000	9.33728e-14
69.100000	9.5678e-14
69.050000	9.804e-14
69.000000	1.0046e-13
68.950000	1.0294e-13
68.900000	1.05482e-13
68.850000	1.08085e-13
68.800000	1.10754e-13
68.750000	1.13488e-13
68.700000	1.16289e-13
68.650000	1.19159e-13
68.600000	1.22101e-13
68.550000	1.25115e-13
68.500000	1.28203e-13
68.450000	1.31367e-13
68.400000	1.3461e-13
68.350000	1.37932e-13
68.300000	1.41336e-13
68.250000	1.44824e-13
68.200000	1.48399e-13
68.150000	1.52061e-13
68.100000	1.55814e-13
68.050000	1.59659e-13
68.000000	1.636e-13
67.950000	1.67637e-13
67.900000	1.71774e-13
67.850000	1.76013e-13
67.800000	1.80356e-13
67.750000	1.84807e-13
67.700000	1.89367e-13
67.650000	1.9404e-13
67.600000	1.98828e-13
67.550000	2.03734e-13
67.500000	2.08761e-13
67.450000	2.13911e-13
67.400000	2.19189e-13
67.350000	2.24597e-13
67.300000	2.30139e-13
67.250000	2.35817e-13
67.200000	2.41635e-13
67.150000	2.47596e-13
67.100000	2.53704e-13
67.050000	2.59963e-13
67.000000	2.66377e-13
66.950000	2.72948e-13
66.900000	2.79681e-13
66.850000	2.86581e-13
66.800000	2.9365e-13
66.750000	3.00893e-13
66.700000	3.08316e-13
66.650000	3.15921e-13
66.600000	3.23713e-13
66.550000	3.31698e-13
66.500000	3.39879e-13
66.450000	3.48262e-13
66.400000	3.56852e-13
66.350000	3.65653e-13
66.300000	3.74671e-13
66.250000	3.83912e-13
66.200000	3.9338e-13
66.150000	4.03082e-13
66.100000	4.13022e-13
66.050000	4.23208e-13
66.000000	4.33644e-13
65.950000	4.44338e-13
65.900000	4.55295e-13
65.850000	4.66522e-13
65.800000	4.78026e-13
65.750000	4.89813e-13
65.700000	5.01891e-13
65.650000	5.14266e-13
65.600000	5.26946e-13
65.550000	5.39939e-13
65.500000	5.53251e-13
65.450000	5.66892e-13
65.400000	5.80869e-13
65.350000	5.9519e-13
65.300000	6.09863e-13
65.250000	6.24898e-13
65.200000	6.40304e-13
65.150000	6.56089e-13
65.100000	6.72263e-13
65.050000	6.88835e-13
65.000000	7.05815e-13
64.950000	7.23214e-13
64.900000	7.41041e-13
64.850000	7.59308e-13
64.800000	7.78024e-13
64.750000	7.97201e-13
64.700000	8.1685e-13
64.650000	8.36983e-13
64.600000	8.57612e-13
64.550000	8.7875e-13
64.500000	9.00407e-13
64.450000	9.22598e-13
64.400000	9.45335e-13
64.350000	9.68633e-13
64.300000	9.92504e-13
64.250000	1.01696e-12
64.200000	1.04202e-12
64.150000	1.0677e-12
64.100000	1.09401e-12
64.050000	1.12097e-12
64.000000	1.14859e-12
63.950000	1.17689e-12
63.900000	1.20589e-12
63.850000	1.2356e-12
63.800000	1.26605e-12
63.750000	1.29724e-12
63.700000	1.3292e-12
63.650000	1.36195e-12
63.600000	1.3955e-12
63.550000	1.42988e-12
63.500000	1.46511e-12
63.450000	1.5012e-12
63.400000	1.53818e-12
63.350000	1.57608e-12
63.300000	1.6149e-12
63.250000	1.65468e-12
63.200000	1.69544e-12
63.150000	1.7372e-12
63.100000	1.77999e-12
63.050000	1.82383e-12
63.000000	1.86876e-12
62.950000	1.91478e-12
62.900000	1.96194e-12
62.850000	2.01026e-12
62.800000	2.05977e-12
62.750000	2.1105e-12
62.700000	2.16247e-12
62.650000	2.21573e-12
62.600000	2.27029e-12
62.550000	2.3262e-12
62.500000	2.38348e-12
62.450000	2.44218e-12
62.400000	2.50231e-12
62.350000	2.56393e-12
62.300000	2.62706e-12
62.250000	2.69174e-12
62.200000	2.75802e-12
62.150000	2.82592e-12
62.100000	2.8955e-12
62.050000	2.96678e-12
62.000000	3.03982e-12
61.950000	3.11466e-12
61.900000	3.19134e-12
61.850000	3.2699e-12
61.800000	3.3504e-12
61.750000	3.43287e-12
61.700000	3.51738e-12
61.650000	3.60396e-12
61.600000	3.69267e-12
61.550000	3.78356e-12
61.500000	3.87669e-12
61.450000	3.97211e-12
61.400000	4.06987e-12
61.350000	4.17004e-12
61.300000	4.27267e-12
61.250000	4.37782e-12
61.200000	4.48556e-12
61.150000	4.59595e-12
61.100000	4.70905e-12
61.050000	4.82493e-12
61.000000	4.94367e-12
60.950000	5.06532e-12
60.900000	5.18996e-12
60.850000	5.31766e-12
60.800000	5.4485e-12
60.750000	5.58256e-12
60.700000	5.71992e-12
60.650000	5.86065e-12
60.600000	6.00484e-12
60.550000	6.15258e-12
60.500000	6.30394e-12
60.450000	6.45903e-12
60.400000	6.61792e-12
60.350000	6.78072e-12
60.300000	6.94753e-12
60.250000	7.11843e-12
60.200000	7.29353e-12
60.150000	7.47293e-12
60.100000	7.65674e-12
60.050000	7.84507e-12
60.000000	8.03803e-12
59.950000	8.23573e-12
59.900000	8.43828e-12
59.850000	8.64581e-12
59.800000	8.85844e-12
59.750000	9.07629e-12
59.700000	9.2995e-12
59.650000	9.52819e-12
59.600000	9.76249e-12
59.550000	1.00026e-11
59.500000	1.02485e-11
59.450000	1.05005e-11
59.400000	1.07587e-11
59.350000	1.10232e-11
59.300000	1.12943e-11
59.250000	1.15719e-11
59.200000	1.18564e-11
59.150000	1.21479e-11
59.100000	1.24466e-11
59.050000	1.27526e-11
59.000000	1.30661e-11
58.950000	1.33873e-11
58.900000	1.37164e-11
58.850000	1.40535e-11
58.800000	1.4399e-11
58.750000	1.47529e-11
58.700000	1.51155e-11
58.650000	1.5487e-11
58.600000	1.58677e-11
58.550000	1.62576e-11
58.500000	1.66572e-11
58.450000	1.70666e-11
58.400000	1.7486e-11
58.350000	1.79157e-11
58.300000	1.83559e-11
58.250000	1.8807e-11
58.200000	1.92691e-11
58.150000	1.97426e-11
58.100000	2.02277e-11
58.050000	2.07247e-11
58.000000	2.12339e-11
57.950000	2.17556e-11
57.900000	2.22901e-11
57.850000	2.28377e-11
57.800000	2.33988e-11
57.750000	2.39736e-11
57.700000	2.45625e-11
57.650000	2.51659e-11
57.600000	2.57841e-11
57.550000	2.64175e-11
57.500000	2.70663e-11
57.450000	2.77312e-11
57.400000	2.84123e-11
57.350000	2.91101e-11
57.300000	2.9825e-11
57.250000	3.05575e-11
57.200000	3.1308e-11
57.150000	3.20768e-11
57.100000	3.28646e-11
57.050000	3.36716e-11
57.000000	3.44984e-11
56.950000	3.53455e-11
56.900000	3.62134e-11
56.850000	3.71026e-11
56.800000	3.80136e-11
56.750000	3.89469e-11
56.700000	3.99031e-11
56.650000	4.08827e-11
56.600000	4.18864e-11
56.550000	4.29147e-11
56.500000	4.39682e-11
56.450000	4.50475e-11
56.400000	4.61533e-11
56.350000	4.72861e-11
56.300000	4.84468e-11
56.250000	4.96359e-11
56.200000	5.08542e-11
56.150000	5.21023e-11
56.100000	5.3381e-11
56.050000	5.46911e-11
56.000000	5.60333e-11
55.950000	5.74083e-11
55.900000	5.88171e-11
55.850000	6.02604e-11
55.800000	6.17391e-11
55.750000	6.3254e-11
55.700000	6.4806e-11
55.650000	6.6396e-11
55.600000	6.80251e-11
55.550000	6.9694e-11
55.500000	7.14038e-11
55.450000	7.31555e-11
55.400000	7.49501e-11
55.350000	7.67887e-11
55.300000	7.86724e-11
55.250000	8.06022e-11
55.200000	8.25792e-11
55.150000	8.46047e-11
55.100000	8.66798e-11
55.050000	8.88057e-11
55.000000	9.09837e-11
54.950000	9.3215e-11
54.900000	9.5501e-11
54.850000	9.7843e-11
54.800000	1.00242e-10
54.750000	1.027e-10
54.700000	1.05219e-10
54.650000	1.07799e-10
54.600000	1.10442e-10
54.550000	1.13149e-10
54.500000	1.15924e-10
54.450000	1.18766e-10
54.400000	1.21677e-10
54.350000	1.2466e-10
54.300000	1.27716e-10
54.250000	1.30847e-10
54.200000	1.34054e-10
54.150000	1.3734e-10
54.100000	1.40706e-10
54.050000	1.44155e-10
54.000000	1.47688e-10
53.950000	1.51307e-10
53.900000	1.55016e-10
53.850000	1.58814e-10
53.800000	1.62706e-10
53.750000	1.66693e-10
53.700000	1.70778e-10
53.650000	1.74962e-10
53.600000	1.79249e-10
53.550000	1.83641e-10
53.500000	1.8814e-10
53.450000	1.9275e-10
53.400000	1.97472e-10
53.350000	2.02309e-10
53.300000	2.07265e-10
53.250000	2.12342e-10
53.200000	2.17544e-10
53.150000	2.22872e-10
53.100000	2.28331e-10
53.050000	2.33923e-10
53.000000	2.39652e-10
52.950000	2.45522e-10
52.900000	2.51534e-10
52.850000	2.57694e-10
52.800000	2.64004e-10
52.750000	2.70469e-10
52.700000	2.77092e-10
52.650000	2.83876e-10
52.600000	2.90827e-10
52.550000	2.97947e-10
52.500000	3.05242e-10
52.450000	3.12714e-10
52.400000	3.2037e-10
52.350000	3.28212e-10
52.300000	3.36246e-10
52.250000	3.44477e-10
52.200000	3.52908e-10
52.150000	3.61546e-10
52.100000	3.70395e-10
52.050000	3.7946e-10
52.000000	3.88746e-10
51.950000	3.98259e-10
51.900000	4.08005e-10
51.850000	4.17989e-10
51.800000	4.28217e-10
51.750000	4.38694e-10
51.700000	4.49428e-10
51.650000	4.60423e-10
51.600000	4.71688e-10
51.550000	4.83227e-10
51.500000	4.95048e-10
51.450000	5.07158e-10
51.400000	5.19564e-10
51.350000	5.32273e-10
51.300000	5.45291e-10
51.250000	5.58628e-10
51.200000	5.72291e-10
51.150000	5.86287e-10
51.100000	6.00624e-10
51.050000	6.15312e-10
51.000000	6.30358e-10
50.950000	6.45772e-10
50.900000	6.61562e-10
50.850000	6.77737e-10
50.800000	6.94307e-10
50.750000	7.11281e-10
50.700000	7.2867e-10
50.650000	7.46483e-10
50.600000	7.6473e-10
50.550000	7.83423e-10
50.500000	8.02572e-10
50.450000	8.22189e-10
50.400000	8.42283e-10
50.350000	8.62868e-10
50.300000	8.83956e-10
50.250000	9.05557e-10
50.200000	9.27686e-10
50.150000	9.50354e-10
50.100000	9.73575e-10
50.050000	9.97363e-10
50.000000	1.02173e-09
49.950000	1.04669e-09
49.900000	1.07226e-09
49.850000	1.09846e-09
49.800000	1.12529e-09
49.750000	1.15278e-09
49.700000	1.18093e-09
49.650000	1.20978e-09
49.600000	1.23932e-09
49.550000	1.26959e-09
49.500000	1.3006e-09
49.450000	1.33236e-09
49.400000	1.36489e-09
49.350000	1.39822e-09
49.300000	1.43236e-09
49.250000	1.46733e-09
49.200000	1.50315e-09
49.150000	1.53985e-09
49.100000	1.57744e-09
49.050000	1.61595e-09
49.000000	1.65539e-09
48.950000	1.6958e-09
48.900000	1.73719e-09
48.850000	1.77959e-09
48.800000	1.82302e-09
48.750000	1.86751e-09
48.700000	1.91308e-09
48.650000	1.95976e-09
48.600000	2.00758e-09
48.550000	2.05656e-09
48.500000	2.10674e-09
48.450000	2.15813e-09
48.400000	2.21078e-09
48.350000	2.26471e-09
48.300000	2.31996e-09
48.250000	2.37654e-09
48.200000	2.43451e-09
48.150000	2.49389e-09
48.100000	2.55471e-09
48.050000	2.61701e-09
48.000000	2.68083e-09
47.950000	2.7462e-09
47.900000	2.81316e-09
47.850000	2.88175e-09
47.800000	2.95201e-09
47.750000	3.02398e-09
47.700000	3.0977e-09
47.650000	3.17321e-09
47.600000	3.25056e-09
47.550000	3.32979e-09
47.500000	3.41094e-09
47.450000	3.49408e-09
47.400000	3.57923e-09
47.350000	3.66645e-09
47.300000	3.75579e-09
47.250000	3.84731e-09
47.200000	3.94105e-09
47.150000	4.03707e-09
47.100000	4.13542e-09
47.050000	4.23617e-09
47.000000	4.33936e-09
46.950000	4.44506e-09
46.900000	4.55333e-09
46.850000	4.66423e-09
46.800000	4.77783e-09
46.750000	4.89419e-09
46.700000	5.01337e-09
46.650000	5.13545e-09
46.600000	5.26049e-09
46.550000	5.38857e-09
46.500000	5.51977e-09
46.450000	5.65415e-09
46.400000	5.79179e-09
46.350000	5.93278e-09
46.300000	6.07718e-09
46.250000	6.2251e-09
46.200000	6.37661e-09
46.150000	6.53179e-09
46.100000	6.69075e-09
46.050000	6.85356e-09
46.000000	7.02032e-09
45.950000	7.19113e-09
45.900000	7.36609e-09
45.850000	7.54529e-09
45.800000	7.72885e-09
45.750000	7.91685e-09
45.700000	8.10942e-09
45.650000	8.30666e-09
45.600000	8.50868e-09
45.550000	8.71561e-09
45.500000	8.92755e-09
45.450000	9.14464e-09
45.400000	9.36699e-09
45.350000	9.59473e-09
45.300000	9.828e-09
45.250000	1.00669e-08
45.200000	1.03116e-08
45.150000	1.05623e-08
45.100000	1.0819e-08
45.050000	1.1082e-08
45.000000	1.13513e-08
44.950000	1.16271e-08
44.900000	1.19097e-08
44.850000	1.2199e-08
44.800000	1.24954e-08
44.750000	1.2799e-08
44.700000	1.31099e-08
44.650000	1.34284e-08
44.600000	1.37546e-08
44.550000	1.40887e-08
44.500000	1.44308e-08
44.450000	1.47813e-08
44.400000	1.51402e-08
44.350000	1.55079e-08
44.300000	1.58844e-08
44.250000	1.62701e-08
44.200000	1.66651e-08
44.150000	1.70696e-08
44.100000	1.7484e-08
44.050000	1.79083e-08
44.000000	1.8343e-08
43.950000	1.87881e-08
43.900000	1.92441e-08
43.850000	1.9711e-08
43.800000	2.01893e-08
43.750000	2.06792e-08
43.700000	2.11808e-08
43.650000	2.16947e-08
43.600000	2.22209e-08
43.550000	2.27599e-08
43.500000	2.33119e-08
43.450000	2.38772e-08
43.400000	2.44563e-08
43.350000	2.50493e-08
43.300000	2.56566e-08
43.250000	2.62787e-08
43.200000	2.69158e-08
43.150000	2.75682e-08
43.100000	2.82365e-08
43.050000	2.89208e-08
43.000000	2.96218e-08
42.950000	3.03396e-08
42.900000	3.10748e-08
42.850000	3.18278e-08
42.800000	3.25989e-08
42.750000	3.33887e-08
42.700000	3.41975e-08
42.650000	3.50259e-08
42.600000	3.58742e-08
42.550000	3.67431e-08
42.500000	3.76329e-08
42.450000	3.85442e-08
42.400000	3.94774e-08
42.350000	4.04333e-08
42.300000	4.14121e-08
42.250000	4.24146e-08
42.200000	4.34413e-08
42.150000	4.44927e-08
42.100000	4.55695e-08
42.050000	4.66723e-08
42.000000	4.78017e-08
41.950000	4.89583e-08
41.900000	5.01428e-08
41.850000	5.13558e-08
41.800000	5.25981e-08
41.750000	5.38704e-08
41.700000	5.51733e-08
41.650000	5.65076e-08
41.600000	5.7874e-08
41.550000	5.92734e-08
41.500000	6.07065e-08
41.450000	6.21741e-08
41.400000	6.36771e-08
41.350000	6.52162e-08
41.300000	6.67925e-08
41.250000	6.84067e-08
41.200000	7.00597e-08
41.150000	7.17526e-08
41.100000	7.34862e-08
41.050000	7.52615e-08
41.000000	7.70796e-08
40.950000	7.89414e-08
40.900000	8.0848e-08
40.850000	8.28005e-08
40.800000	8.47999e-08
40.750000	8.68475e-08
40.700000	8.89442e-08
40.650000	9.10915e-08
40.600000	9.32903e-08
40.550000	9.5542e-08
40.500000	9.78479e-08
40.450000	1.00209e-07
40.400000	1.02627e-07
40.350000	1.05103e-07
40.300000	1.07639e-07
40.250000	1.10236e-07
40.200000	1.12894e-07
40.150000	1.15617e-07
40.100000	1.18406e-07
40.050000	1.21261e-07
40.000000	1.24184e-07
39.950000	1.27178e-07
39.900000	1.30244e-07
39.850000	1.33384e-07
39.800000	1.36598e-07
39.750000	1.3989e-07
39.700000	1.43261e-07
39.650000	1.46713e-07
39.600000	1.50248e-07
39.550000	1.53867e-07
39.500000	1.57573e-07
39.450000	1.61368e-07
39.400000	1.65254e-07
39.350000	1.69233e-07
39.300000	1.73308e-07
39.250000	1.7748e-07
39.200000	1.81752e-07
39.150000	1.86127e-07
39.100000	1.90607e-07
39.050000	1.95193e-07
39.000000	1.9989e-07
38.950000	2.04699e-07
38.900000	2.09623e-07
38.850000	2.14665e-07
38.800000	2.19828e-07
38.750000	2.25115e-07
38.700000	2.30528e-07
38.650000	2.3607e-07
38.600000	2.41745e-07
38.550000	2.47556e-07
38.500000	2.53506e-07
38.450000	2.59598e-07
38.400000	2.65836e-07
38.350000	2.72223e-07
38.300000	2.78763e-07
38.250000	2.85459e-07
38.200000	2.92315e-07
38.150000	2.99334e-07
38.100000	3.06522e-07
38.050000	3.13881e-07
38.000000	3.21416e-07
37.950000	3.29131e-07
37.900000	3.37031e-07
37.850000	3.45118e-07
37.800000	3.53399e-07
37.750000	3.61878e-07
37.700000	3.70559e-07
37.650000	3.79447e-07
37.600000	3.88547e-07
37.550000	3.97864e-07
37.500000	4.07403e-07
37.450000	4.1717e-07
37.400000	4.27169e-07
37.350000	4.37407e-07
37.300000	4.47889e-07
37.250000	4.58621e-07
37.200000	4.69608e-07
37.150000	4.80857e-07
37.100000	4.92374e-07
37.050000	5.04165e-07
37.000000	5.16237e-07
36.950000	5.28597e-07
36.900000	5.4125e-07
36.850000	5.54205e-07
36.800000	5.67468e-07
36.750000	5.81047e-07
36.700000	5.94948e-07
36.650000	6.0918e-07
36.600000	6.2375e-07
36.550000	6.38667e-07
36.500000	6.53938e-07
36.450000	6.69573e-07
36.400000	6.85578e-07
36.350000	7.01964e-07
36.300000	7.18739e-07
36.250000	7.35913e-07
36.200000	7.53494e-07
36.150000	7.71492e-07
36.100000	7.89918e-07
36.050000	8.0878e-07
36.000000	8.28091e-07
35.950000	8.47859e-07
35.900000	8.68096e-07
35.850000	8.88813e-07
35.800000	9.10021e-07
35.750000	9.31732e-07
35.700000	9.53957e-07
35.650000	9.76708e-07
35.600000	9.99999e-07
35.550000	1.02384e-06
35.500000	1.04825e-06
35.450000	1.07323e-06
35.400000	1.09881e-06
35.350000	1.12499e-06
35.300000	1.15179e-06
35.250000	1.17922e-06
35.200000	1.2073e-06
35.150000	1.23605e-06
35.100000	1.26548e-06
35.050000	1.2956e-06
35.000000	1.32643e-06
34.950000	1.35799e-06
34.900000	1.3903e-06
34.850000	1.42337e-06
34.800000	1.45722e-06
34.750000	1.49187e-06
34.700000	1.52733e-06
34.650000	1.56364e-06
34.600000	1.6008e-06
34.550000	1.63883e-06
34.500000	1.67776e-06
34.450000	1.71761e-06
34.400000	1.7584e-06
34.350000	1.80015e-06
34.300000	1.84288e-06
34.250000	1.88662e-06
34.200000	1.93138e-06
34.150000	1.9772e-06
34.100000	2.0241e-06
34.050000	2.0721e-06
34.000000	2.12123e-06
33.950000	2.17152e-06
33.900000	2.22298e-06
33.850000	2.27566e-06
33.800000	2.32957e-06
33.750000	2.38475e-06
33.700000	2.44123e-06
33.650000	2.49903e-06
33.600000	2.55818e-06
33.550000	2.61872e-06
33.500000	2.68069e-06
33.450000	2.7441e-06
33.400000	2.809e-06
33.350000	2.87543e-06
33.300000	2.9434e-06
33.250000	3.01297e-06
33.200000	3.08417e-06
33.150000	3.15704e-06
33.100000	3.23161e-06
33.050000	3.30792e-06
33.000000	3.38602e-06
32.950000	3.46594e-06
32.900000	3.54773e-06
32.850000	3.63143e-06
32.800000	3.71709e-06
32.750000	3.80474e-06
32.700000	3.89444e-06
32.650000	3.98623e-06
32.600000	4.08017e-06
32.550000	4.17629e-06
32.500000	4.27466e-06
32.450000	4.37531e-06
32.400000	4.47831e-06
32.350000	4.58371e-06
32.300000	4.69156e-06
32.250000	4.80192e-06
32.200000	4.91485e-06
32.150000	5.0304e-06
32.100000	5.14864e-06
32.050000	5.26963e-06
32.000000	5.39342e-06
31.950000	5.52009e-06
31.900000	5.6497e-06
31.850000	5.78232e-06
31.800000	5.91801e-06
31.750000	6.05685e-06
31.700000	6.1989e-06
31.650000	6.34425e-06
31.600000	6.49296e-06
31.550000	6.64511e-06
31.500000	6.80078e-06
31.450000	6.96006e-06
31.400000	7.12301e-06
31.350000	7.28973e-06
31.300000	7.4603e-06
31.250000	7.63481e-06
31.200000	7.81335e-06
31.150000	7.99601e-06
31.100000	8.18287e-06
31.050000	8.37405e-06
31.000000	8.56963e-06
30.950000	8.76971e-06
30.900000	8.9744e-06
30.850000	9.18379e-06
30.800000	9.39801e-06
30.750000	9.61714e-06
30.700000	9.84131e-06
30.650000	1.00706e-05
30.600000	1.03052e-05
30.550000	1.05452e-05
30.500000	1.07906e-05
30.450000	1.10417e-05
30.400000	1.12986e-05
30.350000	1.15613e-05
30.300000	1.183e-05
30.250000	1.21049e-05
30.200000	1.23861e-05
30.150000	1.26737e-05
30.100000	1.29679e-05
30.050000	1.32687e-05
30.000000	1.35765e-05
29.950000	1.38912e-05
29.900000	1.42131e-05
29.850000	1.45424e-05
29.800000	1.48791e-05
29.750000	1.52235e-05
29.700000	1.55758e-05
29.650000	1.5936e-05
29.600000	1.63044e-05
29.550000	1.66812e-05
29.500000	1.70665e-05
29.450000	1.74606e-05
29.400000	1.78636e-05
29.350000	1.82757e-05
29.300000	1.86971e-05
29.250000	1.9128e-05
29.200000	1.95687e-05
29.150000	2.00193e-05
29.100000	2.04801e-05
29.050000	2.09513e-05
29.000000	2.14331e-05
28.950000	2.19258e-05
28.900000	2.24295e-05
28.850000	2.29445e-05
28.800000	2.34711e-05
28.750000	2.40096e-05
28.700000	2.45601e-05
28.650000	2.51229e-05
28.600000	2.56984e-05
28.550000	2.62867e-05
28.500000	2.68881e-05
28.450000	2.75031e-05
28.400000	2.81317e-05
28.350000	2.87743e-05
28.300000	2.94313e-05
28.250000	3.01029e-05
28.200000	3.07894e-05
28.150000	3.14912e-05
28.100000	3.22086e-05
28.050000	3.29419e-05
28.000000	3.36914e-05
27.950000	3.44576e-05
27.900000	3.52406e-05
27.850000	3.6041e-05
27.800000	3.68591e-05
27.750000	3.76952e-05
27.700000	3.85497e-05
27.650000	3.9423e-05
27.600000	4.03155e-05
27.550000	4.12276e-05
27.500000	4.21597e-05
27.450000	4.31123e-05
27.400000	4.40857e-05
27.350000	4.50804e-05
27.300000	4.60968e-05
27.250000	4.71354e-05
27.200000	4.81966e-05
27.150000	4.92808e-05
27.100000	5.03887e-05
27.050000	5.15206e-05
27.000000	5.2677e-05
26.950000	5.38585e-05
26.900000	5.50655e-05
26.850000	5.62986e-05
26.800000	5.75582e-05
26.750000	5.8845e-05
26.700000	6.01594e-05
26.650000	6.15021e-05
26.600000	6.28735e-05
26.550000	6.42743e-05
26.500000	6.5705e-05
26.450000	6.71662e-05
26.400000	6.86586e-05
26.350000	7.01827e-05
26.300000	7.17391e-05
26.250000	7.33285e-05
26.200000	7.49516e-05
26.150000	7.66089e-05
26.100000	7.83012e-05
26.050000	8.0029e-05
26.000000	8.17932e-05
25.950000	8.35943e-05
25.900000	8.54331e-05
25.850000	8.73103e-05
25.800000	8.92266e-05
25.750000	9.11827e-05
25.700000	9.31794e-05
25.650000	9.52174e-05
25.600000	9.72974e-05
25.550000	9.94204e-05
25.500000	0.000101587
25.450000	0.000103798
25.400000	0.000106054
25.350000	0.000108356
25.300000	0.000110705
25.250000	0.000113102
25.200000	0.000115547
25.150000	0.000118041
25.100000	0.000120586
25.050000	0.000123182
25.000000	0.000125829
24.950000	0.00012853
24.900000	0.000131283
24.850000	0.000134092
24.800000	0.000136956
24.750000	0.000139876
24.700000	0.000142853
24.650000	0.000145888
24.600000	0.000148983
24.550000	0.000152137
24.500000	0.000155352
24.450000	0.000158628
24.400000	0.000161968
24.350000	0.00016537
24.300000	0.000168837
24.250000	0.00017237
24.200000	0.000175968
24.150000	0.000179634
24.100000	0.000183368
24.050000	0.00018717
24.000000	0.000191042
23.950000	0.000194984
23.900000	0.000198998
23.850000	0.000203084
23.800000	0.000207243
23.750000	0.000211475
23.700000	0.000215782
23.650000	0.000220164
23.600000	0.000224622
23.550000	0.000229156
23.500000	0.000233768
23.450000	0.000238457
23.400000	0.000243224
23.350000	0.000248069
23.300000	0.000252994
23.250000	0.000257998
23.200000	0.000263081
23.150000	0.000268245
23.100000	0.000273488
23.050000	0.000278812
23.000000	0.000284215
22.950000	0.000289698
22.900000	0.000295261
22.850000	0.000300903
22.800000	0.000306624
22.750000	0.000312422
22.700000	0.000318298
22.650000	0.00032425
22.600000	0.000330277
22.550000	0.000336377
22.500000	0.000342549
22.450000	0.000348792
22.400000	0.000355102
22.350000	0.000361478
22.300000	0.000367916
22.250000	0.000374414
22.200000	0.000380968
22.150000	0.000387574
22.100000	0.000394228
22.050000	0.000400924
22.000000	0.000407657
21.950000	0.000414421
21.900000	0.000421208
21.850000	0.000428011
21.800000	0.00043482
21.750000	0.000441625
21.700000	0.000448415
21.650000	0.000455177
21.600000	0.000461896
21.550000	0.000468554
21.500000	0.000475133
21.450000	0.000481609
21.400000	0.000487954
21.350000	0.000494137
21.300000	0.000500118
21.250000	0.000505847
21.200000	0.00051126
21.150000	0.00051627
21.100000	0.000520748
21.050000	0.000524468
&
```
