## Supplementary material for "All-at-once RNA folding with 3D motif prediction framed by evolutionary information": RF00492_SCARNA17.cacofold.helixcov

```
# RMs = 5 L = 145

# RM_HELIX NESTED 68-77 78-86, nbp = 9 nbp_cov = 0
# pvals: 0.00659285,0.833577,0.00790938,0.965967,0.833577,0.833577,0.0188005,0.833577,0.874194
# aggregated NONE
NESTED  :::::::::::::::::::::::::::::::::::::::::::::::::::::::::::::::::::<<<<<<<<<>>>>>>>>>:::::::::::::::::::::::::::::::::::::::::::::::::::::::::::
        ::::::::::::::::::::::::::::::::::::::::::::::::::::::::::::::::::::::::::::::::::::::::::::::::::::::::::::::::::::::::::::::::::::::::::::::::

# RM_HELIX NESTED 56-61 92-97, nbp = 6 nbp_cov = 0
# pvals: 0.833577,0.833577,0.833577,0.833577,0.833577,0.833577
# aggregated NONE
NESTED  :::::::::::::::::::::::::::::::::::::::::::::::::::::::<<<<<<_____________________________>>>>>>::::::::::::::::::::::::::::::::::::::::::::::::
        ::::::::::::::::::::::::::::::::::::::::::::::::::::::::::::::::::::::::::::::::::::::::::::::::::::::::::::::::::::::::::::::::::::::::::::::::

# RM_HELIX NESTED 50-51 102-103, nbp = 2 nbp_cov = 0
# pvals: 0.833577,0.833577
# aggregated NONE
NESTED  :::::::::::::::::::::::::::::::::::::::::::::::::<<_________________________________________________>>::::::::::::::::::::::::::::::::::::::::::
        ::::::::::::::::::::::::::::::::::::::::::::::::::::::::::::::::::::::::::::::::::::::::::::::::::::::::::::::::::::::::::::::::::::::::::::::::

# RM_HELIX NESTED 32-46 107-121, nbp = 15 nbp_cov = 0
# pvals: 0.833577,0.874194,0.130799,0.866746,0.833577,0.130799,0.130799,0.833577,0.833577,0.130799,0.833577,0.833577,0.833577,0.833577,0.833577
# aggregated NONE
NESTED  :::::::::::::::::::::::::::::::<<<<<<<<<<<<<<<___________________________________________________________>>>>>>>>>>>>>>>::::::::::::::::::::::::
        ::::::::::::::::::::::::::::::::::::::::::::::::::::::::::::::::::::::::::::::::::::::::::::::::::::::::::::::::::::::::::::::::::::::::::::::::

# RM_HELIX NESTED 2-24 127-145, nbp = 19 nbp_cov = 0
# pvals: 0.859376,0.844843,0.833577,0.949111,0.0179492,0.833577,0.833577,0.833577,0.833577,0.859376,0.833577,0.833577,0.130799,0.833577,0.0104706,0.0267113,0.130799,0.833577,0.833577
# aggregated NONE
NESTED  :<<<<<<<<<<<<--<<--<<<<<_____________________________________________________________________________________________________>>>>>>>>>>>>>>>>>>>
        ::::::::::::::::::::::::::::::::::::::::::::::::::::::::::::::::::::::::::::::::::::::::::::::::::::::::::::::::::::::::::::::::::::::::::::::::
```
