## Supplementary material for "All-at-once RNA folding with 3D motif prediction framed by evolutionary information": RF00492_SCARNA17.cacofold.power

```
# Power analysis of CaCoFold structure
#
# Powertype = SINGLE SUBSTITUTIONS
# covary left_pos right_pos substitutions power
#----------------------------------------------------------------
2		145		4		0.07
3		144		2		0.00
4		143		2		0.00
5		142		3		0.02
6		141		2		0.00
7		140		1		0.00
8		139		1		0.00
9		138		1		0.00
10		137		1		0.00
11		136		2		0.00
12		135		1		0.00
13		134		0		0.00
16		133		1		0.00
17		132		0		0.00
20		131		2		0.00
21		130		2		0.00
22		129		2		0.00
23		128		2		0.00
24		127		0		0.00
32		121		2		0.00
33		120		2		0.00
34		119		1		0.00
35		118		2		0.00
36		117		1		0.00
37		116		1		0.00
38		115		1		0.00
39		114		1		0.00
40		113		1		0.00
41		112		1		0.00
42		111		0		0.00
43		110		0		0.00
44		109		0		0.00
45		108		0		0.00
46		107		0		0.00
50		103		0		0.00
51		102		1		0.00
56		97		0		0.00
57		96		1		0.00
58		95		1		0.00
59		94		0		0.00
60		93		0		0.00
61		92		1		0.00
68		86		2		0.00
69		85		1		0.00
70		84		1		0.00
71		83		2		0.00
72		82		0		0.00
73		81		1		0.00
74		80		3		0.02
76		79		0		0.00
77		78		2		0.00
#
# BPAIRS 51
# avg substitutions per BP 1.1
# BPAIRS expected to covary 0.1 +/- 0.3
# BPAIRS observed to covary 0
#
```
