## Supplementary material for "All-at-once RNA folding with 3D motif prediction framed by evolutionary information": RF00492_SCARNA17.helixcov

```
# RMs = 4 L = 145

# RM_HELIX NESTED 68-74 80-86, nbp = 7 nbp_cov = 0
# pvals: 0.00659285,0.833577,0.00790938,0.965967,0.833577,0.833577,0.0188005
# aggregated NONE
NESTED  :::::::::::::::::::::::::::::::::::::::::::::::::::::::::::::::::::<<<<<<<____>>>>>>>:::::::::::::::::::::::::::::::::::::::::::::::::::::::::::
        ::::::::::::::::::::::::::::::::::::::::::::::::::::::::::::::::::::::::::::::::::::::::::::::::::::::::::::::::::::::::::::::::::::::::::::::::

# RM_HELIX NESTED 56-64 89-97, nbp = 8 nbp_cov = 0
# pvals: 0.833577,0.833577,0.833577,0.833577,0.833577,0.833577,0.833577,0.881351
# aggregated NONE
NESTED  :::::::::::::::::::::::::::::::::::::::::::::::::::::::<<<<<<-<<_______________________>>->>>>>>::::::::::::::::::::::::::::::::::::::::::::::::
        ::::::::::::::::::::::::::::::::::::::::::::::::::::::::::::::::::::::::::::::::::::::::::::::::::::::::::::::::::::::::::::::::::::::::::::::::

# RM_HELIX NESTED 20-24 127-131, nbp = 5 nbp_cov = 0
# pvals: 0.0104706,0.0267113,0.130799,0.833577,0.833577
# aggregated NONE
NESTED  :::::::::::::::::::<<<<<_____________________________________________________________________________________________________>>>>>::::::::::::::
        ::::::::::::::::::::::::::::::::::::::::::::::::::::::::::::::::::::::::::::::::::::::::::::::::::::::::::::::::::::::::::::::::::::::::::::::::

# RM_HELIX NESTED 1-13 134-145, nbp = 12 nbp_cov = 0
# pvals: 0.0578516,0.958463,0.833577,0.949111,0.0179492,0.833577,0.833577,0.833577,0.833577,0.859376,0.833577,0.833577
# aggregated NONE
NESTED  <<<-<<<<<<<<<_______________________________________________________________________________________________________________________>>>>>>>>>>>>
        ::::::::::::::::::::::::::::::::::::::::::::::::::::::::::::::::::::::::::::::::::::::::::::::::::::::::::::::::::::::::::::::::::::::::::::::::
```
