## Supplementary material for "All-at-once RNA folding with 3D motif prediction framed by evolutionary information": RF00492_SCARNA17.power

```
# Power analysis of given structure 
#
# Powertype = SINGLE SUBSTITUTIONS
# covary  left_pos      right_pos    substitutions      power
#----------------------------------------------------------------
          1		145		3		0.02
          2		144		3		0.02
          3		143		1		0.00
          5		142		3		0.02
          6		141		2		0.00
          7		140		1		0.00
          8		139		1		0.00
          9		138		1		0.00
          10		137		1		0.00
          11		136		2		0.00
          12		135		1		0.00
          13		134		0		0.00
          20		131		2		0.00
          21		130		2		0.00
          22		129		2		0.00
          23		128		2		0.00
          24		127		0		0.00
          56		97		0		0.00
          57		96		1		0.00
          58		95		1		0.00
          59		94		0		0.00
          60		93		0		0.00
          61		92		1		0.00
          63		90		0		0.00
          64		89		3		0.02
          68		86		2		0.00
          69		85		1		0.00
          70		84		1		0.00
          71		83		2		0.00
          72		82		0		0.00
          73		81		1		0.00
          74		80		3		0.02
#
# BPAIRS 32
# avg substitutions per BP  1.3
# BPAIRS expected to covary 0.1 +/- 0.3
# BPAIRS observed to covary 0
#
```
