## Supplementary material for "All-at-once RNA folding with 3D motif prediction framed by evolutionary information": RF00492_SCARNA17.surv

```
2.711876	0.03125
2.561440	0.0625
2.135203	0.09375
1.583603	0.125
1.533458	0.15625
1.006930	0.1875
0.179530	0.21875
0.004021	0.25
-0.021052	0.84375
-0.121343	0.875
-0.196561	0.90625
-0.522507	0.9375
-0.597725	0.96875
-0.672943	1
&
6.127865	9.74279e-05
6.121768	0.000194856
5.896113	0.000292284
5.770750	0.00048714
5.494949	0.000681995
5.344513	0.000974279
4.366676	0.00107171
4.291458	0.00126656
3.990585	0.00136399
3.589422	0.00155885
3.514203	0.0017537
3.363767	0.00194856
3.263476	0.00233827
3.238403	0.00272798
3.188258	0.00282541
3.163185	0.00331255
3.138112	0.00360483
3.113040	0.00370226
3.087967	0.00409197
3.012749	0.00457911
2.887385	0.0048714
2.862312	0.00506625
2.812167	0.00516368
2.787094	0.0059431
2.711876	0.00711224
2.686803	0.00720966
2.636658	0.00828137
2.611585	0.0083788
2.561440	0.00886594
2.511294	0.00896337
2.411003	0.0090608
2.385930	0.00964536
2.360858	0.00974279
2.310712	0.00984022
2.285640	0.0101325
2.235494	0.0104248
2.210421	0.0106196
2.185349	0.0107171
2.160276	0.0113991
2.135203	0.0118862
2.059985	0.0122759
2.034912	0.0130553
2.009839	0.0135425
1.959694	0.014127
1.934621	0.0143219
1.909549	0.0149065
1.859403	0.015491
1.834330	0.0160756
1.759112	0.0165627
1.734039	0.016855
1.708967	0.0169525
1.683894	0.0170499
1.608676	0.0174396
1.583603	0.0185113
1.558530	0.0190959
1.533458	0.0192907
1.508385	0.0197779
1.458239	0.0204599
1.433167	0.0207521
1.307803	0.0208496
1.282730	0.0215316
1.257657	0.0221161
1.207512	0.0227007
1.182439	0.0238698
1.157367	0.0239673
1.132294	0.024357
1.107221	0.0256235
1.082148	0.0259158
1.057076	0.0260133
1.032003	0.0268901
1.006930	0.027767
0.956785	0.0285464
0.931712	0.0288387
0.906639	0.0289361
0.881566	0.0296181
0.856494	0.0301052
0.831421	0.0312744
0.806348	0.0318589
0.781276	0.0320538
0.756203	0.0335152
0.731130	0.0338075
0.706057	0.0340023
0.680985	0.0356586
0.655912	0.035756
0.630839	0.0360483
0.605766	0.0366329
0.580694	0.03712
0.555621	0.0376072
0.530548	0.0397506
0.505475	0.0407249
0.480403	0.0417966
0.455330	0.0428683
0.430257	0.043258
0.405185	0.0450117
0.380112	0.0462783
0.355039	0.0470577
0.329966	0.0484217
0.304894	0.0494934
0.279821	0.0501754
0.254748	0.0522214
0.229675	0.0547545
0.204603	0.0582619
0.179530	0.0604053
0.154457	0.062841
0.129384	0.0653741
0.104312	0.067615
0.079239	0.0708301
0.054166	0.0740452
0.029094	0.076968
0.004021	0.138835
-0.021052	0.823266
-0.046125	0.831937
-0.071197	0.837588
-0.096270	0.8447
-0.121343	0.852689
-0.146416	0.860288
-0.171488	0.866426
-0.196561	0.874221
-0.221634	0.879969
-0.246707	0.886204
-0.271779	0.894875
-0.296852	0.903352
-0.321925	0.909684
-0.346998	0.913289
-0.372070	0.919232
-0.397143	0.924396
-0.422216	0.928196
-0.447288	0.93219
-0.472361	0.937354
-0.497434	0.94242
-0.522507	0.94544
-0.547579	0.950799
-0.572652	0.953917
-0.597725	0.956352
-0.622798	0.95947
-0.647870	0.962295
-0.672943	0.966095
-0.698016	0.967849
-0.723089	0.969602
-0.748161	0.971551
-0.773234	0.9735
-0.798307	0.975546
-0.823379	0.977007
-0.848452	0.979638
-0.873525	0.981489
-0.898598	0.982366
-0.923670	0.983924
-0.948743	0.984899
-0.973816	0.98714
-0.998889	0.987627
-1.023961	0.989575
-1.049034	0.989965
-1.074107	0.990257
-1.099180	0.990744
-1.124252	0.991037
-1.149325	0.992693
-1.174398	0.99279
-1.199470	0.993959
-1.224543	0.994447
-1.249616	0.994544
-1.274689	0.994641
-1.299761	0.994934
-1.324834	0.995226
-1.349907	0.995811
-1.374980	0.9962
-1.400052	0.996493
-1.425125	0.996785
-1.450198	0.997175
-1.525416	0.997369
-1.550489	0.997662
-1.575561	0.998051
-1.600634	0.998246
-1.625707	0.998441
-1.675852	0.998539
-1.725998	0.998733
-1.751071	0.998831
-1.876434	0.999026
-1.901507	0.999123
-2.001798	0.999415
-2.026871	0.999513
-2.252525	0.999708
-2.277598	0.999805
-2.352816	0.999903
-2.503253	1
&
9.080350	4.85625e-07
7.952077	9.71251e-07
7.851786	1.9425e-06
7.751495	2.42813e-06
7.601059	3.885e-06
7.575986	4.37063e-06
7.550914	4.85625e-06
7.325259	5.34188e-06
7.199895	5.82751e-06
7.174823	7.77001e-06
7.149750	8.25563e-06
7.099604	8.74126e-06
6.974241	9.22688e-06
6.873950	9.71251e-06
6.823804	1.01981e-05
6.673368	1.06838e-05
6.648295	1.1655e-05
6.522932	1.26263e-05
6.497859	1.40831e-05
6.472786	1.554e-05
6.447713	1.69969e-05
6.422641	1.89394e-05
6.397568	2.03963e-05
6.372495	2.08819e-05
6.347422	2.331e-05
6.322350	2.52525e-05
6.272204	3.108e-05
6.247131	3.35082e-05
6.222059	3.83644e-05
6.196986	4.17638e-05
6.171913	4.80769e-05
6.146841	5.87607e-05
6.121768	6.36169e-05
6.096695	7.57576e-05
6.071622	8.25563e-05
6.046550	9.27545e-05
6.021477	0.000102953
5.996404	0.000114608
5.971331	0.000128205
5.946259	0.000141803
5.921186	0.000151515
5.896113	0.000167541
5.871040	0.000183081
5.845968	0.000195707
5.820895	0.000213675
5.795822	0.000227273
5.770750	0.000240385
5.745677	0.000253497
5.720604	0.000269522
5.695531	0.000282634
5.670459	0.000296232
5.645386	0.000307401
5.620313	0.000319056
5.595240	0.000335082
5.570168	0.000359848
5.545095	0.00038073
5.520022	0.000401127
5.494949	0.000420066
5.469877	0.000445319
5.444804	0.000469114
5.419731	0.000490967
5.394659	0.000514277
5.369586	0.000532731
5.344513	0.000554584
5.319440	0.000583236
5.294368	0.00060169
5.269295	0.000616259
5.244222	0.000628885
5.219149	0.000650253
5.194077	0.000677933
5.169004	0.000702214
5.143931	0.000718726
5.118858	0.000756119
5.093786	0.0007804
5.068713	0.000799825
5.043640	0.00081148
5.018568	0.00083479
4.993495	0.000850816
4.968422	0.000872183
4.943349	0.000906177
4.918277	0.00093143
4.893204	0.000950855
4.868131	0.000977078
4.843058	0.000994075
4.817986	0.00101301
4.792913	0.00103147
4.767840	0.00106352
4.742767	0.0010844
4.717695	0.00111791
4.692622	0.00114073
4.667549	0.0011689
4.642477	0.0011859
4.617404	0.00120192
4.592331	0.00121649
4.567258	0.00123932
4.542186	0.0012602
4.517113	0.0012772
4.492040	0.00129565
4.466967	0.00131119
4.441895	0.00132624
4.416822	0.00133741
4.391749	0.00135635
4.366676	0.00137481
4.341604	0.00139035
4.316531	0.00140783
4.291458	0.00141706
4.266386	0.00143114
4.241313	0.00144959
4.216240	0.00145979
4.191167	0.00146999
4.166095	0.00147824
4.141022	0.00149184
4.115949	0.00150835
4.090876	0.00152292
4.065804	0.00153409
4.040731	0.0015404
4.015658	0.00154915
3.990585	0.00155934
3.965513	0.0015778
3.940440	0.00159479
3.915367	0.00160742
3.890294	0.00162393
3.865222	0.00164724
3.840149	0.00166472
3.815076	0.00168852
3.790004	0.00171717
3.764931	0.00174922
3.739858	0.00177885
3.714785	0.00181867
3.689713	0.00185946
3.664640	0.00191045
3.639567	0.00194105
3.614494	0.00199981
3.589422	0.00205711
3.564349	0.00213724
3.539276	0.00217949
3.514203	0.00226059
3.489131	0.00236208
3.464058	0.00244221
3.438985	0.00251166
3.413913	0.00261995
3.388840	0.00271368
3.363767	0.0028108
3.338694	0.00292007
3.313622	0.00301865
3.288549	0.00313666
3.263476	0.00324786
3.238403	0.00335082
3.213331	0.00345231
3.188258	0.00357566
3.163185	0.00369804
3.138112	0.0038039
3.113040	0.00390006
3.087967	0.0039831
3.062894	0.00407148
3.037822	0.0041657
3.012749	0.00426622
2.987676	0.00434926
2.962603	0.00445076
2.937531	0.00459353
2.912458	0.00476107
2.887385	0.00492327
2.862312	0.005135
2.837240	0.00535645
2.812167	0.00558906
2.787094	0.0058343
2.762021	0.0060912
2.736949	0.00635441
2.711876	0.00659285
2.686803	0.00682449
2.661731	0.00708965
2.636658	0.00736791
2.611585	0.00762286
2.586512	0.0077904
2.561440	0.00790938
2.536367	0.00800117
2.511294	0.00808324
2.486221	0.0081993
2.461149	0.00833868
2.436076	0.00847805
2.411003	0.00861354
2.385930	0.00872475
2.360858	0.00884858
2.335785	0.00897193
2.310712	0.00910111
2.285640	0.00923805
2.260567	0.0093886
2.235494	0.00962267
2.210421	0.00984606
2.185349	0.0100631
2.160276	0.0102545
2.135203	0.0104706
2.110130	0.0107527
2.085058	0.0110062
2.059985	0.0112461
2.034912	0.0115302
2.009839	0.0118211
1.984767	0.0120785
1.959694	0.0123291
1.934621	0.0125782
1.909549	0.0128069
1.884476	0.0130784
1.859403	0.0133246
1.834330	0.0136446
1.809258	0.0140399
1.784185	0.0144619
1.759112	0.0148237
1.734039	0.0152292
1.708967	0.0155881
1.683894	0.0159989
1.658821	0.0164326
1.633748	0.0169838
1.608676	0.0174713
1.583603	0.0179492
1.558530	0.0183557
1.533458	0.0188005
1.508385	0.01919
1.483312	0.019543
1.458239	0.0198111
1.433167	0.0200136
1.408094	0.0202409
1.383021	0.0204356
1.357948	0.020692
1.332876	0.0209368
1.307803	0.0212879
1.282730	0.0216672
1.257657	0.0220552
1.232585	0.0224985
1.207512	0.0229638
1.182439	0.023531
1.157367	0.024036
1.132294	0.0244809
1.107221	0.0249762
1.082148	0.0254006
1.057076	0.0258173
1.032003	0.0262651
1.006930	0.0267113
0.981857	0.0271445
0.956785	0.0276136
0.931712	0.028091
0.906639	0.0286441
0.881566	0.029189
0.856494	0.0297523
0.831421	0.0302666
0.806348	0.0308829
0.781276	0.0315958
0.756203	0.0323329
0.731130	0.0329822
0.706057	0.0336563
0.680985	0.0344206
0.655912	0.0351607
0.630839	0.03588
0.605766	0.0366458
0.580694	0.0374189
0.555621	0.0382935
0.530548	0.0392696
0.505475	0.0402778
0.480403	0.0412417
0.455330	0.0420862
0.430257	0.0429958
0.405185	0.0438666
0.380112	0.0449757
0.355039	0.0462519
0.329966	0.0475573
0.304894	0.0492274
0.279821	0.0508324
0.254748	0.0526141
0.229675	0.054309
0.204603	0.056047
0.179530	0.0578516
0.154457	0.0596368
0.129384	0.0618454
0.104312	0.0640268
0.079239	0.0661679
0.054166	0.06838
0.029094	0.0708411
0.004021	0.130799
-0.021052	0.833577
-0.046125	0.838847
-0.071197	0.844843
-0.096270	0.851865
-0.121343	0.859376
-0.146416	0.866746
-0.171488	0.874194
-0.196561	0.881351
-0.221634	0.88818
-0.246707	0.894733
-0.271779	0.900923
-0.296852	0.906928
-0.321925	0.912782
-0.346998	0.918335
-0.372070	0.923467
-0.397143	0.928423
-0.422216	0.933219
-0.447288	0.937515
-0.472361	0.941676
-0.497434	0.94541
-0.522507	0.949111
-0.547579	0.952491
-0.572652	0.955476
-0.597725	0.958463
-0.622798	0.9611
-0.647870	0.963623
-0.672943	0.965967
-0.698016	0.968198
-0.723089	0.970226
-0.748161	0.972128
-0.773234	0.973865
-0.798307	0.975458
-0.823379	0.977179
-0.848452	0.978716
-0.873525	0.98017
-0.898598	0.98155
-0.923670	0.982917
-0.948743	0.984223
-0.973816	0.985444
-0.998889	0.986633
-1.023961	0.987718
-1.049034	0.98877
-1.074107	0.989706
-1.099180	0.990543
-1.124252	0.991307
-1.149325	0.991957
-1.174398	0.992551
-1.199470	0.99313
-1.224543	0.993685
-1.249616	0.994224
-1.274689	0.994729
-1.299761	0.995132
-1.324834	0.995485
-1.349907	0.995865
-1.374980	0.996158
-1.400052	0.99647
-1.425125	0.996741
-1.450198	0.996993
-1.475271	0.997247
-1.500343	0.997444
-1.525416	0.997621
-1.550489	0.997799
-1.575561	0.997929
-1.600634	0.998086
-1.625707	0.998214
-1.650780	0.998315
-1.675852	0.998426
-1.700925	0.99852
-1.725998	0.998608
-1.751071	0.998709
-1.776143	0.998784
-1.801216	0.998859
-1.826289	0.998946
-1.851362	0.999006
-1.876434	0.999076
-1.901507	0.999136
-1.926580	0.999206
-1.951652	0.999263
-1.976725	0.999346
-2.001798	0.999401
-2.026871	0.999458
-2.051943	0.999509
-2.077016	0.999558
-2.102089	0.9996
-2.127162	0.999642
-2.152234	0.99968
-2.177307	0.999723
-2.202380	0.999754
-2.227453	0.999787
-2.252525	0.999808
-2.277598	0.999824
-2.302671	0.999846
-2.327743	0.999865
-2.352816	0.999877
-2.377889	0.999892
-2.402962	0.999905
-2.428034	0.999916
-2.453107	0.999926
-2.478180	0.999932
-2.503253	0.999941
-2.528325	0.999949
-2.553398	0.999957
-2.578471	0.999962
-2.603544	0.999965
-2.628616	0.999969
-2.653689	0.999973
-2.678762	0.999975
-2.703834	0.999977
-2.728907	0.999981
-2.753980	0.999983
-2.779053	0.999984
-2.804125	0.999988
-2.829198	0.99999
-2.854271	0.999991
-2.879344	0.999991
-2.904416	0.999992
-2.954562	0.999994
-2.979635	0.999994
-3.004707	0.999995
-3.079925	0.999996
-3.155144	0.999997
-3.180216	0.999997
-3.230362	0.999998
-3.280507	0.999998
-3.305580	0.999999
-3.656598	0.999999
-4.233271	1
-4.308489	1
&
28.386355	2.56103e-40
28.361283	2.81179e-40
28.336210	3.08709e-40
28.311137	3.38935e-40
28.286064	3.7212e-40
28.260992	4.08554e-40
28.235919	4.48554e-40
28.210846	4.92471e-40
28.185774	5.40687e-40
28.160701	5.93623e-40
28.135628	6.51742e-40
28.110555	7.1555e-40
28.085483	7.85604e-40
28.060410	8.62517e-40
28.035337	9.46959e-40
28.010264	1.03967e-39
27.985192	1.14145e-39
27.960119	1.2532e-39
27.935046	1.37588e-39
27.909973	1.51058e-39
27.884901	1.65846e-39
27.859828	1.82082e-39
27.834755	1.99907e-39
27.809682	2.19477e-39
27.784610	2.40962e-39
27.759537	2.64551e-39
27.734464	2.90448e-39
27.709392	3.18881e-39
27.684319	3.50096e-39
27.659246	3.84367e-39
27.634173	4.21992e-39
27.609101	4.633e-39
27.584028	5.08652e-39
27.558955	5.58442e-39
27.533882	6.13105e-39
27.508810	6.73119e-39
27.483737	7.39007e-39
27.458664	8.11344e-39
27.433591	8.9076e-39
27.408519	9.7795e-39
27.383446	1.07367e-38
27.358373	1.17876e-38
27.333301	1.29414e-38
27.308228	1.42081e-38
27.283155	1.55987e-38
27.258082	1.71255e-38
27.233010	1.88017e-38
27.207937	2.06419e-38
27.182864	2.26622e-38
27.157791	2.48802e-38
27.132719	2.73153e-38
27.107646	2.99888e-38
27.082573	3.29238e-38
27.057500	3.6146e-38
27.032428	3.96836e-38
27.007355	4.35674e-38
26.982282	4.78313e-38
26.957210	5.25124e-38
26.932137	5.76515e-38
26.907064	6.32936e-38
26.881991	6.94878e-38
26.856919	7.62881e-38
26.831846	8.37539e-38
26.806773	9.19502e-38
26.781700	1.00949e-37
26.756628	1.10827e-37
26.731555	1.21673e-37
26.706482	1.3358e-37
26.681409	1.46651e-37
26.656337	1.61002e-37
26.631264	1.76757e-37
26.606191	1.94054e-37
26.581119	2.13043e-37
26.556046	2.33889e-37
26.530973	2.56776e-37
26.505900	2.81902e-37
26.480828	3.09486e-37
26.455755	3.39769e-37
26.430682	3.73015e-37
26.405609	4.09514e-37
26.380537	4.49583e-37
26.355464	4.93573e-37
26.330391	5.41867e-37
26.305318	5.94886e-37
26.280246	6.53091e-37
26.255173	7.16991e-37
26.230100	7.87142e-37
26.205028	8.64157e-37
26.179955	9.48706e-37
26.154882	1.04153e-36
26.129809	1.14343e-36
26.104737	1.2553e-36
26.079664	1.37811e-36
26.054591	1.51294e-36
26.029518	1.66095e-36
26.004446	1.82345e-36
25.979373	2.00184e-36
25.954300	2.19768e-36
25.929227	2.41268e-36
25.904155	2.64872e-36
25.879082	2.90784e-36
25.854009	3.1923e-36
25.828937	3.5046e-36
25.803864	3.84743e-36
25.778791	4.22381e-36
25.753718	4.637e-36
25.728646	5.0906e-36
25.703573	5.58857e-36
25.678500	6.13525e-36
25.653427	6.7354e-36
25.628355	7.39426e-36
25.603282	8.11755e-36
25.578209	8.91158e-36
25.553136	9.78328e-36
25.528064	1.07402e-35
25.502991	1.17908e-35
25.477918	1.29441e-35
25.452846	1.42102e-35
25.427773	1.56001e-35
25.402700	1.71259e-35
25.377627	1.8801e-35
25.352555	2.06399e-35
25.327482	2.26586e-35
25.302409	2.48748e-35
25.277336	2.73077e-35
25.252264	2.99785e-35
25.227191	3.29105e-35
25.202118	3.61292e-35
25.177045	3.96627e-35
25.151973	4.35417e-35
25.126900	4.78e-35
25.101827	5.24748e-35
25.076755	5.76067e-35
25.051682	6.32404e-35
25.026609	6.9425e-35
25.001536	7.62144e-35
24.976464	8.36676e-35
24.951391	9.18497e-35
24.926318	1.00832e-34
24.901245	1.10692e-34
24.876173	1.21517e-34
24.851100	1.33399e-34
24.826027	1.46444e-34
24.800954	1.60764e-34
24.775882	1.76485e-34
24.750809	1.93742e-34
24.725736	2.12687e-34
24.700664	2.33484e-34
24.675591	2.56314e-34
24.650518	2.81376e-34
24.625445	3.08889e-34
24.600373	3.39091e-34
24.575300	3.72246e-34
24.550227	4.08642e-34
24.525154	4.48597e-34
24.500082	4.92458e-34
24.475009	5.40607e-34
24.449936	5.93462e-34
24.424863	6.51485e-34
24.399791	7.1518e-34
24.374718	7.85102e-34
24.349645	8.61859e-34
24.324573	9.46119e-34
24.299500	1.03862e-33
24.274427	1.14015e-33
24.249354	1.25162e-33
24.224282	1.37398e-33
24.199209	1.5083e-33
24.174136	1.65575e-33
24.149063	1.81761e-33
24.123991	1.99529e-33
24.098918	2.19034e-33
24.073845	2.40446e-33
24.048772	2.63951e-33
24.023700	2.89752e-33
23.998627	3.18076e-33
23.973554	3.49168e-33
23.948481	3.83299e-33
23.923409	4.20765e-33
23.898336	4.61893e-33
23.873263	5.07041e-33
23.848191	5.56602e-33
23.823118	6.11006e-33
23.798045	6.70727e-33
23.772972	7.36284e-33
23.747900	8.08248e-33
23.722827	8.87245e-33
23.697754	9.73962e-33
23.672681	1.06915e-32
23.647609	1.17365e-32
23.622536	1.28835e-32
23.597463	1.41427e-32
23.572390	1.55248e-32
23.547318	1.70421e-32
23.522245	1.87076e-32
23.497172	2.05358e-32
23.472100	2.25427e-32
23.447027	2.47457e-32
23.421954	2.7164e-32
23.396881	2.98185e-32
23.371809	3.27325e-32
23.346736	3.59311e-32
23.321663	3.94422e-32
23.296590	4.32965e-32
23.271518	4.75273e-32
23.246445	5.21714e-32
23.221372	5.72693e-32
23.196299	6.28653e-32
23.171227	6.9008e-32
23.146154	7.57508e-32
23.121081	8.31524e-32
23.096009	9.1277e-32
23.070936	1.00195e-31
23.045863	1.09985e-31
23.020790	1.20731e-31
22.995718	1.32527e-31
22.970645	1.45475e-31
22.945572	1.59688e-31
22.920499	1.7529e-31
22.895427	1.92415e-31
22.870354	2.11213e-31
22.845281	2.31848e-31
22.820208	2.54498e-31
22.795136	2.79361e-31
22.770063	3.06652e-31
22.744990	3.36609e-31
22.719918	3.69492e-31
22.694845	4.05587e-31
22.669772	4.45207e-31
22.644699	4.88697e-31
22.619627	5.36435e-31
22.594554	5.88835e-31
22.569481	6.46353e-31
22.544408	7.09489e-31
22.519336	7.78791e-31
22.494263	8.54861e-31
22.469190	9.3836e-31
22.444117	1.03001e-30
22.419045	1.13062e-30
22.393972	1.24105e-30
22.368899	1.36226e-30
22.343827	1.49531e-30
22.318754	1.64136e-30
22.293681	1.80166e-30
22.268608	1.97762e-30
22.243536	2.17076e-30
22.218463	2.38276e-30
22.193390	2.61547e-30
22.168317	2.87089e-30
22.143245	3.15126e-30
22.118172	3.459e-30
22.093099	3.79678e-30
22.068026	4.16756e-30
22.042954	4.57453e-30
22.017881	5.02123e-30
21.992808	5.51156e-30
21.967736	6.04975e-30
21.942663	6.64049e-30
21.917590	7.2889e-30
21.892517	8.00061e-30
21.867445	8.78181e-30
21.842372	9.63928e-30
21.817299	1.05805e-29
21.792226	1.16135e-29
21.767154	1.27474e-29
21.742081	1.3992e-29
21.717008	1.53581e-29
21.691935	1.68575e-29
21.666863	1.85034e-29
21.641790	2.03098e-29
21.616717	2.22926e-29
21.591645	2.4469e-29
21.566572	2.68577e-29
21.541499	2.94797e-29
21.516426	3.23576e-29
21.491354	3.55163e-29
21.466281	3.89834e-29
21.441208	4.27888e-29
21.416135	4.69657e-29
21.391063	5.15502e-29
21.365990	5.65821e-29
21.340917	6.21052e-29
21.315844	6.81672e-29
21.290772	7.48209e-29
21.265699	8.21239e-29
21.240626	9.01396e-29
21.215554	9.89376e-29
21.190481	1.08594e-28
21.165408	1.19193e-28
21.140335	1.30826e-28
21.115263	1.43594e-28
21.090190	1.57608e-28
21.065117	1.7299e-28
21.040044	1.89872e-28
21.014972	2.08402e-28
20.989899	2.2874e-28
20.964826	2.51062e-28
20.939753	2.75562e-28
20.914681	3.02453e-28
20.889608	3.31967e-28
20.864535	3.64361e-28
20.839463	3.99915e-28
20.814390	4.38938e-28
20.789317	4.81768e-28
20.764244	5.28776e-28
20.739172	5.8037e-28
20.714099	6.36997e-28
20.689026	6.99149e-28
20.663953	7.67363e-28
20.638881	8.42232e-28
20.613808	9.24404e-28
20.588735	1.01459e-27
20.563662	1.11358e-27
20.538590	1.22222e-27
20.513517	1.34145e-27
20.488444	1.47232e-27
20.463372	1.61595e-27
20.438299	1.77359e-27
20.413226	1.94661e-27
20.388153	2.1365e-27
20.363081	2.34491e-27
20.338008	2.57364e-27
20.312935	2.82468e-27
20.287862	3.10021e-27
20.262790	3.4026e-27
20.237717	3.73449e-27
20.212644	4.09874e-27
20.187571	4.49851e-27
20.162499	4.93727e-27
20.137426	5.4188e-27
20.112353	5.9473e-27
20.087281	6.52733e-27
20.062208	7.16391e-27
20.037135	7.86257e-27
20.012062	8.62934e-27
19.986990	9.47088e-27
19.961917	1.03945e-26
19.936844	1.14081e-26
19.911771	1.25206e-26
19.886699	1.37415e-26
19.861626	1.50814e-26
19.836553	1.6552e-26
19.811480	1.8166e-26
19.786408	1.99373e-26
19.761335	2.18812e-26
19.736262	2.40147e-26
19.711189	2.63561e-26
19.686117	2.89258e-26
19.661044	3.1746e-26
19.635971	3.4841e-26
19.610899	3.82378e-26
19.585826	4.19656e-26
19.560753	4.60568e-26
19.535680	5.05467e-26
19.510608	5.54742e-26
19.485535	6.0882e-26
19.460462	6.68168e-26
19.435389	7.33301e-26
19.410317	8.0478e-26
19.385244	8.83226e-26
19.360171	9.69317e-26
19.335098	1.0638e-25
19.310026	1.16748e-25
19.284953	1.28128e-25
19.259880	1.40615e-25
19.234808	1.5432e-25
19.209735	1.6936e-25
19.184662	1.85866e-25
19.159589	2.0398e-25
19.134517	2.23859e-25
19.109444	2.45674e-25
19.084371	2.69616e-25
19.059298	2.95889e-25
19.034226	3.24723e-25
19.009153	3.56365e-25
18.984080	3.9109e-25
18.959007	4.29198e-25
18.933935	4.71018e-25
18.908862	5.16912e-25
18.883789	5.67277e-25
18.858717	6.22547e-25
18.833644	6.83202e-25
18.808571	7.49764e-25
18.783498	8.2281e-25
18.758426	9.02971e-25
18.733353	9.90939e-25
18.708280	1.08748e-24
18.683207	1.19341e-24
18.658135	1.30967e-24
18.633062	1.43725e-24
18.607989	1.57725e-24
18.582916	1.73088e-24
18.557844	1.89948e-24
18.532771	2.0845e-24
18.507698	2.28753e-24
18.482626	2.51033e-24
18.457553	2.75483e-24
18.432480	3.02313e-24
18.407407	3.31756e-24
18.382335	3.64066e-24
18.357262	3.99521e-24
18.332189	4.38428e-24
18.307116	4.81123e-24
18.282044	5.27975e-24
18.256971	5.79388e-24
18.231898	6.35807e-24
18.206825	6.97717e-24
18.181753	7.65655e-24
18.156680	8.40205e-24
18.131607	9.22013e-24
18.106535	1.01178e-23
18.081462	1.11029e-23
18.056389	1.21839e-23
18.031316	1.33701e-23
18.006244	1.46717e-23
17.981171	1.61e-23
17.956098	1.76673e-23
17.931025	1.93872e-23
17.905953	2.12744e-23
17.880880	2.33453e-23
17.855807	2.56177e-23
17.830734	2.81113e-23
17.805662	3.08475e-23
17.780589	3.38499e-23
17.755516	3.71445e-23
17.730444	4.07596e-23
17.705371	4.47265e-23
17.680298	4.90794e-23
17.655225	5.38558e-23
17.630153	5.90968e-23
17.605080	6.48478e-23
17.580007	7.11582e-23
17.554934	7.80825e-23
17.529862	8.56804e-23
17.504789	9.40174e-23
17.479716	1.03165e-22
17.454643	1.13203e-22
17.429571	1.24217e-22
17.404498	1.36303e-22
17.379425	1.49564e-22
17.354353	1.64114e-22
17.329280	1.8008e-22
17.304207	1.97599e-22
17.279134	2.16821e-22
17.254062	2.37913e-22
17.228989	2.61055e-22
17.203916	2.86448e-22
17.178843	3.14311e-22
17.153771	3.44882e-22
17.128698	3.78427e-22
17.103625	4.15232e-22
17.078552	4.55617e-22
17.053480	4.99927e-22
17.028407	5.48546e-22
17.003334	6.01891e-22
16.978262	6.60423e-22
16.953189	7.24644e-22
16.928116	7.95108e-22
16.903043	8.72422e-22
16.877971	9.57252e-22
16.852898	1.05033e-21
16.827825	1.15245e-21
16.802752	1.26449e-21
16.777680	1.38743e-21
16.752607	1.52232e-21
16.727534	1.67031e-21
16.702461	1.83269e-21
16.677389	2.01084e-21
16.652316	2.20631e-21
16.627243	2.42078e-21
16.602171	2.65608e-21
16.577098	2.91425e-21
16.552025	3.1975e-21
16.526952	3.50827e-21
16.501880	3.84923e-21
16.476807	4.22332e-21
16.451734	4.63376e-21
16.426661	5.08406e-21
16.401589	5.57811e-21
16.376516	6.12015e-21
16.351443	6.71485e-21
16.326370	7.36731e-21
16.301298	8.08314e-21
16.276225	8.8685e-21
16.251152	9.73014e-21
16.226080	1.06755e-20
16.201007	1.17126e-20
16.175934	1.28504e-20
16.150861	1.40988e-20
16.125789	1.54683e-20
16.100716	1.69709e-20
16.075643	1.86193e-20
16.050570	2.04278e-20
16.025498	2.24119e-20
16.000425	2.45887e-20
15.975352	2.69767e-20
15.950279	2.95966e-20
15.925207	3.24709e-20
15.900134	3.56241e-20
15.875061	3.90834e-20
15.849988	4.28786e-20
15.824916	4.7042e-20
15.799843	5.16096e-20
15.774770	5.66205e-20
15.749698	6.21178e-20
15.724625	6.81485e-20
15.699552	7.47644e-20
15.674479	8.20224e-20
15.649407	8.99847e-20
15.624334	9.87196e-20
15.599261	1.08302e-19
15.574188	1.18814e-19
15.549116	1.30346e-19
15.524043	1.42997e-19
15.498970	1.56875e-19
15.473897	1.721e-19
15.448825	1.88801e-19
15.423752	2.07123e-19
15.398679	2.27221e-19
15.373607	2.49269e-19
15.348534	2.73456e-19
15.323461	2.99988e-19
15.298388	3.29093e-19
15.273316	3.61021e-19
15.248243	3.96045e-19
15.223170	4.34466e-19
15.198097	4.76612e-19
15.173025	5.22844e-19
15.147952	5.73559e-19
15.122879	6.2919e-19
15.097806	6.90216e-19
15.072734	7.57157e-19
15.047661	8.30587e-19
15.022588	9.11136e-19
14.997516	9.99492e-19
14.972443	1.09641e-18
14.947370	1.20273e-18
14.922297	1.31934e-18
14.897225	1.44726e-18
14.872152	1.58758e-18
14.847079	1.74149e-18
14.822006	1.91032e-18
14.796934	2.09551e-18
14.771861	2.29863e-18
14.746788	2.52144e-18
14.721715	2.76584e-18
14.696643	3.03391e-18
14.671570	3.32795e-18
14.646497	3.65048e-18
14.621425	4.00424e-18
14.596352	4.39227e-18
14.571279	4.81788e-18
14.546206	5.28471e-18
14.521134	5.79675e-18
14.496061	6.35838e-18
14.470988	6.97439e-18
14.445915	7.65005e-18
14.420843	8.39114e-18
14.395770	9.20397e-18
14.370697	1.00955e-17
14.345624	1.10733e-17
14.320552	1.21458e-17
14.295479	1.33221e-17
14.270406	1.46123e-17
14.245334	1.60274e-17
14.220261	1.75794e-17
14.195188	1.92816e-17
14.170115	2.11485e-17
14.145043	2.31961e-17
14.119970	2.54418e-17
14.094897	2.79048e-17
14.069824	3.06061e-17
14.044752	3.35688e-17
14.019679	3.68181e-17
13.994606	4.03817e-17
13.969533	4.429e-17
13.944461	4.85764e-17
13.919388	5.32773e-17
13.894315	5.84329e-17
13.869243	6.40871e-17
13.844170	7.02881e-17
13.819097	7.70887e-17
13.794024	8.45468e-17
13.768952	9.27261e-17
13.743879	1.01696e-16
13.718806	1.11533e-16
13.693733	1.22322e-16
13.668661	1.34153e-16
13.643588	1.47127e-16
13.618515	1.61356e-16
13.593442	1.76959e-16
13.568370	1.94071e-16
13.543297	2.12836e-16
13.518224	2.33415e-16
13.493152	2.55982e-16
13.468079	2.80729e-16
13.443006	3.07867e-16
13.417933	3.37626e-16
13.392861	3.70261e-16
13.367788	4.06047e-16
13.342715	4.4529e-16
13.317642	4.88323e-16
13.292570	5.35511e-16
13.267497	5.87257e-16
13.242424	6.43998e-16
13.217351	7.06219e-16
13.192279	7.74446e-16
13.167206	8.49261e-16
13.142133	9.31297e-16
13.117061	1.02125e-15
13.091988	1.11989e-15
13.066915	1.22805e-15
13.041842	1.34664e-15
13.016770	1.47668e-15
12.991697	1.61927e-15
12.966624	1.77561e-15
12.941551	1.94704e-15
12.916479	2.135e-15
12.891406	2.3411e-15
12.866333	2.56708e-15
12.841260	2.81485e-15
12.816188	3.08652e-15
12.791115	3.38438e-15
12.766042	3.71097e-15
12.740970	4.06905e-15
12.715897	4.46165e-15
12.690824	4.89211e-15
12.665751	5.36405e-15
12.640679	5.88149e-15
12.615606	6.4488e-15
12.590533	7.07078e-15
12.565460	7.7527e-15
12.540388	8.50033e-15
12.515315	9.32e-15
12.490242	1.02186e-14
12.465169	1.12038e-14
12.440097	1.22839e-14
12.415024	1.34681e-14
12.389951	1.47663e-14
12.364879	1.61895e-14
12.339806	1.77497e-14
12.314733	1.94602e-14
12.289660	2.13354e-14
12.264588	2.33911e-14
12.239515	2.56447e-14
12.214442	2.81152e-14
12.189369	3.08234e-14
12.164297	3.37923e-14
12.139224	3.70469e-14
12.114151	4.06147e-14
12.089078	4.45256e-14
12.064006	4.88129e-14
12.038933	5.35125e-14
12.013860	5.86641e-14
11.988787	6.43112e-14
11.963715	7.05013e-14
11.938642	7.72866e-14
11.913569	8.47243e-14
11.888497	9.2877e-14
11.863424	1.01813e-13
11.838351	1.11609e-13
11.813278	1.22346e-13
11.788206	1.34114e-13
11.763133	1.47013e-13
11.738060	1.61152e-13
11.712987	1.76649e-13
11.687915	1.93635e-13
11.662842	2.12252e-13
11.637769	2.32656e-13
11.612696	2.55021e-13
11.587624	2.79532e-13
11.562551	3.06397e-13
11.537478	3.35841e-13
11.512406	3.68111e-13
11.487333	4.03478e-13
11.462260	4.42239e-13
11.437187	4.8472e-13
11.412115	5.31276e-13
11.387042	5.82298e-13
11.361969	6.38214e-13
11.336896	6.99493e-13
11.311824	7.66648e-13
11.286751	8.40243e-13
11.261678	9.20893e-13
11.236605	1.00928e-12
11.211533	1.10613e-12
11.186460	1.21226e-12
11.161387	1.32857e-12
11.136315	1.45602e-12
11.111242	1.59568e-12
11.086169	1.74872e-12
11.061096	1.91642e-12
11.036024	2.10017e-12
11.010951	2.30152e-12
10.985878	2.52215e-12
10.960805	2.7639e-12
10.935733	3.02879e-12
10.910660	3.31903e-12
10.885587	3.63704e-12
10.860514	3.98547e-12
10.835442	4.36724e-12
10.810369	4.78553e-12
10.785296	5.24382e-12
10.760224	5.74592e-12
10.735151	6.29604e-12
10.710078	6.89874e-12
10.685005	7.55905e-12
10.659933	8.28246e-12
10.634860	9.075e-12
10.609787	9.94324e-12
10.584714	1.08944e-11
10.559642	1.19365e-11
10.534569	1.3078e-11
10.509496	1.43285e-11
10.484423	1.56984e-11
10.459351	1.71991e-11
10.434278	1.88429e-11
10.409205	2.06437e-11
10.384133	2.26162e-11
10.359060	2.47768e-11
10.333987	2.71435e-11
10.308914	2.97358e-11
10.283842	3.25753e-11
10.258769	3.56855e-11
10.233696	3.9092e-11
10.208623	4.28232e-11
10.183551	4.69098e-11
10.158478	5.13856e-11
10.133405	5.62877e-11
10.108332	6.16565e-11
10.083260	6.75364e-11
10.058187	7.39759e-11
10.033114	8.10282e-11
10.008042	8.87515e-11
9.982969	9.72094e-11
9.957896	1.06472e-10
9.932823	1.16615e-10
9.907751	1.27722e-10
9.882678	1.39885e-10
9.857605	1.53204e-10
9.832532	1.67788e-10
9.807460	1.83757e-10
9.782387	2.01243e-10
9.757314	2.20389e-10
9.732241	2.41352e-10
9.707169	2.64305e-10
9.682096	2.89436e-10
9.657023	3.1695e-10
9.631951	3.47074e-10
9.606878	3.80054e-10
9.581805	4.16161e-10
9.556732	4.55689e-10
9.531660	4.98962e-10
9.506587	5.46335e-10
9.481514	5.98193e-10
9.456441	6.54962e-10
9.431369	7.17103e-10
9.406296	7.85125e-10
9.381223	8.59582e-10
9.356150	9.41081e-10
9.331078	1.03029e-09
9.306005	1.12792e-09
9.280932	1.23479e-09
9.255860	1.35175e-09
9.230787	1.47976e-09
9.205714	1.61985e-09
9.180641	1.77317e-09
9.155569	1.94095e-09
9.130496	2.12457e-09
9.105423	2.3255e-09
9.080350	2.54537e-09
9.055278	2.78597e-09
9.030205	3.04924e-09
9.005132	3.33731e-09
8.980059	3.6525e-09
8.954987	3.99736e-09
8.929914	4.37467e-09
8.904841	4.78748e-09
8.879769	5.2391e-09
8.854696	5.73318e-09
8.829623	6.27369e-09
8.804550	6.86498e-09
8.779478	7.51178e-09
8.754405	8.2193e-09
8.729332	8.99321e-09
8.704259	9.83971e-09
8.679187	1.07656e-08
8.654114	1.17782e-08
8.629041	1.28858e-08
8.603968	1.4097e-08
8.578896	1.54216e-08
8.553823	1.68702e-08
8.528750	1.84543e-08
8.503678	2.01865e-08
8.478605	2.20805e-08
8.453532	2.41515e-08
8.428459	2.64158e-08
8.403387	2.88915e-08
8.378314	3.15981e-08
8.353241	3.4557e-08
8.328168	3.77917e-08
8.303096	4.13278e-08
8.278023	4.5193e-08
8.252950	4.94179e-08
8.227877	5.40357e-08
8.202805	5.90828e-08
8.177732	6.45988e-08
8.152659	7.0627e-08
8.127587	7.72147e-08
8.102514	8.44134e-08
8.077441	9.22793e-08
8.052368	1.00874e-07
8.027296	1.10264e-07
8.002223	1.20524e-07
7.977150	1.31732e-07
7.952077	1.43976e-07
7.927005	1.57351e-07
7.901932	1.7196e-07
7.876859	1.87916e-07
7.851786	2.05343e-07
7.826714	2.24376e-07
7.801641	2.45159e-07
7.776568	2.67855e-07
7.751495	2.92636e-07
7.726423	3.19693e-07
7.701350	3.49232e-07
7.676277	3.8148e-07
7.651205	4.16682e-07
7.626132	4.55106e-07
7.601059	4.97044e-07
7.575986	5.42815e-07
7.550914	5.92763e-07
7.525841	6.47268e-07
7.500768	7.06739e-07
7.475695	7.71624e-07
7.450623	8.4241e-07
7.425550	9.19627e-07
7.400477	1.00385e-06
7.375404	1.09571e-06
7.350332	1.1959e-06
7.325259	1.30514e-06
7.300186	1.42425e-06
7.275114	1.55412e-06
7.250041	1.69569e-06
7.224968	1.85001e-06
7.199895	2.0182e-06
7.174823	2.20149e-06
7.149750	2.40122e-06
7.124677	2.61884e-06
7.099604	2.85592e-06
7.074532	3.11416e-06
7.049459	3.39543e-06
7.024386	3.70173e-06
6.999313	4.03525e-06
6.974241	4.39836e-06
6.949168	4.79363e-06
6.924095	5.22384e-06
6.899023	5.69201e-06
6.873950	6.20141e-06
6.848877	6.75559e-06
6.823804	7.35838e-06
6.798732	8.01393e-06
6.773659	8.72673e-06
6.748586	9.50163e-06
6.723513	1.03439e-05
6.698441	1.12592e-05
6.673368	1.22537e-05
6.648295	1.33339e-05
6.623222	1.45071e-05
6.598150	1.57809e-05
6.573077	1.71635e-05
6.548004	1.86641e-05
6.522932	2.02921e-05
6.497859	2.20579e-05
6.472786	2.39727e-05
6.447713	2.60484e-05
6.422641	2.82977e-05
6.397568	3.07346e-05
6.372495	3.33736e-05
6.347422	3.62305e-05
6.322350	3.93221e-05
6.297277	4.26665e-05
6.272204	4.62827e-05
6.247131	5.01912e-05
6.222059	5.44135e-05
6.196986	5.89726e-05
6.171913	6.38929e-05
6.146841	6.91999e-05
6.121768	7.49206e-05
6.096695	8.10835e-05
6.071622	8.77181e-05
6.046550	9.48556e-05
6.021477	0.000102528
5.996404	0.000110768
5.971331	0.00011961
5.946259	0.00012909
5.921186	0.000139241
5.896113	0.000150098
5.871040	0.000161697
5.845968	0.00017407
5.820895	0.000187249
5.795822	0.000201263
5.770750	0.000216134
5.745677	0.000231881
5.720604	0.000248516
5.695531	0.000266039
5.670459	0.000284438
5.645386	0.000303684
5.620313	0.000323725
5.595240	0.000344483
5.570168	0.000365843
5.545095	0.000387642
5.520022	0.000409655
5.494949	0.000431573
5.469877	0.000452964
5.444804	0.000473226
5.419731	0.000491466
5.394659	0.000506245
&
```
