## Supplementary material for "All-at-once RNA folding with 3D motif prediction framed by evolutionary information": RF00493_snoU2-30.cacofold.helixcov

```
# RMs = 3 L = 75

# RM_HELIX NESTED 13-20 32-38, nbp = 7 nbp_cov = 0
# pvals: 0.645259,0.645259,0.645259,0.994555,0.929503,0.645259,0.645259
# aggregated NONE
NESTED  ::::::::::::<<<<<<<________>>>>>>>::::::::::::::::::::::::::::::::::::
        ::::::::::::::::::::::::::::::::::::::::::::::::::::::::::::::::::::::

# RM_HELIX NESTED 50-54 64-68, nbp = 5 nbp_cov = 0
# pvals: 0.2147,0.645259,0.0794617,0.645259,0.731118
# aggregated NONE
NESTED  ::::::::::::::::::::::::::::::::::::::::::::<<<<<_________>>>>>:::::::
        ::::::::::::::::::::::::::::::::::::::::::::::::::::::::::::::::::::::

# RM_HELIX NESTED 1-4 71-74, nbp = 4 nbp_cov = 0
# pvals: 0.645259,0.645259,0.645259,0.2147
# aggregated NONE
NESTED  <<<<_____________________________________________________________>>>>:
        ::::::::::::::::::::::::::::::::::::::::::::::::::::::::::::::::::::::
```
