## Supplementary material for "All-at-once RNA folding with 3D motif prediction framed by evolutionary information": RF00493_snoU2-30.cacofold.power

```
# Power analysis of CaCoFold structure 
#
# Powertype = SINGLE SUBSTITUTIONS
# covary  left_pos      right_pos    substitutions      power
#----------------------------------------------------------------
          1		74		0		0.00
          2		73		1		0.00
          3		72		1		0.00
          4		71		1		0.00
          13		38		2		0.00
          14		37		1		0.00
          15		36		1		0.00
          16		35		4		0.07
          17		34		9		0.28
          19		33		0		0.00
          20		32		0		0.00
          50		68		3		0.02
          51		67		2		0.00
          52		66		6		0.16
          53		65		2		0.00
          54		64		2		0.00
#
# BPAIRS 16
# avg substitutions per BP  2.2
# BPAIRS expected to covary 0.5 +/- 0.6
# BPAIRS observed to covary 0
#
```
