## Supplementary material for "All-at-once RNA folding with 3D motif prediction framed by evolutionary information": RF00493_snoU2-30.power

```
# Power analysis of given structure 
#
# Powertype = SINGLE SUBSTITUTIONS
# covary  left_pos      right_pos    substitutions      power
#----------------------------------------------------------------
          1		74		0		0.00
          2		73		1		0.00
          3		72		1		0.00
          4		71		1		0.00
          13		38		2		0.00
          14		37		1		0.00
          15		36		1		0.00
          16		35		4		0.07
          17		34		9		0.28
          19		33		0		0.00
          20		32		0		0.00
#
# BPAIRS 11
# avg substitutions per BP  1.8
# BPAIRS expected to covary 0.3 +/- 0.5
# BPAIRS observed to covary 0
#
```
