## Supplementary material for "All-at-once RNA folding with 3D motif prediction framed by evolutionary information": RF00493_snoU2-30.surv

```
0.000000	0.0909091
-0.050000	0.818182
-1.850000	0.909091
-4.050000	1
&
14.450000	0.000415973
10.550000	0.000831947
10.500000	0.00124792
10.250000	0.00166389
10.200000	0.00207987
10.000000	0.00249584
9.950000	0.00332779
9.900000	0.00415973
9.600000	0.00499168
9.500000	0.00582363
9.200000	0.00665557
9.050000	0.00707155
8.900000	0.00748752
8.850000	0.00790349
8.700000	0.00873544
8.400000	0.00998336
8.150000	0.0103993
7.950000	0.0108153
7.600000	0.0112313
7.050000	0.0116473
6.750000	0.0120632
6.650000	0.0133111
6.300000	0.0145591
5.800000	0.0166389
5.600000	0.0174709
5.550000	0.0178869
5.450000	0.0191348
5.400000	0.0195507
5.350000	0.0199667
5.150000	0.0207987
5.100000	0.0212146
5.050000	0.0216306
4.900000	0.0220466
4.700000	0.0228785
4.600000	0.0232945
4.400000	0.0237105
4.350000	0.0249584
4.300000	0.0253744
4.200000	0.0257903
4.150000	0.0274542
4.100000	0.0282862
4.050000	0.0295341
4.000000	0.0299501
3.950000	0.0303661
3.900000	0.031198
3.850000	0.03203
3.800000	0.0324459
3.650000	0.0332779
3.550000	0.0336938
3.500000	0.0341098
3.400000	0.0345258
3.300000	0.0353577
3.250000	0.0357737
3.150000	0.0361897
3.100000	0.0366057
3.050000	0.0370216
3.000000	0.0374376
2.950000	0.0386855
2.900000	0.0391015
2.850000	0.0415973
2.800000	0.0420133
2.750000	0.0424293
2.550000	0.0445092
2.500000	0.0449251
2.450000	0.0453411
2.350000	0.0457571
2.300000	0.046589
2.200000	0.047005
2.100000	0.047421
2.050000	0.0490849
1.900000	0.0495008
1.850000	0.0503328
1.750000	0.0515807
1.700000	0.0519967
1.650000	0.0524126
1.550000	0.0544925
1.450000	0.0553245
1.400000	0.0557404
1.350000	0.0582363
1.250000	0.0586522
1.200000	0.0603161
1.150000	0.0607321
1.100000	0.06198
1.000000	0.0636439
0.950000	0.0648918
0.900000	0.0657238
0.850000	0.0661398
0.800000	0.0673877
0.750000	0.0690516
0.700000	0.0711314
0.650000	0.0719634
0.600000	0.0723794
0.550000	0.0727953
0.500000	0.0740433
0.400000	0.0757072
0.350000	0.077787
0.300000	0.0794509
0.250000	0.0798669
0.200000	0.0831947
0.150000	0.0848586
0.100000	0.0869384
0.050000	0.0873544
0.000000	0.229201
-0.050000	0.784526
-0.100000	0.789517
-0.150000	0.799917
-0.200000	0.812396
-0.250000	0.818636
-0.300000	0.826539
-0.350000	0.833611
-0.400000	0.836522
-0.450000	0.842346
-0.500000	0.848586
-0.550000	0.854409
-0.600000	0.858153
-0.650000	0.862729
-0.700000	0.8698
-0.750000	0.87188
-0.800000	0.875624
-0.850000	0.8802
-0.900000	0.883943
-0.950000	0.886439
-1.000000	0.890599
-1.050000	0.898502
-1.100000	0.903078
-1.150000	0.90599
-1.200000	0.91223
-1.250000	0.915557
-1.300000	0.919717
-1.350000	0.922629
-1.400000	0.925541
-1.450000	0.929285
-1.500000	0.932612
-1.550000	0.933028
-1.600000	0.935108
-1.650000	0.936356
-1.700000	0.939268
-1.750000	0.939684
-1.800000	0.940932
-1.850000	0.943844
-1.900000	0.947587
-1.950000	0.951747
-2.000000	0.954659
-2.050000	0.955491
-2.100000	0.955907
-2.150000	0.956739
-2.200000	0.957155
-2.250000	0.957571
-2.300000	0.961314
-2.350000	0.964226
-2.400000	0.965474
-2.450000	0.97005
-2.500000	0.97213
-2.550000	0.972546
-2.600000	0.974626
-2.650000	0.975458
-2.700000	0.976705
-2.750000	0.977953
-2.800000	0.978369
-2.850000	0.979201
-2.900000	0.980865
-3.000000	0.981697
-3.050000	0.982113
-3.100000	0.982945
-3.150000	0.985441
-3.200000	0.986273
-3.300000	0.986689
-3.350000	0.987937
-3.400000	0.988353
-3.500000	0.990849
-3.550000	0.991681
-3.650000	0.992097
-3.700000	0.993344
-3.750000	0.994592
-3.850000	0.995424
-4.050000	0.997088
-4.150000	0.997504
-4.550000	0.998336
-4.650000	0.998752
-4.800000	0.999168
-4.850000	0.999584
-5.550000	1
&
18.950000	2.07039e-05
18.150000	4.14079e-05
18.050000	6.21118e-05
17.100000	8.28157e-05
16.450000	0.00010352
16.400000	0.000124224
16.250000	0.000144928
15.900000	0.000165631
15.750000	0.000186335
15.550000	0.000207039
15.050000	0.000227743
14.850000	0.000248447
14.800000	0.000269151
14.550000	0.000289855
14.500000	0.000310559
14.300000	0.000331263
14.200000	0.000351967
14.150000	0.000372671
14.100000	0.000393375
14.050000	0.000434783
14.000000	0.000455487
13.750000	0.00047619
13.650000	0.000496894
13.450000	0.000517598
13.400000	0.000538302
13.350000	0.00057971
13.300000	0.000600414
13.250000	0.000621118
13.150000	0.000662526
12.950000	0.00068323
12.900000	0.000703934
12.800000	0.000724638
12.700000	0.000745342
12.600000	0.000766046
12.500000	0.000807453
12.450000	0.000848861
12.400000	0.000890269
12.350000	0.000910973
12.300000	0.000993789
12.250000	0.00101449
12.200000	0.0010352
12.100000	0.0010559
12.050000	0.0010766
11.900000	0.00109731
11.850000	0.00111801
11.800000	0.00118012
11.700000	0.00124224
11.600000	0.00128364
11.550000	0.00132505
11.500000	0.00140787
11.450000	0.0015528
11.400000	0.0015735
11.350000	0.00163561
11.300000	0.00171843
11.250000	0.00173913
11.200000	0.00175983
11.150000	0.00180124
11.100000	0.00184265
11.000000	0.00186335
10.950000	0.00192547
10.900000	0.00194617
10.850000	0.00202899
10.800000	0.00204969
10.700000	0.00219462
10.650000	0.00223602
10.600000	0.00233954
10.550000	0.00250518
10.500000	0.00267081
10.450000	0.00291925
10.400000	0.00329193
10.350000	0.00345756
10.300000	0.0036853
10.250000	0.00372671
10.200000	0.00383023
10.150000	0.00403727
10.100000	0.00438923
10.050000	0.00449275
10.000000	0.00453416
9.950000	0.00486542
9.900000	0.00492754
9.850000	0.00509317
9.800000	0.00534161
9.750000	0.00546584
9.700000	0.00559006
9.650000	0.00569358
9.600000	0.00585921
9.550000	0.00608696
9.500000	0.00625259
9.450000	0.00650104
9.400000	0.00666667
9.350000	0.00695652
9.300000	0.00726708
9.250000	0.00776398
9.200000	0.00797101
9.150000	0.00824017
9.100000	0.0084265
9.050000	0.00857143
9.000000	0.00869565
8.950000	0.00900621
8.900000	0.00925466
8.850000	0.00944099
8.800000	0.0103727
8.750000	0.0104555
8.700000	0.0105383
8.650000	0.0109317
8.600000	0.0111801
8.550000	0.0112629
8.500000	0.0114286
8.450000	0.0116977
8.400000	0.0119255
8.350000	0.0121118
8.300000	0.0122567
8.250000	0.0123602
8.200000	0.0127536
8.150000	0.0128571
8.100000	0.0132712
8.050000	0.0136853
8.000000	0.0139752
7.950000	0.014265
7.900000	0.0143892
7.850000	0.014617
7.800000	0.0149275
7.750000	0.015528
7.700000	0.015735
7.650000	0.016087
7.600000	0.0162112
7.550000	0.0163975
7.500000	0.0164596
7.450000	0.0167288
7.400000	0.0169565
7.350000	0.0171843
7.300000	0.0177019
7.250000	0.0179296
7.200000	0.0180538
7.150000	0.0182609
7.100000	0.0184472
7.050000	0.0185921
7.000000	0.0188199
6.950000	0.019089
6.900000	0.0192133
6.850000	0.0194203
6.800000	0.0197308
6.750000	0.0200207
6.700000	0.0202484
6.650000	0.0204555
6.600000	0.0207453
6.550000	0.0212008
6.500000	0.02147
6.450000	0.0217598
6.400000	0.0221118
6.350000	0.0222774
6.300000	0.0225052
6.250000	0.0231263
6.200000	0.0232712
6.150000	0.0236232
6.100000	0.023913
6.050000	0.0242236
6.000000	0.0245549
5.950000	0.0247205
5.900000	0.0250932
5.850000	0.025528
5.800000	0.0256108
5.750000	0.0257764
5.700000	0.0264389
5.650000	0.0267702
5.600000	0.0271429
5.550000	0.0273913
5.500000	0.0276812
5.450000	0.0280331
5.400000	0.0283437
5.350000	0.0287164
5.300000	0.0290062
5.250000	0.0294824
5.200000	0.0298344
5.150000	0.0302484
5.100000	0.0304348
5.050000	0.0308075
5.000000	0.0311387
4.950000	0.0315735
4.900000	0.0319669
4.850000	0.0325466
4.800000	0.0328364
4.750000	0.0332298
4.700000	0.0335197
4.650000	0.033913
4.600000	0.0345135
4.550000	0.0350104
4.500000	0.0355487
4.450000	0.0358178
4.400000	0.0362112
4.350000	0.0367081
4.300000	0.0371636
4.250000	0.0377226
4.200000	0.0382816
4.150000	0.0387371
4.100000	0.0392961
4.050000	0.0397516
4.000000	0.040207
3.950000	0.0406832
3.900000	0.0415321
3.850000	0.0420083
3.800000	0.0427329
3.750000	0.0436853
3.700000	0.0443892
3.650000	0.0449689
3.600000	0.0455487
3.550000	0.046294
3.500000	0.0471843
3.450000	0.0476398
3.400000	0.0482402
3.350000	0.0490476
3.300000	0.0497308
3.250000	0.0508903
3.200000	0.0514079
3.150000	0.0518427
3.100000	0.0523395
3.050000	0.0528778
3.000000	0.0540994
2.950000	0.0549482
2.900000	0.056087
2.850000	0.0570186
2.800000	0.0579296
2.750000	0.0585093
2.700000	0.0600621
2.650000	0.0608075
2.600000	0.06147
2.550000	0.0624224
2.500000	0.063354
2.450000	0.0638923
2.400000	0.0647826
2.350000	0.0654451
2.300000	0.0661077
2.250000	0.0669151
2.200000	0.0675155
2.150000	0.0681573
2.100000	0.0689027
2.050000	0.0695031
2.000000	0.0703106
1.950000	0.0706004
1.900000	0.0716356
1.850000	0.072795
1.800000	0.0733333
1.750000	0.0738923
1.700000	0.0747412
1.650000	0.0755694
1.600000	0.0763975
1.550000	0.0769979
1.500000	0.0775569
1.450000	0.0782816
1.400000	0.0787164
1.350000	0.0794617
1.300000	0.0804348
1.250000	0.0812836
1.200000	0.0821325
1.150000	0.0827122
1.100000	0.0833954
1.050000	0.0842857
1.000000	0.0849482
0.950000	0.0861698
0.900000	0.0872464
0.850000	0.0880331
0.800000	0.0889441
0.750000	0.0898137
0.700000	0.0906832
0.650000	0.0916563
0.600000	0.0926501
0.550000	0.0938095
0.500000	0.0950104
0.450000	0.0963561
0.400000	0.0975569
0.350000	0.0987371
0.300000	0.1
0.250000	0.10118
0.200000	0.102899
0.150000	0.104638
0.100000	0.106356
0.050000	0.108696
0.000000	0.2147
-0.050000	0.645259
-0.100000	0.661698
-0.150000	0.677039
-0.200000	0.692733
-0.250000	0.706957
-0.300000	0.719752
-0.350000	0.731118
-0.400000	0.74236
-0.450000	0.754079
-0.500000	0.764431
-0.550000	0.775921
-0.600000	0.786501
-0.650000	0.796004
-0.700000	0.8053
-0.750000	0.813395
-0.800000	0.822381
-0.850000	0.830621
-0.900000	0.839172
-0.950000	0.846894
-1.000000	0.853706
-1.050000	0.860663
-1.100000	0.865983
-1.150000	0.871781
-1.200000	0.877536
-1.250000	0.883478
-1.300000	0.88793
-1.350000	0.892277
-1.400000	0.896874
-1.450000	0.901325
-1.500000	0.905072
-1.550000	0.908654
-1.600000	0.912795
-1.650000	0.916522
-1.700000	0.919731
-1.750000	0.92265
-1.800000	0.925818
-1.850000	0.929503
-1.900000	0.932381
-1.950000	0.935673
-2.000000	0.938261
-2.050000	0.941263
-2.100000	0.94472
-2.150000	0.947495
-2.200000	0.949172
-2.250000	0.951573
-2.300000	0.954824
-2.350000	0.957308
-2.400000	0.959565
-2.450000	0.961325
-2.500000	0.963685
-2.550000	0.965756
-2.600000	0.967391
-2.650000	0.969089
-2.700000	0.970497
-2.750000	0.97205
-2.800000	0.97381
-2.850000	0.975217
-2.900000	0.975921
-2.950000	0.977308
-3.000000	0.979213
-3.050000	0.98029
-3.100000	0.981242
-3.150000	0.982174
-3.200000	0.983147
-3.250000	0.984058
-3.300000	0.98501
-3.350000	0.98619
-3.400000	0.987039
-3.450000	0.987681
-3.500000	0.988385
-3.550000	0.989234
-3.600000	0.989772
-3.650000	0.990393
-3.700000	0.991304
-3.750000	0.991884
-3.800000	0.992547
-3.850000	0.993023
-3.900000	0.993375
-3.950000	0.993727
-4.000000	0.99412
-4.050000	0.994555
-4.100000	0.994969
-4.150000	0.995114
-4.200000	0.995735
-4.250000	0.99617
-4.300000	0.996418
-4.350000	0.996605
-4.400000	0.996915
-4.450000	0.997081
-4.500000	0.997122
-4.550000	0.997226
-4.600000	0.997474
-4.650000	0.997826
-4.700000	0.998012
-4.750000	0.998282
-4.800000	0.998468
-4.850000	0.998592
-4.900000	0.998696
-4.950000	0.998861
-5.000000	0.998903
-5.050000	0.999089
-5.100000	0.99913
-5.150000	0.999151
-5.200000	0.999172
-5.250000	0.999213
-5.300000	0.99942
-5.350000	0.999441
-5.450000	0.999482
-5.500000	0.999524
-5.550000	0.999565
-5.600000	0.999586
-5.800000	0.999648
-5.850000	0.99971
-5.900000	0.999752
-5.950000	0.999772
-6.000000	0.999793
-6.200000	0.999814
-6.250000	0.999834
-6.400000	0.999855
-6.550000	0.999876
-6.600000	0.999917
-7.150000	0.999959
-7.300000	0.999979
-7.850000	1
&
48.350000	6.90698e-15
48.300000	7.17111e-15
48.250000	7.44534e-15
48.200000	7.73004e-15
48.150000	8.02562e-15
48.100000	8.3325e-15
48.050000	8.6511e-15
48.000000	8.98188e-15
47.950000	9.3253e-15
47.900000	9.68184e-15
47.850000	1.0052e-14
47.800000	1.04363e-14
47.750000	1.08353e-14
47.700000	1.12495e-14
47.650000	1.16796e-14
47.600000	1.21261e-14
47.550000	1.25896e-14
47.500000	1.30709e-14
47.450000	1.35705e-14
47.400000	1.40892e-14
47.350000	1.46278e-14
47.300000	1.51869e-14
47.250000	1.57673e-14
47.200000	1.637e-14
47.150000	1.69956e-14
47.100000	1.76452e-14
47.050000	1.83195e-14
47.000000	1.90196e-14
46.950000	1.97465e-14
46.900000	2.05011e-14
46.850000	2.12845e-14
46.800000	2.20979e-14
46.750000	2.29423e-14
46.700000	2.38189e-14
46.650000	2.4729e-14
46.600000	2.56739e-14
46.550000	2.66548e-14
46.500000	2.76732e-14
46.450000	2.87305e-14
46.400000	2.98282e-14
46.350000	3.09677e-14
46.300000	3.21508e-14
46.250000	3.3379e-14
46.200000	3.46541e-14
46.150000	3.59779e-14
46.100000	3.73522e-14
46.050000	3.8779e-14
46.000000	4.02602e-14
45.950000	4.1798e-14
45.900000	4.33944e-14
45.850000	4.50518e-14
45.800000	4.67725e-14
45.750000	4.85588e-14
45.700000	5.04133e-14
45.650000	5.23386e-14
45.600000	5.43373e-14
45.550000	5.64123e-14
45.500000	5.85665e-14
45.450000	6.08029e-14
45.400000	6.31246e-14
45.350000	6.55349e-14
45.300000	6.80372e-14
45.250000	7.06349e-14
45.200000	7.33317e-14
45.150000	7.61315e-14
45.100000	7.9038e-14
45.050000	8.20554e-14
45.000000	8.5188e-14
44.950000	8.844e-14
44.900000	9.18161e-14
44.850000	9.53209e-14
44.800000	9.89595e-14
44.750000	1.02737e-13
44.700000	1.06658e-13
44.650000	1.10729e-13
44.600000	1.14955e-13
44.550000	1.19343e-13
44.500000	1.23897e-13
44.450000	1.28626e-13
44.400000	1.33534e-13
44.350000	1.3863e-13
44.300000	1.4392e-13
44.250000	1.49412e-13
44.200000	1.55114e-13
44.150000	1.61032e-13
44.100000	1.67176e-13
44.050000	1.73555e-13
44.000000	1.80177e-13
43.950000	1.87051e-13
43.900000	1.94187e-13
43.850000	2.01595e-13
43.800000	2.09286e-13
43.750000	2.1727e-13
43.700000	2.25558e-13
43.650000	2.34162e-13
43.600000	2.43094e-13
43.550000	2.52366e-13
43.500000	2.61991e-13
43.450000	2.71984e-13
43.400000	2.82357e-13
43.350000	2.93126e-13
43.300000	3.04305e-13
43.250000	3.1591e-13
43.200000	3.27957e-13
43.150000	3.40463e-13
43.100000	3.53445e-13
43.050000	3.66922e-13
43.000000	3.80913e-13
42.950000	3.95436e-13
42.900000	4.10513e-13
42.850000	4.26164e-13
42.800000	4.42412e-13
42.750000	4.59278e-13
42.700000	4.76787e-13
42.650000	4.94962e-13
42.600000	5.1383e-13
42.550000	5.33416e-13
42.500000	5.53749e-13
42.450000	5.74855e-13
42.400000	5.96766e-13
42.350000	6.1951e-13
42.300000	6.43121e-13
42.250000	6.67631e-13
42.200000	6.93074e-13
42.150000	7.19485e-13
42.100000	7.46903e-13
42.050000	7.75364e-13
42.000000	8.04908e-13
41.950000	8.35578e-13
41.900000	8.67414e-13
41.850000	9.00463e-13
41.800000	9.3477e-13
41.750000	9.70382e-13
41.700000	1.00735e-12
41.650000	1.04572e-12
41.600000	1.08556e-12
41.550000	1.12691e-12
41.500000	1.16984e-12
41.450000	1.21439e-12
41.400000	1.26065e-12
41.350000	1.30866e-12
41.300000	1.3585e-12
41.250000	1.41024e-12
41.200000	1.46395e-12
41.150000	1.5197e-12
41.100000	1.57756e-12
41.050000	1.63764e-12
41.000000	1.69999e-12
40.950000	1.76472e-12
40.900000	1.83191e-12
40.850000	1.90166e-12
40.800000	1.97405e-12
40.750000	2.04921e-12
40.700000	2.12722e-12
40.650000	2.20819e-12
40.600000	2.29225e-12
40.550000	2.3795e-12
40.500000	2.47007e-12
40.450000	2.56409e-12
40.400000	2.66168e-12
40.350000	2.76297e-12
40.300000	2.86812e-12
40.250000	2.97727e-12
40.200000	3.09057e-12
40.150000	3.20817e-12
40.100000	3.33025e-12
40.050000	3.45696e-12
40.000000	3.58849e-12
39.950000	3.72502e-12
39.900000	3.86674e-12
39.850000	4.01384e-12
39.800000	4.16653e-12
39.750000	4.32503e-12
39.700000	4.48955e-12
39.650000	4.66032e-12
39.600000	4.83758e-12
39.550000	5.02157e-12
39.500000	5.21255e-12
39.450000	5.41079e-12
39.400000	5.61656e-12
39.350000	5.83014e-12
39.300000	6.05184e-12
39.250000	6.28196e-12
39.200000	6.52082e-12
39.150000	6.76875e-12
39.100000	7.0261e-12
39.050000	7.29322e-12
39.000000	7.57048e-12
38.950000	7.85827e-12
38.900000	8.15699e-12
38.850000	8.46705e-12
38.800000	8.78888e-12
38.750000	9.12293e-12
38.700000	9.46967e-12
38.650000	9.82956e-12
38.600000	1.02031e-11
38.550000	1.05909e-11
38.500000	1.09933e-11
38.450000	1.1411e-11
38.400000	1.18446e-11
38.350000	1.22947e-11
38.300000	1.27618e-11
38.250000	1.32466e-11
38.200000	1.37498e-11
38.150000	1.42722e-11
38.100000	1.48143e-11
38.050000	1.5377e-11
38.000000	1.59611e-11
37.950000	1.65673e-11
37.900000	1.71965e-11
37.850000	1.78496e-11
37.800000	1.85275e-11
37.750000	1.9231e-11
37.700000	1.99613e-11
37.650000	2.07192e-11
37.600000	2.15059e-11
37.550000	2.23224e-11
37.500000	2.31699e-11
37.450000	2.40495e-11
37.400000	2.49624e-11
37.350000	2.591e-11
37.300000	2.68935e-11
37.250000	2.79143e-11
37.200000	2.89737e-11
37.150000	3.00733e-11
37.100000	3.12146e-11
37.050000	3.23992e-11
37.000000	3.36286e-11
36.950000	3.49046e-11
36.900000	3.6229e-11
36.850000	3.76036e-11
36.800000	3.90302e-11
36.750000	4.05109e-11
36.700000	4.20477e-11
36.650000	4.36426e-11
36.600000	4.52981e-11
36.550000	4.70162e-11
36.500000	4.87994e-11
36.450000	5.06501e-11
36.400000	5.25709e-11
36.350000	5.45645e-11
36.300000	5.66335e-11
36.250000	5.87809e-11
36.200000	6.10096e-11
36.150000	6.33226e-11
36.100000	6.57233e-11
36.050000	6.82148e-11
36.000000	7.08006e-11
35.950000	7.34843e-11
35.900000	7.62695e-11
35.850000	7.91602e-11
35.800000	8.21603e-11
35.750000	8.52739e-11
35.700000	8.85053e-11
35.650000	9.1859e-11
35.600000	9.53396e-11
35.550000	9.89518e-11
35.500000	1.02701e-10
35.450000	1.06591e-10
35.400000	1.10629e-10
35.350000	1.1482e-10
35.300000	1.19169e-10
35.250000	1.23682e-10
35.200000	1.28367e-10
35.150000	1.33228e-10
35.100000	1.38273e-10
35.050000	1.43509e-10
35.000000	1.48943e-10
34.950000	1.54582e-10
34.900000	1.60435e-10
34.850000	1.66508e-10
34.800000	1.72811e-10
34.750000	1.79353e-10
34.700000	1.86141e-10
34.650000	1.93187e-10
34.600000	2.00498e-10
34.550000	2.08085e-10
34.500000	2.1596e-10
34.450000	2.24131e-10
34.400000	2.32612e-10
34.350000	2.41412e-10
34.300000	2.50545e-10
34.250000	2.60023e-10
34.200000	2.69859e-10
34.150000	2.80067e-10
34.100000	2.90659e-10
34.050000	3.01652e-10
34.000000	3.1306e-10
33.950000	3.24898e-10
33.900000	3.37183e-10
33.850000	3.49932e-10
33.800000	3.63162e-10
33.750000	3.76891e-10
33.700000	3.91139e-10
33.650000	4.05924e-10
33.600000	4.21267e-10
33.550000	4.37188e-10
33.500000	4.53711e-10
33.450000	4.70856e-10
33.400000	4.88649e-10
33.350000	5.07112e-10
33.300000	5.26272e-10
33.250000	5.46154e-10
33.200000	5.66786e-10
33.150000	5.88195e-10
33.100000	6.10412e-10
33.050000	6.33467e-10
33.000000	6.5739e-10
32.950000	6.82215e-10
32.900000	7.07976e-10
32.850000	7.34708e-10
32.800000	7.62447e-10
32.750000	7.91231e-10
32.700000	8.211e-10
32.650000	8.52094e-10
32.600000	8.84255e-10
32.550000	9.17628e-10
32.500000	9.52258e-10
32.450000	9.88192e-10
32.400000	1.02548e-09
32.350000	1.06417e-09
32.300000	1.10432e-09
32.250000	1.14598e-09
32.200000	1.18921e-09
32.150000	1.23406e-09
32.100000	1.2806e-09
32.050000	1.3289e-09
32.000000	1.37901e-09
31.950000	1.43101e-09
31.900000	1.48496e-09
31.850000	1.54095e-09
31.800000	1.59904e-09
31.750000	1.65931e-09
31.700000	1.72185e-09
31.650000	1.78675e-09
31.600000	1.85408e-09
31.550000	1.92395e-09
31.500000	1.99644e-09
31.450000	2.07166e-09
31.400000	2.1497e-09
31.350000	2.23068e-09
31.300000	2.3147e-09
31.250000	2.40188e-09
31.200000	2.49234e-09
31.150000	2.58619e-09
31.100000	2.68357e-09
31.050000	2.78461e-09
31.000000	2.88944e-09
30.950000	2.99821e-09
30.900000	3.11107e-09
30.850000	3.22816e-09
30.800000	3.34965e-09
30.750000	3.47569e-09
30.700000	3.60648e-09
30.650000	3.74216e-09
30.600000	3.88294e-09
30.550000	4.02901e-09
30.500000	4.18055e-09
30.450000	4.33778e-09
30.400000	4.50091e-09
30.350000	4.67016e-09
30.300000	4.84575e-09
30.250000	5.02793e-09
30.200000	5.21694e-09
30.150000	5.41304e-09
30.100000	5.61649e-09
30.050000	5.82757e-09
30.000000	6.04655e-09
29.950000	6.27374e-09
29.900000	6.50945e-09
29.850000	6.75399e-09
29.800000	7.00769e-09
29.750000	7.27089e-09
29.700000	7.54395e-09
29.650000	7.82724e-09
29.600000	8.12113e-09
29.550000	8.42603e-09
29.500000	8.74234e-09
29.450000	9.0705e-09
29.400000	9.41093e-09
29.350000	9.76411e-09
29.300000	1.01305e-08
29.250000	1.05106e-08
29.200000	1.09049e-08
29.150000	1.1314e-08
29.100000	1.17383e-08
29.050000	1.21786e-08
29.000000	1.26353e-08
28.950000	1.31091e-08
28.900000	1.36005e-08
28.850000	1.41104e-08
28.800000	1.46393e-08
28.750000	1.5188e-08
28.700000	1.57571e-08
28.650000	1.63476e-08
28.600000	1.696e-08
28.550000	1.75954e-08
28.500000	1.82545e-08
28.450000	1.89382e-08
28.400000	1.96474e-08
28.350000	2.03831e-08
28.300000	2.11462e-08
28.250000	2.19378e-08
28.200000	2.2759e-08
28.150000	2.36108e-08
28.100000	2.44943e-08
28.050000	2.54108e-08
28.000000	2.63615e-08
27.950000	2.73476e-08
27.900000	2.83705e-08
27.850000	2.94315e-08
27.800000	3.05321e-08
27.750000	3.16736e-08
27.700000	3.28577e-08
27.650000	3.40859e-08
27.600000	3.53599e-08
27.550000	3.66813e-08
27.500000	3.80518e-08
27.450000	3.94734e-08
27.400000	4.0948e-08
27.350000	4.24773e-08
27.300000	4.40636e-08
27.250000	4.57089e-08
27.200000	4.74154e-08
27.150000	4.91854e-08
27.100000	5.10212e-08
27.050000	5.29252e-08
27.000000	5.49001e-08
26.950000	5.69483e-08
26.900000	5.90726e-08
26.850000	6.12758e-08
26.800000	6.35609e-08
26.750000	6.59309e-08
26.700000	6.83888e-08
26.650000	7.09381e-08
26.600000	7.35819e-08
26.550000	7.63239e-08
26.500000	7.91676e-08
26.450000	8.21168e-08
26.400000	8.51754e-08
26.350000	8.83475e-08
26.300000	9.16371e-08
26.250000	9.50487e-08
26.200000	9.85868e-08
26.150000	1.02256e-07
26.100000	1.06061e-07
26.050000	1.10007e-07
26.000000	1.14099e-07
25.950000	1.18343e-07
25.900000	1.22744e-07
25.850000	1.27308e-07
25.800000	1.32041e-07
25.750000	1.36948e-07
25.700000	1.42038e-07
25.650000	1.47315e-07
25.600000	1.52788e-07
25.550000	1.58463e-07
25.500000	1.64348e-07
25.450000	1.7045e-07
25.400000	1.76778e-07
25.350000	1.83339e-07
25.300000	1.90143e-07
25.250000	1.97198e-07
25.200000	2.04513e-07
25.150000	2.12098e-07
25.100000	2.19963e-07
25.050000	2.28119e-07
25.000000	2.36575e-07
24.950000	2.45342e-07
24.900000	2.54433e-07
24.850000	2.63859e-07
24.800000	2.73633e-07
24.750000	2.83766e-07
24.700000	2.94272e-07
24.650000	3.05165e-07
24.600000	3.1646e-07
24.550000	3.28169e-07
24.500000	3.4031e-07
24.450000	3.52897e-07
24.400000	3.65947e-07
24.350000	3.79477e-07
24.300000	3.93504e-07
24.250000	4.08046e-07
24.200000	4.23122e-07
24.150000	4.38752e-07
24.100000	4.54956e-07
24.050000	4.71754e-07
24.000000	4.89169e-07
23.950000	5.07223e-07
23.900000	5.25938e-07
23.850000	5.4534e-07
23.800000	5.65453e-07
23.750000	5.86302e-07
23.700000	6.07916e-07
23.650000	6.3032e-07
23.600000	6.53545e-07
23.550000	6.7762e-07
23.500000	7.02575e-07
23.450000	7.28444e-07
23.400000	7.55257e-07
23.350000	7.83051e-07
23.300000	8.11861e-07
23.250000	8.41722e-07
23.200000	8.72674e-07
23.150000	9.04756e-07
23.100000	9.38008e-07
23.050000	9.72473e-07
23.000000	1.0082e-06
22.950000	1.04522e-06
22.900000	1.08359e-06
22.850000	1.12336e-06
22.800000	1.16458e-06
22.750000	1.2073e-06
22.700000	1.25158e-06
22.650000	1.29746e-06
22.600000	1.34501e-06
22.550000	1.39429e-06
22.500000	1.44537e-06
22.450000	1.49829e-06
22.400000	1.55314e-06
22.350000	1.60998e-06
22.300000	1.66888e-06
22.250000	1.72991e-06
22.200000	1.79316e-06
22.150000	1.8587e-06
22.100000	1.92662e-06
22.050000	1.99699e-06
22.000000	2.06991e-06
21.950000	2.14546e-06
21.900000	2.22375e-06
21.850000	2.30486e-06
21.800000	2.38891e-06
21.750000	2.47599e-06
21.700000	2.56622e-06
21.650000	2.65969e-06
21.600000	2.75654e-06
21.550000	2.85688e-06
21.500000	2.96084e-06
21.450000	3.06853e-06
21.400000	3.1801e-06
21.350000	3.29569e-06
21.300000	3.41543e-06
21.250000	3.53947e-06
21.200000	3.66796e-06
21.150000	3.80107e-06
21.100000	3.93896e-06
21.050000	4.08178e-06
21.000000	4.22973e-06
20.950000	4.38297e-06
20.900000	4.5417e-06
20.850000	4.70611e-06
20.800000	4.8764e-06
20.750000	5.05277e-06
20.700000	5.23544e-06
20.650000	5.42462e-06
20.600000	5.62056e-06
20.550000	5.82348e-06
20.500000	6.03363e-06
20.450000	6.25126e-06
20.400000	6.47663e-06
20.350000	6.71002e-06
20.300000	6.95169e-06
20.250000	7.20195e-06
20.200000	7.46109e-06
20.150000	7.72942e-06
20.100000	8.00725e-06
20.050000	8.29492e-06
20.000000	8.59276e-06
19.950000	8.90114e-06
19.900000	9.22041e-06
19.850000	9.55095e-06
19.800000	9.89315e-06
19.750000	1.02474e-05
19.700000	1.06141e-05
19.650000	1.09938e-05
19.600000	1.13868e-05
19.550000	1.17936e-05
19.500000	1.22146e-05
19.450000	1.26505e-05
19.400000	1.31016e-05
19.350000	1.35684e-05
19.300000	1.40517e-05
19.250000	1.45518e-05
19.200000	1.50693e-05
19.150000	1.56049e-05
19.100000	1.61592e-05
19.050000	1.67327e-05
19.000000	1.73262e-05
18.950000	1.79403e-05
18.900000	1.85757e-05
18.850000	1.92332e-05
18.800000	1.99133e-05
18.750000	2.0617e-05
18.700000	2.1345e-05
18.650000	2.20981e-05
18.600000	2.28772e-05
18.550000	2.36831e-05
18.500000	2.45166e-05
18.450000	2.53788e-05
18.400000	2.62705e-05
18.350000	2.71928e-05
18.300000	2.81466e-05
18.250000	2.91329e-05
18.200000	3.01529e-05
18.150000	3.12076e-05
18.100000	3.22982e-05
18.050000	3.34257e-05
18.000000	3.45915e-05
17.950000	3.57967e-05
17.900000	3.70427e-05
17.850000	3.83306e-05
17.800000	3.9662e-05
17.750000	4.1038e-05
17.700000	4.24602e-05
17.650000	4.39301e-05
17.600000	4.54491e-05
17.550000	4.70187e-05
17.500000	4.86407e-05
17.450000	5.03165e-05
17.400000	5.20478e-05
17.350000	5.38365e-05
17.300000	5.56842e-05
17.250000	5.75928e-05
17.200000	5.95641e-05
17.150000	6.16001e-05
17.100000	6.37026e-05
17.050000	6.58737e-05
17.000000	6.81155e-05
16.950000	7.04301e-05
16.900000	7.28195e-05
16.850000	7.52861e-05
16.800000	7.7832e-05
16.750000	8.04596e-05
16.700000	8.31713e-05
16.650000	8.59694e-05
16.600000	8.88564e-05
16.550000	9.18348e-05
16.500000	9.49072e-05
16.450000	9.80762e-05
16.400000	0.000101344
16.350000	0.000104715
16.300000	0.000108189
16.250000	0.000111772
16.200000	0.000115464
16.150000	0.00011927
16.100000	0.000123192
16.050000	0.000127233
16.000000	0.000131396
15.950000	0.000135685
15.900000	0.000140101
15.850000	0.000144648
15.800000	0.000149329
15.750000	0.000154148
15.700000	0.000159107
15.650000	0.00016421
15.600000	0.000169458
15.550000	0.000174856
15.500000	0.000180407
15.450000	0.000186113
15.400000	0.000191977
15.350000	0.000198002
15.300000	0.000204191
15.250000	0.000210547
15.200000	0.000217071
15.150000	0.000223766
15.100000	0.000230634
15.050000	0.000237678
15.000000	0.000244898
14.950000	0.000252297
14.900000	0.000259876
14.850000	0.000267634
14.800000	0.000275574
14.750000	0.000283694
14.700000	0.000291995
14.650000	0.000300474
14.600000	0.000309131
14.550000	0.000317963
14.500000	0.000326966
14.450000	0.000336137
14.400000	0.00034547
14.350000	0.000354958
14.300000	0.000364595
14.250000	0.00037437
14.200000	0.000384272
14.150000	0.000394288
14.100000	0.000404403
14.050000	0.000414597
14.000000	0.00042485
13.950000	0.000435137
13.900000	0.000445426
13.850000	0.000455683
13.800000	0.000465866
13.750000	0.000475924
13.700000	0.000485795
13.650000	0.000495405
13.600000	0.000504659
13.550000	0.000513434
13.500000	0.000521565
13.450000	0.000528809
13.400000	0.000534758
&
```
