## Supplementary material for "All-at-once RNA folding with 3D motif prediction framed by evolutionary information": RF00494_snoU2_19.cacofold.helixcov

```
# RMs = 2 L = 86

# RM_HELIX NESTED 30-41 49-62, nbp = 12 nbp_cov = 0
# pvals: 0.0691139,0.539288,0.292278,0.157215,0.292278,0.596994,0.860222,0.0305538,0.459051,0.427073,0.0811709,0.123275
# aggregated NONE
NESTED  ::::::::::::::::::::::::::::<<<<<<<<<<<<______>>>>->>>>>>>>:::::::::::::::::::::
        ::::::::::::::::::::::::::::::::::::::::::::::::::::::::::::::::::::::::::::::::

# RM_HELIX NESTED 13-26 66-80, nbp = 13 nbp_cov = 0
# pvals: 0.896503,0.427073,0.653165,0.968054,0.427073,0.826804,0.882057,0.74144,0.427073,0.427073,0.86356,0.427073,0.691313
# aggregated NONE
NESTED  ::::::::::::<<<<<<<<<<<<<____________________________________>>>>>>>>>>>>>::::::
        ::::::::::::::::::::::::::::::::::::::::::::::::::::::::::::::::::::::::::::::::
```
