## Supplementary material for "All-at-once RNA folding with 3D motif prediction framed by evolutionary information": RF00494_snoU2_19.cacofold.power

```
# Power analysis of CaCoFold structure 
#
# Powertype = SINGLE SUBSTITUTIONS
# covary  left_pos      right_pos    substitutions      power
#----------------------------------------------------------------
          13		80		3		0.02
          15		79		2		0.00
          16		76		8		0.24
          17		75		7		0.20
          18		74		4		0.07
          19		73		8		0.24
          20		72		6		0.16
          21		71		5		0.11
          22		70		3		0.02
          23		69		1		0.00
          24		68		6		0.16
          25		67		1		0.00
          26		66		5		0.11
          30		62		6		0.16
          31		61		5		0.11
          32		60		2		0.00
          33		59		4		0.07
          34		58		1		0.00
          35		57		3		0.02
          36		56		7		0.20
          37		55		7		0.20
          38		52		2		0.00
          39		51		2		0.00
          40		50		5		0.11
          41		49		6		0.16
#
# BPAIRS 25
# avg substitutions per BP  4.4
# BPAIRS expected to covary 2.4 +/- 1.4
# BPAIRS observed to covary 0
#
```
