## Supplementary material for "All-at-once RNA folding with 3D motif prediction framed by evolutionary information": RF00494_snoU2_19.helixcov

```
# RMs = 2 L = 86

# RM_HELIX NESTED 38-41 49-52, nbp = 4 nbp_cov = 0
# pvals: 0.459051,0.427073,0.0811709,0.123275
# aggregated NONE
NESTED  ::::::::::::::::::::::::::::::::::::<<<<______>>>>::::::::::::::::::::::::::::::
        ::::::::::::::::::::::::::::::::::::::::::::::::::::::::::::::::::::::::::::::::

# RM_HELIX NESTED 30-34 58-62, nbp = 5 nbp_cov = 0
# pvals: 0.0691139,0.539288,0.292278,0.157215,0.292278
# aggregated NONE
NESTED  ::::::::::::::::::::::::::::<<<<<_____________________>>>>>:::::::::::::::::::::
        ::::::::::::::::::::::::::::::::::::::::::::::::::::::::::::::::::::::::::::::::
```
