## Supplementary material for "All-at-once RNA folding with 3D motif prediction framed by evolutionary information": RF00494_snoU2_19.power

```
# Power analysis of given structure 
#
# Powertype = SINGLE SUBSTITUTIONS
# covary  left_pos      right_pos    substitutions      power
#----------------------------------------------------------------
          30		62		6		0.16
          31		61		5		0.11
          32		60		2		0.00
          33		59		4		0.07
          34		58		1		0.00
          38		52		2		0.00
          39		51		2		0.00
          40		50		5		0.11
          41		49		6		0.16
#
# BPAIRS 9
# avg substitutions per BP  3.7
# BPAIRS expected to covary 0.6 +/- 0.7
# BPAIRS observed to covary 0
#
```
