## Supplementary material for "All-at-once RNA folding with 3D motif prediction framed by evolutionary information": RF00494_snoU2_19.surv

```
6.700000	0.111111
5.850000	0.222222
3.650000	0.333333
2.400000	0.444444
0.000000	0.666667
-0.050000	0.777778
-0.150000	0.888889
-0.450000	1
&
23.350000	0.00031736
21.950000	0.000634719
20.300000	0.000952079
19.500000	0.00126944
18.550000	0.0015868
18.000000	0.00190416
17.850000	0.00222152
17.200000	0.00253888
16.700000	0.00285624
16.100000	0.0031736
15.150000	0.00349096
14.950000	0.00380831
14.850000	0.00412567
14.100000	0.00444303
13.950000	0.00476039
13.850000	0.00507775
13.750000	0.00539511
13.600000	0.00571247
13.450000	0.00602983
13.200000	0.00666455
13.150000	0.00698191
12.850000	0.00729927
12.800000	0.00761663
12.650000	0.00793399
12.550000	0.00888607
12.500000	0.00983815
12.300000	0.0101555
12.250000	0.0104729
12.200000	0.0107902
12.150000	0.0117423
12.100000	0.0120597
12.050000	0.012377
12.000000	0.0126944
11.950000	0.0133291
11.850000	0.0136465
11.700000	0.0139638
11.650000	0.0142812
11.550000	0.0145985
11.450000	0.0155506
11.400000	0.0161853
11.350000	0.0165027
11.300000	0.0168201
11.050000	0.0177721
11.000000	0.0196763
10.950000	0.0199937
10.900000	0.020311
10.850000	0.0206284
10.800000	0.0212631
10.700000	0.0215805
10.650000	0.0218978
10.500000	0.0225325
10.450000	0.0231672
10.400000	0.023802
10.300000	0.0250714
10.100000	0.0266582
10.050000	0.0269756
10.000000	0.0276103
9.850000	0.028245
9.800000	0.0288797
9.750000	0.0295144
9.700000	0.0301492
9.650000	0.0320533
9.600000	0.0323707
9.550000	0.0333228
9.500000	0.0336401
9.450000	0.0345922
9.400000	0.0352269
9.350000	0.0355443
9.300000	0.0358616
9.200000	0.0364964
9.150000	0.0368137
9.050000	0.0377658
9.000000	0.0380831
8.950000	0.0387179
8.900000	0.0390352
8.850000	0.0399873
8.800000	0.040622
8.750000	0.0415741
8.700000	0.0425262
8.650000	0.0428435
8.600000	0.0431609
8.550000	0.0434783
8.500000	0.0437956
8.450000	0.0450651
8.400000	0.0453824
8.350000	0.0463345
8.100000	0.0466519
7.950000	0.0479213
7.900000	0.0488734
7.700000	0.0504602
7.650000	0.0510949
7.600000	0.052047
7.550000	0.0533164
7.500000	0.0536338
7.450000	0.0542685
7.400000	0.0561726
7.200000	0.0568074
7.150000	0.0571247
7.100000	0.0574421
7.050000	0.0583942
6.950000	0.0593462
6.900000	0.0606157
6.850000	0.0612504
6.750000	0.0615678
6.700000	0.0625198
6.600000	0.0628372
6.550000	0.0631546
6.500000	0.0634719
6.450000	0.064424
6.400000	0.0663281
6.350000	0.0679149
6.300000	0.0685497
6.250000	0.0698191
6.200000	0.0701365
6.150000	0.0710885
6.100000	0.0720406
6.050000	0.0729927
6.000000	0.0742621
5.950000	0.0745795
5.900000	0.0748969
5.850000	0.0755316
5.750000	0.0774357
5.700000	0.0787052
5.650000	0.080292
5.600000	0.0809267
5.550000	0.0815614
5.500000	0.0818788
5.450000	0.0821961
5.400000	0.0837829
5.350000	0.0850524
5.300000	0.0863218
5.250000	0.0866392
5.200000	0.0879086
5.150000	0.088226
5.100000	0.0885433
5.050000	0.0888607
5.000000	0.0898128
4.950000	0.0917169
4.900000	0.0933037
4.850000	0.0948905
4.800000	0.0952079
4.750000	0.0958426
4.700000	0.0964773
4.650000	0.0986988
4.600000	0.100286
4.550000	0.10092
4.500000	0.101872
4.450000	0.103142
4.400000	0.105681
4.350000	0.106633
4.250000	0.107268
4.200000	0.107585
4.150000	0.10822
4.100000	0.108537
4.050000	0.109172
4.000000	0.111076
3.950000	0.112663
3.900000	0.113297
3.850000	0.113615
3.800000	0.114567
3.750000	0.116154
3.700000	0.118058
3.650000	0.118692
3.600000	0.119962
3.550000	0.121549
3.500000	0.123136
3.450000	0.12377
3.400000	0.125674
3.350000	0.127579
3.300000	0.128531
3.250000	0.129165
3.200000	0.130435
3.150000	0.131387
3.100000	0.132339
3.050000	0.133926
3.000000	0.134243
2.950000	0.135195
2.900000	0.136465
2.850000	0.137099
2.800000	0.138051
2.750000	0.138686
2.700000	0.139638
2.650000	0.140908
2.600000	0.141542
2.550000	0.142177
2.500000	0.142812
2.450000	0.143129
2.400000	0.143764
2.350000	0.144081
2.300000	0.145033
2.250000	0.145985
2.200000	0.147255
2.150000	0.14789
2.100000	0.148524
2.050000	0.149794
2.000000	0.151698
1.950000	0.15265
1.900000	0.153919
1.850000	0.156141
1.800000	0.156458
1.750000	0.157093
1.700000	0.158362
1.650000	0.159949
1.600000	0.161853
1.550000	0.162488
1.500000	0.165027
1.450000	0.166614
1.400000	0.167883
1.350000	0.171374
1.300000	0.173596
1.250000	0.175817
1.200000	0.177087
1.150000	0.178356
1.100000	0.179308
1.050000	0.18153
1.000000	0.182799
0.950000	0.184386
0.900000	0.187242
0.850000	0.189781
0.800000	0.19105
0.750000	0.193272
0.650000	0.195493
0.600000	0.198032
0.550000	0.200889
0.500000	0.202475
0.450000	0.204697
0.400000	0.205966
0.350000	0.209457
0.300000	0.211361
0.250000	0.213266
0.200000	0.213583
0.150000	0.21517
0.100000	0.217709
0.050000	0.2212
0.000000	0.3053
-0.050000	0.531895
-0.100000	0.540781
-0.150000	0.54808
-0.200000	0.556649
-0.250000	0.565535
-0.300000	0.576642
-0.350000	0.58648
-0.400000	0.594732
-0.450000	0.60457
-0.500000	0.612504
-0.550000	0.624881
-0.600000	0.629641
-0.650000	0.641701
-0.700000	0.649
-0.750000	0.654713
-0.800000	0.662329
-0.850000	0.668677
-0.900000	0.675341
-0.950000	0.684227
-1.000000	0.691526
-1.050000	0.694383
-1.100000	0.700413
-1.150000	0.709616
-1.200000	0.716281
-1.250000	0.719772
-1.300000	0.723262
-1.350000	0.730244
-1.400000	0.733735
-1.450000	0.737544
-1.500000	0.741987
-1.550000	0.746112
-1.600000	0.751507
-1.650000	0.756903
-1.700000	0.759759
-1.750000	0.764519
-1.800000	0.768328
-1.850000	0.772453
-1.900000	0.774357
-1.950000	0.778166
-2.000000	0.782926
-2.050000	0.787052
-2.100000	0.789591
-2.150000	0.792447
-2.200000	0.800063
-2.250000	0.80292
-2.300000	0.80895
-2.350000	0.812758
-2.400000	0.814345
-2.450000	0.819105
-2.500000	0.822279
-2.550000	0.827039
-2.600000	0.83053
-2.650000	0.833386
-2.700000	0.83529
-2.750000	0.837512
-2.800000	0.840685
-2.850000	0.847033
-2.900000	0.851158
-2.950000	0.853063
-3.000000	0.85814
-3.050000	0.862583
-3.100000	0.863853
-3.150000	0.867978
-3.200000	0.8702
-3.250000	0.871787
-3.300000	0.875278
-3.350000	0.879086
-3.400000	0.883212
-3.450000	0.886385
-3.500000	0.888607
-3.550000	0.890828
-3.600000	0.89305
-3.650000	0.894319
-3.700000	0.897493
-3.750000	0.89908
-3.800000	0.901301
-3.850000	0.902888
-3.900000	0.905109
-3.950000	0.905427
-4.000000	0.909553
-4.050000	0.912091
-4.100000	0.915265
-4.150000	0.917804
-4.200000	0.92193
-4.250000	0.925738
-4.300000	0.929229
-4.350000	0.930498
-4.400000	0.932402
-4.450000	0.934941
-4.500000	0.936845
-4.550000	0.93875
-4.600000	0.941288
-4.650000	0.94351
-4.700000	0.945414
-4.750000	0.94827
-4.800000	0.948588
-4.850000	0.949857
-4.900000	0.950175
-4.950000	0.953348
-5.000000	0.956204
-5.050000	0.956522
-5.100000	0.958109
-5.150000	0.959695
-5.200000	0.961282
-5.250000	0.963186
-5.300000	0.964773
-5.350000	0.966677
-5.400000	0.967312
-5.450000	0.967947
-5.500000	0.968264
-5.550000	0.969533
-5.600000	0.970486
-5.650000	0.97112
-5.700000	0.971755
-5.750000	0.972707
-5.800000	0.973342
-5.850000	0.974294
-5.900000	0.974929
-5.950000	0.975246
-6.000000	0.976198
-6.050000	0.97842
-6.100000	0.980006
-6.150000	0.980641
-6.200000	0.981593
-6.250000	0.982545
-6.300000	0.98318
-6.350000	0.983815
-6.400000	0.984449
-6.450000	0.984767
-6.550000	0.985084
-6.600000	0.985401
-6.650000	0.985719
-6.700000	0.986036
-6.750000	0.986988
-6.850000	0.98794
-6.950000	0.988258
-7.000000	0.988575
-7.050000	0.990162
-7.100000	0.990479
-7.150000	0.990797
-7.200000	0.991114
-7.250000	0.991431
-7.400000	0.991749
-7.450000	0.992066
-7.500000	0.992383
-7.550000	0.993018
-7.600000	0.993335
-7.650000	0.993653
-7.700000	0.994288
-7.850000	0.994605
-7.900000	0.994922
-8.050000	0.99524
-8.200000	0.995557
-8.350000	0.996192
-8.600000	0.996509
-8.650000	0.996826
-8.850000	0.997461
-8.900000	0.997778
-9.000000	0.998096
-9.050000	0.998413
-9.250000	0.998731
-9.700000	0.999048
-9.950000	1
&
27.500000	1.58228e-05
27.300000	3.16456e-05
25.400000	4.74684e-05
24.600000	6.32911e-05
23.500000	7.91139e-05
23.450000	0.000110759
23.250000	0.000126582
23.200000	0.000142405
23.150000	0.000158228
23.000000	0.000174051
22.750000	0.000205696
22.600000	0.000221519
22.550000	0.000237342
22.400000	0.000253165
22.250000	0.000268987
22.100000	0.00028481
22.050000	0.000300633
21.900000	0.000316456
21.700000	0.000332278
21.650000	0.000348101
21.600000	0.000363924
21.450000	0.000379747
21.250000	0.00039557
21.000000	0.000427215
20.900000	0.000458861
20.850000	0.000474684
20.800000	0.000490506
20.750000	0.000506329
20.700000	0.000537975
20.650000	0.00056962
20.450000	0.000585443
20.400000	0.000601266
20.350000	0.000617089
20.200000	0.000648734
20.150000	0.000664557
20.100000	0.00068038
20.050000	0.000696203
19.950000	0.000727848
19.850000	0.000806962
19.800000	0.000822785
19.700000	0.000838608
19.550000	0.000870253
19.450000	0.000901899
19.400000	0.000917722
19.200000	0.00096519
19.150000	0.000981013
19.100000	0.000996835
19.050000	0.00101266
18.950000	0.00102848
18.750000	0.00107595
18.650000	0.00109177
18.600000	0.00110759
18.500000	0.00113924
18.400000	0.00115506
18.350000	0.00121835
18.300000	0.00126582
18.250000	0.00129747
18.200000	0.00132911
18.150000	0.00136076
18.050000	0.00139241
18.000000	0.00142405
17.950000	0.0014557
17.900000	0.00147152
17.850000	0.00148734
17.750000	0.00150316
17.700000	0.00153481
17.600000	0.00158228
17.550000	0.00162975
17.500000	0.00164557
17.450000	0.00166139
17.400000	0.00175633
17.350000	0.00177215
17.300000	0.00186709
17.250000	0.00189873
17.150000	0.00196203
17.100000	0.00197785
17.050000	0.00202532
17.000000	0.00205696
16.950000	0.00207278
16.900000	0.00210443
16.850000	0.00216772
16.750000	0.00218354
16.700000	0.00223101
16.650000	0.00226266
16.600000	0.00242089
16.550000	0.00248418
16.500000	0.0025
16.450000	0.00251582
16.400000	0.00256329
16.350000	0.00262658
16.300000	0.00264241
16.250000	0.00265823
16.200000	0.00268987
16.150000	0.00275316
16.100000	0.00276899
16.050000	0.00278481
16.000000	0.00283228
15.950000	0.00289557
15.900000	0.00292722
15.850000	0.00295886
15.800000	0.00302215
15.750000	0.00303797
15.700000	0.00310127
15.650000	0.00316456
15.600000	0.00324367
15.550000	0.00330696
15.500000	0.0034019
15.450000	0.00344937
15.400000	0.00351266
15.350000	0.00359177
15.300000	0.00365506
15.250000	0.00378165
15.200000	0.00381329
15.150000	0.00382911
15.100000	0.0039557
15.050000	0.00397152
15.000000	0.00403481
14.950000	0.00411392
14.900000	0.00419304
14.850000	0.00427215
14.800000	0.00433544
14.750000	0.00443038
14.700000	0.00457278
14.650000	0.00462025
14.600000	0.0046519
14.550000	0.00476266
14.500000	0.00487342
14.450000	0.00493671
14.400000	0.00496835
14.350000	0.00512658
14.300000	0.00523734
14.250000	0.00526899
14.200000	0.0053481
14.150000	0.00539557
14.100000	0.00563291
14.050000	0.00564873
14.000000	0.00572785
13.950000	0.00583861
13.900000	0.00591772
13.850000	0.00602848
13.800000	0.00610759
13.750000	0.00625
13.700000	0.00636076
13.650000	0.00647152
13.600000	0.00661392
13.550000	0.0068038
13.500000	0.00688291
13.450000	0.00704114
13.400000	0.00708861
13.350000	0.00716772
13.300000	0.00731013
13.250000	0.00748418
13.200000	0.00756329
13.150000	0.0078481
13.100000	0.00810127
13.050000	0.00822785
13.000000	0.00846519
12.950000	0.00860759
12.900000	0.00879747
12.850000	0.00906646
12.800000	0.00927215
12.750000	0.00952532
12.700000	0.00971519
12.650000	0.00993671
12.600000	0.0102532
12.550000	0.0104589
12.500000	0.0106487
12.450000	0.0109652
12.400000	0.0112342
12.350000	0.0113449
12.300000	0.0115823
12.250000	0.0118196
12.200000	0.0120886
12.150000	0.0125316
12.100000	0.0128639
12.050000	0.013038
12.000000	0.0132753
11.950000	0.0136392
11.900000	0.0139399
11.850000	0.0141456
11.800000	0.0146677
11.750000	0.0149684
11.700000	0.0152848
11.650000	0.0157278
11.600000	0.0159177
11.550000	0.0161234
11.500000	0.016519
11.450000	0.0167247
11.400000	0.017057
11.350000	0.0174209
11.300000	0.0178639
11.250000	0.0182753
11.200000	0.0185759
11.150000	0.0189082
11.100000	0.0191456
11.050000	0.0194146
11.000000	0.019731
10.950000	0.0200791
10.900000	0.0203639
10.850000	0.0208228
10.800000	0.0212975
10.750000	0.021788
10.700000	0.0221835
10.650000	0.0225158
10.600000	0.0229589
10.550000	0.0233386
10.500000	0.0237025
10.450000	0.0242563
10.400000	0.0246835
10.350000	0.0252848
10.300000	0.0256013
10.250000	0.0261709
10.200000	0.0266772
10.150000	0.0271044
10.100000	0.0275949
10.050000	0.0282911
10.000000	0.0287025
9.950000	0.0293196
9.900000	0.029731
9.850000	0.0300791
9.800000	0.0305538
9.750000	0.0309652
9.700000	0.0314715
9.650000	0.0320728
9.600000	0.0324367
9.550000	0.0327532
9.500000	0.0333544
9.450000	0.0337025
9.400000	0.0340981
9.350000	0.0346835
9.300000	0.0352848
9.250000	0.0358228
9.200000	0.0360759
9.150000	0.0365348
9.100000	0.0372785
9.050000	0.0379272
9.000000	0.0383703
8.950000	0.0390032
8.900000	0.0396203
8.850000	0.0402848
8.800000	0.0408228
8.750000	0.0413924
8.700000	0.0419462
8.650000	0.0425
8.600000	0.043038
8.550000	0.0436234
8.500000	0.0442722
8.450000	0.0449525
8.400000	0.0454272
8.350000	0.0461392
8.300000	0.0467247
8.250000	0.0472468
8.200000	0.0479114
8.150000	0.0486234
8.100000	0.0492089
8.050000	0.0498259
8.000000	0.0502848
7.950000	0.050807
7.900000	0.0515506
7.850000	0.0521677
7.800000	0.0530063
7.750000	0.0537342
7.700000	0.054557
7.650000	0.0551266
7.600000	0.0556013
7.550000	0.0563449
7.500000	0.0570411
7.450000	0.057769
7.400000	0.05875
7.350000	0.0593354
7.300000	0.0601582
7.250000	0.060807
7.200000	0.0615981
7.150000	0.0623576
7.100000	0.0631487
7.050000	0.0639399
7.000000	0.0647468
6.950000	0.0656329
6.900000	0.0664399
6.850000	0.066962
6.800000	0.0676582
6.750000	0.0683386
6.700000	0.0691139
6.650000	0.0697785
6.600000	0.0705696
6.550000	0.0711867
6.500000	0.0718513
6.450000	0.0725475
6.400000	0.0733228
6.350000	0.0740348
6.300000	0.074462
6.250000	0.0751424
6.200000	0.0757911
6.150000	0.076519
6.100000	0.0773576
6.050000	0.0778956
6.000000	0.0786392
5.950000	0.0795886
5.900000	0.0803956
5.850000	0.0811709
5.800000	0.0818513
5.750000	0.0826899
5.700000	0.0836709
5.650000	0.0844937
5.600000	0.0851108
5.550000	0.0859177
5.500000	0.0867563
5.450000	0.0877215
5.400000	0.0884494
5.350000	0.0893196
5.300000	0.0902532
5.250000	0.0910127
5.200000	0.0917563
5.150000	0.0925791
5.100000	0.093481
5.050000	0.0943354
5.000000	0.0951424
4.950000	0.0962658
4.900000	0.0971361
4.850000	0.0980222
4.800000	0.0989557
4.750000	0.1
4.700000	0.100839
4.650000	0.10182
4.600000	0.102769
4.550000	0.103655
4.500000	0.104968
4.450000	0.105918
4.400000	0.106946
4.350000	0.108054
4.300000	0.109019
4.250000	0.110174
4.200000	0.111282
4.150000	0.112405
4.100000	0.113418
4.050000	0.11443
4.000000	0.115491
3.950000	0.116503
3.900000	0.117595
3.850000	0.118797
3.800000	0.119968
3.750000	0.121044
3.700000	0.122184
3.650000	0.123275
3.600000	0.124256
3.550000	0.125633
3.500000	0.126978
3.450000	0.128354
3.400000	0.129446
3.350000	0.130427
3.300000	0.131741
3.250000	0.133133
3.200000	0.134193
3.150000	0.135506
3.100000	0.136772
3.050000	0.138165
3.000000	0.139573
2.950000	0.141013
2.900000	0.142437
2.850000	0.143829
2.800000	0.145459
2.750000	0.146867
2.700000	0.148149
2.650000	0.149557
2.600000	0.15125
2.550000	0.152674
2.500000	0.153797
2.450000	0.15557
2.400000	0.157215
2.350000	0.158434
2.300000	0.159873
2.250000	0.161392
2.200000	0.162864
2.150000	0.164288
2.100000	0.165633
2.050000	0.167089
2.000000	0.168703
1.950000	0.170127
1.900000	0.171756
1.850000	0.173354
1.800000	0.174858
1.750000	0.176313
1.700000	0.177991
1.650000	0.179842
1.600000	0.181756
1.550000	0.183465
1.500000	0.184905
1.450000	0.186725
1.400000	0.188655
1.350000	0.190253
1.300000	0.191756
1.250000	0.193481
1.200000	0.19557
1.150000	0.1975
1.100000	0.199304
1.050000	0.201171
1.000000	0.203228
0.950000	0.205364
0.900000	0.207089
0.850000	0.209161
0.800000	0.211313
0.750000	0.213085
0.700000	0.215158
0.650000	0.217057
0.600000	0.219161
0.550000	0.221345
0.500000	0.22337
0.450000	0.225665
0.400000	0.228006
0.350000	0.230791
0.300000	0.233149
0.250000	0.235965
0.200000	0.239241
0.150000	0.243117
0.100000	0.246851
0.050000	0.25087
0.000000	0.292278
-0.050000	0.427073
-0.100000	0.443845
-0.150000	0.459051
-0.200000	0.473956
-0.250000	0.487975
-0.300000	0.500902
-0.350000	0.513877
-0.400000	0.527057
-0.450000	0.539288
-0.500000	0.55106
-0.550000	0.562911
-0.600000	0.575047
-0.650000	0.586028
-0.700000	0.596994
-0.750000	0.607437
-0.800000	0.617579
-0.850000	0.6275
-0.900000	0.636741
-0.950000	0.645269
-1.000000	0.653165
-1.050000	0.662247
-1.100000	0.669921
-1.150000	0.677057
-1.200000	0.684051
-1.250000	0.691313
-1.300000	0.698465
-1.350000	0.70481
-1.400000	0.711503
-1.450000	0.717975
-1.500000	0.724256
-1.550000	0.729873
-1.600000	0.735348
-1.650000	0.74144
-1.700000	0.747294
-1.750000	0.752247
-1.800000	0.757611
-1.850000	0.762959
-1.900000	0.767959
-1.950000	0.772769
-2.000000	0.777579
-2.050000	0.782769
-2.100000	0.78769
-2.150000	0.792706
-2.200000	0.797532
-2.250000	0.802263
-2.300000	0.806598
-2.350000	0.810427
-2.400000	0.815253
-2.450000	0.819383
-2.500000	0.823307
-2.550000	0.826804
-2.600000	0.830886
-2.650000	0.834604
-2.700000	0.837927
-2.750000	0.841503
-2.800000	0.845728
-2.850000	0.849304
-2.900000	0.853465
-2.950000	0.856851
-3.000000	0.860222
-3.050000	0.86356
-3.100000	0.866345
-3.150000	0.869177
-3.200000	0.872532
-3.250000	0.875839
-3.300000	0.878861
-3.350000	0.882057
-3.400000	0.884905
-3.450000	0.888133
-3.500000	0.890854
-3.550000	0.893402
-3.600000	0.896503
-3.650000	0.899082
-3.700000	0.901535
-3.750000	0.90432
-3.800000	0.906899
-3.850000	0.90932
-3.900000	0.911883
-3.950000	0.914415
-4.000000	0.916946
-4.050000	0.919573
-4.100000	0.921994
-4.150000	0.924114
-4.200000	0.926313
-4.250000	0.928434
-4.300000	0.930728
-4.350000	0.932674
-4.400000	0.935285
-4.450000	0.937104
-4.500000	0.939335
-4.550000	0.941424
-4.600000	0.943434
-4.650000	0.945332
-4.700000	0.947152
-4.750000	0.94875
-4.800000	0.95019
-4.850000	0.95193
-4.900000	0.954019
-4.950000	0.955491
-5.000000	0.956503
-5.050000	0.957896
-5.100000	0.959589
-5.150000	0.960886
-5.200000	0.962152
-5.250000	0.96307
-5.300000	0.96443
-5.350000	0.965728
-5.400000	0.966978
-5.450000	0.968054
-5.500000	0.969351
-5.550000	0.970253
-5.600000	0.971329
-5.650000	0.97231
-5.700000	0.973402
-5.750000	0.974288
-5.800000	0.975206
-5.850000	0.975965
-5.900000	0.976835
-5.950000	0.977706
-6.000000	0.978434
-6.050000	0.97932
-6.100000	0.979953
-6.150000	0.980459
-6.200000	0.981123
-6.250000	0.982041
-6.300000	0.982769
-6.350000	0.983418
-6.400000	0.983956
-6.450000	0.984509
-6.500000	0.985095
-6.550000	0.985491
-6.600000	0.985839
-6.650000	0.986297
-6.700000	0.986725
-6.750000	0.987342
-6.800000	0.987611
-6.850000	0.988117
-6.900000	0.988497
-6.950000	0.988956
-7.000000	0.989509
-7.050000	0.989905
-7.100000	0.990316
-7.150000	0.990712
-7.200000	0.991044
-7.250000	0.99144
-7.300000	0.991709
-7.350000	0.992025
-7.400000	0.992326
-7.450000	0.992642
-7.500000	0.993054
-7.550000	0.993291
-7.600000	0.993513
-7.650000	0.99375
-7.700000	0.994019
-7.750000	0.994272
-7.800000	0.994494
-7.850000	0.994763
-7.900000	0.994937
-7.950000	0.995095
-8.000000	0.995285
-8.050000	0.995459
-8.100000	0.995744
-8.150000	0.996092
-8.200000	0.996345
-8.250000	0.996566
-8.300000	0.996646
-8.350000	0.996709
-8.400000	0.996772
-8.450000	0.996915
-8.500000	0.997041
-8.550000	0.99712
-8.600000	0.997247
-8.650000	0.997358
-8.700000	0.997468
-8.750000	0.997611
-8.800000	0.997674
-8.850000	0.997864
-8.900000	0.997943
-8.950000	0.998006
-9.000000	0.998117
-9.050000	0.998228
-9.100000	0.998386
-9.150000	0.998465
-9.200000	0.998608
-9.250000	0.998687
-9.300000	0.99875
-9.350000	0.998813
-9.400000	0.998845
-9.450000	0.998908
-9.500000	0.998956
-9.550000	0.998987
-9.600000	0.999019
-9.650000	0.999066
-9.700000	0.999098
-9.750000	0.999146
-9.800000	0.999161
-9.900000	0.999241
-9.950000	1
&
65.450000	9.78413e-16
65.400000	1.00896e-15
65.350000	1.04047e-15
65.300000	1.07296e-15
65.250000	1.10646e-15
65.200000	1.14101e-15
65.150000	1.17664e-15
65.100000	1.21337e-15
65.050000	1.25126e-15
65.000000	1.29033e-15
64.950000	1.33062e-15
64.900000	1.37216e-15
64.850000	1.41501e-15
64.800000	1.45919e-15
64.750000	1.50474e-15
64.700000	1.55173e-15
64.650000	1.60017e-15
64.600000	1.65013e-15
64.550000	1.70165e-15
64.500000	1.75478e-15
64.450000	1.80956e-15
64.400000	1.86606e-15
64.350000	1.92432e-15
64.300000	1.9844e-15
64.250000	2.04635e-15
64.200000	2.11023e-15
64.150000	2.17611e-15
64.100000	2.24405e-15
64.050000	2.31411e-15
64.000000	2.38635e-15
63.950000	2.46085e-15
63.900000	2.53767e-15
63.850000	2.61689e-15
63.800000	2.69858e-15
63.750000	2.78283e-15
63.700000	2.8697e-15
63.650000	2.95928e-15
63.600000	3.05166e-15
63.550000	3.14692e-15
63.500000	3.24515e-15
63.450000	3.34645e-15
63.400000	3.45091e-15
63.350000	3.55864e-15
63.300000	3.66972e-15
63.250000	3.78427e-15
63.200000	3.90239e-15
63.150000	4.0242e-15
63.100000	4.14981e-15
63.050000	4.27934e-15
63.000000	4.41292e-15
62.950000	4.55066e-15
62.900000	4.6927e-15
62.850000	4.83917e-15
62.800000	4.99021e-15
62.750000	5.14596e-15
62.700000	5.30658e-15
62.650000	5.47221e-15
62.600000	5.643e-15
62.550000	5.81912e-15
62.500000	6.00074e-15
62.450000	6.18803e-15
62.400000	6.38116e-15
62.350000	6.58032e-15
62.300000	6.78569e-15
62.250000	6.99746e-15
62.200000	7.21585e-15
62.150000	7.44105e-15
62.100000	7.67327e-15
62.050000	7.91274e-15
62.000000	8.15969e-15
61.950000	8.41433e-15
61.900000	8.67692e-15
61.850000	8.94771e-15
61.800000	9.22694e-15
61.750000	9.51488e-15
61.700000	9.81181e-15
61.650000	1.0118e-14
61.600000	1.04337e-14
61.550000	1.07593e-14
61.500000	1.10951e-14
61.450000	1.14413e-14
61.400000	1.17983e-14
61.350000	1.21665e-14
61.300000	1.25461e-14
61.250000	1.29376e-14
61.200000	1.33413e-14
61.150000	1.37576e-14
61.100000	1.41869e-14
61.050000	1.46296e-14
61.000000	1.5086e-14
60.950000	1.55568e-14
60.900000	1.60422e-14
60.850000	1.65427e-14
60.800000	1.70589e-14
60.750000	1.75911e-14
60.700000	1.814e-14
60.650000	1.8706e-14
60.600000	1.92896e-14
60.550000	1.98914e-14
60.500000	2.0512e-14
60.450000	2.1152e-14
60.400000	2.18119e-14
60.350000	2.24924e-14
60.300000	2.31941e-14
60.250000	2.39178e-14
60.200000	2.46639e-14
60.150000	2.54334e-14
60.100000	2.62268e-14
60.050000	2.7045e-14
60.000000	2.78888e-14
59.950000	2.87588e-14
59.900000	2.9656e-14
59.850000	3.05811e-14
59.800000	3.15351e-14
59.750000	3.25188e-14
59.700000	3.35332e-14
59.650000	3.45793e-14
59.600000	3.5658e-14
59.550000	3.67703e-14
59.500000	3.79173e-14
59.450000	3.91001e-14
59.400000	4.03197e-14
59.350000	4.15774e-14
59.300000	4.28743e-14
59.250000	4.42116e-14
59.200000	4.55907e-14
59.150000	4.70127e-14
59.100000	4.84791e-14
59.050000	4.99912e-14
59.000000	5.15505e-14
58.950000	5.31583e-14
58.900000	5.48163e-14
58.850000	5.6526e-14
58.800000	5.8289e-14
58.750000	6.0107e-14
58.700000	6.19817e-14
58.650000	6.39148e-14
58.600000	6.59082e-14
58.550000	6.79637e-14
58.500000	7.00833e-14
58.450000	7.2269e-14
58.400000	7.45228e-14
58.350000	7.68469e-14
58.300000	7.92435e-14
58.250000	8.17147e-14
58.200000	8.42631e-14
58.150000	8.68908e-14
58.100000	8.96005e-14
58.050000	9.23946e-14
58.000000	9.52759e-14
57.950000	9.82469e-14
57.900000	1.01311e-13
57.850000	1.0447e-13
57.800000	1.07727e-13
57.750000	1.11087e-13
57.700000	1.14551e-13
57.650000	1.18122e-13
57.600000	1.21806e-13
57.550000	1.25604e-13
57.500000	1.2952e-13
57.450000	1.33559e-13
57.400000	1.37723e-13
57.350000	1.42017e-13
57.300000	1.46445e-13
57.250000	1.51011e-13
57.200000	1.5572e-13
57.150000	1.60575e-13
57.100000	1.65581e-13
57.050000	1.70743e-13
57.000000	1.76067e-13
56.950000	1.81556e-13
56.900000	1.87216e-13
56.850000	1.93053e-13
56.800000	1.99072e-13
56.750000	2.05278e-13
56.700000	2.11677e-13
56.650000	2.18276e-13
56.600000	2.25081e-13
56.550000	2.32098e-13
56.500000	2.39333e-13
56.450000	2.46794e-13
56.400000	2.54487e-13
56.350000	2.6242e-13
56.300000	2.70601e-13
56.250000	2.79036e-13
56.200000	2.87734e-13
56.150000	2.96703e-13
56.100000	3.05951e-13
56.050000	3.15488e-13
56.000000	3.25322e-13
55.950000	3.35462e-13
55.900000	3.45918e-13
55.850000	3.567e-13
55.800000	3.67818e-13
55.750000	3.79282e-13
55.700000	3.91104e-13
55.650000	4.03293e-13
55.600000	4.15863e-13
55.550000	4.28824e-13
55.500000	4.42189e-13
55.450000	4.5597e-13
55.400000	4.70181e-13
55.350000	4.84834e-13
55.300000	4.99944e-13
55.250000	5.15524e-13
55.200000	5.3159e-13
55.150000	5.48157e-13
55.100000	5.65239e-13
55.050000	5.82854e-13
55.000000	6.01017e-13
54.950000	6.19746e-13
54.900000	6.39058e-13
54.850000	6.58972e-13
54.800000	6.79507e-13
54.750000	7.0068e-13
54.700000	7.22514e-13
54.650000	7.45027e-13
54.600000	7.68242e-13
54.550000	7.9218e-13
54.500000	8.16863e-13
54.450000	8.42315e-13
54.400000	8.6856e-13
54.350000	8.95622e-13
54.300000	9.23527e-13
54.250000	9.52301e-13
54.200000	9.81971e-13
54.150000	1.01256e-12
54.100000	1.04411e-12
54.050000	1.07664e-12
54.000000	1.11018e-12
53.950000	1.14477e-12
53.900000	1.18043e-12
53.850000	1.21721e-12
53.800000	1.25513e-12
53.750000	1.29423e-12
53.700000	1.33455e-12
53.650000	1.37612e-12
53.600000	1.41899e-12
53.550000	1.46319e-12
53.500000	1.50877e-12
53.450000	1.55577e-12
53.400000	1.60423e-12
53.350000	1.6542e-12
53.300000	1.70573e-12
53.250000	1.75886e-12
53.200000	1.81364e-12
53.150000	1.87013e-12
53.100000	1.92838e-12
53.050000	1.98844e-12
53.000000	2.05038e-12
52.950000	2.11424e-12
52.900000	2.18008e-12
52.850000	2.24798e-12
52.800000	2.31799e-12
52.750000	2.39019e-12
52.700000	2.46462e-12
52.650000	2.54138e-12
52.600000	2.62053e-12
52.550000	2.70213e-12
52.500000	2.78628e-12
52.450000	2.87305e-12
52.400000	2.96252e-12
52.350000	3.05478e-12
52.300000	3.1499e-12
52.250000	3.24799e-12
52.200000	3.34913e-12
52.150000	3.45341e-12
52.100000	3.56095e-12
52.050000	3.67182e-12
52.000000	3.78615e-12
51.950000	3.90404e-12
51.900000	4.0256e-12
51.850000	4.15094e-12
51.800000	4.28018e-12
51.750000	4.41344e-12
51.700000	4.55085e-12
51.650000	4.69254e-12
51.600000	4.83863e-12
51.550000	4.98927e-12
51.500000	5.1446e-12
51.450000	5.30476e-12
51.400000	5.46991e-12
51.350000	5.64019e-12
51.300000	5.81578e-12
51.250000	5.99682e-12
51.200000	6.1835e-12
51.150000	6.37599e-12
51.100000	6.57446e-12
51.050000	6.77911e-12
51.000000	6.99013e-12
50.950000	7.20771e-12
50.900000	7.43206e-12
50.850000	7.6634e-12
50.800000	7.90192e-12
50.750000	8.14787e-12
50.700000	8.40147e-12
50.650000	8.66296e-12
50.600000	8.93258e-12
50.550000	9.21059e-12
50.500000	9.49725e-12
50.450000	9.79282e-12
50.400000	1.00976e-11
50.350000	1.04118e-11
50.300000	1.07359e-11
50.250000	1.107e-11
50.200000	1.14145e-11
50.150000	1.17697e-11
50.100000	1.21359e-11
50.050000	1.25136e-11
50.000000	1.29029e-11
49.950000	1.33044e-11
49.900000	1.37184e-11
49.850000	1.41453e-11
49.800000	1.45854e-11
49.750000	1.50393e-11
49.700000	1.55072e-11
49.650000	1.59897e-11
49.600000	1.64872e-11
49.550000	1.70001e-11
49.500000	1.7529e-11
49.450000	1.80744e-11
49.400000	1.86367e-11
49.350000	1.92165e-11
49.300000	1.98143e-11
49.250000	2.04307e-11
49.200000	2.10663e-11
49.150000	2.17216e-11
49.100000	2.23974e-11
49.050000	2.30941e-11
49.000000	2.38125e-11
48.950000	2.45532e-11
48.900000	2.53169e-11
48.850000	2.61044e-11
48.800000	2.69163e-11
48.750000	2.77535e-11
48.700000	2.86168e-11
48.650000	2.95068e-11
48.600000	3.04245e-11
48.550000	3.13708e-11
48.500000	3.23464e-11
48.450000	3.33524e-11
48.400000	3.43897e-11
48.350000	3.54592e-11
48.300000	3.65619e-11
48.250000	3.76989e-11
48.200000	3.88712e-11
48.150000	4.008e-11
48.100000	4.13263e-11
48.050000	4.26114e-11
48.000000	4.39364e-11
47.950000	4.53026e-11
47.900000	4.67112e-11
47.850000	4.81636e-11
47.800000	4.96611e-11
47.750000	5.12052e-11
47.700000	5.27972e-11
47.650000	5.44387e-11
47.600000	5.61312e-11
47.550000	5.78763e-11
47.500000	5.96756e-11
47.450000	6.15308e-11
47.400000	6.34437e-11
47.350000	6.5416e-11
47.300000	6.74495e-11
47.250000	6.95462e-11
47.200000	7.17081e-11
47.150000	7.39371e-11
47.100000	7.62353e-11
47.050000	7.8605e-11
47.000000	8.10482e-11
46.950000	8.35673e-11
46.900000	8.61647e-11
46.850000	8.88428e-11
46.800000	9.1604e-11
46.750000	9.4451e-11
46.700000	9.73864e-11
46.650000	1.00413e-10
46.600000	1.03534e-10
46.550000	1.06751e-10
46.500000	1.10068e-10
46.450000	1.13489e-10
46.400000	1.17015e-10
46.350000	1.20652e-10
46.300000	1.24401e-10
46.250000	1.28266e-10
46.200000	1.32251e-10
46.150000	1.36361e-10
46.100000	1.40597e-10
46.050000	1.44966e-10
46.000000	1.4947e-10
45.950000	1.54114e-10
45.900000	1.58902e-10
45.850000	1.63838e-10
45.800000	1.68928e-10
45.750000	1.74176e-10
45.700000	1.79587e-10
45.650000	1.85165e-10
45.600000	1.90917e-10
45.550000	1.96848e-10
45.500000	2.02962e-10
45.450000	2.09266e-10
45.400000	2.15766e-10
45.350000	2.22468e-10
45.300000	2.29378e-10
45.250000	2.36502e-10
45.200000	2.43847e-10
45.150000	2.5142e-10
45.100000	2.59228e-10
45.050000	2.67279e-10
45.000000	2.75579e-10
44.950000	2.84137e-10
44.900000	2.9296e-10
44.850000	3.02057e-10
44.800000	3.11437e-10
44.750000	3.21107e-10
44.700000	3.31078e-10
44.650000	3.41357e-10
44.600000	3.51956e-10
44.550000	3.62884e-10
44.500000	3.7415e-10
44.450000	3.85766e-10
44.400000	3.97742e-10
44.350000	4.1009e-10
44.300000	4.22821e-10
44.250000	4.35947e-10
44.200000	4.4948e-10
44.150000	4.63432e-10
44.100000	4.77817e-10
44.050000	4.92649e-10
44.000000	5.0794e-10
43.950000	5.23706e-10
43.900000	5.3996e-10
43.850000	5.56719e-10
43.800000	5.73997e-10
43.750000	5.91811e-10
43.700000	6.10178e-10
43.650000	6.29114e-10
43.600000	6.48637e-10
43.550000	6.68765e-10
43.500000	6.89517e-10
43.450000	7.10913e-10
43.400000	7.32972e-10
43.350000	7.55715e-10
43.300000	7.79163e-10
43.250000	8.03338e-10
43.200000	8.28262e-10
43.150000	8.53959e-10
43.100000	8.80452e-10
43.050000	9.07766e-10
43.000000	9.35927e-10
42.950000	9.64961e-10
42.900000	9.94895e-10
42.850000	1.02576e-09
42.800000	1.05757e-09
42.750000	1.09038e-09
42.700000	1.1242e-09
42.650000	1.15907e-09
42.600000	1.19501e-09
42.550000	1.23208e-09
42.500000	1.27029e-09
42.450000	1.30968e-09
42.400000	1.3503e-09
42.350000	1.39217e-09
42.300000	1.43534e-09
42.250000	1.47985e-09
42.200000	1.52574e-09
42.150000	1.57304e-09
42.100000	1.62182e-09
42.050000	1.6721e-09
42.000000	1.72394e-09
41.950000	1.77739e-09
41.900000	1.83249e-09
41.850000	1.8893e-09
41.800000	1.94787e-09
41.750000	2.00825e-09
41.700000	2.0705e-09
41.650000	2.13468e-09
41.600000	2.20085e-09
41.550000	2.26907e-09
41.500000	2.33939e-09
41.450000	2.4119e-09
41.400000	2.48665e-09
41.350000	2.56371e-09
41.300000	2.64316e-09
41.250000	2.72507e-09
41.200000	2.80951e-09
41.150000	2.89657e-09
41.100000	2.98633e-09
41.050000	3.07886e-09
41.000000	3.17425e-09
40.950000	3.2726e-09
40.900000	3.37399e-09
40.850000	3.47852e-09
40.800000	3.58628e-09
40.750000	3.69738e-09
40.700000	3.81191e-09
40.650000	3.92999e-09
40.600000	4.05172e-09
40.550000	4.17722e-09
40.500000	4.3066e-09
40.450000	4.43999e-09
40.400000	4.5775e-09
40.350000	4.71926e-09
40.300000	4.86541e-09
40.250000	5.01608e-09
40.200000	5.17141e-09
40.150000	5.33155e-09
40.100000	5.49663e-09
40.050000	5.66682e-09
40.000000	5.84228e-09
39.950000	6.02316e-09
39.900000	6.20963e-09
39.850000	6.40187e-09
39.800000	6.60006e-09
39.750000	6.80437e-09
39.700000	7.015e-09
39.650000	7.23213e-09
39.600000	7.45599e-09
39.550000	7.68676e-09
39.500000	7.92466e-09
39.450000	8.16992e-09
39.400000	8.42276e-09
39.350000	8.68341e-09
39.300000	8.95212e-09
39.250000	9.22914e-09
39.200000	9.51471e-09
39.150000	9.80911e-09
39.100000	1.01126e-08
39.050000	1.04255e-08
39.000000	1.0748e-08
38.950000	1.10805e-08
38.900000	1.14233e-08
38.850000	1.17767e-08
38.800000	1.21409e-08
38.750000	1.25165e-08
38.700000	1.29036e-08
38.650000	1.33027e-08
38.600000	1.37141e-08
38.550000	1.41382e-08
38.500000	1.45754e-08
38.450000	1.50262e-08
38.400000	1.54908e-08
38.350000	1.59698e-08
38.300000	1.64636e-08
38.250000	1.69726e-08
38.200000	1.74973e-08
38.150000	1.80382e-08
38.100000	1.85958e-08
38.050000	1.91707e-08
38.000000	1.97633e-08
37.950000	2.03741e-08
37.900000	2.10039e-08
37.850000	2.1653e-08
37.800000	2.23222e-08
37.750000	2.3012e-08
37.700000	2.37232e-08
37.650000	2.44562e-08
37.600000	2.52119e-08
37.550000	2.59909e-08
37.500000	2.67939e-08
37.450000	2.76217e-08
37.400000	2.8475e-08
37.350000	2.93546e-08
37.300000	3.02614e-08
37.250000	3.11962e-08
37.200000	3.21597e-08
37.150000	3.3153e-08
37.100000	3.41769e-08
37.050000	3.52323e-08
37.000000	3.63203e-08
36.950000	3.74419e-08
36.900000	3.8598e-08
36.850000	3.97898e-08
36.800000	4.10183e-08
36.750000	4.22846e-08
36.700000	4.359e-08
36.650000	4.49356e-08
36.600000	4.63227e-08
36.550000	4.77525e-08
36.500000	4.92263e-08
36.450000	5.07456e-08
36.400000	5.23117e-08
36.350000	5.3926e-08
36.300000	5.559e-08
36.250000	5.73053e-08
36.200000	5.90734e-08
36.150000	6.0896e-08
36.100000	6.27747e-08
36.050000	6.47112e-08
36.000000	6.67074e-08
35.950000	6.8765e-08
35.900000	7.0886e-08
35.850000	7.30723e-08
35.800000	7.53259e-08
35.750000	7.76488e-08
35.700000	8.00432e-08
35.650000	8.25113e-08
35.600000	8.50554e-08
35.550000	8.76777e-08
35.500000	9.03807e-08
35.450000	9.31669e-08
35.400000	9.60388e-08
35.350000	9.89991e-08
35.300000	1.0205e-07
35.250000	1.05196e-07
35.200000	1.08437e-07
35.150000	1.11779e-07
35.100000	1.15223e-07
35.050000	1.18773e-07
35.000000	1.22433e-07
34.950000	1.26205e-07
34.900000	1.30093e-07
34.850000	1.341e-07
34.800000	1.3823e-07
34.750000	1.42488e-07
34.700000	1.46876e-07
34.650000	1.51399e-07
34.600000	1.56061e-07
34.550000	1.60866e-07
34.500000	1.65819e-07
34.450000	1.70924e-07
34.400000	1.76186e-07
34.350000	1.8161e-07
34.300000	1.872e-07
34.250000	1.92961e-07
34.200000	1.989e-07
34.150000	2.05021e-07
34.100000	2.11329e-07
34.050000	2.17832e-07
34.000000	2.24534e-07
33.950000	2.31442e-07
33.900000	2.38561e-07
33.850000	2.45899e-07
33.800000	2.53462e-07
33.750000	2.61258e-07
33.700000	2.69292e-07
33.650000	2.77573e-07
33.600000	2.86108e-07
33.550000	2.94904e-07
33.500000	3.03971e-07
33.450000	3.13315e-07
33.400000	3.22946e-07
33.350000	3.32871e-07
33.300000	3.43102e-07
33.250000	3.53645e-07
33.200000	3.64512e-07
33.150000	3.75712e-07
33.100000	3.87255e-07
33.050000	3.99151e-07
33.000000	4.11412e-07
32.950000	4.24049e-07
32.900000	4.37072e-07
32.850000	4.50495e-07
32.800000	4.64328e-07
32.750000	4.78585e-07
32.700000	4.93278e-07
32.650000	5.08421e-07
32.600000	5.24027e-07
32.550000	5.40111e-07
32.500000	5.56687e-07
32.450000	5.73771e-07
32.400000	5.91377e-07
32.350000	6.09521e-07
32.300000	6.2822e-07
32.250000	6.47491e-07
32.200000	6.67352e-07
32.150000	6.87819e-07
32.100000	7.08912e-07
32.050000	7.3065e-07
32.000000	7.53052e-07
31.950000	7.76139e-07
31.900000	7.99931e-07
31.850000	8.2445e-07
31.800000	8.49718e-07
31.750000	8.75757e-07
31.700000	9.02592e-07
31.650000	9.30246e-07
31.600000	9.58744e-07
31.550000	9.88113e-07
31.500000	1.01838e-06
31.450000	1.04957e-06
31.400000	1.0817e-06
31.350000	1.11482e-06
31.300000	1.14896e-06
31.250000	1.18413e-06
31.200000	1.22037e-06
31.150000	1.25772e-06
31.100000	1.29621e-06
31.050000	1.33587e-06
31.000000	1.37674e-06
30.950000	1.41885e-06
30.900000	1.46225e-06
30.850000	1.50697e-06
30.800000	1.55305e-06
30.750000	1.60054e-06
30.700000	1.64947e-06
30.650000	1.69989e-06
30.600000	1.75184e-06
30.550000	1.80538e-06
30.500000	1.86054e-06
30.450000	1.91738e-06
30.400000	1.97596e-06
30.350000	2.03631e-06
30.300000	2.0985e-06
30.250000	2.16258e-06
30.200000	2.2286e-06
30.150000	2.29664e-06
30.100000	2.36674e-06
30.050000	2.43897e-06
30.000000	2.51339e-06
29.950000	2.59007e-06
29.900000	2.66909e-06
29.850000	2.7505e-06
29.800000	2.83438e-06
29.750000	2.9208e-06
29.700000	3.00985e-06
29.650000	3.1016e-06
29.600000	3.19613e-06
29.550000	3.29353e-06
29.500000	3.39388e-06
29.450000	3.49727e-06
29.400000	3.60379e-06
29.350000	3.71354e-06
29.300000	3.82661e-06
29.250000	3.94311e-06
29.200000	4.06314e-06
29.150000	4.18679e-06
29.100000	4.31419e-06
29.050000	4.44545e-06
29.000000	4.58067e-06
28.950000	4.71998e-06
28.900000	4.8635e-06
28.850000	5.01136e-06
28.800000	5.16369e-06
28.750000	5.32062e-06
28.700000	5.48229e-06
28.650000	5.64884e-06
28.600000	5.82042e-06
28.550000	5.99717e-06
28.500000	6.17926e-06
28.450000	6.36684e-06
28.400000	6.56007e-06
28.350000	6.75913e-06
28.300000	6.96419e-06
28.250000	7.17543e-06
28.200000	7.39302e-06
28.150000	7.61717e-06
28.100000	7.84807e-06
28.050000	8.08591e-06
28.000000	8.33091e-06
27.950000	8.58328e-06
27.900000	8.84324e-06
27.850000	9.111e-06
27.800000	9.38681e-06
27.750000	9.67091e-06
27.700000	9.96353e-06
27.650000	1.02649e-05
27.600000	1.05754e-05
27.550000	1.08952e-05
27.500000	1.12245e-05
27.450000	1.15637e-05
27.400000	1.19131e-05
27.350000	1.2273e-05
27.300000	1.26436e-05
27.250000	1.30253e-05
27.200000	1.34184e-05
27.150000	1.38233e-05
27.100000	1.42403e-05
27.050000	1.46698e-05
27.000000	1.5112e-05
26.950000	1.55675e-05
26.900000	1.60366e-05
26.850000	1.65197e-05
26.800000	1.70171e-05
26.750000	1.75294e-05
26.700000	1.8057e-05
26.650000	1.86003e-05
26.600000	1.91597e-05
26.550000	1.97358e-05
26.500000	2.0329e-05
26.450000	2.09398e-05
26.400000	2.15688e-05
26.350000	2.22165e-05
26.300000	2.28834e-05
26.250000	2.357e-05
26.200000	2.4277e-05
26.150000	2.5005e-05
26.100000	2.57545e-05
26.050000	2.65262e-05
26.000000	2.73207e-05
25.950000	2.81387e-05
25.900000	2.89808e-05
25.850000	2.98478e-05
25.800000	3.07404e-05
25.750000	3.16593e-05
25.700000	3.26053e-05
25.650000	3.35791e-05
25.600000	3.45816e-05
25.550000	3.56136e-05
25.500000	3.66759e-05
25.450000	3.77694e-05
25.400000	3.88949e-05
25.350000	4.00535e-05
25.300000	4.12459e-05
25.250000	4.24733e-05
25.200000	4.37366e-05
25.150000	4.50368e-05
25.100000	4.6375e-05
25.050000	4.77522e-05
25.000000	4.91696e-05
24.950000	5.06282e-05
24.900000	5.21292e-05
24.850000	5.36739e-05
24.800000	5.52634e-05
24.750000	5.68991e-05
24.700000	5.85821e-05
24.650000	6.03138e-05
24.600000	6.20956e-05
24.550000	6.39289e-05
24.500000	6.5815e-05
24.450000	6.77556e-05
24.400000	6.97519e-05
24.350000	7.18056e-05
24.300000	7.39183e-05
24.250000	7.60916e-05
24.200000	7.8327e-05
24.150000	8.06264e-05
24.100000	8.29914e-05
24.050000	8.54238e-05
24.000000	8.79255e-05
23.950000	9.04982e-05
23.900000	9.3144e-05
23.850000	9.58646e-05
23.800000	9.86622e-05
23.750000	0.000101539
23.700000	0.000104496
23.650000	0.000107537
23.600000	0.000110663
23.550000	0.000113877
23.500000	0.00011718
23.450000	0.000120575
23.400000	0.000124065
23.350000	0.000127652
23.300000	0.000131338
23.250000	0.000135126
23.200000	0.000139017
23.150000	0.000143016
23.100000	0.000147124
23.050000	0.000151345
23.000000	0.00015568
22.950000	0.000160132
22.900000	0.000164705
22.850000	0.000169401
22.800000	0.000174223
22.750000	0.000179173
22.700000	0.000184255
22.650000	0.000189472
22.600000	0.000194826
22.550000	0.000200319
22.500000	0.000205957
22.450000	0.00021174
22.400000	0.000217672
22.350000	0.000223755
22.300000	0.000229994
22.250000	0.000236389
22.200000	0.000242945
22.150000	0.000249663
22.100000	0.000256546
22.050000	0.000263596
22.000000	0.000270816
21.950000	0.000278208
21.900000	0.000285773
21.850000	0.000293514
21.800000	0.00030143
21.750000	0.000309524
21.700000	0.000317796
21.650000	0.000326245
21.600000	0.000334872
21.550000	0.000343674
21.500000	0.00035265
21.450000	0.000361797
21.400000	0.00037111
21.350000	0.000380584
21.300000	0.000390211
21.250000	0.000399981
21.200000	0.000409882
21.150000	0.000419898
21.100000	0.000430009
21.050000	0.000440187
21.000000	0.000450397
20.950000	0.000460592
20.900000	0.000470705
20.850000	0.000480638
20.800000	0.00049023
20.750000	0.000499173
&
```
