## Supplementary material for "All-at-once RNA folding with 3D motif prediction framed by evolutionary information": RF00495_IRES_Hsp70.cacofold.power

```
# Power analysis of CaCoFold structure
#
# Powertype = SINGLE SUBSTITUTIONS
# covary left_pos right_pos substitutions power
#----------------------------------------------------------------
6		76		1		0.00
7		75		1		0.00
8		74		2		0.00
9		73		3		0.02
13		66		0		0.00
14		65		3		0.02
15		64		4		0.07
16		62		1		0.00
17		61		1		0.00
18		60		1		0.00
21		59		0		0.00
22		58		0		0.00
23		57		2		0.00
24		56		1		0.00
25		55		1		0.00
26		54		2		0.00
27		53		1		0.00
28		52		2		0.00
29		50		1		0.00
30		49		3		0.02
31		48		3		0.02
32		47		4		0.07
33		46		3		0.02
34		45		4		0.07
35		44		2		0.00
36		43		3		0.02
83		152		2		0.00
84		151		2		0.00
85		150		0		0.00
86		149		0		0.00
87		148		0		0.00
91		107		0		0.00
92		106		2		0.00
94		105		2		0.00
95		104		2		0.00
96		103		2		0.00
110		130		1		0.00
111		129		0		0.00
112		128		1		0.00
113		127		1		0.00
114		126		1		0.00
115		125		0		0.00
132		138		2		0.00
133		137		1		0.00
* 134		136		4		0.07
158		229		1		0.00
159		228		0		0.00
160		227		2		0.00
161		226		0		0.00
162		225		3		0.02
163		224		0		0.00
164		223		2		0.00
165		222		0		0.00
166		221		2		0.00
167		218		3		0.02
168		217		2		0.00
169		216		4		0.07
170		215		2		0.00
171		214		4		0.07
172		213		0		0.00
176		206		2		0.00
177		205		0		0.00
178		204		1		0.00
179		203		3		0.02
181		202		0		0.00
182		201		2		0.00
183		200		1		0.00
184		199		1		0.00
185		198		2		0.00
186		197		1		0.00
#
# BPAIRS 70
# avg substitutions per BP 1.6
# BPAIRS expected to covary 0.5 +/- 0.7
# BPAIRS observed to covary 1
#
```
