## Supplementary material for "All-at-once RNA folding with 3D motif prediction framed by evolutionary information": RF00495_IRES_Hsp70.helixcov

```
# RMs = 8 L = 233

# RM_HELIX NESTED 74-78 84-87, nbp = 4 nbp_cov = 0
# pvals: 0.823776,0.683469,0.683469,0.683469
# aggregated NONE
NESTED  :::::::::::::::::::::::::::::::::::::::::::::::::::::::::::::::::::::::<<<<____>>>>::::::::::::::::::::::::::::::::::::::::::::::::::::::::::::::::::::::::::::::::::::::::::::::::::::::::::::::::::::::::::::::::::::::::
        :::::::::::::::::::::::::::::::::::::::::::::::::::::::::::::::::::::::::::::::::::::::::::::::::::::::::::::::::::::::::::::::::::::::::::::::::::::::::::::::::::::::::::::::::::::::::::::::::::::::::::::::::::::::::::

# RM_HELIX NESTED 91-96 103-107, nbp = 5 nbp_cov = 0
# pvals: 0.683469,0.683469,0.0763081,0.038042,0.841037
# aggregated NONE
NESTED  ::::::::::::::::::::::::::::::::::::::::::::::::::::::::::::::::::::::::::::::::::::::<<<<<______>>>>>:::::::::::::::::::::::::::::::::::::::::::::::::::::::::::::::::::::::::::::::::::::::::::::::::::::::::::::::::::::
        :::::::::::::::::::::::::::::::::::::::::::::::::::::::::::::::::::::::::::::::::::::::::::::::::::::::::::::::::::::::::::::::::::::::::::::::::::::::::::::::::::::::::::::::::::::::::::::::::::::::::::::::::::::::::::

# RM_HELIX NESTED 110-121 128-137, nbp = 10 nbp_cov = 0
# pvals: 0.846414,0.683469,0.250886,0.683469,0.683469,0.880805,0.683469,0.683469,0.250886,0.683469
# aggregated NONE
NESTED  ::::::::::::::::::::::::::::::::::::::::::::::::::::::::::::::::::::::::::::::::::::::::::::::::::::::::<<<<-<<<<<<______>>>>>>>>>>::::::::::::::::::::::::::::::::::::::::::::::::::::::::::::::::::::::::::::::::::::::::
        :::::::::::::::::::::::::::::::::::::::::::::::::::::::::::::::::::::::::::::::::::::::::::::::::::::::::::::::::::::::::::::::::::::::::::::::::::::::::::::::::::::::::::::::::::::::::::::::::::::::::::::::::::::::::::

# RM_HELIX NESTED 66-69 141-144, nbp = 4 nbp_cov = 0
# pvals: 0.250886,0.038042,0.683469,0.683469
# aggregated NONE
NESTED  :::::::::::::::::::::::::::::::::::::::::::::::::::::::::::::::<<<<__________________________________________________________________>>>>::::::::::::::::::::::::::::::::::::::::::::::::::::::::::::::::::::::::::::::::::
        :::::::::::::::::::::::::::::::::::::::::::::::::::::::::::::::::::::::::::::::::::::::::::::::::::::::::::::::::::::::::::::::::::::::::::::::::::::::::::::::::::::::::::::::::::::::::::::::::::::::::::::::::::::::::::

# RM_HELIX NESTED 56-60 146-151, nbp = 5 nbp_cov = 0
# pvals: 0.038042,0.250886,0.683469,0.683469,0.683469
# aggregated NONE
NESTED  :::::::::::::::::::::::::::::::::::::::::::::::::::::<<<<<________________________________________________________________________________>>>->>:::::::::::::::::::::::::::::::::::::::::::::::::::::::::::::::::::::::::::
        :::::::::::::::::::::::::::::::::::::::::::::::::::::::::::::::::::::::::::::::::::::::::::::::::::::::::::::::::::::::::::::::::::::::::::::::::::::::::::::::::::::::::::::::::::::::::::::::::::::::::::::::::::::::::::

# RM_HELIX NESTED 45-52 155-162, nbp = 7 nbp_cov = 0
# pvals: 0.0342047,0.683469,0.0994554,0.0506032,0.683469,0.683469,0.250886
# aggregated NONE
NESTED  ::::::::::::::::::::::::::::::::::::::::::<<<-<<<<________________________________________________________________________________________________>>>>->>>:::::::::::::::::::::::::::::::::::::::::::::::::::::::::::::::::
        :::::::::::::::::::::::::::::::::::::::::::::::::::::::::::::::::::::::::::::::::::::::::::::::::::::::::::::::::::::::::::::::::::::::::::::::::::::::::::::::::::::::::::::::::::::::::::::::::::::::::::::::::::::::::::

# RM_HELIX NESTED 25-31 177-182, nbp = 6 nbp_cov = 0
# pvals: 0.683469,0.250886,0.683469,0.250886,0.0450128,0.683469
# aggregated NONE
NESTED  ::::::::::::::::::::::<<<<-<<___________________________________________________________________________________________________________________________________________>>>>>>:::::::::::::::::::::::::::::::::::::::::::::
        :::::::::::::::::::::::::::::::::::::::::::::::::::::::::::::::::::::::::::::::::::::::::::::::::::::::::::::::::::::::::::::::::::::::::::::::::::::::::::::::::::::::::::::::::::::::::::::::::::::::::::::::::::::::::::

# RM_HELIX NESTED 5-18 194-209, nbp = 13 nbp_cov = 0
# pvals: 0.96971,0.980072,0.0815194,0.106833,0.683469,0.250886,0.683469,0.683469,0.756849,0.683469,0.250886,0.869997,0.683469
# aggregated NONE
NESTED  ::::<<<<<-<<<<<<<<__________________________________________________________________________________________________________________________________________________________________>>>>>>->>->->>>>:::::::::::::::::::::::
        :::::::::::::::::::::::::::::::::::::::::::::::::::::::::::::::::::::::::::::::::::::::::::::::::::::::::::::::::::::::::::::::::::::::::::::::::::::::::::::::::::::::::::::::::::::::::::::::::::::::::::::::::::::::::::
```
