## Supplementary material for "All-at-once RNA folding with 3D motif prediction framed by evolutionary information": RF00495_IRES_Hsp70.power

```
# Power analysis of given structure
#
# Powertype = SINGLE SUBSTITUTIONS
# covary left_pos right_pos substitutions power
#----------------------------------------------------------------
5		209		4		0.07
6		208		4		0.07
7		207		3		0.02
8		206		4		0.07
9		204		3		0.02
11		202		1		0.00
12		201		0		0.00
13		199		0		0.00
14		198		1		0.00
15		197		1		0.00
16		196		1		0.00
17		195		2		0.00
18		194		0		0.00
25		182		2		0.00
26		181		2		0.00
27		180		0		0.00
28		179		2		0.00
30		178		2		0.00
31		177		1		0.00
45		162		3		0.02
46		161		1		0.00
47		160		3		0.02
49		158		3		0.02
50		157		0		0.00
51		156		0		0.00
52		155		1		0.00
56		151		2		0.00
57		150		2		0.00
58		148		0		0.00
59		147		0		0.00
60		146		1		0.00
66		144		2		0.00
67		143		2		0.00
68		142		0		0.00
69		141		1		0.00
74		87		0		0.00
75		86		0		0.00
76		85		0		0.00
78		84		1		0.00
91		107		0		0.00
92		106		2		0.00
94		105		2		0.00
95		104		2		0.00
96		103		2		0.00
110		137		2		0.00
111		136		2		0.00
112		135		1		0.00
113		134		2		0.00
115		133		0		0.00
116		132		2		0.00
118		131		1		0.00
119		130		0		0.00
120		129		1		0.00
121		128		1		0.00
#
# BPAIRS 54
# avg substitutions per BP 1.4
# BPAIRS expected to covary 0.3 +/- 0.5
# BPAIRS observed to covary 0
#
```
