## Supplementary material for "All-at-once RNA folding with 3D motif prediction framed by evolutionary information": RF00495_IRES_Hsp70.surv

```
3.450000	0.0185185
3.250000	0.0740741
2.750000	0.0925926
2.450000	0.111111
1.600000	0.12963
1.400000	0.148148
0.700000	0.166667
0.450000	0.185185
0.000000	0.351852
-0.050000	0.851852
-0.150000	0.87037
-0.400000	0.888889
-0.550000	0.907407
-0.600000	0.925926
-0.850000	0.944444
-1.000000	0.962963
-2.650000	0.981481
-3.000000	1
&
17.600000	4.19868e-05
13.500000	8.39736e-05
13.300000	0.000335895
13.100000	0.000377881
12.200000	0.000545829
11.900000	0.000671789
11.500000	0.000713776
11.400000	0.000755763
11.250000	0.00079775
11.050000	0.000839736
11.000000	0.000881723
10.750000	0.00100768
10.700000	0.00104967
10.650000	0.00117563
10.500000	0.00134358
10.450000	0.00151153
10.300000	0.00167947
10.150000	0.00172146
10.050000	0.00176345
9.900000	0.00201537
9.650000	0.00243524
9.400000	0.00251921
9.350000	0.0025612
9.300000	0.00268716
9.250000	0.00272914
9.200000	0.00277113
9.150000	0.00289709
8.950000	0.00293908
8.900000	0.00298106
8.750000	0.00306504
8.650000	0.00314901
8.200000	0.003191
7.950000	0.00344292
7.900000	0.00356888
7.850000	0.00373683
7.700000	0.00377881
7.650000	0.0038208
7.550000	0.00398875
7.500000	0.00407272
7.450000	0.00449259
7.350000	0.00461855
7.300000	0.00470252
7.200000	0.00474451
7.150000	0.00524835
7.100000	0.00529034
7.050000	0.00592014
7.000000	0.0060461
6.950000	0.00608809
6.900000	0.00617206
6.850000	0.00659193
6.800000	0.00675988
6.750000	0.00688584
6.700000	0.0070118
6.550000	0.00713776
6.450000	0.00730571
6.400000	0.00755763
6.350000	0.00759961
6.300000	0.0076416
6.250000	0.00818743
6.200000	0.0082714
6.150000	0.00848134
6.100000	0.0086073
6.000000	0.00864928
5.900000	0.00869127
5.850000	0.00881723
5.800000	0.00898518
5.750000	0.00911114
5.700000	0.00915313
5.650000	0.0092371
5.600000	0.00969895
5.550000	0.00974094
5.500000	0.0098669
5.450000	0.00990889
5.400000	0.0105387
5.350000	0.0108746
5.300000	0.0109586
5.250000	0.0111685
5.200000	0.0113784
5.150000	0.0118403
5.100000	0.0119662
5.050000	0.0120502
5.000000	0.0122602
4.950000	0.012596
4.900000	0.01268
4.850000	0.012806
4.800000	0.0129319
4.700000	0.0129739
4.650000	0.0130159
4.600000	0.0133098
4.500000	0.0134778
4.450000	0.0138137
4.350000	0.0140236
4.300000	0.0142755
4.250000	0.0143595
4.200000	0.0147794
4.150000	0.0148213
4.050000	0.0153252
4.000000	0.0156191
3.950000	0.015829
3.900000	0.015913
3.850000	0.016039
3.800000	0.0162069
3.750000	0.0163329
3.700000	0.0164168
3.650000	0.0171726
3.600000	0.0178024
3.550000	0.0180963
3.500000	0.0188941
3.450000	0.01902
3.400000	0.019146
3.350000	0.0199018
3.300000	0.0201537
3.250000	0.0313222
3.200000	0.0315321
3.150000	0.031994
3.100000	0.0324138
3.050000	0.0328337
3.000000	0.0332116
2.950000	0.0334635
2.900000	0.0336314
2.850000	0.0337154
2.800000	0.0341773
2.750000	0.0375362
2.700000	0.0379981
2.650000	0.0405173
2.600000	0.0410631
2.550000	0.041441
2.500000	0.0416929
2.450000	0.0430365
2.400000	0.0435823
2.350000	0.0437922
2.300000	0.0443801
2.250000	0.0449259
2.200000	0.0473191
2.150000	0.047823
2.100000	0.0480329
2.050000	0.0483688
2.000000	0.0549188
1.950000	0.0555486
1.900000	0.0558425
1.850000	0.0560104
1.800000	0.060461
1.750000	0.0616786
1.700000	0.0624764
1.650000	0.0628123
1.600000	0.0657514
1.550000	0.0672209
1.500000	0.0682706
1.450000	0.0697821
1.400000	0.0709577
1.350000	0.0717135
1.300000	0.073393
1.250000	0.07629
1.200000	0.0772557
1.150000	0.0783054
1.100000	0.0803208
1.050000	0.0817063
1.000000	0.082672
0.950000	0.0845614
0.900000	0.0870807
0.850000	0.0903556
0.800000	0.0912793
0.750000	0.0927909
0.700000	0.0946383
0.650000	0.0961078
0.600000	0.0983331
0.550000	0.0994248
0.500000	0.101104
0.450000	0.102532
0.400000	0.104169
0.350000	0.105765
0.300000	0.108074
0.250000	0.110425
0.200000	0.113322
0.150000	0.117983
0.100000	0.121342
0.050000	0.128186
0.000000	0.280892
-0.050000	0.735987
-0.100000	0.753285
-0.150000	0.776588
-0.200000	0.794055
-0.250000	0.813411
-0.300000	0.822858
-0.350000	0.833942
-0.400000	0.839526
-0.450000	0.847588
-0.500000	0.853046
-0.550000	0.864593
-0.600000	0.868455
-0.650000	0.872822
-0.700000	0.875383
-0.750000	0.878616
-0.800000	0.88546
-0.850000	0.888777
-0.900000	0.893437
-0.950000	0.89709
-1.000000	0.900827
-1.050000	0.902759
-1.100000	0.905866
-1.150000	0.9104
-1.200000	0.912709
-1.250000	0.916824
-1.300000	0.918
-1.350000	0.920939
-1.400000	0.925347
-1.450000	0.927783
-1.500000	0.930218
-1.550000	0.932611
-1.600000	0.935004
-1.650000	0.938027
-1.700000	0.942478
-1.750000	0.945543
-1.800000	0.947181
-1.850000	0.949028
-1.900000	0.952177
-1.950000	0.953689
-2.000000	0.956628
-2.050000	0.959819
-2.100000	0.961918
-2.150000	0.96301
-2.200000	0.963933
-2.250000	0.966075
-2.300000	0.96704
-2.350000	0.967796
-2.400000	0.969266
-2.450000	0.970147
-2.500000	0.970693
-2.550000	0.971197
-2.600000	0.971869
-2.650000	0.972499
-2.700000	0.977999
-2.750000	0.980266
-2.800000	0.981232
-2.850000	0.982953
-2.900000	0.984129
-2.950000	0.985095
-3.000000	0.985389
-3.050000	0.985934
-3.100000	0.986228
-3.150000	0.986564
-3.200000	0.989797
-3.250000	0.990049
-3.300000	0.990217
-3.350000	0.991351
-3.400000	0.991729
-3.450000	0.991981
-3.500000	0.992106
-3.550000	0.992232
-3.600000	0.99261
-3.650000	0.992652
-3.700000	0.993954
-3.750000	0.995969
-3.800000	0.996347
-3.850000	0.996389
-3.950000	0.997355
-4.000000	0.997523
-4.050000	0.997565
-4.100000	0.998656
-4.150000	0.999076
-4.250000	0.999118
-4.300000	0.999286
-4.400000	0.999328
-4.550000	0.99937
-4.600000	0.999412
-4.850000	0.999706
-5.150000	0.999874
-5.300000	1
&
16.900000	2.09459e-06
16.000000	4.18918e-06
15.950000	6.28378e-06
15.850000	8.37837e-06
15.800000	1.0473e-05
15.600000	1.46621e-05
15.400000	1.67567e-05
15.300000	1.88513e-05
15.250000	2.09459e-05
15.200000	2.30405e-05
14.550000	2.72297e-05
14.500000	2.93243e-05
14.450000	3.14189e-05
14.400000	3.35135e-05
14.350000	3.56081e-05
14.300000	4.18918e-05
14.250000	4.39864e-05
14.100000	4.6081e-05
14.050000	4.81756e-05
13.900000	5.02702e-05
13.800000	5.23648e-05
13.750000	5.6554e-05
13.600000	6.07432e-05
13.550000	6.91215e-05
13.450000	7.74999e-05
13.350000	7.95945e-05
13.300000	0.00010054
13.200000	0.000102635
13.150000	0.000108919
13.100000	0.000115203
13.050000	0.000117297
13.000000	0.000129865
12.950000	0.000150811
12.900000	0.000184324
12.850000	0.000188513
12.800000	0.000194797
12.750000	0.000245067
12.700000	0.000257635
12.650000	0.000272297
12.600000	0.000278581
12.550000	0.00028277
12.500000	0.000307905
12.450000	0.000318378
12.400000	0.000389594
12.350000	0.000397972
12.300000	0.000414729
12.250000	0.000462905
12.200000	0.000490134
12.150000	0.00051108
12.100000	0.000529932
12.050000	0.000563445
12.000000	0.000611621
11.950000	0.000636756
11.900000	0.000691215
11.850000	0.000699594
11.800000	0.000718445
11.750000	0.000737296
11.700000	0.000754053
11.650000	0.000823175
11.600000	0.00094885
11.550000	0.00107871
11.500000	0.00114784
11.450000	0.00125885
11.400000	0.00132588
11.350000	0.00141804
11.300000	0.0015102
11.250000	0.00161493
11.200000	0.0016652
11.150000	0.00170081
11.100000	0.00174689
11.050000	0.00178669
11.000000	0.00180763
10.950000	0.00190398
10.900000	0.00198986
10.850000	0.00207155
10.800000	0.00213858
10.750000	0.00227054
10.700000	0.00237736
10.650000	0.00245696
10.600000	0.00250513
10.550000	0.00252817
10.500000	0.00258263
10.450000	0.00261615
10.400000	0.00265804
10.350000	0.00268317
10.300000	0.00277533
10.250000	0.0028256
10.200000	0.00287797
10.150000	0.00292405
10.100000	0.00297013
10.050000	0.00300574
10.000000	0.00304554
9.950000	0.00310418
9.900000	0.00316283
9.850000	0.00327385
9.800000	0.00337858
9.750000	0.00347074
9.700000	0.00351263
9.650000	0.00354405
9.600000	0.00364668
9.550000	0.00371999
9.500000	0.00377655
9.450000	0.00384777
9.400000	0.00393155
9.350000	0.00403209
9.300000	0.00413891
9.250000	0.00423317
9.200000	0.00431695
9.150000	0.00443006
9.100000	0.00447824
9.050000	0.00459972
9.000000	0.00463743
8.950000	0.00470655
8.900000	0.00479243
8.850000	0.00485526
8.800000	0.00493695
8.750000	0.00500398
8.700000	0.00504378
8.650000	0.00511709
8.600000	0.00515479
8.550000	0.0051904
8.500000	0.00523438
8.450000	0.00528256
8.400000	0.00533911
8.350000	0.00540405
8.300000	0.00545432
8.250000	0.00551087
8.200000	0.00560094
8.150000	0.00566378
8.100000	0.00573709
8.050000	0.00581459
8.000000	0.00587533
7.950000	0.0059633
7.900000	0.00606803
7.850000	0.00611621
7.800000	0.00619371
7.750000	0.00625026
7.700000	0.00634871
7.650000	0.00647019
7.600000	0.00653094
7.550000	0.00659377
7.500000	0.0066629
7.450000	0.00675715
7.400000	0.00683675
7.350000	0.00696452
7.300000	0.00706087
7.250000	0.00716979
7.200000	0.00729965
7.150000	0.00749864
7.100000	0.00768715
7.050000	0.00783377
7.000000	0.00793641
6.950000	0.00805371
6.900000	0.00819614
6.850000	0.00830506
6.800000	0.00845377
6.750000	0.00857107
6.700000	0.00866952
6.650000	0.00877424
6.600000	0.0089837
6.550000	0.00912195
6.500000	0.00921201
6.450000	0.0093335
6.400000	0.00946337
6.350000	0.00955343
6.300000	0.00967701
6.250000	0.00985087
6.200000	0.00995559
6.150000	0.0101357
6.100000	0.0102782
6.050000	0.0104122
6.000000	0.0105651
5.950000	0.010674
5.900000	0.0107788
5.850000	0.0108542
5.800000	0.0109505
5.750000	0.0110846
5.700000	0.0112312
5.650000	0.0113694
5.600000	0.0115119
5.550000	0.0116292
5.500000	0.0117486
5.450000	0.0119706
5.400000	0.0121528
5.350000	0.0123015
5.300000	0.0124817
5.250000	0.0126534
5.200000	0.0128336
5.150000	0.0129592
5.100000	0.0131121
5.050000	0.0133069
5.000000	0.0134955
4.950000	0.013663
4.900000	0.0138411
4.850000	0.0139437
4.800000	0.0140589
4.750000	0.014216
4.700000	0.0143794
4.650000	0.0145532
4.600000	0.0148863
4.550000	0.015035
4.500000	0.0159105
4.450000	0.0160739
4.400000	0.0162394
4.350000	0.0173118
4.300000	0.0174898
4.250000	0.0180805
4.200000	0.0182544
4.150000	0.019088
4.100000	0.0196808
4.050000	0.0211219
4.000000	0.0223472
3.950000	0.0237506
3.900000	0.0243454
3.850000	0.0257886
3.800000	0.0262892
3.750000	0.0270391
3.700000	0.0287692
3.650000	0.029385
3.600000	0.0307737
3.550000	0.0319195
3.500000	0.0331637
3.450000	0.0342047
3.400000	0.0350551
3.350000	0.0359935
3.300000	0.0372418
3.250000	0.038042
3.200000	0.0387143
3.150000	0.0393427
3.100000	0.0401051
3.050000	0.0407084
3.000000	0.041408
2.950000	0.0423673
2.900000	0.0430732
2.850000	0.0436785
2.800000	0.0442524
2.750000	0.0450128
2.700000	0.0456097
2.650000	0.0463764
2.600000	0.047078
2.550000	0.0485317
2.500000	0.0495161
2.450000	0.0506032
2.400000	0.0523208
2.350000	0.053632
2.300000	0.0550878
2.250000	0.0567215
2.200000	0.05837
2.150000	0.0594822
2.100000	0.0610909
2.050000	0.0621528
2.000000	0.0633174
1.950000	0.0645679
1.900000	0.0659105
1.850000	0.0672971
1.800000	0.0688744
1.750000	0.0716015
1.700000	0.0732416
1.650000	0.0749382
1.600000	0.0763081
1.550000	0.0776235
1.500000	0.0789096
1.450000	0.0803129
1.400000	0.0815194
1.350000	0.0827154
1.300000	0.0837376
1.250000	0.084877
1.200000	0.0859662
1.150000	0.087334
1.100000	0.0884504
1.050000	0.0899627
1.000000	0.0912949
0.950000	0.092604
0.900000	0.0939152
0.850000	0.0951154
0.800000	0.0966528
0.750000	0.0980541
0.700000	0.0994554
0.650000	0.100781
0.600000	0.102122
0.550000	0.103479
0.500000	0.104868
0.450000	0.106833
0.400000	0.111612
0.350000	0.114197
0.300000	0.116405
0.250000	0.118868
0.200000	0.121748
0.150000	0.125051
0.100000	0.129486
0.050000	0.135285
0.000000	0.250886
-0.050000	0.683469
-0.100000	0.721731
-0.150000	0.756849
-0.200000	0.779662
-0.250000	0.795191
-0.300000	0.807568
-0.350000	0.816455
-0.400000	0.823776
-0.450000	0.830154
-0.500000	0.835616
-0.550000	0.841037
-0.600000	0.846414
-0.650000	0.851772
-0.700000	0.857189
-0.750000	0.861916
-0.800000	0.866022
-0.850000	0.869997
-0.900000	0.873491
-0.950000	0.877089
-1.000000	0.880805
-1.050000	0.884611
-1.100000	0.888172
-1.150000	0.891877
-1.200000	0.89574
-1.250000	0.898708
-1.300000	0.902099
-1.350000	0.905561
-1.400000	0.908764
-1.450000	0.912609
-1.500000	0.915892
-1.550000	0.918734
-1.600000	0.921943
-1.650000	0.925095
-1.700000	0.92759
-1.750000	0.931103
-1.800000	0.933511
-1.850000	0.936465
-1.900000	0.939393
-1.950000	0.941758
-2.000000	0.943993
-2.050000	0.946779
-2.100000	0.949057
-2.150000	0.951711
-2.200000	0.954024
-2.250000	0.955967
-2.300000	0.957827
-2.350000	0.960339
-2.400000	0.961784
-2.450000	0.963923
-2.500000	0.965408
-2.550000	0.966759
-2.600000	0.968514
-2.650000	0.96971
-2.700000	0.971107
-2.750000	0.972689
-2.800000	0.973895
-2.850000	0.975766
-2.900000	0.977148
-2.950000	0.978407
-3.000000	0.980072
-3.050000	0.980922
-3.100000	0.982738
-3.150000	0.9838
-3.200000	0.984651
-3.250000	0.98542
-3.300000	0.986375
-3.350000	0.987864
-3.400000	0.988637
-3.450000	0.989362
-3.500000	0.989904
-3.550000	0.990742
-3.600000	0.991136
-3.650000	0.991553
-3.700000	0.99243
-3.750000	0.99332
-3.800000	0.993622
-3.850000	0.993993
-3.900000	0.994399
-3.950000	0.994812
-4.000000	0.99505
-4.050000	0.9954
-4.100000	0.995583
-4.150000	0.995796
-4.200000	0.996048
-4.250000	0.99624
-4.300000	0.996383
-4.350000	0.996542
-4.400000	0.996726
-4.450000	0.996921
-4.500000	0.997103
-4.550000	0.997237
-4.600000	0.997463
-4.650000	0.99765
-4.700000	0.997782
-4.750000	0.997962
-4.800000	0.998094
-4.850000	0.998146
-4.900000	0.998347
-4.950000	0.998452
-5.000000	0.998582
-5.050000	0.998628
-5.100000	0.998754
-5.150000	0.998898
-5.200000	0.998978
-5.250000	0.999076
-5.300000	0.999112
-5.350000	0.999185
-5.400000	0.999231
-5.450000	0.999332
-5.500000	0.999344
-5.550000	0.99937
-5.600000	0.999426
-5.650000	0.999506
-5.700000	0.999673
-5.750000	0.999732
-5.800000	0.999845
-5.850000	0.999858
-5.900000	0.999912
-6.000000	0.999916
-6.050000	0.99992
-6.100000	0.999923
-6.150000	0.999925
-6.200000	0.999929
-6.250000	0.999931
-6.300000	0.999933
-6.350000	0.999962
-6.400000	0.999966
-6.450000	0.999971
-6.500000	0.999973
-6.600000	0.999975
-6.700000	0.999979
-6.800000	0.999983
-7.000000	0.999994
-7.050000	0.999996
-7.250000	0.999998
-7.450000	1
&
45.650000	1.15223e-26
45.600000	1.24687e-26
45.550000	1.34929e-26
45.500000	1.46011e-26
45.450000	1.58004e-26
45.400000	1.70982e-26
45.350000	1.85025e-26
45.300000	2.00222e-26
45.250000	2.16667e-26
45.200000	2.34463e-26
45.150000	2.5372e-26
45.100000	2.74559e-26
45.050000	2.97108e-26
45.000000	3.2151e-26
44.950000	3.47916e-26
44.900000	3.7649e-26
44.850000	4.07411e-26
44.800000	4.40871e-26
44.750000	4.77079e-26
44.700000	5.1626e-26
44.650000	5.58659e-26
44.600000	6.0454e-26
44.550000	6.54188e-26
44.500000	7.07913e-26
44.450000	7.6605e-26
44.400000	8.28961e-26
44.350000	8.97038e-26
44.300000	9.70705e-26
44.250000	1.05042e-25
44.200000	1.13668e-25
44.150000	1.23003e-25
44.100000	1.33104e-25
44.050000	1.44034e-25
44.000000	1.55862e-25
43.950000	1.68662e-25
43.900000	1.82512e-25
43.850000	1.97499e-25
43.800000	2.13717e-25
43.750000	2.31266e-25
43.700000	2.50257e-25
43.650000	2.70807e-25
43.600000	2.93044e-25
43.550000	3.17107e-25
43.500000	3.43145e-25
43.450000	3.71321e-25
43.400000	4.01811e-25
43.350000	4.34804e-25
43.300000	4.70506e-25
43.250000	5.09139e-25
43.200000	5.50944e-25
43.150000	5.96181e-25
43.100000	6.45132e-25
43.050000	6.98102e-25
43.000000	7.5542e-25
42.950000	8.17445e-25
42.900000	8.84561e-25
42.850000	9.57187e-25
42.800000	1.03578e-24
42.750000	1.12082e-24
42.700000	1.21284e-24
42.650000	1.31241e-24
42.600000	1.42016e-24
42.550000	1.53676e-24
42.500000	1.66293e-24
42.450000	1.79945e-24
42.400000	1.94718e-24
42.350000	2.10704e-24
42.300000	2.28003e-24
42.250000	2.46721e-24
42.200000	2.66975e-24
42.150000	2.88893e-24
42.100000	3.12609e-24
42.050000	3.38272e-24
42.000000	3.66042e-24
41.950000	3.96091e-24
41.900000	4.28607e-24
41.850000	4.63791e-24
41.800000	5.01864e-24
41.750000	5.43062e-24
41.700000	5.87641e-24
41.650000	6.35879e-24
41.600000	6.88076e-24
41.550000	7.44558e-24
41.500000	8.05676e-24
41.450000	8.71809e-24
41.400000	9.43371e-24
41.350000	1.02081e-23
41.300000	1.1046e-23
41.250000	1.19526e-23
41.200000	1.29337e-23
41.150000	1.39953e-23
41.100000	1.51441e-23
41.050000	1.63871e-23
41.000000	1.77321e-23
40.950000	1.91875e-23
40.900000	2.07624e-23
40.850000	2.24665e-23
40.800000	2.43104e-23
40.750000	2.63057e-23
40.700000	2.84647e-23
40.650000	3.08009e-23
40.600000	3.33288e-23
40.550000	3.60641e-23
40.500000	3.90239e-23
40.450000	4.22266e-23
40.400000	4.56921e-23
40.350000	4.9442e-23
40.300000	5.34996e-23
40.250000	5.78901e-23
40.200000	6.26409e-23
40.150000	6.77816e-23
40.100000	7.3344e-23
40.050000	7.93629e-23
40.000000	8.58757e-23
39.950000	9.29228e-23
39.900000	1.00548e-22
39.850000	1.08799e-22
39.800000	1.17727e-22
39.750000	1.27388e-22
39.700000	1.37841e-22
39.650000	1.49152e-22
39.600000	1.61391e-22
39.550000	1.74634e-22
39.500000	1.88963e-22
39.450000	2.04468e-22
39.400000	2.21246e-22
39.350000	2.39399e-22
39.300000	2.59042e-22
39.250000	2.80297e-22
39.200000	3.03295e-22
39.150000	3.2818e-22
39.100000	3.55107e-22
39.050000	3.84242e-22
39.000000	4.15768e-22
38.950000	4.4988e-22
38.900000	4.8679e-22
38.850000	5.26728e-22
38.800000	5.69942e-22
38.750000	6.16701e-22
38.700000	6.67296e-22
38.650000	7.22041e-22
38.600000	7.81277e-22
38.550000	8.45372e-22
38.500000	9.14724e-22
38.450000	9.89765e-22
38.400000	1.07096e-21
38.350000	1.15882e-21
38.300000	1.25388e-21
38.250000	1.35674e-21
38.200000	1.46804e-21
38.150000	1.58846e-21
38.100000	1.71876e-21
38.050000	1.85975e-21
38.000000	2.0123e-21
37.950000	2.17737e-21
37.900000	2.35597e-21
37.850000	2.54922e-21
37.800000	2.75832e-21
37.750000	2.98457e-21
37.700000	3.22937e-21
37.650000	3.49425e-21
37.600000	3.78085e-21
37.550000	4.09096e-21
37.500000	4.42649e-21
37.450000	4.78954e-21
37.400000	5.18237e-21
37.350000	5.60741e-21
37.300000	6.0673e-21
37.250000	6.5649e-21
37.200000	7.10331e-21
37.150000	7.68587e-21
37.100000	8.3162e-21
37.050000	8.99821e-21
37.000000	9.73615e-21
36.950000	1.05346e-20
36.900000	1.13985e-20
36.850000	1.23333e-20
36.800000	1.33446e-20
36.750000	1.4439e-20
36.700000	1.5623e-20
36.650000	1.69041e-20
36.600000	1.82903e-20
36.550000	1.97901e-20
36.500000	2.14128e-20
36.450000	2.31687e-20
36.400000	2.50684e-20
36.350000	2.71239e-20
36.300000	2.9348e-20
36.250000	3.17543e-20
36.200000	3.43579e-20
36.150000	3.7175e-20
36.100000	4.0223e-20
36.050000	4.35208e-20
36.000000	4.70891e-20
35.950000	5.09498e-20
35.900000	5.51269e-20
35.850000	5.96465e-20
35.800000	6.45366e-20
35.750000	6.98275e-20
35.700000	7.55521e-20
35.650000	8.17459e-20
35.600000	8.84474e-20
35.550000	9.56982e-20
35.500000	1.03543e-19
35.450000	1.12031e-19
35.400000	1.21215e-19
35.350000	1.31152e-19
35.300000	1.41903e-19
35.250000	1.53535e-19
35.200000	1.6612e-19
35.150000	1.79737e-19
35.100000	1.94469e-19
35.050000	2.10409e-19
35.000000	2.27656e-19
34.950000	2.46315e-19
34.900000	2.66504e-19
34.850000	2.88348e-19
34.800000	3.11981e-19
34.750000	3.37551e-19
34.700000	3.65216e-19
34.650000	3.95148e-19
34.600000	4.27533e-19
34.550000	4.62572e-19
34.500000	5.00481e-19
34.450000	5.41497e-19
34.400000	5.85874e-19
34.350000	6.33886e-19
34.300000	6.85832e-19
34.250000	7.42035e-19
34.200000	8.02842e-19
34.150000	8.68631e-19
34.100000	9.3981e-19
34.050000	1.01682e-18
34.000000	1.10014e-18
33.950000	1.19028e-18
33.900000	1.28782e-18
33.850000	1.39334e-18
33.800000	1.5075e-18
33.750000	1.63102e-18
33.700000	1.76465e-18
33.650000	1.90923e-18
33.600000	2.06566e-18
33.550000	2.2349e-18
33.500000	2.418e-18
33.450000	2.6161e-18
33.400000	2.83042e-18
33.350000	3.0623e-18
33.300000	3.31318e-18
33.250000	3.5846e-18
33.200000	3.87825e-18
33.150000	4.19595e-18
33.100000	4.53967e-18
33.050000	4.91154e-18
33.000000	5.31386e-18
32.950000	5.74914e-18
32.900000	6.22006e-18
32.850000	6.72955e-18
32.800000	7.28075e-18
32.750000	7.8771e-18
32.700000	8.52228e-18
32.650000	9.2203e-18
32.600000	9.97547e-18
32.550000	1.07925e-17
32.500000	1.16764e-17
32.450000	1.26327e-17
32.400000	1.36672e-17
32.350000	1.47865e-17
32.300000	1.59975e-17
32.250000	1.73075e-17
32.200000	1.87249e-17
32.150000	2.02582e-17
32.100000	2.19171e-17
32.050000	2.37119e-17
32.000000	2.56535e-17
31.950000	2.77541e-17
31.900000	3.00267e-17
31.850000	3.24852e-17
31.800000	3.51451e-17
31.750000	3.80227e-17
31.700000	4.11358e-17
31.650000	4.45038e-17
31.600000	4.81474e-17
31.550000	5.20893e-17
31.500000	5.63538e-17
31.450000	6.09673e-17
31.400000	6.59584e-17
31.350000	7.13581e-17
31.300000	7.71996e-17
31.250000	8.35193e-17
31.200000	9.03561e-17
31.150000	9.77524e-17
31.100000	1.05754e-16
31.050000	1.1441e-16
31.000000	1.23775e-16
30.950000	1.33906e-16
30.900000	1.44866e-16
30.850000	1.56723e-16
30.800000	1.69551e-16
30.750000	1.83427e-16
30.700000	1.98439e-16
30.650000	2.1468e-16
30.600000	2.32249e-16
30.550000	2.51255e-16
30.500000	2.71817e-16
30.450000	2.9406e-16
30.400000	3.18124e-16
30.350000	3.44156e-16
30.300000	3.72317e-16
30.250000	4.02782e-16
30.200000	4.35739e-16
30.150000	4.71393e-16
30.100000	5.09962e-16
30.050000	5.51686e-16
30.000000	5.96823e-16
29.950000	6.45652e-16
29.900000	6.98475e-16
29.850000	7.55618e-16
29.800000	8.17434e-16
29.750000	8.84306e-16
29.700000	9.56646e-16
29.650000	1.0349e-15
29.600000	1.11956e-15
29.550000	1.21114e-15
29.500000	1.31021e-15
29.450000	1.41737e-15
29.400000	1.5333e-15
29.350000	1.65872e-15
29.300000	1.79438e-15
29.250000	1.94114e-15
29.200000	2.09989e-15
29.150000	2.27163e-15
29.100000	2.4574e-15
29.050000	2.65836e-15
29.000000	2.87576e-15
28.950000	3.11092e-15
28.900000	3.36531e-15
28.850000	3.64049e-15
28.800000	3.93816e-15
28.750000	4.26017e-15
28.700000	4.60849e-15
28.650000	4.98529e-15
28.600000	5.39288e-15
28.550000	5.83379e-15
28.500000	6.31073e-15
28.450000	6.82665e-15
28.400000	7.38472e-15
28.350000	7.98841e-15
28.300000	8.64143e-15
28.250000	9.3478e-15
28.200000	1.01119e-14
28.150000	1.09384e-14
28.100000	1.18325e-14
28.050000	1.27996e-14
28.000000	1.38457e-14
27.950000	1.49773e-14
27.900000	1.62014e-14
27.850000	1.75254e-14
27.800000	1.89577e-14
27.750000	2.05069e-14
27.700000	2.21826e-14
27.650000	2.39953e-14
27.600000	2.5956e-14
27.550000	2.80768e-14
27.500000	3.03709e-14
27.450000	3.28523e-14
27.400000	3.55364e-14
27.350000	3.84397e-14
27.300000	4.15801e-14
27.250000	4.49769e-14
27.200000	4.86512e-14
27.150000	5.26254e-14
27.100000	5.69242e-14
27.050000	6.15739e-14
27.000000	6.66033e-14
26.950000	7.20434e-14
26.900000	7.79275e-14
26.850000	8.42921e-14
26.800000	9.11762e-14
26.750000	9.86223e-14
26.700000	1.06676e-13
26.650000	1.15388e-13
26.600000	1.2481e-13
26.550000	1.35001e-13
26.500000	1.46025e-13
26.450000	1.57947e-13
26.400000	1.70843e-13
26.350000	1.84792e-13
26.300000	1.99878e-13
26.250000	2.16196e-13
26.200000	2.33845e-13
26.150000	2.52935e-13
26.100000	2.73581e-13
26.050000	2.95913e-13
26.000000	3.20066e-13
25.950000	3.4619e-13
25.900000	3.74445e-13
25.850000	4.05004e-13
25.800000	4.38057e-13
25.750000	4.73806e-13
25.700000	5.1247e-13
25.650000	5.54288e-13
25.600000	5.99517e-13
25.550000	6.48434e-13
25.500000	7.0134e-13
25.450000	7.58561e-13
25.400000	8.20448e-13
25.350000	8.87381e-13
25.300000	9.59771e-13
25.250000	1.03806e-12
25.200000	1.12274e-12
25.150000	1.21432e-12
25.100000	1.31336e-12
25.050000	1.42048e-12
25.000000	1.53633e-12
24.950000	1.66162e-12
24.900000	1.79713e-12
24.850000	1.94368e-12
24.800000	2.10217e-12
24.750000	2.27357e-12
24.700000	2.45895e-12
24.650000	2.65943e-12
24.600000	2.87625e-12
24.550000	3.11073e-12
24.500000	3.36431e-12
24.450000	3.63856e-12
24.400000	3.93515e-12
24.350000	4.25589e-12
24.300000	4.60276e-12
24.250000	4.97789e-12
24.200000	5.38357e-12
24.150000	5.82229e-12
24.100000	6.29673e-12
24.050000	6.80982e-12
24.000000	7.36468e-12
23.950000	7.96472e-12
23.900000	8.61362e-12
23.850000	9.31534e-12
23.800000	1.00742e-11
23.750000	1.08948e-11
23.700000	1.17823e-11
23.650000	1.27419e-11
23.600000	1.37797e-11
23.550000	1.49019e-11
23.500000	1.61155e-11
23.450000	1.74278e-11
23.400000	1.88469e-11
23.350000	2.03815e-11
23.300000	2.20409e-11
23.250000	2.38353e-11
23.200000	2.57757e-11
23.150000	2.7874e-11
23.100000	3.01429e-11
23.050000	3.25964e-11
23.000000	3.52494e-11
22.950000	3.81181e-11
22.900000	4.12202e-11
22.850000	4.45744e-11
22.800000	4.82014e-11
22.750000	5.21233e-11
22.700000	5.6364e-11
22.650000	6.09495e-11
22.600000	6.59076e-11
22.550000	7.12688e-11
22.500000	7.70657e-11
22.450000	8.33336e-11
22.400000	9.01109e-11
22.350000	9.74389e-11
22.300000	1.05362e-10
22.250000	1.13929e-10
22.200000	1.23192e-10
22.150000	1.33208e-10
22.100000	1.44037e-10
22.050000	1.55745e-10
22.000000	1.68405e-10
21.950000	1.82092e-10
21.900000	1.96891e-10
21.850000	2.12891e-10
21.800000	2.3019e-10
21.750000	2.48893e-10
21.700000	2.69115e-10
21.650000	2.90977e-10
21.600000	3.14614e-10
21.550000	3.40169e-10
21.500000	3.67798e-10
21.450000	3.97668e-10
21.400000	4.29962e-10
21.350000	4.64875e-10
21.300000	5.0262e-10
21.250000	5.43426e-10
21.200000	5.87541e-10
21.150000	6.35234e-10
21.100000	6.86793e-10
21.050000	7.42533e-10
21.000000	8.0279e-10
20.950000	8.67933e-10
20.900000	9.38354e-10
20.850000	1.01448e-09
20.800000	1.09678e-09
20.750000	1.18575e-09
20.700000	1.28192e-09
20.650000	1.38588e-09
20.600000	1.49826e-09
20.550000	1.61975e-09
20.500000	1.75107e-09
20.450000	1.89303e-09
20.400000	2.04648e-09
20.350000	2.21235e-09
20.300000	2.39164e-09
20.250000	2.58545e-09
20.200000	2.79494e-09
20.150000	3.02138e-09
20.100000	3.26614e-09
20.050000	3.53069e-09
20.000000	3.81665e-09
19.950000	4.12573e-09
19.900000	4.4598e-09
19.850000	4.82088e-09
19.800000	5.21115e-09
19.750000	5.63297e-09
19.700000	6.08887e-09
19.650000	6.58161e-09
19.600000	7.11417e-09
19.550000	7.68975e-09
19.500000	8.31181e-09
19.450000	8.98412e-09
19.400000	9.71071e-09
19.350000	1.0496e-08
19.300000	1.13446e-08
19.250000	1.22617e-08
19.200000	1.32529e-08
19.150000	1.4324e-08
19.100000	1.54815e-08
19.050000	1.67324e-08
19.000000	1.80842e-08
18.950000	1.95449e-08
18.900000	2.11234e-08
18.850000	2.28292e-08
18.800000	2.46724e-08
18.750000	2.66642e-08
18.700000	2.88163e-08
18.650000	3.11419e-08
18.600000	3.36547e-08
18.550000	3.63699e-08
18.500000	3.93036e-08
18.450000	4.24734e-08
18.400000	4.58983e-08
18.350000	4.95988e-08
18.300000	5.35968e-08
18.250000	5.79165e-08
18.200000	6.25834e-08
18.150000	6.76254e-08
18.100000	7.30727e-08
18.050000	7.89577e-08
18.000000	8.53154e-08
17.950000	9.21836e-08
17.900000	9.96034e-08
17.850000	1.07619e-07
17.800000	1.16277e-07
17.750000	1.25631e-07
17.700000	1.35734e-07
17.650000	1.46648e-07
17.600000	1.58437e-07
17.550000	1.71171e-07
17.500000	1.84925e-07
17.450000	1.99781e-07
17.400000	2.15827e-07
17.350000	2.33157e-07
17.300000	2.51875e-07
17.250000	2.7209e-07
17.200000	2.93922e-07
17.150000	3.175e-07
17.100000	3.42963e-07
17.050000	3.7046e-07
17.000000	4.00155e-07
16.950000	4.32221e-07
16.900000	4.66847e-07
16.850000	5.04236e-07
16.800000	5.44608e-07
16.750000	5.882e-07
16.700000	6.35266e-07
16.650000	6.86084e-07
16.600000	7.40949e-07
16.550000	8.00184e-07
16.500000	8.64132e-07
16.450000	9.33169e-07
16.400000	1.0077e-06
16.350000	1.08815e-06
16.300000	1.17499e-06
16.250000	1.26873e-06
16.200000	1.36991e-06
16.150000	1.47912e-06
16.100000	1.59699e-06
16.050000	1.72421e-06
16.000000	1.8615e-06
15.950000	2.00966e-06
15.900000	2.16955e-06
15.850000	2.34209e-06
15.800000	2.52826e-06
15.750000	2.72914e-06
15.700000	2.94588e-06
15.650000	3.17972e-06
15.600000	3.43201e-06
15.550000	3.70417e-06
15.500000	3.99776e-06
15.450000	4.31446e-06
15.400000	4.65606e-06
15.350000	5.0245e-06
15.300000	5.42187e-06
15.250000	5.85041e-06
15.200000	6.31255e-06
15.150000	6.81088e-06
15.100000	7.34821e-06
15.050000	7.92755e-06
15.000000	8.55214e-06
14.950000	9.22547e-06
14.900000	9.95128e-06
14.850000	1.07336e-05
14.800000	1.15768e-05
14.750000	1.24855e-05
14.700000	1.34648e-05
14.650000	1.45199e-05
14.600000	1.56567e-05
14.550000	1.68814e-05
14.500000	1.82007e-05
14.450000	1.96217e-05
14.400000	2.11521e-05
14.350000	2.28001e-05
14.300000	2.45746e-05
14.250000	2.64851e-05
14.200000	2.85416e-05
14.150000	3.07551e-05
14.100000	3.31372e-05
14.050000	3.57004e-05
14.000000	3.84581e-05
13.950000	4.14244e-05
13.900000	4.46146e-05
13.850000	4.80451e-05
13.800000	5.17332e-05
13.750000	5.56974e-05
13.700000	5.99575e-05
13.650000	6.45346e-05
13.600000	6.9451e-05
13.550000	7.47306e-05
13.500000	8.03985e-05
13.450000	8.64815e-05
13.400000	9.3008e-05
13.350000	0.000100008
13.300000	0.000107513
13.250000	0.000115556
13.200000	0.000124172
13.150000	0.000133397
13.100000	0.000143269
13.050000	0.000153829
13.000000	0.000165115
12.950000	0.00017717
12.900000	0.000190036
12.850000	0.000203756
12.800000	0.000218371
12.750000	0.000233922
12.700000	0.000250446
12.650000	0.000267978
12.600000	0.000286545
12.550000	0.000306165
12.500000	0.000326842
12.450000	0.000348559
12.400000	0.000371269
12.350000	0.000394881
12.300000	0.000419231
12.250000	0.000444034
12.200000	0.000468773
12.150000	0.000492389
&
```
