## Supplementary material for "All-at-once RNA folding with 3D motif prediction framed by evolutionary information": RF00499_Parecho_CRE.cacofold.helixcov

```
# RMs = 4 L = 117

# RM_HELIX NESTED 31-36 45-50, nbp = 6 nbp_cov = 0
# pvals: 0.908025,0.908025,0.908025,0.908025,0.908025,0.908025
# aggregated NONE
NESTED  ::::::::::::::::::::::::::::::<<<<<<________>>>>>>:::::::::::::::::::::::::::::::::::::::::::::::::::::::::::::::::::
        :::::::::::::::::::::::::::::::::::::::::::::::::::::::::::::::::::::::::::::::::::::::::::::::::::::::::::::::::::::

# RM_HELIX NESTED 12-29 53-71, nbp = 18 nbp_cov = 0
# pvals: 0.908025,0.0247952,0.908025,0.908025,0.908025,0.908025,0.908025,0.908025,0.908025,0.908025,0.908025,0.908025,0.908025,0.908025,0.908025,0.908025,0.0591969,0.908025
# aggregated NONE
NESTED  :::::::::::<<<<<<<<<<<<<<<<<<_______________________>>>>>>>>->>>>>>>>>>::::::::::::::::::::::::::::::::::::::::::::::
        :::::::::::::::::::::::::::::::::::::::::::::::::::::::::::::::::::::::::::::::::::::::::::::::::::::::::::::::::::::

# RM_HELIX NESTED 4-10 75-81, nbp = 7 nbp_cov = 0
# pvals: 0.908025,0.908025,0.908025,0.908025,0.936897,0.908025,0.908025
# aggregated NONE
NESTED  :::<<<<<<<________________________________________________________________>>>>>>>::::::::::::::::::::::::::::::::::::
        :::::::::::::::::::::::::::::::::::::::::::::::::::::::::::::::::::::::::::::::::::::::::::::::::::::::::::::::::::::

# RM_HELIX NESTED 82-87 95-100, nbp = 6 nbp_cov = 0
# pvals: 0.908025,0.908025,0.908025,0.908025,0.908025,0.908025
# aggregated NONE
NESTED  :::::::::::::::::::::::::::::::::::::::::::::::::::::::::::::::::::::::::::::::::<<<<<<_______>>>>>>:::::::::::::::::
        :::::::::::::::::::::::::::::::::::::::::::::::::::::::::::::::::::::::::::::::::::::::::::::::::::::::::::::::::::::
```
