## Supplementary material for "All-at-once RNA folding with 3D motif prediction framed by evolutionary information": RF00499_Parecho_CRE.cacofold.power

```
# Power analysis of CaCoFold structure 
#
# Powertype = SINGLE SUBSTITUTIONS
# covary  left_pos      right_pos    substitutions      power
#----------------------------------------------------------------
          4		81		0		0.00
          5		80		0		0.00
          6		79		0		0.00
          7		78		0		0.00
          8		77		1		0.00
          9		76		0		0.00
          10		75		0		0.00
          12		71		0		0.00
          13		70		1		0.00
          14		69		0		0.00
          15		68		1		0.00
          16		67		0		0.00
          17		66		0		0.00
          18		65		0		0.00
          19		64		1		0.00
          20		63		0		0.00
          21		62		0		0.00
          22		60		0		0.00
          23		59		2		0.00
          24		58		0		0.00
          25		57		0		0.00
          26		56		0		0.00
          27		55		0		0.00
          28		54		1		0.00
          29		53		0		0.00
          31		50		0		0.00
          32		49		0		0.00
          33		48		1		0.00
          34		47		0		0.00
          35		46		0		0.00
          36		45		0		0.00
          82		100		0		0.00
          83		99		0		0.00
          84		98		0		0.00
          85		97		0		0.00
          86		96		0		0.00
          87		95		0		0.00
#
# BPAIRS 37
# avg substitutions per BP  0.2
# BPAIRS expected to covary 0.0 +/- 0.0
# BPAIRS observed to covary 0
#
```
