## Supplementary material for "All-at-once RNA folding with 3D motif prediction framed by evolutionary information": RF00499_Parecho_CRE.surv

```
1.724831	0.0232558
0.596669	0.0465116
0.059448	0.0697674
0.005726	0.0930233
-0.007704	0.953488
-0.074857	0.976744
-0.088287	1
&
4.961583	0.000148302
3.161895	0.000444906
2.476939	0.00074151
2.463509	0.00103811
2.423217	0.00118642
2.342634	0.00133472
2.288912	0.00148302
2.262051	0.00163132
2.194899	0.00177962
2.127746	0.00192793
2.114316	0.00207623
2.006872	0.00237283
1.980011	0.00252113
1.953150	0.00266943
1.885997	0.00311434
1.859136	0.00370755
1.845706	0.00385585
1.832275	0.00415245
1.818845	0.00444906
1.684540	0.00459736
1.671109	0.00489396
1.644248	0.00504227
1.603957	0.00519057
1.523374	0.00533887
1.375638	0.00667359
1.335346	0.00697019
1.321916	0.00711849
1.254763	0.0074151
1.201041	0.0075634
1.187611	0.0077117
1.107028	0.00786
1.093597	0.00815661
0.999584	0.00830491
0.986153	0.00860151
0.865279	0.00874981
0.851848	0.00889812
0.838418	0.00919472
0.824987	0.00934302
0.811557	0.00963963
0.784696	0.00978793
0.771265	0.00993623
0.663821	0.0100845
0.650391	0.0102328
0.636960	0.0103811
0.596669	0.010826
0.583238	0.0109743
0.569808	0.0112709
0.556377	0.0118642
0.542947	0.0121608
0.489225	0.0124574
0.448933	0.012754
0.408642	0.0134955
0.381781	0.0136438
0.354920	0.0137921
0.341489	0.0139404
0.328059	0.0143853
0.314628	0.0151268
0.301198	0.01572
0.274337	0.0163132
0.234045	0.0185377
0.166892	0.0188343
0.153462	0.0192793
0.140031	0.020614
0.126601	0.0209106
0.113170	0.0213555
0.099740	0.0229868
0.086309	0.0237283
0.072879	0.0268427
0.059448	0.0281774
0.046018	0.0286223
0.032587	0.0289189
0.019157	0.0360374
0.005726	0.0652529
-0.007704	0.915616
-0.021135	0.917841
-0.034565	0.935044
-0.047996	0.93534
-0.061426	0.939493
-0.074857	0.943794
-0.088287	0.949874
-0.101718	0.950615
-0.115148	0.95981
-0.128579	0.963221
-0.142009	0.964852
-0.155440	0.967077
-0.168870	0.969598
-0.182301	0.971526
-0.195731	0.972564
-0.222592	0.973157
-0.236023	0.974047
-0.249453	0.975382
-0.262884	0.976272
-0.276314	0.976717
-0.289745	0.9782
-0.303175	0.979238
-0.316606	0.979979
-0.330036	0.980721
-0.343467	0.981017
-0.356897	0.981166
-0.370328	0.981314
-0.383758	0.982055
-0.397189	0.982797
-0.410619	0.983094
-0.424050	0.983983
-0.450911	0.984132
-0.464341	0.984577
-0.477772	0.984725
-0.491202	0.985911
-0.504633	0.987098
-0.518063	0.987543
-0.531494	0.987839
-0.544924	0.988284
-0.558355	0.988729
-0.571785	0.989026
-0.585216	0.989322
-0.598646	0.989767
-0.612077	0.990064
-0.625507	0.990657
-0.638938	0.990954
-0.652368	0.991102
-0.665799	0.991398
-0.679229	0.991992
-0.692660	0.992288
-0.706090	0.992437
-0.719521	0.992585
-0.732951	0.992882
-0.746382	0.993326
-0.773243	0.993475
-0.786673	0.994365
-0.800104	0.994513
-0.813534	0.994958
-0.826965	0.995254
-0.853826	0.995403
-0.894117	0.995848
-0.907548	0.996589
-0.920978	0.996737
-0.947839	0.996886
-0.974700	0.997182
-0.988131	0.997331
-1.014992	0.997479
-1.028422	0.997627
-1.041853	0.997924
-1.055283	0.998072
-1.095575	0.99822
-1.122436	0.998369
-1.162728	0.998517
-1.229880	0.998665
-1.243311	0.998814
-1.256741	0.998962
-1.323894	0.99911
-1.444768	0.999258
-1.458199	0.999407
-1.579073	0.999555
-1.592504	0.999703
-1.659656	1
&
5.539095	7.36811e-07
5.458512	1.47362e-06
5.364498	2.94724e-06
5.337637	3.68406e-06
5.324206	5.15768e-06
5.283915	6.6313e-06
5.270484	7.36811e-06
5.243623	8.10492e-06
5.176471	1.10522e-05
5.163040	1.1789e-05
5.136179	1.32626e-05
5.122749	1.39994e-05
5.109318	1.62098e-05
5.095888	1.69467e-05
5.082457	1.76835e-05
5.069027	1.91571e-05
5.055596	1.98939e-05
5.042166	2.21043e-05
5.028735	2.3578e-05
5.001874	2.43148e-05
4.988444	2.57884e-05
4.961583	2.7262e-05
4.948152	2.79988e-05
4.934722	2.94724e-05
4.921291	3.09461e-05
4.907861	3.24197e-05
4.894430	3.31565e-05
4.881000	3.53669e-05
4.867569	3.61037e-05
4.827278	3.83142e-05
4.813847	4.05246e-05
4.800417	4.34719e-05
4.773556	4.86295e-05
4.760125	5.01032e-05
4.746695	5.30504e-05
4.733264	5.67345e-05
4.719834	5.89449e-05
4.706403	6.26289e-05
4.692973	6.41026e-05
4.679542	6.85234e-05
4.666112	7.29443e-05
4.652681	7.36811e-05
4.639251	7.51547e-05
4.625820	7.66284e-05
4.612390	7.88388e-05
4.598959	8.25228e-05
4.585529	8.76805e-05
4.572098	8.9891e-05
4.558668	9.3575e-05
4.545237	9.72591e-05
4.531807	9.87327e-05
4.518376	0.000102417
4.504946	0.000109048
4.491515	0.000117153
4.478085	0.000122311
4.464654	0.000124521
4.451224	0.000131152
4.437793	0.00013852
4.424363	0.000140731
4.410932	0.000142941
4.397502	0.000147362
4.384071	0.000150309
4.370641	0.00015252
4.357210	0.000156941
4.343780	0.000161362
4.330349	0.000169467
4.316919	0.000173151
4.303488	0.000177571
4.290058	0.000183466
4.276627	0.000191571
4.263197	0.000195992
4.249766	0.00020336
4.236336	0.000211465
4.222905	0.000215886
4.209475	0.000224727
4.196044	0.000228411
4.182614	0.000235043
4.169183	0.000241674
4.155753	0.000243884
4.142322	0.000246832
4.128892	0.000255673
4.115461	0.00025641
4.102031	0.000257884
4.088600	0.000261568
4.075170	0.000264515
4.061739	0.000266726
4.048308	0.000268199
4.034878	0.00027262
4.021447	0.000279988
4.008017	0.000282935
3.994586	0.000285883
3.981156	0.000288093
3.954295	0.00029104
3.940864	0.000297672
3.927434	0.000302829
3.914003	0.000305777
3.900573	0.000308724
3.887142	0.000310934
3.873712	0.000316829
3.860281	0.000322723
3.846851	0.000324934
3.833420	0.000330091
3.819990	0.000331565
3.806559	0.000338196
3.793129	0.000338933
3.779698	0.00033967
3.752837	0.000344828
3.725976	0.000347038
3.699115	0.000349248
3.685685	0.00035588
3.672254	0.000360301
3.658824	0.000361037
3.645393	0.000362511
3.631963	0.000363248
3.618532	0.000364721
3.605102	0.000366195
3.591671	0.000370616
3.578241	0.00037209
3.564810	0.0003743
3.551380	0.000378721
3.537949	0.000380931
3.524519	0.000383142
3.511088	0.000385352
3.497658	0.000386089
3.484227	0.000387563
3.470797	0.000389773
3.457366	0.000391247
3.430505	0.000391983
3.417075	0.00039272
3.403644	0.000394194
3.376783	0.000395668
3.363353	0.000396404
3.336492	0.000397878
3.323061	0.000400088
3.309631	0.000402299
3.296200	0.000403036
3.282770	0.000405246
3.269339	0.000408193
3.255909	0.000411141
3.242478	0.000411877
3.229048	0.000414088
3.215617	0.000419246
3.202187	0.00042514
3.188756	0.000428824
3.175326	0.000430298
3.161895	0.000433245
3.148465	0.000438403
3.135034	0.00044356
3.121604	0.000447244
3.108173	0.000450928
3.094743	0.000453139
3.081312	0.000462717
3.067882	0.000469349
3.054451	0.00047819
3.041021	0.000483348
3.027590	0.000488506
3.014160	0.000492927
3.000729	0.000497347
2.987299	0.000501768
2.973868	0.000507663
2.960438	0.000517241
2.947007	0.000522399
2.933577	0.000529767
2.920146	0.000531978
2.906716	0.000540819
2.893285	0.00054303
2.879855	0.000547451
2.866424	0.000554819
2.852994	0.000557766
2.839563	0.00056366
2.826133	0.000571029
2.812702	0.00057766
2.799272	0.000582081
2.785841	0.000586502
2.772410	0.000591659
2.758980	0.00059608
2.745549	0.000604922
2.732119	0.000615237
2.718688	0.000633658
2.705258	0.000639552
2.691827	0.000653551
2.678397	0.00066092
2.664966	0.000671972
2.651536	0.000682287
2.638105	0.00069776
2.624675	0.000709549
2.611244	0.000723548
2.597814	0.000736811
2.584383	0.000752284
2.570953	0.000774388
2.557522	0.000805335
2.544092	0.000848806
2.530661	0.000896699
2.517231	0.000937961
2.503800	0.000987327
2.490370	0.00104259
2.476939	0.00108753
2.463509	0.00112069
2.450078	0.00115311
2.436648	0.00118406
2.423217	0.0012209
2.409787	0.00125995
2.396356	0.00128942
2.382926	0.0013211
2.369495	0.00135868
2.356065	0.00139184
2.342634	0.00142499
2.329204	0.00146036
2.315773	0.00149204
2.302343	0.00153699
2.288912	0.00155762
2.275482	0.0015952
2.262051	0.00162835
2.248621	0.00166151
2.235190	0.00169909
2.221760	0.00173151
2.208329	0.00175729
2.194899	0.00177793
2.181468	0.00182213
2.168038	0.00185382
2.154607	0.00188476
2.141177	0.00191202
2.127746	0.00195476
2.114316	0.00199897
2.100885	0.00205276
2.087455	0.0020977
2.074024	0.00215886
2.060594	0.00221338
2.047163	0.00227454
2.033733	0.00232906
2.020302	0.00239685
2.006872	0.00246537
1.993441	0.00253831
1.980011	0.0026061
1.966580	0.00271146
1.953150	0.00281757
1.939719	0.00292882
1.926289	0.00301503
1.912858	0.00311082
1.899428	0.00321544
1.885997	0.00337533
1.872567	0.00351901
1.859136	0.00376068
1.845706	0.00398025
1.832275	0.00425361
1.818845	0.00449455
1.805414	0.00474138
1.791984	0.00492632
1.778553	0.00513336
1.765123	0.00529693
1.751692	0.00540746
1.738262	0.00553714
1.724831	0.00567123
1.711401	0.00578102
1.697970	0.00590333
1.684540	0.00604259
1.671109	0.00618921
1.657679	0.00634763
1.644248	0.00650604
1.630818	0.0066173
1.617387	0.00674256
1.603957	0.00686413
1.590526	0.00702181
1.577096	0.00711981
1.563665	0.00718907
1.550235	0.00728927
1.536804	0.00735116
1.523374	0.00741527
1.509943	0.00748011
1.496512	0.00752431
1.483082	0.00758842
1.469651	0.00765694
1.456221	0.00771368
1.442790	0.00778957
1.429360	0.00784999
1.415929	0.00790451
1.402499	0.00797009
1.389068	0.00806145
1.375638	0.00813071
1.362207	0.00821323
1.348777	0.00829207
1.335346	0.00840112
1.321916	0.00856543
1.308485	0.00864279
1.295055	0.00871795
1.281624	0.00879163
1.268194	0.0088631
1.254763	0.00895373
1.241333	0.00901194
1.227902	0.00909888
1.214472	0.00915267
1.201041	0.00923298
1.187611	0.00930445
1.174180	0.0093936
1.160750	0.00948202
1.147319	0.00957191
1.133889	0.00963675
1.120458	0.00973327
1.107028	0.00984232
1.093597	0.009944
1.080167	0.0100177
1.066736	0.0101039
1.053306	0.0101982
1.039875	0.0103014
1.026445	0.0103905
1.013014	0.0104959
0.999584	0.0105799
0.986153	0.0106852
0.972723	0.0107766
0.959292	0.0108724
0.945862	0.0109763
0.932431	0.0110536
0.919001	0.0111413
0.905570	0.0112165
0.892140	0.0113211
0.878709	0.0114132
0.865279	0.0114957
0.851848	0.0115642
0.838418	0.0116549
0.824987	0.0117315
0.811557	0.0118126
0.798126	0.0118789
0.784696	0.0119584
0.771265	0.0120277
0.757835	0.0121095
0.744404	0.012167
0.730974	0.012223
0.717543	0.0122878
0.704113	0.0123747
0.690682	0.0124425
0.677252	0.0125442
0.663821	0.0126599
0.650391	0.0127763
0.636960	0.012889
0.623530	0.0130003
0.610099	0.0131182
0.596669	0.0132641
0.583238	0.0134505
0.569808	0.0136656
0.556377	0.0137946
0.542947	0.0139279
0.529516	0.0140841
0.516086	0.0142205
0.502655	0.0143619
0.489225	0.0145041
0.475794	0.014639
0.462364	0.0147863
0.448933	0.0149956
0.435503	0.0151776
0.422072	0.0153603
0.408642	0.0155305
0.395211	0.015742
0.381781	0.0159372
0.368350	0.0161715
0.354920	0.0164058
0.341489	0.0166799
0.328059	0.0169017
0.314628	0.0171345
0.301198	0.0174138
0.287767	0.0176687
0.274337	0.017934
0.260906	0.0181609
0.247476	0.0183952
0.234045	0.0186826
0.220614	0.0189581
0.207184	0.0192219
0.193753	0.0195395
0.180323	0.0198755
0.166892	0.020319
0.153462	0.0207935
0.140031	0.0211752
0.126601	0.0216011
0.113170	0.0220255
0.099740	0.0225825
0.086309	0.0232538
0.072879	0.0240164
0.059448	0.0247952
0.046018	0.0258031
0.032587	0.0269393
0.019157	0.0317543
0.005726	0.0591969
-0.007704	0.908025
-0.021135	0.911881
-0.034565	0.917466
-0.047996	0.923176
-0.061426	0.927828
-0.074857	0.932286
-0.088287	0.936897
-0.101718	0.940999
-0.115148	0.944902
-0.128579	0.94875
-0.142009	0.952154
-0.155440	0.955009
-0.168870	0.957692
-0.182301	0.959944
-0.195731	0.962118
-0.209162	0.964081
-0.222592	0.965892
-0.236023	0.967647
-0.249453	0.969217
-0.262884	0.970553
-0.276314	0.971856
-0.289745	0.973136
-0.303175	0.974203
-0.316606	0.97532
-0.330036	0.976333
-0.343467	0.977277
-0.356897	0.97822
-0.370328	0.979164
-0.383758	0.980031
-0.397189	0.980938
-0.410619	0.981715
-0.424050	0.982454
-0.437480	0.983184
-0.450911	0.983868
-0.464341	0.984556
-0.477772	0.985245
-0.491202	0.98584
-0.504633	0.986463
-0.518063	0.986992
-0.531494	0.98753
-0.544924	0.988029
-0.558355	0.988531
-0.571785	0.988994
-0.585216	0.989425
-0.598646	0.989858
-0.612077	0.990295
-0.625507	0.990684
-0.638938	0.991099
-0.652368	0.991496
-0.665799	0.991854
-0.679229	0.992182
-0.692660	0.992538
-0.706090	0.992871
-0.719521	0.993229
-0.732951	0.993538
-0.746382	0.993845
-0.759812	0.99417
-0.773243	0.994448
-0.786673	0.994722
-0.800104	0.994962
-0.813534	0.995179
-0.826965	0.995438
-0.840395	0.995661
-0.853826	0.995934
-0.867256	0.996165
-0.880687	0.996373
-0.894117	0.99658
-0.907548	0.996756
-0.920978	0.996945
-0.934409	0.997114
-0.947839	0.997278
-0.961270	0.99744
-0.974700	0.997584
-0.988131	0.997732
-1.001561	0.997837
-1.014992	0.997953
-1.028422	0.998086
-1.041853	0.998207
-1.055283	0.998302
-1.068714	0.998383
-1.082145	0.99847
-1.095575	0.998578
-1.109006	0.998647
-1.122436	0.998729
-1.135867	0.998809
-1.149297	0.998885
-1.162728	0.99894
-1.176158	0.998992
-1.189589	0.999068
-1.203019	0.999118
-1.216450	0.999164
-1.229880	0.999214
-1.243311	0.999254
-1.256741	0.999316
-1.270172	0.999367
-1.283602	0.999416
-1.297033	0.999453
-1.310463	0.999483
-1.323894	0.999513
-1.337324	0.999537
-1.350755	0.999568
-1.364185	0.999592
-1.377616	0.999618
-1.391046	0.999635
-1.404477	0.999647
-1.417907	0.999666
-1.431338	0.999682
-1.444768	0.999703
-1.458199	0.999715
-1.471629	0.999728
-1.485060	0.999742
-1.498490	0.999753
-1.511921	0.999767
-1.525351	0.999777
-1.538782	0.999786
-1.552212	0.999792
-1.565643	0.999798
-1.579073	0.999808
-1.592504	0.999813
-1.605934	0.999825
-1.619365	0.999832
-1.632795	0.999838
-1.646226	0.999846
-1.659656	0.999856
-1.673087	0.999866
-1.686517	0.999874
-1.699948	0.999882
-1.713378	0.999886
-1.726809	0.999888
-1.740239	0.999889
-1.753670	0.999891
-1.767100	0.999898
-1.780531	0.999899
-1.793961	0.999903
-1.807392	0.999906
-1.820822	0.999907
-1.834253	0.99991
-1.847683	0.999912
-1.861114	0.999918
-1.874544	0.999923
-1.887975	0.999923
-1.901405	0.999929
-1.914836	0.999931
-1.928266	0.999931
-1.941697	0.999937
-1.955127	0.999938
-1.968558	0.99994
-1.981988	0.99994
-1.995419	0.999942
-2.008849	0.999943
-2.022280	0.999945
-2.035710	0.999948
-2.049141	0.999949
-2.062571	0.999951
-2.089432	0.999954
-2.102863	0.999957
-2.116293	0.999959
-2.129724	0.999962
-2.170015	0.999963
-2.183446	0.999965
-2.196876	0.999967
-2.210307	0.999969
-2.237168	0.999971
-2.250598	0.999972
-2.277459	0.999974
-2.290890	0.999975
-2.304320	0.999976
-2.317751	0.999977
-2.331181	0.999979
-2.344612	0.999979
-2.371473	0.99998
-2.384904	0.999981
-2.398334	0.999983
-2.411765	0.999987
-2.425195	0.999988
-2.452056	0.999989
-2.478917	0.99999
-2.492348	0.999991
-2.532639	0.999993
-2.546070	0.999994
-2.559500	0.999996
-2.613222	0.999998
-2.895263	0.999999
-2.975846	1
&
21.199064	1.91847e-15
21.185633	1.95841e-15
21.172203	1.99919e-15
21.158772	2.04081e-15
21.145342	2.08331e-15
21.131911	2.12668e-15
21.118481	2.17096e-15
21.105050	2.21616e-15
21.091620	2.2623e-15
21.078189	2.30939e-15
21.064759	2.35747e-15
21.051328	2.40655e-15
21.037898	2.45665e-15
21.024467	2.50779e-15
21.011037	2.56e-15
20.997606	2.61329e-15
20.984176	2.66769e-15
20.970745	2.72322e-15
20.957315	2.77991e-15
20.943884	2.83777e-15
20.930454	2.89684e-15
20.917023	2.95714e-15
20.903593	3.01869e-15
20.890162	3.08152e-15
20.876732	3.14566e-15
20.863301	3.21113e-15
20.849871	3.27796e-15
20.836440	3.34619e-15
20.823010	3.41583e-15
20.809579	3.48692e-15
20.796149	3.55949e-15
20.782718	3.63357e-15
20.769288	3.70919e-15
20.755857	3.78638e-15
20.742427	3.86517e-15
20.728996	3.94561e-15
20.715566	4.02771e-15
20.702135	4.11153e-15
20.688705	4.19708e-15
20.675274	4.28442e-15
20.661843	4.37357e-15
20.648413	4.46457e-15
20.634982	4.55747e-15
20.621552	4.6523e-15
20.608121	4.7491e-15
20.594691	4.84791e-15
20.581260	4.94878e-15
20.567830	5.05174e-15
20.554399	5.15684e-15
20.540969	5.26413e-15
20.527538	5.37365e-15
20.514108	5.48544e-15
20.500677	5.59956e-15
20.487247	5.71605e-15
20.473816	5.83497e-15
20.460386	5.95635e-15
20.446955	6.08026e-15
20.433525	6.20674e-15
20.420094	6.33585e-15
20.406664	6.46764e-15
20.393233	6.60218e-15
20.379803	6.73951e-15
20.366372	6.87969e-15
20.352942	7.02279e-15
20.339511	7.16886e-15
20.326081	7.31796e-15
20.312650	7.47017e-15
20.299220	7.62553e-15
20.285789	7.78413e-15
20.272359	7.94602e-15
20.258928	8.11128e-15
20.245498	8.27997e-15
20.232067	8.45216e-15
20.218637	8.62793e-15
20.205206	8.80736e-15
20.191776	8.99051e-15
20.178345	9.17747e-15
20.164915	9.36831e-15
20.151484	9.56312e-15
20.138054	9.76198e-15
20.124623	9.96496e-15
20.111193	1.01722e-14
20.097762	1.03837e-14
20.084332	1.05996e-14
20.070901	1.082e-14
20.057471	1.10449e-14
20.044040	1.12746e-14
20.030610	1.1509e-14
20.017179	1.17482e-14
20.003749	1.19925e-14
19.990318	1.22418e-14
19.976888	1.24963e-14
19.963457	1.27561e-14
19.950027	1.30213e-14
19.936596	1.3292e-14
19.923166	1.35683e-14
19.909735	1.38503e-14
19.896305	1.41382e-14
19.882874	1.44321e-14
19.869444	1.47321e-14
19.856013	1.50383e-14
19.842583	1.53509e-14
19.829152	1.567e-14
19.815722	1.59957e-14
19.802291	1.63281e-14
19.788861	1.66675e-14
19.775430	1.70139e-14
19.762000	1.73675e-14
19.748569	1.77285e-14
19.735139	1.80969e-14
19.721708	1.8473e-14
19.708278	1.88569e-14
19.694847	1.92488e-14
19.681417	1.96488e-14
19.667986	2.00571e-14
19.654556	2.04739e-14
19.641125	2.08993e-14
19.627695	2.13336e-14
19.614264	2.17769e-14
19.600834	2.22293e-14
19.587403	2.26912e-14
19.573973	2.31627e-14
19.560542	2.36439e-14
19.547112	2.41352e-14
19.533681	2.46366e-14
19.520251	2.51485e-14
19.506820	2.5671e-14
19.493390	2.62043e-14
19.479959	2.67487e-14
19.466529	2.73043e-14
19.453098	2.78716e-14
19.439668	2.84506e-14
19.426237	2.90416e-14
19.412807	2.96448e-14
19.399376	3.02606e-14
19.385946	3.08892e-14
19.372515	3.15308e-14
19.359084	3.21857e-14
19.345654	3.28543e-14
19.332223	3.35366e-14
19.318793	3.42332e-14
19.305362	3.49442e-14
19.291932	3.567e-14
19.278501	3.64108e-14
19.265071	3.71669e-14
19.251640	3.79388e-14
19.238210	3.87267e-14
19.224779	3.95309e-14
19.211349	4.03519e-14
19.197918	4.11898e-14
19.184488	4.20451e-14
19.171057	4.29182e-14
19.157627	4.38094e-14
19.144196	4.47191e-14
19.130766	4.56476e-14
19.117335	4.65954e-14
19.103905	4.75629e-14
19.090474	4.85504e-14
19.077044	4.95585e-14
19.063613	5.05874e-14
19.050183	5.16376e-14
19.036752	5.27097e-14
19.023322	5.3804e-14
19.009891	5.49209e-14
18.996461	5.60611e-14
18.983030	5.72249e-14
18.969600	5.84128e-14
18.956169	5.96254e-14
18.942739	6.08631e-14
18.929308	6.21264e-14
18.915878	6.3416e-14
18.902447	6.47323e-14
18.889017	6.60759e-14
18.875586	6.74473e-14
18.862156	6.88472e-14
18.848725	7.02762e-14
18.835295	7.17347e-14
18.821864	7.32235e-14
18.808434	7.47431e-14
18.795003	7.62943e-14
18.781573	7.78776e-14
18.768142	7.94937e-14
18.754712	8.11434e-14
18.741281	8.28272e-14
18.727851	8.4546e-14
18.714420	8.63003e-14
18.700990	8.80911e-14
18.687559	8.99189e-14
18.674129	9.17847e-14
18.660698	9.36891e-14
18.647268	9.5633e-14
18.633837	9.76171e-14
18.620407	9.96424e-14
18.606976	1.0171e-13
18.593546	1.0382e-13
18.580115	1.05974e-13
18.566685	1.08172e-13
18.553254	1.10416e-13
18.539824	1.12707e-13
18.526393	1.15045e-13
18.512963	1.17431e-13
18.499532	1.19867e-13
18.486102	1.22353e-13
18.472671	1.24891e-13
18.459241	1.27482e-13
18.445810	1.30126e-13
18.432380	1.32825e-13
18.418949	1.3558e-13
18.405519	1.38392e-13
18.392088	1.41262e-13
18.378658	1.44192e-13
18.365227	1.47182e-13
18.351797	1.50234e-13
18.338366	1.5335e-13
18.324936	1.5653e-13
18.311505	1.59776e-13
18.298075	1.63089e-13
18.284644	1.66471e-13
18.271214	1.69922e-13
18.257783	1.73446e-13
18.244353	1.77042e-13
18.230922	1.80713e-13
18.217492	1.8446e-13
18.204061	1.88284e-13
18.190631	1.92188e-13
18.177200	1.96172e-13
18.163770	2.00239e-13
18.150339	2.0439e-13
18.136909	2.08627e-13
18.123478	2.12952e-13
18.110048	2.17367e-13
18.096617	2.21873e-13
18.083186	2.26472e-13
18.069756	2.31166e-13
18.056325	2.35958e-13
18.042895	2.40848e-13
18.029464	2.4584e-13
18.016034	2.50936e-13
18.002603	2.56137e-13
17.989173	2.61445e-13
17.975742	2.66864e-13
17.962312	2.72394e-13
17.948881	2.78039e-13
17.935451	2.83801e-13
17.922020	2.89682e-13
17.908590	2.95685e-13
17.895159	3.01812e-13
17.881729	3.08066e-13
17.868298	3.1445e-13
17.854868	3.20965e-13
17.841437	3.27616e-13
17.828007	3.34404e-13
17.814576	3.41332e-13
17.801146	3.48404e-13
17.787715	3.55622e-13
17.774285	3.6299e-13
17.760854	3.7051e-13
17.747424	3.78185e-13
17.733993	3.8602e-13
17.720563	3.94016e-13
17.707132	4.02178e-13
17.693702	4.10509e-13
17.680271	4.19012e-13
17.666841	4.27692e-13
17.653410	4.3655e-13
17.639980	4.45592e-13
17.626549	4.54821e-13
17.613119	4.64241e-13
17.599688	4.73856e-13
17.586258	4.8367e-13
17.572827	4.93687e-13
17.559397	5.0391e-13
17.545966	5.14346e-13
17.532536	5.24997e-13
17.519105	5.35868e-13
17.505675	5.46965e-13
17.492244	5.58291e-13
17.478814	5.69851e-13
17.465383	5.8165e-13
17.451953	5.93693e-13
17.438522	6.05985e-13
17.425092	6.18532e-13
17.411661	6.31337e-13
17.398231	6.44408e-13
17.384800	6.57749e-13
17.371370	6.71365e-13
17.357939	6.85264e-13
17.344509	6.99449e-13
17.331078	7.13928e-13
17.317648	7.28706e-13
17.304217	7.4379e-13
17.290787	7.59186e-13
17.277356	7.74899e-13
17.263926	7.90938e-13
17.250495	8.07308e-13
17.237065	8.24017e-13
17.223634	8.41071e-13
17.210204	8.58477e-13
17.196773	8.76243e-13
17.183343	8.94377e-13
17.169912	9.12885e-13
17.156482	9.31776e-13
17.143051	9.51057e-13
17.129621	9.70736e-13
17.116190	9.90822e-13
17.102760	1.01132e-12
17.089329	1.03225e-12
17.075899	1.05361e-12
17.062468	1.0754e-12
17.049038	1.09765e-12
17.035607	1.12036e-12
17.022177	1.14354e-12
17.008746	1.1672e-12
16.995316	1.19134e-12
16.981885	1.21599e-12
16.968455	1.24114e-12
16.955024	1.26681e-12
16.941594	1.29302e-12
16.928163	1.31976e-12
16.914733	1.34706e-12
16.901302	1.37492e-12
16.887872	1.40336e-12
16.874441	1.43238e-12
16.861011	1.462e-12
16.847580	1.49224e-12
16.834150	1.5231e-12
16.820719	1.5546e-12
16.807288	1.58674e-12
16.793858	1.61955e-12
16.780427	1.65304e-12
16.766997	1.68722e-12
16.753566	1.72211e-12
16.740136	1.75772e-12
16.726705	1.79406e-12
16.713275	1.83115e-12
16.699844	1.86901e-12
16.686414	1.90765e-12
16.672983	1.94708e-12
16.659553	1.98733e-12
16.646122	2.02842e-12
16.632692	2.07035e-12
16.619261	2.11314e-12
16.605831	2.15682e-12
16.592400	2.2014e-12
16.578970	2.2469e-12
16.565539	2.29334e-12
16.552109	2.34074e-12
16.538678	2.38912e-12
16.525248	2.43849e-12
16.511817	2.48889e-12
16.498387	2.54032e-12
16.484956	2.59282e-12
16.471526	2.6464e-12
16.458095	2.70108e-12
16.444665	2.75689e-12
16.431234	2.81386e-12
16.417804	2.872e-12
16.404373	2.93134e-12
16.390943	2.9919e-12
16.377512	3.05371e-12
16.364082	3.1168e-12
16.350651	3.18119e-12
16.337221	3.24691e-12
16.323790	3.31398e-12
16.310360	3.38244e-12
16.296929	3.45231e-12
16.283499	3.52362e-12
16.270068	3.5964e-12
16.256638	3.67068e-12
16.243207	3.74649e-12
16.229777	3.82387e-12
16.216346	3.90284e-12
16.202916	3.98345e-12
16.189485	4.06571e-12
16.176055	4.14967e-12
16.162624	4.23536e-12
16.149194	4.32282e-12
16.135763	4.41208e-12
16.122333	4.50319e-12
16.108902	4.59617e-12
16.095472	4.69106e-12
16.082041	4.78792e-12
16.068611	4.88677e-12
16.055180	4.98766e-12
16.041750	5.09062e-12
16.028319	5.19571e-12
16.014889	5.30297e-12
16.001458	5.41244e-12
15.988028	5.52416e-12
15.974597	5.63819e-12
15.961167	5.75456e-12
15.947736	5.87334e-12
15.934306	5.99456e-12
15.920875	6.11828e-12
15.907445	6.24455e-12
15.894014	6.37342e-12
15.880584	6.50495e-12
15.867153	6.63919e-12
15.853723	6.77619e-12
15.840292	6.91602e-12
15.826862	7.05872e-12
15.813431	7.20437e-12
15.800001	7.35302e-12
15.786570	7.50472e-12
15.773140	7.65956e-12
15.759709	7.81758e-12
15.746279	7.97886e-12
15.732848	8.14346e-12
15.719418	8.31145e-12
15.705987	8.4829e-12
15.692557	8.65788e-12
15.679126	8.83647e-12
15.665696	9.01873e-12
15.652265	9.20475e-12
15.638835	9.3946e-12
15.625404	9.58835e-12
15.611974	9.7861e-12
15.598543	9.98791e-12
15.585113	1.01939e-11
15.571682	1.04041e-11
15.558252	1.06186e-11
15.544821	1.08376e-11
15.531390	1.10611e-11
15.517960	1.12891e-11
15.504529	1.15219e-11
15.491099	1.17594e-11
15.477668	1.20019e-11
15.464238	1.22493e-11
15.450807	1.25018e-11
15.437377	1.27596e-11
15.423946	1.30226e-11
15.410516	1.3291e-11
15.397085	1.3565e-11
15.383655	1.38446e-11
15.370224	1.41299e-11
15.356794	1.44212e-11
15.343363	1.47184e-11
15.329933	1.50217e-11
15.316502	1.53313e-11
15.303072	1.56472e-11
15.289641	1.59696e-11
15.276211	1.62987e-11
15.262780	1.66346e-11
15.249350	1.69773e-11
15.235919	1.73271e-11
15.222489	1.76841e-11
15.209058	1.80484e-11
15.195628	1.84203e-11
15.182197	1.87998e-11
15.168767	1.9187e-11
15.155336	1.95823e-11
15.141906	1.99857e-11
15.128475	2.03973e-11
15.115045	2.08175e-11
15.101614	2.12462e-11
15.088184	2.16838e-11
15.074753	2.21304e-11
15.061323	2.25862e-11
15.047892	2.30513e-11
15.034462	2.3526e-11
15.021031	2.40104e-11
15.007601	2.45049e-11
14.994170	2.50094e-11
14.980740	2.55244e-11
14.967309	2.60499e-11
14.953879	2.65862e-11
14.940448	2.71336e-11
14.927018	2.76922e-11
14.913587	2.82623e-11
14.900157	2.88441e-11
14.886726	2.94378e-11
14.873296	3.00438e-11
14.859865	3.06622e-11
14.846435	3.12933e-11
14.833004	3.19373e-11
14.819574	3.25946e-11
14.806143	3.32654e-11
14.792713	3.395e-11
14.779282	3.46487e-11
14.765852	3.53617e-11
14.752421	3.60893e-11
14.738991	3.68319e-11
14.725560	3.75897e-11
14.712130	3.83631e-11
14.698699	3.91524e-11
14.685269	3.99579e-11
14.671838	4.07799e-11
14.658408	4.16188e-11
14.644977	4.2475e-11
14.631547	4.33487e-11
14.618116	4.42403e-11
14.604686	4.51503e-11
14.591255	4.60789e-11
14.577825	4.70266e-11
14.564394	4.79938e-11
14.550964	4.89808e-11
14.537533	4.99881e-11
14.524103	5.1016e-11
14.510672	5.2065e-11
14.497242	5.31356e-11
14.483811	5.42281e-11
14.470381	5.53431e-11
14.456950	5.64809e-11
14.443520	5.76421e-11
14.430089	5.88271e-11
14.416659	6.00364e-11
14.403228	6.12706e-11
14.389798	6.253e-11
14.376367	6.38153e-11
14.362937	6.5127e-11
14.349506	6.64655e-11
14.336076	6.78315e-11
14.322645	6.92256e-11
14.309215	7.06482e-11
14.295784	7.21e-11
14.282354	7.35816e-11
14.268923	7.50935e-11
14.255492	7.66365e-11
14.242062	7.82111e-11
14.228631	7.9818e-11
14.215201	8.14578e-11
14.201770	8.31313e-11
14.188340	8.4839e-11
14.174909	8.65818e-11
14.161479	8.83603e-11
14.148048	9.01753e-11
14.134618	9.20274e-11
14.121187	9.39175e-11
14.107757	9.58464e-11
14.094326	9.78148e-11
14.080896	9.98235e-11
14.067465	1.01873e-10
14.054035	1.03965e-10
14.040604	1.061e-10
14.027174	1.08279e-10
14.013743	1.10502e-10
14.000313	1.1277e-10
13.986882	1.15086e-10
13.973452	1.17448e-10
13.960021	1.19859e-10
13.946591	1.2232e-10
13.933160	1.2483e-10
13.919730	1.27393e-10
13.906299	1.30007e-10
13.892869	1.32676e-10
13.879438	1.35398e-10
13.866008	1.38177e-10
13.852577	1.41013e-10
13.839147	1.43906e-10
13.825716	1.46859e-10
13.812286	1.49872e-10
13.798855	1.52947e-10
13.785425	1.56085e-10
13.771994	1.59288e-10
13.758564	1.62555e-10
13.745133	1.6589e-10
13.731703	1.69293e-10
13.718272	1.72765e-10
13.704842	1.76309e-10
13.691411	1.79925e-10
13.677981	1.83615e-10
13.664550	1.87381e-10
13.651120	1.91224e-10
13.637689	1.95145e-10
13.624259	1.99146e-10
13.610828	2.0323e-10
13.597398	2.07397e-10
13.583967	2.11649e-10
13.570537	2.15988e-10
13.557106	2.20416e-10
13.543676	2.24934e-10
13.530245	2.29545e-10
13.516815	2.3425e-10
13.503384	2.39052e-10
13.489954	2.43951e-10
13.476523	2.48951e-10
13.463093	2.54053e-10
13.449662	2.5926e-10
13.436232	2.64572e-10
13.422801	2.69994e-10
13.409371	2.75526e-10
13.395940	2.81171e-10
13.382510	2.86932e-10
13.369079	2.9281e-10
13.355649	2.98809e-10
13.342218	3.0493e-10
13.328788	3.11176e-10
13.315357	3.1755e-10
13.301927	3.24054e-10
13.288496	3.30691e-10
13.275066	3.37464e-10
13.261635	3.44375e-10
13.248205	3.51427e-10
13.234774	3.58624e-10
13.221344	3.65967e-10
13.207913	3.7346e-10
13.194483	3.81106e-10
13.181052	3.88909e-10
13.167622	3.96871e-10
13.154191	4.04995e-10
13.140761	4.13285e-10
13.127330	4.21745e-10
13.113900	4.30377e-10
13.100469	4.39186e-10
13.087039	4.48174e-10
13.073608	4.57346e-10
13.060178	4.66705e-10
13.046747	4.76255e-10
13.033317	4.86e-10
13.019886	4.95944e-10
13.006456	5.06091e-10
12.993025	5.16445e-10
12.979594	5.27011e-10
12.966164	5.37791e-10
12.952733	5.48792e-10
12.939303	5.60017e-10
12.925872	5.71472e-10
12.912442	5.8316e-10
12.899011	5.95086e-10
12.885581	6.07256e-10
12.872150	6.19673e-10
12.858720	6.32345e-10
12.845289	6.45274e-10
12.831859	6.58467e-10
12.818428	6.7193e-10
12.804998	6.85666e-10
12.791567	6.99683e-10
12.778137	7.13986e-10
12.764706	7.2858e-10
12.751276	7.43471e-10
12.737845	7.58667e-10
12.724415	7.74172e-10
12.710984	7.89993e-10
12.697554	8.06136e-10
12.684123	8.22608e-10
12.670693	8.39416e-10
12.657262	8.56567e-10
12.643832	8.74067e-10
12.630401	8.91924e-10
12.616971	9.10144e-10
12.603540	9.28735e-10
12.590110	9.47706e-10
12.576679	9.67062e-10
12.563249	9.86813e-10
12.549818	1.00697e-09
12.536388	1.02753e-09
12.522957	1.04851e-09
12.509527	1.06992e-09
12.496096	1.09177e-09
12.482666	1.11406e-09
12.469235	1.1368e-09
12.455805	1.16001e-09
12.442374	1.18369e-09
12.428944	1.20785e-09
12.415513	1.2325e-09
12.402083	1.25766e-09
12.388652	1.28332e-09
12.375222	1.30951e-09
12.361791	1.33624e-09
12.348361	1.3635e-09
12.334930	1.39132e-09
12.321500	1.41971e-09
12.308069	1.44867e-09
12.294639	1.47822e-09
12.281208	1.50838e-09
12.267778	1.53915e-09
12.254347	1.57054e-09
12.240917	1.60257e-09
12.227486	1.63525e-09
12.214056	1.6686e-09
12.200625	1.70263e-09
12.187195	1.73734e-09
12.173764	1.77277e-09
12.160334	1.80891e-09
12.146903	1.84579e-09
12.133473	1.88341e-09
12.120042	1.92181e-09
12.106612	1.96098e-09
12.093181	2.00095e-09
12.079751	2.04173e-09
12.066320	2.08333e-09
12.052890	2.12579e-09
12.039459	2.1691e-09
12.026029	2.2133e-09
12.012598	2.25839e-09
11.999168	2.3044e-09
11.985737	2.35135e-09
11.972307	2.39924e-09
11.958876	2.44811e-09
11.945446	2.49798e-09
11.932015	2.54885e-09
11.918585	2.60076e-09
11.905154	2.65372e-09
11.891724	2.70776e-09
11.878293	2.76289e-09
11.864863	2.81914e-09
11.851432	2.87653e-09
11.838002	2.93509e-09
11.824571	2.99484e-09
11.811141	3.0558e-09
11.797710	3.11799e-09
11.784280	3.18145e-09
11.770849	3.24619e-09
11.757419	3.31225e-09
11.743988	3.37964e-09
11.730558	3.44841e-09
11.717127	3.51857e-09
11.703696	3.59015e-09
11.690266	3.66318e-09
11.676835	3.73769e-09
11.663405	3.81371e-09
11.649974	3.89128e-09
11.636544	3.97041e-09
11.623113	4.05115e-09
11.609683	4.13353e-09
11.596252	4.21757e-09
11.582822	4.30332e-09
11.569391	4.39081e-09
11.555961	4.48007e-09
11.542530	4.57113e-09
11.529100	4.66404e-09
11.515669	4.75883e-09
11.502239	4.85555e-09
11.488808	4.95422e-09
11.475378	5.05489e-09
11.461947	5.15759e-09
11.448517	5.26238e-09
11.435086	5.36929e-09
11.421656	5.47836e-09
11.408225	5.58964e-09
11.394795	5.70317e-09
11.381364	5.819e-09
11.367934	5.93718e-09
11.354503	6.05774e-09
11.341073	6.18075e-09
11.327642	6.30624e-09
11.314212	6.43427e-09
11.300781	6.56489e-09
11.287351	6.69816e-09
11.273920	6.83411e-09
11.260490	6.97282e-09
11.247059	7.11433e-09
11.233629	7.25871e-09
11.220198	7.406e-09
11.206768	7.55627e-09
11.193337	7.70958e-09
11.179907	7.86598e-09
11.166476	8.02555e-09
11.153046	8.18834e-09
11.139615	8.35442e-09
11.126185	8.52386e-09
11.112754	8.69672e-09
11.099324	8.87307e-09
11.085893	9.05299e-09
11.072463	9.23654e-09
11.059032	9.42379e-09
11.045602	9.61483e-09
11.032171	9.80972e-09
11.018741	1.00085e-08
11.005310	1.02114e-08
10.991880	1.04183e-08
10.978449	1.06294e-08
10.965019	1.08448e-08
10.951588	1.10645e-08
10.938158	1.12887e-08
10.924727	1.15174e-08
10.911297	1.17507e-08
10.897866	1.19887e-08
10.884436	1.22315e-08
10.871005	1.24792e-08
10.857575	1.27319e-08
10.844144	1.29896e-08
10.830714	1.32526e-08
10.817283	1.35209e-08
10.803853	1.37946e-08
10.790422	1.40738e-08
10.776992	1.43587e-08
10.763561	1.46493e-08
10.750131	1.49457e-08
10.736700	1.52481e-08
10.723270	1.55566e-08
10.709839	1.58713e-08
10.696409	1.61924e-08
10.682978	1.65199e-08
10.669548	1.6854e-08
10.656117	1.71949e-08
10.642687	1.75426e-08
10.629256	1.78973e-08
10.615826	1.82592e-08
10.602395	1.86283e-08
10.588965	1.90049e-08
10.575534	1.9389e-08
10.562104	1.97809e-08
10.548673	2.01807e-08
10.535243	2.05885e-08
10.521812	2.10045e-08
10.508382	2.14289e-08
10.494951	2.18618e-08
10.481521	2.23035e-08
10.468090	2.2754e-08
10.454660	2.32135e-08
10.441229	2.36823e-08
10.427798	2.41606e-08
10.414368	2.46484e-08
10.400937	2.5146e-08
10.387507	2.56537e-08
10.374076	2.61715e-08
10.360646	2.66998e-08
10.347215	2.72387e-08
10.333785	2.77884e-08
10.320354	2.83491e-08
10.306924	2.89211e-08
10.293493	2.95046e-08
10.280063	3.00998e-08
10.266632	3.07069e-08
10.253202	3.13262e-08
10.239771	3.1958e-08
10.226341	3.26024e-08
10.212910	3.32598e-08
10.199480	3.39304e-08
10.186049	3.46144e-08
10.172619	3.53122e-08
10.159188	3.60239e-08
10.145758	3.67499e-08
10.132327	3.74905e-08
10.118897	3.82459e-08
10.105466	3.90165e-08
10.092036	3.98025e-08
10.078605	4.06043e-08
10.065175	4.14221e-08
10.051744	4.22563e-08
10.038314	4.31073e-08
10.024883	4.39753e-08
10.011453	4.48607e-08
9.998022	4.57638e-08
9.984592	4.6685e-08
9.971161	4.76246e-08
9.957731	4.85831e-08
9.944300	4.95608e-08
9.930870	5.0558e-08
9.917439	5.15752e-08
9.904009	5.26127e-08
9.890578	5.36711e-08
9.877148	5.47505e-08
9.863717	5.58516e-08
9.850287	5.69747e-08
9.836856	5.81203e-08
9.823426	5.92888e-08
9.809995	6.04806e-08
9.796565	6.16963e-08
9.783134	6.29363e-08
9.769704	6.4201e-08
9.756273	6.5491e-08
9.742843	6.68069e-08
9.729412	6.8149e-08
9.715982	6.95179e-08
9.702551	7.09141e-08
9.689121	7.23383e-08
9.675690	7.37909e-08
9.662260	7.52725e-08
9.648829	7.67836e-08
9.635399	7.8325e-08
9.621968	7.98971e-08
9.608538	8.15005e-08
9.595107	8.3136e-08
9.581677	8.48041e-08
9.568246	8.65055e-08
9.554816	8.82408e-08
9.541385	9.00107e-08
9.527955	9.18159e-08
9.514524	9.36571e-08
9.501094	9.5535e-08
9.487663	9.74503e-08
9.474233	9.94038e-08
9.460802	1.01396e-07
9.447372	1.03428e-07
9.433941	1.05501e-07
9.420511	1.07615e-07
9.407080	1.09771e-07
9.393650	1.1197e-07
9.380219	1.14212e-07
9.366789	1.165e-07
9.353358	1.18833e-07
9.339928	1.21212e-07
9.326497	1.23639e-07
9.313067	1.26113e-07
9.299636	1.28638e-07
9.286206	1.31212e-07
9.272775	1.33837e-07
9.259345	1.36515e-07
9.245914	1.39246e-07
9.232484	1.42031e-07
9.219053	1.44872e-07
9.205623	1.47769e-07
9.192192	1.50723e-07
9.178762	1.53737e-07
9.165331	1.5681e-07
9.151900	1.59944e-07
9.138470	1.6314e-07
9.125039	1.664e-07
9.111609	1.69725e-07
9.098178	1.73115e-07
9.084748	1.76573e-07
9.071317	1.80099e-07
9.057887	1.83696e-07
9.044456	1.87363e-07
9.031026	1.91104e-07
9.017595	1.94918e-07
9.004165	1.98808e-07
8.990734	2.02776e-07
8.977304	2.06822e-07
8.963873	2.10948e-07
8.950443	2.15155e-07
8.937012	2.19446e-07
8.923582	2.23823e-07
8.910151	2.28285e-07
8.896721	2.32836e-07
8.883290	2.37478e-07
8.869860	2.4221e-07
8.856429	2.47037e-07
8.842999	2.51959e-07
8.829568	2.56979e-07
8.816138	2.62097e-07
8.802707	2.67317e-07
8.789277	2.72641e-07
8.775846	2.78069e-07
8.762416	2.83605e-07
8.748985	2.8925e-07
8.735555	2.95006e-07
8.722124	3.00876e-07
8.708694	3.06862e-07
8.695263	3.12967e-07
8.681833	3.19192e-07
8.668402	3.25539e-07
8.654972	3.32012e-07
8.641541	3.38613e-07
8.628111	3.45344e-07
8.614680	3.52207e-07
8.601250	3.59206e-07
8.587819	3.66343e-07
8.574389	3.73621e-07
8.560958	3.81042e-07
8.547528	3.88609e-07
8.534097	3.96325e-07
8.520667	4.04193e-07
8.507236	4.12216e-07
8.493806	4.20398e-07
8.480375	4.2874e-07
8.466945	4.37246e-07
8.453514	4.4592e-07
8.440084	4.54764e-07
8.426653	4.63782e-07
8.413223	4.72978e-07
8.399792	4.82354e-07
8.386362	4.91915e-07
8.372931	5.01663e-07
8.359501	5.11603e-07
8.346070	5.21739e-07
8.332640	5.32073e-07
8.319209	5.4261e-07
8.305779	5.53355e-07
8.292348	5.6431e-07
8.278918	5.7548e-07
8.265487	5.86869e-07
8.252057	5.98481e-07
8.238626	6.10322e-07
8.225196	6.22394e-07
8.211765	6.34703e-07
8.198335	6.47253e-07
8.184904	6.60049e-07
8.171474	6.73096e-07
8.158043	6.86398e-07
8.144613	6.99961e-07
8.131182	7.13789e-07
8.117752	7.27888e-07
8.104321	7.42263e-07
8.090891	7.56918e-07
8.077460	7.71861e-07
8.064030	7.87095e-07
8.050599	8.02628e-07
8.037169	8.18464e-07
8.023738	8.34609e-07
8.010308	8.5107e-07
7.996877	8.67852e-07
7.983447	8.84962e-07
7.970016	9.02406e-07
7.956586	9.2019e-07
7.943155	9.38321e-07
7.929725	9.56806e-07
7.916294	9.75652e-07
7.902864	9.94864e-07
7.889433	1.01445e-06
7.876002	1.03442e-06
7.862572	1.05478e-06
7.849141	1.07553e-06
7.835711	1.09669e-06
7.822280	1.11826e-06
7.808850	1.14025e-06
7.795419	1.16267e-06
7.781989	1.18552e-06
7.768558	1.20882e-06
7.755128	1.23257e-06
7.741697	1.25679e-06
7.728267	1.28147e-06
7.714836	1.30663e-06
7.701406	1.33228e-06
7.687975	1.35843e-06
7.674545	1.38509e-06
7.661114	1.41226e-06
7.647684	1.43997e-06
7.634253	1.4682e-06
7.620823	1.49699e-06
7.607392	1.52633e-06
7.593962	1.55625e-06
7.580531	1.58674e-06
7.567101	1.61782e-06
7.553670	1.6495e-06
7.540240	1.6818e-06
7.526809	1.71472e-06
7.513379	1.74828e-06
7.499948	1.78249e-06
7.486518	1.81736e-06
7.473087	1.8529e-06
7.459657	1.88913e-06
7.446226	1.92606e-06
7.432796	1.9637e-06
7.419365	2.00207e-06
7.405935	2.04118e-06
7.392504	2.08104e-06
7.379074	2.12167e-06
7.365643	2.16309e-06
7.352213	2.2053e-06
7.338782	2.24833e-06
7.325352	2.29218e-06
7.311921	2.33688e-06
7.298491	2.38244e-06
7.285060	2.42888e-06
7.271630	2.47621e-06
7.258199	2.52445e-06
7.244769	2.57361e-06
7.231338	2.62372e-06
7.217908	2.6748e-06
7.204477	2.72685e-06
7.191047	2.7799e-06
7.177616	2.83397e-06
7.164186	2.88908e-06
7.150755	2.94525e-06
7.137325	3.00249e-06
7.123894	3.06082e-06
7.110464	3.12028e-06
7.097033	3.18087e-06
7.083603	3.24263e-06
7.070172	3.30556e-06
7.056742	3.3697e-06
7.043311	3.43506e-06
7.029881	3.50167e-06
7.016450	3.56956e-06
7.003020	3.63874e-06
6.989589	3.70924e-06
6.976159	3.78109e-06
6.962728	3.85431e-06
6.949298	3.92892e-06
6.935867	4.00496e-06
6.922437	4.08245e-06
6.909006	4.16141e-06
6.895576	4.24187e-06
6.882145	4.32386e-06
6.868715	4.40742e-06
6.855284	4.49256e-06
6.841854	4.57932e-06
6.828423	4.66773e-06
6.814993	4.75782e-06
6.801562	4.84961e-06
6.788132	4.94315e-06
6.774701	5.03846e-06
6.761271	5.13558e-06
6.747840	5.23454e-06
6.734410	5.33538e-06
6.720979	5.43812e-06
6.707549	5.54281e-06
6.694118	5.64948e-06
6.680688	5.75816e-06
6.667257	5.8689e-06
6.653827	5.98173e-06
6.640396	6.09668e-06
6.626966	6.21381e-06
6.613535	6.33315e-06
6.600104	6.45474e-06
6.586674	6.57862e-06
6.573243	6.70483e-06
6.559813	6.83342e-06
6.546382	6.96442e-06
6.532952	7.09789e-06
6.519521	7.23387e-06
6.506091	7.37241e-06
6.492660	7.51355e-06
6.479230	7.65733e-06
6.465799	7.80381e-06
6.452369	7.95304e-06
6.438938	8.10507e-06
6.425508	8.25994e-06
6.412077	8.41771e-06
6.398647	8.57844e-06
6.385216	8.74217e-06
6.371786	8.90896e-06
6.358355	9.07886e-06
6.344925	9.25194e-06
6.331494	9.42824e-06
6.318064	9.60784e-06
6.304633	9.79078e-06
6.291203	9.97713e-06
6.277772	1.01669e-05
6.264342	1.03603e-05
6.250911	1.05572e-05
6.237481	1.07578e-05
6.224050	1.09622e-05
6.210620	1.11703e-05
6.197189	1.13823e-05
6.183759	1.15982e-05
6.170328	1.18181e-05
6.156898	1.20421e-05
6.143467	1.22702e-05
6.130037	1.25026e-05
6.116606	1.27392e-05
6.103176	1.29802e-05
6.089745	1.32257e-05
6.076315	1.34757e-05
6.062884	1.37302e-05
6.049454	1.39895e-05
6.036023	1.42536e-05
6.022593	1.45225e-05
6.009162	1.47963e-05
5.995732	1.50752e-05
5.982301	1.53592e-05
5.968871	1.56484e-05
5.955440	1.59429e-05
5.942010	1.62429e-05
5.928579	1.65482e-05
5.915149	1.68592e-05
5.901718	1.71759e-05
5.888288	1.74983e-05
5.874857	1.78267e-05
5.861427	1.8161e-05
5.847996	1.85014e-05
5.834566	1.8848e-05
5.821135	1.92009e-05
5.807705	1.95602e-05
5.794274	1.9926e-05
5.780844	2.02985e-05
5.767413	2.06777e-05
5.753983	2.10639e-05
5.740552	2.14569e-05
5.727122	2.18571e-05
5.713691	2.22646e-05
5.700261	2.26794e-05
5.686830	2.31016e-05
5.673400	2.35315e-05
5.659969	2.39691e-05
5.646539	2.44146e-05
5.633108	2.48681e-05
5.619678	2.53297e-05
5.606247	2.57997e-05
5.592817	2.6278e-05
5.579386	2.67649e-05
5.565956	2.72605e-05
5.552525	2.7765e-05
5.539095	2.82784e-05
5.525664	2.88011e-05
5.512234	2.9333e-05
5.498803	2.98744e-05
5.485373	3.04254e-05
5.471942	3.09862e-05
5.458512	3.1557e-05
5.445081	3.21379e-05
5.431651	3.2729e-05
5.418220	3.33306e-05
5.404790	3.39428e-05
5.391359	3.45659e-05
5.377929	3.51999e-05
5.364498	3.5845e-05
5.351068	3.65016e-05
5.337637	3.71696e-05
5.324206	3.78493e-05
5.310776	3.8541e-05
5.297345	3.92448e-05
5.283915	3.99608e-05
5.270484	4.06894e-05
5.257054	4.14306e-05
5.243623	4.21848e-05
5.230193	4.2952e-05
5.216762	4.37326e-05
5.203332	4.45267e-05
5.189901	4.53346e-05
5.176471	4.61564e-05
5.163040	4.69924e-05
5.149610	4.78428e-05
5.136179	4.87079e-05
5.122749	4.95878e-05
5.109318	5.04828e-05
5.095888	5.13932e-05
5.082457	5.23192e-05
5.069027	5.32609e-05
5.055596	5.42187e-05
5.042166	5.51929e-05
5.028735	5.61836e-05
5.015305	5.71911e-05
5.001874	5.82157e-05
4.988444	5.92576e-05
4.975013	6.03171e-05
4.961583	6.13945e-05
4.948152	6.249e-05
4.934722	6.36039e-05
4.921291	6.47365e-05
4.907861	6.58881e-05
4.894430	6.70589e-05
4.881000	6.82492e-05
4.867569	6.94593e-05
4.854139	7.06895e-05
4.840708	7.19401e-05
4.827278	7.32113e-05
4.813847	7.45036e-05
4.800417	7.58171e-05
4.786986	7.71523e-05
4.773556	7.85093e-05
4.760125	7.98885e-05
4.746695	8.12903e-05
4.733264	8.27149e-05
4.719834	8.41626e-05
4.706403	8.56338e-05
4.692973	8.71288e-05
4.679542	8.86479e-05
4.666112	9.01915e-05
4.652681	9.17599e-05
4.639251	9.33533e-05
4.625820	9.49722e-05
4.612390	9.66168e-05
4.598959	9.82876e-05
4.585529	9.99849e-05
4.572098	0.000101709
4.558668	0.00010346
4.545237	0.000105239
4.531807	0.000107045
4.518376	0.00010888
4.504946	0.000110743
4.491515	0.000112635
4.478085	0.000114557
4.464654	0.000116507
4.451224	0.000118488
4.437793	0.000120499
4.424363	0.000122541
4.410932	0.000124614
4.397502	0.000126718
4.384071	0.000128854
4.370641	0.000131022
4.357210	0.000133222
4.343780	0.000135455
4.330349	0.000137721
4.316919	0.000140021
4.303488	0.000142354
4.290058	0.000144721
4.276627	0.000147123
4.263197	0.00014956
4.249766	0.000152032
4.236336	0.000154539
4.222905	0.000157082
4.209475	0.000159661
4.196044	0.000162277
4.182614	0.000164929
4.169183	0.000167619
4.155753	0.000170345
4.142322	0.00017311
4.128892	0.000175912
4.115461	0.000178752
4.102031	0.000181631
4.088600	0.000184549
4.075170	0.000187505
4.061739	0.000190501
4.048308	0.000193536
4.034878	0.00019661
4.021447	0.000199725
4.008017	0.000202879
3.994586	0.000206073
3.981156	0.000209308
3.967725	0.000212584
3.954295	0.000215899
3.940864	0.000219256
3.927434	0.000222653
3.914003	0.000226091
3.900573	0.00022957
3.887142	0.000233089
3.873712	0.00023665
3.860281	0.000240251
3.846851	0.000243893
3.833420	0.000247576
3.819990	0.000251299
3.806559	0.000255063
3.793129	0.000258866
3.779698	0.00026271
3.766268	0.000266593
3.752837	0.000270515
3.739407	0.000274477
3.725976	0.000278477
3.712546	0.000282515
3.699115	0.000286591
3.685685	0.000290704
3.672254	0.000294853
3.658824	0.000299039
3.645393	0.000303259
3.631963	0.000307514
3.618532	0.000311802
3.605102	0.000316123
3.591671	0.000320475
3.578241	0.000324857
3.564810	0.000329269
3.551380	0.000333709
3.537949	0.000338176
3.524519	0.000342668
3.511088	0.000347183
3.497658	0.000351721
3.484227	0.000356279
3.470797	0.000360855
3.457366	0.000365447
3.443936	0.000370053
3.430505	0.000374671
3.417075	0.000379298
3.403644	0.000383932
3.390214	0.00038857
3.376783	0.000393208
3.363353	0.000397843
3.349922	0.000402473
3.336492	0.000407093
3.323061	0.000411699
3.309631	0.000416288
3.296200	0.000420854
3.282770	0.000425393
3.269339	0.0004299
3.255909	0.000434369
3.242478	0.000438794
3.229048	0.000443169
3.215617	0.000447488
3.202187	0.000451742
3.188756	0.000455924
3.175326	0.000460026
3.161895	0.000464037
3.148465	0.000467949
3.135034	0.000471749
3.121604	0.000475426
3.108173	0.000478966
3.094743	0.000482353
3.081312	0.000485573
3.067882	0.000488604
3.054451	0.000491425
3.041021	0.00049401
3.027590	0.000496328
3.014160	0.000498338
3.000729	0.000499987
2.987299	0.000501193
&
```
