## Supplementary material for "All-at-once RNA folding with 3D motif prediction framed by evolutionary information": RF00500_TCV_H5.cacofold.power

```
# Power analysis of CaCoFold structure 
#
# Powertype = SINGLE SUBSTITUTIONS
# covary  left_pos      right_pos    substitutions      power
#----------------------------------------------------------------
          1		43		1		0.00
          2		42		0		0.00
          3		41		0		0.00
          4		40		0		0.00
          6		38		2		0.00
          7		37		0		0.00
          8		36		0		0.00
          9		35		0		0.00
          10		34		0		0.00
          15		27		0		0.00
          16		26		0		0.00
          17		25		0		0.00
          18		24		0		0.00
#
# BPAIRS 13
# avg substitutions per BP  0.2
# BPAIRS expected to covary 0.0 +/- 0.0
# BPAIRS observed to covary 0
#
```
