## Supplementary material for "All-at-once RNA folding with 3D motif prediction framed by evolutionary information": RF00501_Rota_CRE.cacofold.cov

```
#
# Method Target_E-val [cov_min,cov_max] [FP | TP True Found | Sen PPV F] 
# GTp    0.05           [-4.68,15.21]    [0 | 1 11 1 | 9.09 100.00 16.67] 
#
# in_CaCoFold in_given  left_pos      right_pos  score            E-value       pvalue       substitutions    power
#------------------------------------------------------------------------------------------------------------------------
*	 	        20	        26	15.21443	0.00899595	3.97875e-06	4		0.07
```
