## Supplementary material for "All-at-once RNA folding with 3D motif prediction framed by evolutionary information": RF00501_Rota_CRE.cacofold.helixcov

```
# RMs = 2 L = 68

# RM_HELIX NESTED 19-20 26-27, nbp = 2 nbp_cov = 1
# pvals: 0.0221993,3.97875e-06
# aggregated NONE
NESTED  ::::::::::::::::::<<_____>>:::::::::::::::::::::::::::::::::::::::::
        :::::::::::::::::::<_____>::::::::::::::::::::::::::::::::::::::::::

# RM_HELIX NESTED 10-18 33-41, nbp = 9 nbp_cov = 0
# pvals: 0.884579,0.884579,0.884579,0.884579,0.998323,0.884579,0.884579,0.884579,0.884579
# aggregated NONE
NESTED  :::::::::<<<<<<<<<______________>>>>>>>>>:::::::::::::::::::::::::::
        ::::::::::::::::::::::::::::::::::::::::::::::::::::::::::::::::::::
```
