## Supplementary material for "All-at-once RNA folding with 3D motif prediction framed by evolutionary information": RF00501_Rota_CRE.cacofold.power

```
# Power analysis of CaCoFold structure 
#
# Powertype = SINGLE SUBSTITUTIONS
# covary  left_pos      right_pos    substitutions      power
#----------------------------------------------------------------
          10		41		0		0.00
          11		40		4		0.07
          12		39		3		0.02
          13		38		1		0.00
          14		37		3		0.02
          15		36		1		0.00
          16		35		1		0.00
          17		34		0		0.00
          18		33		1		0.00
          19		27		5		0.11
     *    20		26		4		0.07
#
# BPAIRS 11
# avg substitutions per BP  2.1
# BPAIRS expected to covary 0.3 +/- 0.5
# BPAIRS observed to covary 1
#
```
