## Supplementary material for "All-at-once RNA folding with 3D motif prediction framed by evolutionary information": RF00501_Rota_CRE.power

```
# Power analysis of given structure 
#
# Powertype = SINGLE SUBSTITUTIONS
# covary  left_pos      right_pos    substitutions      power
#----------------------------------------------------------------
          1		68		0		0.00
          2		67		0		0.00
          4		64		1		0.00
          5		63		0		0.00
          7		61		0		0.00
          8		60		0		0.00
          9		59		0		0.00
          12		57		0		0.00
          13		56		1		0.00
          14		55		1		0.00
          15		54		0		0.00
          17		52		0		0.00
          18		51		0		0.00
          20		49		2		0.00
          21		48		0		0.00
          22		47		0		0.00
          23		46		2		0.00
#
# BPAIRS 17
# avg substitutions per BP  0.4
# BPAIRS expected to covary 0.0 +/- 0.0
# BPAIRS observed to covary 0
#
```
