## Supplementary material for "All-at-once RNA folding with 3D motif prediction framed by evolutionary information": RF00501_Rota_CRE.surv

```
0.000104	0.0588235
-0.025286	1
&
15.177810	0.000442282
11.988868	0.000884564
11.173092	0.00176913
10.579801	0.00221141
9.504460	0.00265369
8.243715	0.00309598
7.168374	0.00398054
6.945890	0.0048651
6.538002	0.00530739
6.426760	0.00619195
6.352598	0.00663423
5.981791	0.00707651
5.944710	0.00796108
5.833468	0.00840336
5.796388	0.00928793
5.610984	0.00973021
5.314338	0.0101725
5.166015	0.0106148
4.646885	0.0110571
4.090674	0.0114993
3.979432	0.0119416
3.905271	0.0128262
3.831109	0.0132685
3.423221	0.014153
3.052414	0.0145953
2.867010	0.0150376
2.718688	0.0154799
2.681607	0.0159222
2.644526	0.0163644
2.607445	0.017249
2.533284	0.0176913
2.273719	0.0181336
2.088315	0.0199027
2.051235	0.020345
2.014154	0.0207873
1.865831	0.0216718
1.680427	0.0221141
1.532105	0.0225564
1.309620	0.0229987
1.198378	0.0243255
1.161297	0.0256524
1.124217	0.0260946
0.975894	0.0265369
0.938813	0.0269792
0.901732	0.0274215
0.864652	0.0278638
0.716329	0.0287483
0.679248	0.0300752
0.568006	0.0305175
0.530925	0.0309598
0.493844	0.031402
0.345521	0.0322866
0.308441	0.0327289
0.234279	0.0331712
0.160118	0.034498
0.085956	0.0358249
0.048876	0.0389208
0.011795	0.0411322
-0.025286	0.93808
-0.062367	0.93985
-0.099447	0.940734
-0.136528	0.942061
-0.173609	0.943388
-0.247770	0.94383
-0.284851	0.944272
-0.321932	0.945157
-0.359012	0.945599
-0.396093	0.946484
-0.433174	0.947811
-0.470254	0.949138
-0.507335	0.94958
-0.544416	0.950464
-0.581497	0.950907
-0.618577	0.952234
-0.655658	0.952676
-0.692739	0.953118
-0.729820	0.954003
-0.766900	0.957099
-0.878142	0.957983
-0.952304	0.958868
-0.989385	0.960637
-1.026465	0.962406
-1.063546	0.963733
-1.137707	0.964617
-1.248950	0.966829
-1.286030	0.967713
-1.360192	0.968156
-1.471434	0.96904
-1.508515	0.969483
-1.582676	0.970367
-1.693918	0.971252
-1.730999	0.972579
-1.842241	0.973463
-1.879322	0.974348
-1.953483	0.976117
-1.990564	0.976559
-2.064726	0.977444
-2.101806	0.977886
-2.287210	0.98054
-2.324291	0.982309
-2.472613	0.982751
-2.546775	0.983193
-2.732179	0.985405
-2.843421	0.986732
-2.880501	0.988058
-3.102986	0.989828
-3.177147	0.99027
-3.251309	0.990712
-3.325470	0.991597
-3.362551	0.992039
-3.436712	0.992481
-3.510874	0.993366
-3.585035	0.993808
-3.622116	0.994693
-3.733358	0.995135
-3.918762	0.995577
-3.955842	0.996019
-4.030004	0.996462
-4.141246	0.996904
-4.326650	0.997789
-4.512053	0.998673
-4.586215	0.999115
-4.697457	1
&
16.623958	2.19491e-06
15.882344	4.38982e-06
14.732841	6.58472e-06
14.584519	8.77963e-06
14.436196	1.09745e-05
14.213711	1.53644e-05
14.176631	1.75593e-05
13.879985	1.97542e-05
13.657501	2.19491e-05
13.509178	2.4144e-05
13.472097	2.63389e-05
13.397936	2.85338e-05
13.212532	3.07287e-05
13.138370	3.29236e-05
13.027128	3.51185e-05
12.990048	3.73134e-05
12.952967	4.38982e-05
12.915886	4.60931e-05
12.878805	5.26778e-05
12.841725	5.70676e-05
12.767563	5.92625e-05
12.730483	6.36523e-05
12.693402	6.58472e-05
12.656321	6.80421e-05
12.619240	7.02371e-05
12.582160	7.2432e-05
12.507998	7.68218e-05
12.470917	8.12116e-05
12.396756	8.56014e-05
12.359675	8.77963e-05
12.322595	9.21861e-05
12.285514	9.87709e-05
12.248433	0.000100966
12.211352	0.000105356
12.174272	0.000109745
12.137191	0.000114135
12.063030	0.000118525
12.025949	0.000122915
11.988868	0.000131694
11.951787	0.000136084
11.914707	0.000138279
11.877626	0.000147059
11.840545	0.000151449
11.803464	0.000158033
11.766384	0.000162423
11.729303	0.000164618
11.692222	0.000169008
11.655142	0.000177788
11.618061	0.000182177
11.580980	0.000188762
11.543899	0.000193152
11.506819	0.000206321
11.469738	0.000215101
11.395577	0.00022827
11.358496	0.00023266
11.321415	0.00024583
11.284334	0.000258999
11.247254	0.000276558
11.210173	0.000285338
11.173092	0.000298507
11.136011	0.000322651
11.098931	0.000335821
11.061850	0.000344601
11.024769	0.00034899
10.987689	0.000351185
10.950608	0.00035777
10.913527	0.000359965
10.876446	0.000368745
10.839366	0.000390694
10.802285	0.000406058
10.765204	0.000419227
10.728124	0.000441176
10.691043	0.000463126
10.653962	0.000496049
10.616881	0.000502634
10.579801	0.000517998
10.542720	0.000537752
10.505639	0.000555312
10.468558	0.000601405
10.431478	0.000627744
10.394397	0.000665057
10.357316	0.000691396
10.320236	0.000726514
10.283155	0.000748464
10.246074	0.000794557
10.208993	0.000864794
10.171913	0.000910887
10.134832	0.000970149
10.097751	0.00104917
10.060671	0.00110404
10.023590	0.00113696
9.986509	0.0012072
9.949428	0.00131914
9.912348	0.00138718
9.875267	0.00156497
9.838186	0.00163521
9.801105	0.00169227
9.764025	0.00178665
9.726944	0.00181958
9.689863	0.00190518
9.652783	0.0019403
9.615702	0.00203029
9.578621	0.00212906
9.541540	0.00223661
9.504460	0.00237928
9.467379	0.00250878
9.430298	0.0025856
9.393218	0.0027568
9.356137	0.00293898
9.319056	0.00300044
9.281975	0.00312335
9.244895	0.00325285
9.207814	0.00334943
9.170733	0.00343284
9.133652	0.00351624
9.096572	0.00361062
9.059491	0.00373573
9.022410	0.0038367
8.985330	0.0039662
8.948249	0.00406058
8.911168	0.00415935
8.874087	0.00429543
8.837007	0.00440299
8.799926	0.00451273
8.762845	0.0046137
8.725765	0.00468393
8.688684	0.00478709
8.651603	0.00496049
8.614522	0.00514925
8.577442	0.00526778
8.540361	0.00541703
8.503280	0.00552239
8.466199	0.00565628
8.429119	0.00574188
8.392038	0.00588674
8.354957	0.00604039
8.317877	0.00612818
8.280796	0.00627744
8.243715	0.00636743
8.206634	0.00647937
8.169554	0.00654302
8.132473	0.00662643
8.095392	0.00669447
8.058312	0.00677129
8.021231	0.00689421
7.984150	0.00699298
7.947069	0.00710711
7.909989	0.0071971
7.872908	0.00726734
7.835827	0.00736831
7.798747	0.00742098
7.761666	0.00751756
7.724585	0.00757902
7.687504	0.0076273
7.650424	0.00769096
7.613343	0.00772827
7.576262	0.00777656
7.539181	0.00786435
7.502101	0.00792581
7.465020	0.00802019
7.427939	0.00808385
7.390859	0.00814311
7.353778	0.00821335
7.316697	0.00828358
7.279616	0.00834943
7.242536	0.0084504
7.205455	0.00849429
7.168374	0.00861062
7.131294	0.00870939
7.094213	0.0087489
7.057132	0.00880817
7.020051	0.0088784
6.982971	0.00894205
6.945890	0.00905838
6.908809	0.0091813
6.871728	0.00924934
6.834648	0.00933933
6.797567	0.00941396
6.760486	0.00946444
6.723406	0.0095698
6.686325	0.0096532
6.649244	0.00970588
6.612163	0.00979148
6.575083	0.00989464
6.538002	0.00998025
6.500921	0.0100658
6.463841	0.0101427
6.426760	0.0102678
6.389679	0.0103117
6.352598	0.0104017
6.315518	0.0105443
6.278437	0.0106168
6.241356	0.0106716
6.204275	0.0107419
6.167195	0.010845
6.130114	0.0109438
6.093033	0.0110272
6.055953	0.0111216
6.018872	0.0111853
5.981791	0.0112401
5.944710	0.0113477
5.907630	0.0114552
5.870549	0.0116089
5.833468	0.0116835
5.796388	0.0117669
5.759307	0.0118766
5.722226	0.0119842
5.685145	0.0121335
5.648065	0.0122366
5.610984	0.0123332
5.573903	0.0124188
5.536822	0.0124781
5.499742	0.0125483
5.462661	0.0126054
5.425580	0.0126822
5.388500	0.0127809
5.351419	0.0128578
5.314338	0.0129851
5.277257	0.0130399
5.240177	0.0131343
5.203096	0.0132177
5.166015	0.0133121
5.128935	0.0133977
5.091854	0.0134987
5.054773	0.0135799
5.017692	0.013637
4.980612	0.0137379
4.943531	0.0138104
4.906450	0.0138938
4.869369	0.0140189
4.832289	0.0141506
4.795208	0.0142691
4.758127	0.0143613
4.721047	0.0144579
4.683966	0.0145764
4.646885	0.0147147
4.609804	0.0148354
4.572724	0.0149737
4.535643	0.0151076
4.498562	0.0152173
4.461482	0.0153205
4.424401	0.0154522
4.387320	0.0155904
4.350239	0.0156936
4.313159	0.0157902
4.276078	0.0159416
4.238997	0.0160294
4.201916	0.0161479
4.164836	0.0162796
4.127755	0.016363
4.090674	0.0165299
4.053594	0.0166528
4.016513	0.0167515
3.979432	0.0168679
3.942351	0.0169469
3.905271	0.0170347
3.868190	0.0171378
3.831109	0.0172037
3.794029	0.0173068
3.756948	0.0174144
3.719867	0.0175022
3.682786	0.0176427
3.645706	0.0177371
3.608625	0.0178468
3.571544	0.0179609
3.534463	0.0180773
3.497383	0.0182792
3.460302	0.0184592
3.423221	0.0186216
3.386141	0.0187928
3.349060	0.0190079
3.311979	0.0192296
3.274898	0.0194425
3.237818	0.0196642
3.200737	0.0199363
3.163656	0.0201361
3.126576	0.0203402
3.089495	0.0206409
3.052414	0.0208911
3.015333	0.0211194
2.978253	0.0214706
2.941172	0.0216879
2.904091	0.0219403
2.867010	0.0221993
2.829930	0.0223683
2.792849	0.0225461
2.755768	0.0228205
2.718688	0.023086
2.681607	0.0232946
2.644526	0.0234921
2.607445	0.0236677
2.570365	0.0238499
2.533284	0.0240211
2.496203	0.0242164
2.459123	0.0244249
2.422042	0.0246027
2.384961	0.0247564
2.347880	0.0249517
2.310800	0.0251076
2.273719	0.0252809
2.236638	0.0254982
2.199557	0.0257353
2.162477	0.0259394
2.125396	0.0261545
2.088315	0.0263433
2.051235	0.0265672
2.014154	0.0267274
1.977073	0.0269535
1.939992	0.0271378
1.902912	0.0273222
1.865831	0.0275417
1.828750	0.02777
1.791670	0.0280202
1.754589	0.028255
1.717508	0.0284636
1.680427	0.0286809
1.643347	0.0288543
1.606266	0.0291264
1.569185	0.0295149
1.532105	0.0297651
1.495024	0.0300944
1.457943	0.0304236
1.420862	0.0307572
1.383782	0.0310996
1.346701	0.0314004
1.309620	0.0317098
1.272539	0.0320478
1.235459	0.0323376
1.198378	0.0326778
1.161297	0.033018
1.124217	0.0333341
1.087136	0.0336765
1.050055	0.0340518
1.012974	0.0344952
0.975894	0.0349429
0.938813	0.035259
0.901732	0.0356343
0.864652	0.0360909
0.827571	0.0365935
0.790490	0.0370874
0.753409	0.0375395
0.716329	0.0380048
0.679248	0.0384328
0.642167	0.0389508
0.605086	0.0395939
0.568006	0.0400505
0.530925	0.0404302
0.493844	0.0410053
0.456764	0.0415737
0.419683	0.0420852
0.382602	0.0426866
0.345521	0.0433363
0.308441	0.044065
0.271360	0.0446708
0.234279	0.0453819
0.197199	0.0461589
0.160118	0.0469798
0.123037	0.048209
0.085956	0.0499517
0.048876	0.0517713
0.011795	0.0542932
-0.025286	0.884579
-0.062367	0.888176
-0.099447	0.889873
-0.136528	0.891673
-0.173609	0.893527
-0.210689	0.895417
-0.247770	0.897283
-0.284851	0.899232
-0.321932	0.901258
-0.359012	0.903428
-0.396093	0.905116
-0.433174	0.906925
-0.470254	0.908442
-0.507335	0.910046
-0.544416	0.911822
-0.581497	0.913657
-0.618577	0.915705
-0.655658	0.917687
-0.692739	0.919752
-0.729820	0.921712
-0.766900	0.923496
-0.803981	0.925428
-0.841062	0.927331
-0.878142	0.929342
-0.915223	0.931466
-0.952304	0.933169
-0.989385	0.935081
-1.026465	0.937037
-1.063546	0.939054
-1.100627	0.941205
-1.137707	0.943132
-1.174788	0.94486
-1.211869	0.946648
-1.248950	0.948633
-1.286030	0.950417
-1.323111	0.952331
-1.360192	0.954098
-1.397273	0.955509
-1.434353	0.957122
-1.471434	0.958584
-1.508515	0.960077
-1.545595	0.961255
-1.582676	0.962816
-1.619757	0.964236
-1.656838	0.965617
-1.693918	0.966885
-1.730999	0.968371
-1.768080	0.969517
-1.805160	0.970586
-1.842241	0.971833
-1.879322	0.972895
-1.916403	0.973766
-1.953483	0.974925
-1.990564	0.975696
-2.027645	0.976675
-2.064726	0.977669
-2.101806	0.978703
-2.138887	0.97957
-2.175968	0.980505
-2.213048	0.981519
-2.250129	0.982285
-2.287210	0.983082
-2.324291	0.983727
-2.361371	0.984392
-2.398452	0.985116
-2.435533	0.985869
-2.472613	0.986664
-2.509694	0.987243
-2.546775	0.987996
-2.583856	0.988523
-2.620936	0.989091
-2.658017	0.989629
-2.695098	0.990147
-2.732179	0.990711
-2.769259	0.991179
-2.806340	0.99158
-2.843421	0.991958
-2.880501	0.992371
-2.917582	0.992719
-2.954663	0.992985
-2.991744	0.993233
-3.028824	0.993534
-3.065905	0.993821
-3.102986	0.994072
-3.140066	0.99428
-3.177147	0.994493
-3.214228	0.994794
-3.251309	0.994971
-3.288389	0.995129
-3.325470	0.995294
-3.362551	0.995437
-3.399632	0.995654
-3.436712	0.995854
-3.473793	0.996007
-3.510874	0.996133
-3.547954	0.996286
-3.585035	0.996418
-3.622116	0.996615
-3.659197	0.996773
-3.696277	0.996927
-3.733358	0.997043
-3.770439	0.997114
-3.807519	0.997245
-3.844600	0.997377
-3.881681	0.997498
-3.918762	0.997619
-3.955842	0.997761
-3.992923	0.99788
-4.030004	0.997941
-4.067084	0.998086
-4.104165	0.998152
-4.141246	0.998323
-4.178327	0.998391
-4.215407	0.998455
-4.252488	0.998527
-4.289569	0.998589
-4.326650	0.998637
-4.363730	0.998718
-4.400811	0.998813
-4.437892	0.998856
-4.474972	0.998894
-4.512053	0.998944
-4.549134	0.998973
-4.586215	0.999039
-4.623295	0.999078
-4.660376	0.999113
-4.697457	0.999151
-4.734537	0.999199
-4.771618	0.999225
-4.808699	0.999278
-4.845780	0.999315
-4.882860	0.999361
-4.919941	0.999394
-4.957022	0.999399
-4.994103	0.999438
-5.031183	0.999473
-5.068264	0.999504
-5.105345	0.999526
-5.142425	0.999535
-5.179506	0.999554
-5.216587	0.99957
-5.253668	0.999605
-5.290748	0.999618
-5.327829	0.999662
-5.364910	0.999686
-5.401990	0.999728
-5.439071	0.999756
-5.476152	0.999778
-5.513233	0.9998
-5.550313	0.999802
-5.587394	0.999809
-5.698636	0.999816
-5.735717	0.999824
-5.772798	0.99984
-5.809878	0.999857
-5.846959	0.999868
-5.921121	0.999888
-5.995282	0.999903
-6.032363	0.99991
-6.069443	0.999928
-6.106524	0.999932
-6.143605	0.99996
-6.366089	0.999974
-6.736896	0.99998
-6.885219	1
&
43.581643	1.62069e-19
43.544562	1.68756e-19
43.507482	1.75718e-19
43.470401	1.82968e-19
43.433320	1.90518e-19
43.396240	1.98378e-19
43.359159	2.06563e-19
43.322078	2.15086e-19
43.284997	2.2396e-19
43.247917	2.332e-19
43.210836	2.42821e-19
43.173755	2.5284e-19
43.136674	2.63272e-19
43.099594	2.74134e-19
43.062513	2.85444e-19
43.025432	2.97221e-19
42.988352	3.09483e-19
42.951271	3.22252e-19
42.914190	3.35547e-19
42.877109	3.49391e-19
42.840029	3.63806e-19
42.802948	3.78815e-19
42.765867	3.94444e-19
42.728787	4.10718e-19
42.691706	4.27662e-19
42.654625	4.45306e-19
42.617544	4.63678e-19
42.580464	4.82808e-19
42.543383	5.02726e-19
42.506302	5.23467e-19
42.469221	5.45063e-19
42.432141	5.6755e-19
42.395060	5.90965e-19
42.357979	6.15345e-19
42.320899	6.40731e-19
42.283818	6.67165e-19
42.246737	6.94689e-19
42.209656	7.23348e-19
42.172576	7.5319e-19
42.135495	7.84262e-19
42.098414	8.16617e-19
42.061334	8.50306e-19
42.024253	8.85384e-19
41.987172	9.2191e-19
41.950091	9.59943e-19
41.913011	9.99544e-19
41.875930	1.04078e-18
41.838849	1.08371e-18
41.801768	1.12842e-18
41.764688	1.17497e-18
41.727607	1.22344e-18
41.690526	1.27391e-18
41.653446	1.32647e-18
41.616365	1.38119e-18
41.579284	1.43817e-18
41.542203	1.49749e-18
41.505123	1.55927e-18
41.468042	1.62359e-18
41.430961	1.69057e-18
41.393881	1.76031e-18
41.356800	1.83292e-18
41.319719	1.90853e-18
41.282638	1.98726e-18
41.245558	2.06924e-18
41.208477	2.1546e-18
41.171396	2.24348e-18
41.134315	2.33602e-18
41.097235	2.43239e-18
41.060154	2.53273e-18
41.023073	2.6372e-18
40.985993	2.74599e-18
40.948912	2.85926e-18
40.911831	2.9772e-18
40.874750	3.10001e-18
40.837670	3.22789e-18
40.800589	3.36104e-18
40.763508	3.49968e-18
40.726428	3.64404e-18
40.689347	3.79435e-18
40.652266	3.95086e-18
40.615185	4.11383e-18
40.578105	4.28352e-18
40.541024	4.46021e-18
40.503943	4.64419e-18
40.466862	4.83575e-18
40.429782	5.03522e-18
40.392701	5.24291e-18
40.355620	5.45917e-18
40.318540	5.68435e-18
40.281459	5.91881e-18
40.244378	6.16294e-18
40.207297	6.41715e-18
40.170217	6.68184e-18
40.133136	6.95744e-18
40.096055	7.24441e-18
40.058975	7.54322e-18
40.021894	7.85435e-18
39.984813	8.17831e-18
39.947732	8.51564e-18
39.910652	8.86687e-18
39.873571	9.23259e-18
39.836490	9.6134e-18
39.799409	1.00099e-17
39.762329	1.04228e-17
39.725248	1.08527e-17
39.688167	1.13003e-17
39.651087	1.17664e-17
39.614006	1.22517e-17
39.576925	1.2757e-17
39.539844	1.32831e-17
39.502764	1.3831e-17
39.465683	1.44014e-17
39.428602	1.49954e-17
39.391522	1.56138e-17
39.354441	1.62578e-17
39.317360	1.69283e-17
39.280279	1.76265e-17
39.243199	1.83535e-17
39.206118	1.91104e-17
39.169037	1.98986e-17
39.131956	2.07193e-17
39.094876	2.15738e-17
39.057795	2.24636e-17
39.020714	2.339e-17
38.983634	2.43546e-17
38.946553	2.53591e-17
38.909472	2.64049e-17
38.872391	2.74939e-17
38.835311	2.86278e-17
38.798230	2.98084e-17
38.761149	3.10377e-17
38.724069	3.23178e-17
38.686988	3.36506e-17
38.649907	3.50383e-17
38.612826	3.64833e-17
38.575746	3.79879e-17
38.538665	3.95545e-17
38.501584	4.11857e-17
38.464503	4.28842e-17
38.427423	4.46527e-17
38.390342	4.64942e-17
38.353261	4.84115e-17
38.316181	5.0408e-17
38.279100	5.24867e-17
38.242019	5.46512e-17
38.204938	5.69049e-17
38.167858	5.92516e-17
38.130777	6.1695e-17
38.093696	6.42391e-17
38.056616	6.68882e-17
38.019535	6.96465e-17
37.982454	7.25185e-17
37.945373	7.5509e-17
37.908293	7.86227e-17
37.871212	8.18649e-17
37.834131	8.52407e-17
37.797051	8.87557e-17
37.759970	9.24157e-17
37.722889	9.62265e-17
37.685808	1.00195e-16
37.648728	1.04326e-16
37.611647	1.08628e-16
37.574566	1.13107e-16
37.537485	1.17771e-16
37.500405	1.22628e-16
37.463324	1.27684e-16
37.426243	1.32949e-16
37.389163	1.38431e-16
37.352082	1.44139e-16
37.315001	1.50083e-16
37.277920	1.56271e-16
37.240840	1.62715e-16
37.203759	1.69424e-16
37.166678	1.7641e-16
37.129598	1.83684e-16
37.092517	1.91258e-16
37.055436	1.99144e-16
37.018355	2.07355e-16
36.981275	2.15905e-16
36.944194	2.24807e-16
36.907113	2.34076e-16
36.870032	2.43727e-16
36.832952	2.53777e-16
36.795871	2.6424e-16
36.758790	2.75135e-16
36.721710	2.86479e-16
36.684629	2.98291e-16
36.647548	3.1059e-16
36.610467	3.23395e-16
36.573387	3.36729e-16
36.536306	3.50612e-16
36.499225	3.65068e-16
36.462145	3.80119e-16
36.425064	3.95791e-16
36.387983	4.1211e-16
36.350902	4.291e-16
36.313822	4.46792e-16
36.276741	4.65212e-16
36.239660	4.84392e-16
36.202579	5.04363e-16
36.165499	5.25157e-16
36.128418	5.46808e-16
36.091337	5.69351e-16
36.054257	5.92824e-16
36.017176	6.17264e-16
35.980095	6.42712e-16
35.943014	6.69209e-16
35.905934	6.96798e-16
35.868853	7.25524e-16
35.831772	7.55435e-16
35.794692	7.86578e-16
35.757611	8.19006e-16
35.720530	8.52769e-16
35.683449	8.87925e-16
35.646369	9.2453e-16
35.609288	9.62643e-16
35.572207	1.00233e-15
35.535126	1.04365e-15
35.498046	1.08667e-15
35.460965	1.13147e-15
35.423884	1.17811e-15
35.386804	1.22668e-15
35.349723	1.27725e-15
35.312642	1.3299e-15
35.275561	1.38472e-15
35.238481	1.4418e-15
35.201400	1.50124e-15
35.164319	1.56312e-15
35.127239	1.62755e-15
35.090158	1.69465e-15
35.053077	1.7645e-15
35.015996	1.83724e-15
34.978916	1.91297e-15
34.941835	1.99182e-15
34.904754	2.07393e-15
34.867673	2.15942e-15
34.830593	2.24843e-15
34.793512	2.34111e-15
34.756431	2.43761e-15
34.719351	2.53808e-15
34.682270	2.6427e-15
34.645189	2.75163e-15
34.608108	2.86505e-15
34.571028	2.98314e-15
34.533947	3.1061e-15
34.496866	3.23413e-15
34.459786	3.36744e-15
34.422705	3.50623e-15
34.385624	3.65075e-15
34.348543	3.80123e-15
34.311463	3.9579e-15
34.274382	4.12103e-15
34.237301	4.29089e-15
34.200220	4.46774e-15
34.163140	4.65188e-15
34.126059	4.84361e-15
34.088978	5.04325e-15
34.051898	5.25111e-15
34.014817	5.46753e-15
33.977736	5.69287e-15
33.940655	5.9275e-15
33.903575	6.1718e-15
33.866494	6.42617e-15
33.829413	6.69101e-15
33.792333	6.96677e-15
33.755252	7.2539e-15
33.718171	7.55285e-15
33.681090	7.86413e-15
33.644010	8.18823e-15
33.606929	8.52568e-15
33.569848	8.87704e-15
33.532767	9.24288e-15
33.495687	9.6238e-15
33.458606	1.00204e-14
33.421525	1.04334e-14
33.384445	1.08633e-14
33.347364	1.1311e-14
33.310283	1.17771e-14
33.273202	1.22625e-14
33.236122	1.27678e-14
33.199041	1.3294e-14
33.161960	1.38418e-14
33.124880	1.44122e-14
33.087799	1.50061e-14
33.050718	1.56245e-14
33.013637	1.62684e-14
32.976557	1.69387e-14
32.939476	1.76367e-14
32.902395	1.83635e-14
32.865314	1.91202e-14
32.828234	1.99081e-14
32.791153	2.07285e-14
32.754072	2.15826e-14
32.716992	2.24719e-14
32.679911	2.33979e-14
32.642830	2.4362e-14
32.605749	2.53659e-14
32.568669	2.64111e-14
32.531588	2.74993e-14
32.494507	2.86324e-14
32.457427	2.98122e-14
32.420346	3.10406e-14
32.383265	3.23196e-14
32.346184	3.36513e-14
32.309104	3.50378e-14
32.272023	3.64814e-14
32.234942	3.79846e-14
32.197861	3.95496e-14
32.160781	4.11791e-14
32.123700	4.28758e-14
32.086619	4.46423e-14
32.049539	4.64817e-14
32.012458	4.83967e-14
31.975377	5.03907e-14
31.938296	5.24668e-14
31.901216	5.46285e-14
31.864135	5.68791e-14
31.827054	5.92225e-14
31.789974	6.16624e-14
31.752893	6.42028e-14
31.715812	6.68479e-14
31.678731	6.96019e-14
31.641651	7.24694e-14
31.604570	7.54549e-14
31.567489	7.85635e-14
31.530409	8.18001e-14
31.493328	8.517e-14
31.456247	8.86787e-14
31.419166	9.23319e-14
31.382086	9.61356e-14
31.345005	1.00096e-13
31.307924	1.04219e-13
31.270843	1.08513e-13
31.233763	1.12983e-13
31.196682	1.17637e-13
31.159601	1.22483e-13
31.122521	1.27529e-13
31.085440	1.32782e-13
31.048359	1.38252e-13
31.011278	1.43947e-13
30.974198	1.49876e-13
30.937117	1.5605e-13
30.900036	1.62478e-13
30.862956	1.6917e-13
30.825875	1.76139e-13
30.788794	1.83394e-13
30.751713	1.90948e-13
30.714633	1.98813e-13
30.677552	2.07002e-13
30.640471	2.15529e-13
30.603390	2.24406e-13
30.566310	2.33649e-13
30.529229	2.43273e-13
30.492148	2.53293e-13
30.455068	2.63725e-13
30.417987	2.74588e-13
30.380906	2.85897e-13
30.343825	2.97672e-13
30.306745	3.09932e-13
30.269664	3.22697e-13
30.232583	3.35988e-13
30.195503	3.49826e-13
30.158422	3.64233e-13
30.121341	3.79234e-13
30.084260	3.94853e-13
30.047180	4.11115e-13
30.010099	4.28046e-13
29.973018	4.45674e-13
29.935937	4.64028e-13
29.898857	4.83138e-13
29.861776	5.03035e-13
29.824695	5.23751e-13
29.787615	5.4532e-13
29.750534	5.67777e-13
29.713453	5.91159e-13
29.676372	6.15503e-13
29.639292	6.4085e-13
29.602211	6.6724e-13
29.565130	6.94717e-13
29.528050	7.23325e-13
29.490969	7.5311e-13
29.453888	7.84122e-13
29.416807	8.16411e-13
29.379727	8.50029e-13
29.342646	8.85031e-13
29.305565	9.21474e-13
29.268484	9.59417e-13
29.231404	9.98922e-13
29.194323	1.04005e-12
29.157242	1.08288e-12
29.120162	1.12747e-12
29.083081	1.17389e-12
29.046000	1.22222e-12
29.008919	1.27255e-12
28.971839	1.32494e-12
28.934758	1.37949e-12
28.897677	1.43629e-12
28.860597	1.49543e-12
28.823516	1.557e-12
28.786435	1.6211e-12
28.749354	1.68784e-12
28.712274	1.75733e-12
28.675193	1.82968e-12
28.638112	1.90501e-12
28.601031	1.98344e-12
28.563951	2.0651e-12
28.526870	2.15012e-12
28.489789	2.23863e-12
28.452709	2.33079e-12
28.415628	2.42675e-12
28.378547	2.52665e-12
28.341466	2.63066e-12
28.304386	2.73896e-12
28.267305	2.85171e-12
28.230224	2.9691e-12
28.193144	3.09133e-12
28.156063	3.21858e-12
28.118982	3.35107e-12
28.081901	3.48901e-12
28.044821	3.63263e-12
28.007740	3.78216e-12
27.970659	3.93785e-12
27.933578	4.09994e-12
27.896498	4.2687e-12
27.859417	4.44441e-12
27.822336	4.62734e-12
27.785256	4.8178e-12
27.748175	5.01611e-12
27.711094	5.22257e-12
27.674013	5.43752e-12
27.636933	5.66132e-12
27.599852	5.89433e-12
27.562771	6.13693e-12
27.525691	6.38951e-12
27.488610	6.65249e-12
27.451529	6.92628e-12
27.414448	7.21134e-12
27.377368	7.50812e-12
27.340287	7.81712e-12
27.303206	8.13883e-12
27.266125	8.47378e-12
27.229045	8.82251e-12
27.191964	9.18558e-12
27.154883	9.56359e-12
27.117803	9.95716e-12
27.080722	1.03669e-11
27.043641	1.07935e-11
27.006560	1.12377e-11
26.969480	1.17001e-11
26.932399	1.21816e-11
26.895318	1.26828e-11
26.858238	1.32047e-11
26.821157	1.37481e-11
26.784076	1.43138e-11
26.746995	1.49028e-11
26.709915	1.5516e-11
26.672834	1.61544e-11
26.635753	1.68191e-11
26.598672	1.75111e-11
26.561592	1.82316e-11
26.524511	1.89817e-11
26.487430	1.97627e-11
26.450350	2.05758e-11
26.413269	2.14224e-11
26.376188	2.23038e-11
26.339107	2.32214e-11
26.302027	2.41767e-11
26.264946	2.51714e-11
26.227865	2.6207e-11
26.190785	2.72851e-11
26.153704	2.84076e-11
26.116623	2.95763e-11
26.079542	3.0793e-11
26.042462	3.20597e-11
26.005381	3.33786e-11
25.968300	3.47517e-11
25.931220	3.61812e-11
25.894139	3.76695e-11
25.857058	3.92191e-11
25.819977	4.08323e-11
25.782897	4.25119e-11
25.745816	4.42606e-11
25.708735	4.60812e-11
25.671654	4.79766e-11
25.634574	4.99499e-11
25.597493	5.20044e-11
25.560412	5.41434e-11
25.523332	5.63703e-11
25.486251	5.86888e-11
25.449170	6.11026e-11
25.412089	6.36157e-11
25.375009	6.6232e-11
25.337928	6.8956e-11
25.300847	7.17919e-11
25.263767	7.47444e-11
25.226686	7.78183e-11
25.189605	8.10185e-11
25.152524	8.43503e-11
25.115444	8.78191e-11
25.078363	9.14305e-11
25.041282	9.51904e-11
25.004201	9.91047e-11
24.967121	1.0318e-10
24.930040	1.07423e-10
24.892959	1.1184e-10
24.855879	1.16439e-10
24.818798	1.21227e-10
24.781717	1.26211e-10
24.744636	1.31401e-10
24.707556	1.36804e-10
24.670475	1.42428e-10
24.633394	1.48284e-10
24.596314	1.54381e-10
24.559233	1.60728e-10
24.522152	1.67336e-10
24.485071	1.74216e-10
24.447991	1.81378e-10
24.410910	1.88835e-10
24.373829	1.96598e-10
24.336748	2.04681e-10
24.299668	2.13095e-10
24.262587	2.21855e-10
24.225506	2.30975e-10
24.188426	2.4047e-10
24.151345	2.50355e-10
24.114264	2.60646e-10
24.077183	2.7136e-10
24.040103	2.82514e-10
24.003022	2.94127e-10
23.965941	3.06216e-10
23.928861	3.18803e-10
23.891780	3.31906e-10
23.854699	3.45548e-10
23.817618	3.5975e-10
23.780538	3.74536e-10
23.743457	3.89929e-10
23.706376	4.05954e-10
23.669295	4.22638e-10
23.632215	4.40007e-10
23.595134	4.5809e-10
23.558053	4.76915e-10
23.520973	4.96514e-10
23.483892	5.16917e-10
23.446811	5.38159e-10
23.409730	5.60273e-10
23.372650	5.83296e-10
23.335569	6.07264e-10
23.298488	6.32217e-10
23.261408	6.58194e-10
23.224327	6.85238e-10
23.187246	7.13393e-10
23.150165	7.42704e-10
23.113085	7.73219e-10
23.076004	8.04987e-10
23.038923	8.3806e-10
23.001842	8.7249e-10
22.964762	9.08335e-10
22.927681	9.45651e-10
22.890600	9.845e-10
22.853520	1.02494e-09
22.816439	1.06705e-09
22.779358	1.11088e-09
22.742277	1.15651e-09
22.705197	1.20402e-09
22.668116	1.25348e-09
22.631035	1.30496e-09
22.593955	1.35856e-09
22.556874	1.41437e-09
22.519793	1.47246e-09
22.482712	1.53293e-09
22.445632	1.59589e-09
22.408551	1.66144e-09
22.371470	1.72967e-09
22.334389	1.80071e-09
22.297309	1.87466e-09
22.260228	1.95164e-09
22.223147	2.03179e-09
22.186067	2.11522e-09
22.148986	2.20208e-09
22.111905	2.29251e-09
22.074824	2.38664e-09
22.037744	2.48464e-09
22.000663	2.58666e-09
21.963582	2.69286e-09
21.926502	2.80343e-09
21.889421	2.91853e-09
21.852340	3.03835e-09
21.815259	3.16309e-09
21.778179	3.29295e-09
21.741098	3.42814e-09
21.704017	3.56887e-09
21.666936	3.71538e-09
21.629856	3.8679e-09
21.592775	4.02667e-09
21.555694	4.19196e-09
21.518614	4.36403e-09
21.481533	4.54315e-09
21.444452	4.72963e-09
21.407371	4.92375e-09
21.370291	5.12584e-09
21.333210	5.33621e-09
21.296129	5.55522e-09
21.259049	5.7832e-09
21.221968	6.02054e-09
21.184887	6.26761e-09
21.147806	6.52481e-09
21.110726	6.79256e-09
21.073645	7.07129e-09
21.036564	7.36145e-09
20.999483	7.6635e-09
20.962403	7.97795e-09
20.925322	8.30528e-09
20.888241	8.64604e-09
20.851161	9.00076e-09
20.814080	9.37003e-09
20.776999	9.75444e-09
20.739918	1.01546e-08
20.702838	1.05712e-08
20.665757	1.10048e-08
20.628676	1.14563e-08
20.591596	1.19262e-08
20.554515	1.24154e-08
20.517434	1.29246e-08
20.480353	1.34547e-08
20.443273	1.40066e-08
20.406192	1.4581e-08
20.369111	1.5179e-08
20.332030	1.58015e-08
20.294950	1.64495e-08
20.257869	1.71241e-08
20.220788	1.78263e-08
20.183708	1.85573e-08
20.146627	1.93182e-08
20.109546	2.01103e-08
20.072465	2.09349e-08
20.035385	2.17932e-08
19.998304	2.26867e-08
19.961223	2.36168e-08
19.924143	2.4585e-08
19.887062	2.55928e-08
19.849981	2.6642e-08
19.812900	2.77341e-08
19.775820	2.88709e-08
19.738739	3.00543e-08
19.701658	3.12862e-08
19.664578	3.25685e-08
19.627497	3.39033e-08
19.590416	3.52927e-08
19.553335	3.67391e-08
19.516255	3.82447e-08
19.479174	3.98119e-08
19.442093	4.14433e-08
19.405012	4.31415e-08
19.367932	4.49092e-08
19.330851	4.67492e-08
19.293770	4.86646e-08
19.256690	5.06583e-08
19.219609	5.27337e-08
19.182528	5.4894e-08
19.145447	5.71428e-08
19.108367	5.94835e-08
19.071286	6.192e-08
19.034205	6.44563e-08
18.997125	6.70963e-08
18.960044	6.98443e-08
18.922963	7.27048e-08
18.885882	7.56823e-08
18.848802	7.87816e-08
18.811721	8.20077e-08
18.774640	8.53657e-08
18.737559	8.88611e-08
18.700479	9.24995e-08
18.663398	9.62867e-08
18.626317	1.00229e-07
18.589237	1.04332e-07
18.552156	1.08603e-07
18.515075	1.13049e-07
18.477994	1.17676e-07
18.440914	1.22493e-07
18.403833	1.27506e-07
18.366752	1.32725e-07
18.329672	1.38157e-07
18.292591	1.43811e-07
18.255510	1.49696e-07
18.218429	1.55821e-07
18.181349	1.62197e-07
18.144268	1.68834e-07
18.107187	1.75741e-07
18.070106	1.82931e-07
18.033026	1.90415e-07
17.995945	1.98204e-07
17.958864	2.06312e-07
17.921784	2.14751e-07
17.884703	2.23534e-07
17.847622	2.32677e-07
17.810541	2.42193e-07
17.773461	2.52097e-07
17.736380	2.62406e-07
17.699299	2.73136e-07
17.662219	2.84304e-07
17.625138	2.95927e-07
17.588057	3.08026e-07
17.550976	3.20618e-07
17.513896	3.33725e-07
17.476815	3.47366e-07
17.439734	3.61564e-07
17.402653	3.76342e-07
17.365573	3.91723e-07
17.328492	4.07731e-07
17.291411	4.24392e-07
17.254331	4.41734e-07
17.217250	4.59782e-07
17.180169	4.78567e-07
17.143088	4.98118e-07
17.106008	5.18467e-07
17.068927	5.39646e-07
17.031846	5.61688e-07
16.994766	5.84629e-07
16.957685	6.08505e-07
16.920604	6.33355e-07
16.883523	6.59217e-07
16.846443	6.86134e-07
16.809362	7.14149e-07
16.772281	7.43304e-07
16.735200	7.73648e-07
16.698120	8.05229e-07
16.661039	8.38096e-07
16.623958	8.72302e-07
16.586878	9.07901e-07
16.549797	9.44951e-07
16.512716	9.83509e-07
16.475635	1.02364e-06
16.438555	1.0654e-06
16.401474	1.10886e-06
16.364393	1.1541e-06
16.327313	1.20117e-06
16.290232	1.25016e-06
16.253151	1.30114e-06
16.216070	1.3542e-06
16.178990	1.40942e-06
16.141909	1.46688e-06
16.104828	1.52669e-06
16.067747	1.58892e-06
16.030667	1.65369e-06
15.993586	1.72108e-06
15.956505	1.79122e-06
15.919425	1.86422e-06
15.882344	1.94017e-06
15.845263	2.01922e-06
15.808182	2.10148e-06
15.771102	2.18708e-06
15.734021	2.27616e-06
15.696940	2.36886e-06
15.659860	2.46532e-06
15.622779	2.5657e-06
15.585698	2.67016e-06
15.548617	2.77886e-06
15.511537	2.89198e-06
15.474456	3.00968e-06
15.437375	3.13216e-06
15.400294	3.25961e-06
15.363214	3.39224e-06
15.326133	3.53024e-06
15.289052	3.67384e-06
15.251972	3.82326e-06
15.214891	3.97875e-06
15.177810	4.14053e-06
15.140729	4.30888e-06
15.103649	4.48405e-06
15.066568	4.66631e-06
15.029487	4.85597e-06
14.992407	5.0533e-06
14.955326	5.25862e-06
14.918245	5.47226e-06
14.881164	5.69455e-06
14.844084	5.92584e-06
14.807003	6.16649e-06
14.769922	6.41687e-06
14.732841	6.67738e-06
14.695761	6.94843e-06
14.658680	7.23044e-06
14.621599	7.52385e-06
14.584519	7.82912e-06
14.547438	8.14673e-06
14.510357	8.47717e-06
14.473276	8.82096e-06
14.436196	9.17863e-06
14.399115	9.55074e-06
14.362034	9.93787e-06
14.324954	1.03406e-05
14.287873	1.07596e-05
14.250792	1.11955e-05
14.213711	1.1649e-05
14.176631	1.21208e-05
14.139550	1.26116e-05
14.102469	1.31221e-05
14.065388	1.36532e-05
14.028308	1.42057e-05
13.991227	1.47805e-05
13.954146	1.53783e-05
13.917066	1.60003e-05
13.879985	1.66472e-05
13.842904	1.73202e-05
13.805823	1.80202e-05
13.768743	1.87483e-05
13.731662	1.95057e-05
13.694581	2.02934e-05
13.657501	2.11128e-05
13.620420	2.19651e-05
13.583339	2.28516e-05
13.546258	2.37736e-05
13.509178	2.47325e-05
13.472097	2.57299e-05
13.435016	2.67672e-05
13.397936	2.7846e-05
13.360855	2.8968e-05
13.323774	3.01348e-05
13.286693	3.13483e-05
13.249613	3.26103e-05
13.212532	3.39226e-05
13.175451	3.52873e-05
13.138370	3.67065e-05
13.101290	3.81822e-05
13.064209	3.97168e-05
13.027128	4.13124e-05
12.990048	4.29716e-05
12.952967	4.46968e-05
12.915886	4.64905e-05
12.878805	4.83555e-05
12.841725	5.02945e-05
12.804644	5.23105e-05
12.767563	5.44063e-05
12.730483	5.65852e-05
12.693402	5.88504e-05
12.656321	6.12051e-05
12.619240	6.36529e-05
12.582160	6.61973e-05
12.545079	6.88421e-05
12.507998	7.15912e-05
12.470917	7.44485e-05
12.433837	7.74182e-05
12.396756	8.05046e-05
12.359675	8.37122e-05
12.322595	8.70455e-05
12.285514	9.05094e-05
12.248433	9.41088e-05
12.211352	9.78488e-05
12.174272	0.000101735
12.137191	0.000105772
12.100110	0.000109966
12.063030	0.000114324
12.025949	0.00011885
11.988868	0.000123551
11.951787	0.000128434
11.914707	0.000133506
11.877626	0.000138772
11.840545	0.000144241
11.803464	0.00014992
11.766384	0.000155815
11.729303	0.000161936
11.692222	0.000168289
11.655142	0.000174883
11.618061	0.000181726
11.580980	0.000188827
11.543899	0.000196195
11.506819	0.000203837
11.469738	0.000211765
11.432657	0.000219986
11.395577	0.00022851
11.358496	0.000237347
11.321415	0.000246505
11.284334	0.000255995
11.247254	0.000265826
11.210173	0.000276007
11.173092	0.000286547
11.136011	0.000297455
11.098931	0.000308739
11.061850	0.000320406
11.024769	0.000332462
10.987689	0.000344914
10.950608	0.000357763
10.913527	0.000371011
10.876446	0.000384654
10.839366	0.000398685
10.802285	0.000413089
10.765204	0.000427841
10.728124	0.000442897
10.691043	0.000458185
10.653962	0.000473576
10.616881	0.000488788
&
```
