## Supplementary material for "All-at-once RNA folding with 3D motif prediction framed by evolutionary information": RF00502_TCV_Pr.cacofold.helixcov

```
# RMs = 5 L = 34

# RM_HELIX NESTED 17-18 23-24, nbp = 2 nbp_cov = 1
# pvals: 0.898663,5.94177e-06
# aggregated NONE
NESTED  ::::::::::::::::<<____>>::::::::::
        :::::::::::::::::<____>:::::::::::

# RM_HELIX NESTED 9-13 25-29, nbp = 5 nbp_cov = 0
# pvals: 0.714254,0.714254,0.714254,0.714254,0.714254
# aggregated NONE
NESTED  ::::::::<<<<<___________>>>>>:::::
        ::::::::::::::::::::::::::::::::::

# RM_HELIX NESTED 4-5 33-34, nbp = 2 nbp_cov = 0
# pvals: 0.714254,0.714254
# aggregated NONE
NESTED  :::<<___________________________>>
        ::::::::::::::::::::::::::::::::::

# RM_HELIX TRIPLET 19-20 23-24, nbp = 2 nbp_cov = 1
# pvals: 0.898663,5.94177e-06
# aggregated NONE
TRIPLET ::::::::::::::::::<<__>>::::::::::
        :::::::::::::::::::<__>:::::::::::

# RM_HL YGNN-tetraloop 19-22, nbp = 0 nbp_cov = 0 nhl_b_cov 1/1
# aggregated NONE
RM_HL   ::::::::::::::::::XXXX:::::::::::: YGNN-tetraloop
```
