## Supplementary material for "All-at-once RNA folding with 3D motif prediction framed by evolutionary information": RF00502_TCV_Pr.cacofold.power

```
# Power analysis of CaCoFold structure 
#
# Powertype = SINGLE SUBSTITUTIONS
# covary  left_pos      right_pos    substitutions      power
#----------------------------------------------------------------
          4		34		0		0.00
          5		33		0		0.00
          9		29		1		0.00
          10		28		0		0.00
          11		27		1		0.00
          12		26		0		0.00
          13		25		0		0.00
          17		24		0		0.00
     *    18		23		1		0.00
          19		24		0		0.00
     *    20		23		1		0.00
#
# BPAIRS 11
# avg substitutions per BP  0.4
# BPAIRS expected to covary 0.0 +/- 0.0
# BPAIRS observed to covary 2
#
```
