## Supplementary material for "All-at-once RNA folding with 3D motif prediction framed by evolutionary information": RF00502_TCV_Pr.helixcov

```
# RMs = 1 L = 34

# RM_HELIX NESTED 5-12 21-29, nbp = 8 nbp_cov = 0
# pvals: 0.714254,0.714254,0.714254,0.714254,0.714254,0.714254,0.0118717,0.714254
# aggregated NONE
NESTED  ::::<<<<<<<<________>>->>>>>>:::::
        ::::::::::::::::::::::::::::::::::
```
