## Supplementary material for "All-at-once RNA folding with 3D motif prediction framed by evolutionary information": RF00502_TCV_Pr.sorted.cov

```
#
# Method Target_E-val [cov_min,cov_max] [FP | TP True Found | Sen PPV F] 
# GTp    0.05         [-0.97,1.46]     [2 | 0 8 2 | 0.00 0.00 0.00] 
#
#       left_pos       right_pos        score          E-value           pvalue       substitutions      power
#--------------------------------------------------------------------------------------------------------------
~	      18	      23	1.45842	0.0032858	5.94177e-06	1		0.00
~	      20	      23	1.45842	0.0032858	5.94177e-06	1		0.00
```
