## Supplementary material for "All-at-once RNA folding with 3D motif prediction framed by evolutionary information": RF00502_TCV_Pr.surv

```
0.696050	0.125
-0.001986	1
&
1.458424	0.00180832
1.453149	0.00361664
1.388715	0.00542495
0.980633	0.00904159
0.824918	0.0126582
0.363140	0.0144665
0.035601	0.0180832
0.024862	0.0415913
0.014123	0.0777577
0.008753	0.084991
-0.001986	0.679928
-0.007355	0.884268
-0.012725	0.943942
-0.018094	0.949367
-0.023464	0.952984
-0.034203	0.958409
-0.061050	0.963834
-0.066420	0.96745
-0.114745	0.976492
-0.136223	0.9783
-0.227505	0.981917
-0.232874	0.98915
-0.275830	0.990958
-0.458394	0.992767
-0.555045	0.996383
-0.581892	0.998192
-0.968496	1
&
1.458424	5.94177e-06
1.453149	0.00218657
1.437041	0.00235294
1.399454	0.00268568
1.388715	0.00377897
1.367237	0.00427807
1.292064	0.00458111
1.286695	0.00471182
1.243739	0.00487819
1.190044	0.00489008
1.120240	0.00538919
1.093393	0.00555556
1.071915	0.00572193
1.034328	0.00579323
1.023589	0.00581105
0.980633	0.00799762
0.932308	0.00806298
0.921569	0.00807487
0.916199	0.00814617
0.824918	0.0103327
0.792701	0.0103446
0.760484	0.0104456
0.717528	0.010612
0.712158	0.0107784
0.696050	0.0118717
0.642354	0.0123708
0.497378	0.0124718
0.492008	0.0125371
0.470530	0.012549
0.465161	0.0126203
0.459791	0.0126322
0.432944	0.0126441
0.400727	0.0128105
0.384618	0.0133096
0.363140	0.0144029
0.320184	0.0144682
0.245011	0.0145395
0.239642	0.0145752
0.196686	0.0147415
0.180577	0.0147475
0.035601	0.0172668
0.024862	0.0396019
0.019492	0.0469638
0.014123	0.0688295
0.008753	0.0812953
0.003384	0.0816756
-0.001986	0.714254
-0.007355	0.898663
-0.012725	0.953939
-0.018094	0.957552
-0.023464	0.95984
-0.028833	0.959863
-0.034203	0.963286
-0.039572	0.964284
-0.044942	0.964736
-0.050311	0.964807
-0.061050	0.968152
-0.066420	0.970838
-0.071789	0.971141
-0.077159	0.972139
-0.082528	0.972305
-0.093267	0.972543
-0.098637	0.972614
-0.109376	0.972626
-0.114745	0.978093
-0.125484	0.978758
-0.136223	0.980101
-0.146962	0.98057
-0.163071	0.981111
-0.173810	0.981182
-0.179179	0.98142
-0.184549	0.981919
-0.211396	0.98205
-0.222135	0.982062
-0.227505	0.984248
-0.232874	0.988622
-0.238244	0.988657
-0.243613	0.988723
-0.248983	0.98899
-0.254352	0.989323
-0.265091	0.990321
-0.275830	0.991414
-0.291939	0.991848
-0.302678	0.992014
-0.340265	0.99202
-0.345634	0.992032
-0.356373	0.992133
-0.361743	0.992371
-0.420807	0.992436
-0.426177	0.99287
-0.458394	0.993963
-0.485241	0.994462
-0.506719	0.994795
-0.528197	0.995045
-0.555045	0.997231
-0.581892	0.998574
-0.640957	0.99874
-0.710760	0.998907
-0.968496	1
&
```
