## Supplementary material for "All-at-once RNA folding with 3D motif prediction framed by evolutionary information": RF00503_RNAIII.cacofold.power

```
# Power analysis of CaCoFold structure 
#
# Powertype = SINGLE SUBSTITUTIONS
# covary  left_pos      right_pos    substitutions      power
#----------------------------------------------------------------
          2		20		8		0.24
          3		19		4		0.07
     *    4		18		6		0.16
          5		17		9		0.28
          6		16		3		0.02
          7		14		6		0.16
          26		177		8		0.24
          27		176		3		0.02
     *    151		174		6		0.16
          152		173		3		0.02
          153		172		5		0.11
          154		171		3		0.02
          155		170		1		0.00
          156		169		5		0.11
          157		168		4		0.07
          158		167		5		0.11
          179		370		3		0.02
          180		369		3		0.02
          181		368		5		0.11
     *    345		366		6		0.16
          346		365		5		0.11
          373		608		4		0.07
     *    578		606		4		0.07
          579		605		7		0.20
          580		604		4		0.07
          581		603		2		0.00
          582		602		2		0.00
          583		601		4		0.07
          584		600		0		0.00
          585		599		0		0.00
          586		598		0		0.00
          587		597		4		0.07
#
# BPAIRS 32
# avg substitutions per BP  4.1
# BPAIRS expected to covary 2.7 +/- 1.5
# BPAIRS observed to covary 4
#
```
