## Supplementary material for "All-at-once RNA folding with 3D motif prediction framed by evolutionary information": RF00503_RNAIII.power

```
# Power analysis of given structure
#
# Powertype = SINGLE SUBSTITUTIONS
# covary left_pos right_pos substitutions power
#----------------------------------------------------------------
3		19		4		0.07
* 4		18		6		0.16
5		17		9		0.28
6		16		3		0.02
7		14		6		0.16
8		13		2		0.00
26		544		6		0.16
27		543		4		0.07
28		542		4		0.07
29		541		4		0.07
30		539		3		0.02
31		538		2		0.00
32		537		5		0.11
37		453		4		0.07
38		452		0		0.00
41		450		5		0.11
42		449		3		0.02
43		448		1		0.00
44		446		4		0.07
45		445		2		0.00
46		444		0		0.00
47		443		4		0.07
48		442		2		0.00
52		98		7		0.20
53		97		3		0.02
54		96		5		0.11
55		95		6		0.16
56		94		6		0.16
57		93		1		0.00
107		143		4		0.07
108		142		5		0.11
109		141		3		0.02
110		140		1		0.00
111		139		3		0.02
112		138		0		0.00
113		137		4		0.07
114		136		3		0.02
118		134		2		0.00
119		133		6		0.16
149		176		4		0.07
150		175		5		0.11
* 151		174		6		0.16
152		173		3		0.02
153		172		5		0.11
154		171		3		0.02
155		170		1		0.00
156		168		6		0.16
157		167		5		0.11
181		195		3		0.02
182		194		3		0.02
183		193		4		0.07
184		192		4		0.07
185		191		3		0.02
206		246		2		0.00
207		245		3		0.02
208		244		6		0.16
210		243		3		0.02
213		240		5		0.11
214		239		2		0.00
221		235		2		0.00
222		234		2		0.00
223		233		3		0.02
252		374		6		0.16
253		373		3		0.02
254		372		4		0.07
255		371		5		0.11
256		370		5		0.11
257		369		3		0.02
258		368		7		0.20
259		367		3		0.02
274		300		3		0.02
275		299		0		0.00
276		298		1		0.00
277		297		2		0.00
278		296		2		0.00
279		295		0		0.00
280		294		1		0.00
281		293		0		0.00
282		292		0		0.00
309		342		4		0.07
310		341		5		0.11
311		340		3		0.02
323		333		1		0.00
324		332		2		0.00
* 345		366		6		0.16
346		365		5		0.11
349		364		6		0.16
350		363		7		0.20
351		362		8		0.24
385		417		3		0.02
386		416		3		0.02
387		415		6		0.16
388		414		2		0.00
389		413		5		0.11
390		412		5		0.11
391		411		6		0.16
392		410		3		0.02
425		438		2		0.00
426		437		2		0.00
427		436		3		0.02
428		435		5		0.11
457		482		4		0.07
458		481		2		0.00
459		480		4		0.07
460		479		0		0.00
461		478		0		0.00
462		477		3		0.02
463		476		2		0.00
464		475		3		0.02
492		536		4		0.07
493		535		1		0.00
494		534		0		0.00
495		533		1		0.00
496		532		1		0.00
497		531		0		0.00
498		530		0		0.00
499		529		2		0.00
502		528		0		0.00
503		527		0		0.00
504		526		2		0.00
506		524		1		0.00
507		523		2		0.00
* 578		606		4		0.07
579		605		7		0.20
580		604		4		0.07
581		603		2		0.00
582		602		2		0.00
583		601		4		0.07
584		600		0		0.00
585		599		0		0.00
586		598		0		0.00
587		597		4		0.07
#
# BPAIRS 132
# avg substitutions per BP 3.2
# BPAIRS expected to covary 7.1 +/- 2.5
# BPAIRS observed to covary 4
#
```
