## Supplementary material for "All-at-once RNA folding with 3D motif prediction framed by evolutionary information": RF00503_RNAIII.sorted.cacofold.cov

```
# The predicted CaCoFold structure
# BPAIRS observed to covary 4
#
#
# Method Target_E-val [cov_min,cov_max] [FP | TP True Found | Sen PPV F] 
# GTp    0.05         [-6.91,11.34]     [0 | 4 32 4 | 12.50 100.00 22.22] 
#
# in_fold in_given   left_pos       right_pos      score           E-value    pvalue       substitutions      power
#-----------------------------------------------------------------------------------------------------------------------
*	*	         4	        18	11.34168	0.000425012	3.21979e-06	6		0.16
*	*	       345	       366	9.52845	0.0082602	6.25772e-05	6		0.16
*	*	       578	       606	9.29700	0.0120172	9.1039e-05	4		0.07
*	*	       151	       174	8.96713	0.0200676	0.000152027	6		0.16
```
