## Supplementary material for "All-at-once RNA folding with 3D motif prediction framed by evolutionary information": RF00503_RNAIII.sorted.cov

```
#
# Method Target_E-val [cov_min,cov_max] [FP | TP True Found | Sen PPV F] 
# GTp    0.05         [-6.91,11.34]     [0 | 4 132 4 | 3.03 100.00 5.88] 
#
#       left_pos       right_pos        score          E-value           pvalue       substitutions      power
#--------------------------------------------------------------------------------------------------------------
*	       4	      18	11.34168	0.000425012	3.21979e-06	6		0.16
*	     345	     366	9.52845	0.0082602	6.25772e-05	6		0.16
*	     578	     606	9.29700	0.0120172	9.1039e-05	4		0.07
*	     151	     174	8.96713	0.0200676	0.000152027	6		0.16
```
