## Supplementary material for "All-at-once RNA folding with 3D motif prediction framed by evolutionary information": RF00503_RNAIII.surv

```
11.339193	0.00757576
9.512866	0.0151515
9.272560	0.0227273
8.936131	0.030303
8.215212	0.0378788
7.974906	0.0454545
7.013681	0.0530303
6.677252	0.0757576
6.485007	0.106061
6.340824	0.121212
6.004395	0.128788
5.860211	0.136364
5.716027	0.151515
5.619905	0.159091
5.379599	0.166667
5.331537	0.174242
5.235415	0.181818
5.139293	0.189394
5.091231	0.19697
4.898986	0.212121
4.754803	0.219697
4.562558	0.227273
4.514496	0.234848
4.466435	0.242424
4.274190	0.257576
4.178068	0.272727
4.033884	0.280303
3.985823	0.287879
3.937761	0.295455
3.697455	0.310606
3.601333	0.318182
3.505210	0.325758
3.361026	0.333333
3.264904	0.340909
3.168781	0.348485
3.120720	0.356061
3.072659	0.371212
2.928475	0.378788
2.736230	0.386364
2.351740	0.393939
2.255618	0.401515
2.063373	0.409091
1.967250	0.416667
1.871128	0.424242
1.823067	0.431818
1.678883	0.439394
1.534699	0.44697
1.486638	0.454545
1.294393	0.469697
1.246332	0.477273
1.150209	0.484848
1.102148	0.5
1.054087	0.507576
1.006025	0.515152
0.957964	0.522727
0.909903	0.530303
0.765719	0.537879
0.573474	0.545455
0.477352	0.55303
0.381229	0.560606
0.333168	0.568182
0.285107	0.583333
0.237045	0.598485
0.092862	0.606061
0.044800	0.613636
-0.003261	0.704545
-0.051322	0.734848
-0.099383	0.765152
-0.195506	0.780303
-0.339690	0.795455
-0.435812	0.825758
-0.483873	0.833333
-0.531935	0.840909
-0.579996	0.848485
-0.676118	0.856061
-0.772241	0.863636
-0.916424	0.871212
-0.964486	0.878788
-1.012547	0.886364
-1.060608	0.893939
-1.108669	0.901515
-1.156731	0.909091
-1.252853	0.916667
-1.300914	0.924242
-1.397037	0.939394
-1.781527	0.94697
-1.925711	0.954545
-2.021833	0.969697
-2.214078	0.977273
-2.262139	0.984848
-2.550507	0.992424
-3.127242	1
&
11.243071	7.14015e-06
11.146948	1.42803e-05
10.666336	4.28409e-05
10.522152	4.99811e-05
10.474091	7.14015e-05
10.426030	7.85417e-05
10.329907	9.99622e-05
9.945417	0.000107102
9.897356	0.000114242
9.849295	0.000121383
9.753172	0.000135663
9.705111	0.000142803
9.512866	0.000164224
9.320621	0.000178504
9.272560	0.000185644
9.224498	0.000221345
9.176437	0.000242765
9.032253	0.000249905
8.936131	0.000257046
8.888070	0.000278466
8.840008	0.000285606
8.791947	0.000292746
8.743886	0.000299886
8.695825	0.000328447
8.647763	0.000357008
8.599702	0.000385568
8.551641	0.000414129
8.503580	0.000421269
8.455518	0.000428409
8.359396	0.000435549
8.311335	0.00046411
8.263274	0.000492671
8.215212	0.000528371
8.167151	0.000585493
8.119090	0.000642614
8.071029	0.000656894
8.022967	0.000671174
7.974906	0.000714015
7.926845	0.000728296
7.878784	0.000749716
7.830722	0.000771137
7.782661	0.000799697
7.734600	0.000849678
7.686539	0.00092108
7.638477	0.000978201
7.590416	0.000999622
7.542355	0.00104246
7.494294	0.00114242
7.446232	0.00119241
7.398171	0.00134235
7.350110	0.00137805
7.302049	0.00142089
7.253987	0.00144231
7.205926	0.00155655
7.157865	0.0016708
7.109804	0.0017065
7.061742	0.00173506
7.013681	0.00187072
6.965620	0.00194926
6.917559	0.00204208
6.869497	0.00209207
6.821436	0.00215633
6.773375	0.00219917
6.725314	0.00233483
6.677252	0.00244193
6.629191	0.00249905
6.581130	0.00257046
6.533069	0.00260616
6.485007	0.00305599
6.436946	0.00314881
6.388885	0.00324163
6.340824	0.00350582
6.292762	0.00357722
6.244701	0.00369146
6.196640	0.00396993
6.148579	0.00409131
6.100517	0.00421983
6.052456	0.00441262
6.004395	0.00468394
5.956334	0.00509807
5.908272	0.00530513
5.860211	0.00562644
5.812150	0.00590491
5.764089	0.00606913
5.716027	0.00651896
5.667966	0.00676173
5.619905	0.00741148
5.571844	0.00785417
5.523782	0.00808265
5.475721	0.00840396
5.427660	0.00861817
5.379599	0.00891091
5.331537	0.00948212
5.283476	0.00976773
5.235415	0.0102176
5.187354	0.0108031
5.139293	0.0111386
5.091231	0.011567
5.043170	0.0122882
4.995109	0.0129094
4.947048	0.0133878
4.898986	0.0139661
4.850925	0.0144517
4.802864	0.0147801
4.754803	0.0156227
4.706741	0.016201
4.658680	0.0167365
4.610619	0.0174148
4.562558	0.0181289
4.514496	0.0190571
4.466435	0.0200924
4.418374	0.0211349
4.370313	0.0217132
4.322251	0.0229556
4.274190	0.0242837
4.226129	0.0254189
4.178068	0.0263971
4.130006	0.027204
4.081945	0.0285249
4.033884	0.0293817
3.985823	0.0303956
3.937761	0.031738
3.889700	0.0330803
3.841639	0.0345226
3.793578	0.0355223
3.745516	0.0366933
3.697455	0.038157
3.649394	0.0397921
3.601333	0.0411844
3.553271	0.0429694
3.505210	0.0442475
3.457149	0.0456541
3.409088	0.0470679
3.361026	0.0489029
3.312965	0.050488
3.264904	0.0519875
3.216843	0.0538439
3.168781	0.0556504
3.120720	0.0574925
3.072659	0.0590491
3.024598	0.0607413
2.976536	0.0622621
2.928475	0.0639329
2.880414	0.0657751
2.832353	0.0672817
2.784291	0.0688739
2.736230	0.0704305
2.688169	0.0724726
2.640108	0.0745432
2.592046	0.0764853
2.543985	0.0782846
2.495924	0.0803125
2.447863	0.082326
2.399801	0.0843752
2.351740	0.0866458
2.303679	0.0888949
2.255618	0.0916367
2.207557	0.0939644
2.159495	0.0962921
2.111434	0.0987626
2.063373	0.101426
2.015312	0.103954
1.967250	0.106531
1.919189	0.109287
1.871128	0.112393
1.823067	0.114978
1.775005	0.118177
1.726944	0.121475
1.678883	0.124089
1.630822	0.127495
1.582760	0.130779
1.534699	0.134385
1.486638	0.138026
1.438577	0.142032
1.390515	0.146409
1.342454	0.150015
1.294393	0.154092
1.246332	0.157826
1.198270	0.16176
1.150209	0.166216
1.102148	0.170136
1.054087	0.173977
1.006025	0.178018
0.957964	0.182631
0.909903	0.187572
0.861842	0.19262
0.813780	0.197318
0.765719	0.201895
0.717658	0.207993
0.669597	0.212548
0.621535	0.217525
0.573474	0.222687
0.525413	0.228328
0.477352	0.23294
0.429290	0.240166
0.381229	0.247049
0.333168	0.253097
0.285107	0.26068
0.237045	0.266913
0.188984	0.273675
0.140923	0.281693
0.092862	0.293789
0.044800	0.332853
-0.003261	0.404497
-0.051322	0.533362
-0.099383	0.555325
-0.147445	0.566514
-0.195506	0.580902
-0.243567	0.594839
-0.291628	0.608919
-0.339690	0.626241
-0.387751	0.641086
-0.435812	0.655152
-0.483873	0.669911
-0.531935	0.682742
-0.579996	0.696079
-0.628057	0.707889
-0.676118	0.718378
-0.724180	0.729088
-0.772241	0.739156
-0.820302	0.74968
-0.868363	0.759305
-0.916424	0.768959
-0.964486	0.778662
-1.012547	0.78808
-1.060608	0.797148
-1.108669	0.805159
-1.156731	0.814577
-1.204792	0.821932
-1.252853	0.829836
-1.300914	0.837676
-1.348976	0.845951
-1.397037	0.852856
-1.445098	0.860453
-1.493159	0.866429
-1.541221	0.872398
-1.589282	0.879331
-1.637343	0.884558
-1.685404	0.889342
-1.733466	0.894411
-1.781527	0.899295
-1.829588	0.903722
-1.877649	0.908263
-1.925711	0.912969
-1.973772	0.917581
-2.021833	0.921994
-2.069894	0.925735
-2.117956	0.929969
-2.166017	0.934475
-2.214078	0.937652
-2.262139	0.940587
-2.310201	0.944021
-2.358262	0.947006
-2.406323	0.950055
-2.454384	0.952604
-2.502446	0.955281
-2.550507	0.958537
-2.598568	0.960665
-2.646629	0.963342
-2.694691	0.966084
-2.742752	0.968233
-2.790813	0.970411
-2.838874	0.972503
-2.886936	0.974353
-2.934997	0.975966
-2.983058	0.977901
-3.031119	0.979394
-3.079181	0.9809
-3.127242	0.982221
-3.175303	0.983278
-3.223364	0.98427
-3.271426	0.984884
-3.319487	0.985777
-3.367548	0.986712
-3.415609	0.987519
-3.463671	0.988454
-3.511732	0.989318
-3.559793	0.98984
-3.607854	0.990546
-3.655916	0.99116
-3.703977	0.991689
-3.752038	0.992189
-3.800099	0.99286
-3.848161	0.993295
-3.896222	0.993859
-3.944283	0.994124
-3.992344	0.994481
-4.040405	0.994966
-4.088467	0.995116
-4.136528	0.995409
-4.184589	0.995809
-4.232650	0.996073
-4.280712	0.996316
-4.328773	0.99653
-4.376834	0.996708
-4.424895	0.997058
-4.472957	0.99728
-4.521018	0.997458
-4.569079	0.997658
-4.617140	0.997837
-4.665202	0.998051
-4.713263	0.998151
-4.761324	0.998258
-4.809385	0.998493
-4.857447	0.998579
-4.905508	0.998651
-4.953569	0.998693
-5.001630	0.9989
-5.049692	0.999057
-5.097753	0.9991
-5.145814	0.999215
-5.193875	0.99925
-5.241937	0.99935
-5.289998	0.999464
-5.338059	0.999514
-5.386120	0.99955
-5.482243	0.999579
-5.530304	0.999622
-5.578365	0.999693
-5.674488	0.999714
-5.722549	0.999772
-5.770610	0.999779
-5.818672	0.9998
-5.866733	0.99985
-5.962855	0.999879
-6.010917	0.999907
-6.058978	0.999914
-6.107039	0.999943
-6.155100	0.999957
-6.395407	0.999964
-6.539590	0.999979
-6.924080	1
&
14.174807	3.56672e-07
11.963989	7.13343e-07
11.915928	1.07001e-06
11.627561	1.78336e-06
11.531438	2.14003e-06
11.435316	2.85337e-06
11.387255	3.21004e-06
11.243071	3.56672e-06
11.195010	4.28006e-06
11.146948	5.35007e-06
11.098887	5.70674e-06
11.002765	6.06342e-06
10.954703	6.77676e-06
10.906642	7.13343e-06
10.810520	7.84677e-06
10.762458	8.20345e-06
10.714397	1.07001e-05
10.666336	1.17702e-05
10.618275	1.28402e-05
10.570213	1.31968e-05
10.522152	1.46235e-05
10.474091	1.60502e-05
10.426030	1.71202e-05
10.377968	1.78336e-05
10.329907	1.92603e-05
10.281846	1.99736e-05
10.233785	2.21136e-05
10.185723	2.4967e-05
10.137662	2.67504e-05
10.089601	3.06738e-05
10.041540	3.31705e-05
9.993478	3.95905e-05
9.945417	4.03039e-05
9.897356	4.20872e-05
9.849295	4.49406e-05
9.801233	4.63673e-05
9.753172	4.95773e-05
9.705111	5.13607e-05
9.657050	5.59974e-05
9.608988	5.95641e-05
9.560927	6.34875e-05
9.512866	6.66976e-05
9.464805	6.9551e-05
9.416743	7.2761e-05
9.368682	7.70411e-05
9.320621	8.48878e-05
9.272560	9.23779e-05
9.224498	9.9868e-05
9.176437	0.000107358
9.128376	0.000115562
9.080315	0.000126975
9.032253	0.000134108
8.984192	0.000144095
8.936131	0.000153012
8.888070	0.000162286
8.840008	0.000175839
8.791947	0.000188323
8.743886	0.000204016
8.695825	0.000213646
8.647763	0.000228626
8.599702	0.000247173
8.551641	0.000262154
8.503580	0.000280344
8.455518	0.000294254
8.407457	0.000316011
8.359396	0.000329208
8.311335	0.000360238
8.263274	0.000386275
8.215212	0.000405892
8.167151	0.000423369
8.119090	0.000440489
8.071029	0.000480437
8.022967	0.000543924
7.974906	0.000596711
7.926845	0.000652352
7.878784	0.000736883
7.830722	0.000803224
7.782661	0.000867782
7.734600	0.000902379
7.686539	0.00093983
7.638477	0.000973713
7.590416	0.00100974
7.542355	0.0010479
7.494294	0.00109498
7.446232	0.00113208
7.398171	0.00118237
7.350110	0.00123729
7.302049	0.00128865
7.253987	0.00134216
7.205926	0.00140243
7.157865	0.00146164
7.109804	0.00152227
7.061742	0.00158041
7.013681	0.0016867
6.965620	0.00178835
6.917559	0.00191782
6.869497	0.00204979
6.821436	0.00214574
6.773375	0.00225951
6.725314	0.00240718
6.677252	0.00252274
6.629191	0.00265043
6.581130	0.00283946
6.533069	0.0030046
6.485007	0.00318543
6.436946	0.00339444
6.388885	0.0035981
6.340824	0.00382459
6.292762	0.00407925
6.244701	0.00434997
6.196640	0.00457253
6.148579	0.00474765
6.100517	0.00497093
6.052456	0.00519563
6.004395	0.00548097
5.956334	0.00576809
5.908272	0.00605343
5.860211	0.00650034
5.812150	0.00690017
5.764089	0.00748012
5.716027	0.00804829
5.667966	0.0084524
5.619905	0.00895032
5.571844	0.00936798
5.523782	0.00975889
5.475721	0.0102154
5.427660	0.0106959
5.379599	0.0111271
5.331537	0.0116575
5.283476	0.0121671
5.235415	0.0127161
5.187354	0.0132889
5.139293	0.0138374
5.091231	0.0144374
5.043170	0.0150547
4.995109	0.0157831
4.947048	0.0165285
4.898986	0.0172886
4.850925	0.0180604
4.802864	0.0188847
4.754803	0.0196794
4.706741	0.0205632
4.658680	0.0215044
4.610619	0.022445
4.562558	0.0234051
4.514496	0.0243193
4.466435	0.025298
4.418374	0.0263206
4.370313	0.027265
4.322251	0.0283147
4.274190	0.0293369
4.226129	0.0305001
4.178068	0.0316603
4.130006	0.0328234
4.081945	0.0340215
4.033884	0.0353315
3.985823	0.0365809
3.937761	0.0378161
3.889700	0.0391097
3.841639	0.0404951
3.793578	0.0418954
3.745516	0.0432782
3.697455	0.0446242
3.649394	0.0459728
3.601333	0.0474013
3.553271	0.0488508
3.505210	0.0502721
3.457149	0.051814
3.409088	0.0532914
3.361026	0.0547373
3.312965	0.056353
3.264904	0.0580429
3.216843	0.0595798
3.168781	0.0611117
3.120720	0.0627032
3.072659	0.0643546
3.024598	0.0661487
2.976536	0.0678618
2.928475	0.0696505
2.880414	0.0714945
2.832353	0.07321
2.784291	0.0749923
2.736230	0.0767646
2.688169	0.078533
2.640108	0.0804779
2.592046	0.0823337
2.543985	0.0842173
2.495924	0.0860927
2.447863	0.0879456
2.399801	0.0898755
2.351740	0.0918037
2.303679	0.0936655
2.255618	0.0955766
2.207557	0.0977512
2.159495	0.100149
2.111434	0.102323
2.063373	0.10456
2.015312	0.107044
1.967250	0.109569
1.919189	0.112121
1.871128	0.115419
1.823067	0.118973
1.775005	0.122336
1.726944	0.125887
1.678883	0.129446
1.630822	0.133063
1.582760	0.137006
1.534699	0.14103
1.486638	0.144704
1.438577	0.148394
1.390515	0.15223
1.342454	0.155963
1.294393	0.159832
1.246332	0.163852
1.198270	0.167936
1.150209	0.172289
1.102148	0.176483
1.054087	0.180823
1.006025	0.185475
0.957964	0.19032
0.909903	0.195317
0.861842	0.200219
0.813780	0.205404
0.765719	0.210658
0.717658	0.216026
0.669597	0.221465
0.621535	0.227037
0.573474	0.232835
0.525413	0.238474
0.477352	0.244609
0.429290	0.250884
0.381229	0.257214
0.333168	0.264074
0.285107	0.270882
0.237045	0.277976
0.188984	0.285401
0.140923	0.293322
0.092862	0.302507
0.044800	0.317356
-0.003261	0.354896
-0.051322	0.421691
-0.099383	0.440311
-0.147445	0.462478
-0.195506	0.486851
-0.243567	0.513208
-0.291628	0.540534
-0.339690	0.5667
-0.387751	0.589671
-0.435812	0.611236
-0.483873	0.630876
-0.531935	0.648308
-0.579996	0.66485
-0.628057	0.680429
-0.676118	0.696147
-0.724180	0.711176
-0.772241	0.725315
-0.820302	0.738462
-0.868363	0.750504
-0.916424	0.762104
-0.964486	0.773751
-1.012547	0.784707
-1.060608	0.794927
-1.108669	0.804106
-1.156731	0.813017
-1.204792	0.821677
-1.252853	0.830663
-1.300914	0.839834
-1.348976	0.848445
-1.397037	0.857039
-1.445098	0.864793
-1.493159	0.872039
-1.541221	0.879207
-1.589282	0.886021
-1.637343	0.89249
-1.685404	0.898603
-1.733466	0.904417
-1.781527	0.910021
-1.829588	0.915099
-1.877649	0.919915
-1.925711	0.924358
-1.973772	0.928554
-2.021833	0.932662
-2.069894	0.936524
-2.117956	0.940195
-2.166017	0.943715
-2.214078	0.946979
-2.262139	0.950007
-2.310201	0.953014
-2.358262	0.955936
-2.406323	0.958701
-2.454384	0.961471
-2.502446	0.964041
-2.550507	0.966462
-2.598568	0.968651
-2.646629	0.970803
-2.694691	0.972763
-2.742752	0.974792
-2.790813	0.976692
-2.838874	0.978349
-2.886936	0.979961
-2.934997	0.981445
-2.983058	0.982787
-3.031119	0.984049
-3.079181	0.985242
-3.127242	0.986281
-3.175303	0.987271
-3.223364	0.988256
-3.271426	0.98914
-3.319487	0.989927
-3.367548	0.990596
-3.415609	0.99128
-3.463671	0.991901
-3.511732	0.992422
-3.559793	0.992932
-3.607854	0.993419
-3.655916	0.993826
-3.703977	0.994273
-3.752038	0.994646
-3.800099	0.995016
-3.848161	0.99538
-3.896222	0.995691
-3.944283	0.996029
-3.992344	0.996332
-4.040405	0.996644
-4.088467	0.996906
-4.136528	0.997177
-4.184589	0.997435
-4.232650	0.997652
-4.280712	0.997832
-4.328773	0.997997
-4.376834	0.998152
-4.424895	0.998301
-4.472957	0.998421
-4.521018	0.998542
-4.569079	0.998635
-4.617140	0.998724
-4.665202	0.998806
-4.713263	0.998894
-4.761324	0.998977
-4.809385	0.999069
-4.857447	0.999138
-4.905508	0.999218
-4.953569	0.999282
-5.001630	0.999346
-5.049692	0.9994
-5.097753	0.999457
-5.145814	0.999511
-5.193875	0.999564
-5.241937	0.999593
-5.289998	0.999629
-5.338059	0.999667
-5.386120	0.999702
-5.434182	0.999749
-5.482243	0.999786
-5.530304	0.999805
-5.578365	0.999827
-5.626427	0.999841
-5.674488	0.99986
-5.722549	0.999871
-5.770610	0.999886
-5.818672	0.999903
-5.866733	0.999915
-5.914794	0.999924
-5.962855	0.999931
-6.010917	0.999934
-6.058978	0.99994
-6.107039	0.999946
-6.155100	0.999951
-6.203162	0.999961
-6.251223	0.999964
-6.299284	0.999969
-6.347345	0.999971
-6.395407	0.999974
-6.443468	0.999977
-6.491529	0.999979
-6.539590	0.99998
-6.587652	0.999982
-6.635713	0.999983
-6.683774	0.999984
-6.731835	0.999986
-6.779897	0.999987
-6.827958	0.999988
-6.876019	0.999988
-6.972141	0.999989
-7.020203	0.99999
-7.068264	0.999991
-7.116325	0.999992
-7.164386	0.999995
-7.212448	0.999998
-7.308570	0.999999
-7.404693	1
-7.693060	1
&
38.782165	9.04565e-27
38.734104	9.83661e-27
38.686042	1.06967e-26
38.637981	1.1632e-26
38.589920	1.26491e-26
38.541859	1.37551e-26
38.493797	1.49577e-26
38.445736	1.62656e-26
38.397675	1.76877e-26
38.349614	1.92342e-26
38.301552	2.09158e-26
38.253491	2.27445e-26
38.205430	2.47331e-26
38.157369	2.68954e-26
38.109307	2.92468e-26
38.061246	3.18037e-26
38.013185	3.45842e-26
37.965124	3.76077e-26
37.917062	4.08954e-26
37.869001	4.44706e-26
37.820940	4.83582e-26
37.772879	5.25857e-26
37.724817	5.71827e-26
37.676756	6.21815e-26
37.628695	6.76171e-26
37.580634	7.35279e-26
37.532572	7.99553e-26
37.484511	8.69445e-26
37.436450	9.45445e-26
37.388389	1.02809e-25
37.340327	1.11795e-25
37.292266	1.21567e-25
37.244205	1.32193e-25
37.196144	1.43748e-25
37.148082	1.56312e-25
37.100021	1.69975e-25
37.051960	1.84831e-25
37.003899	2.00986e-25
36.955837	2.18552e-25
36.907776	2.37654e-25
36.859715	2.58425e-25
36.811654	2.81011e-25
36.763592	3.0557e-25
36.715531	3.32276e-25
36.667470	3.61315e-25
36.619409	3.92891e-25
36.571347	4.27227e-25
36.523286	4.64563e-25
36.475225	5.05162e-25
36.427164	5.49307e-25
36.379102	5.9731e-25
36.331041	6.49507e-25
36.282980	7.06265e-25
36.234919	7.67981e-25
36.186857	8.3509e-25
36.138796	9.08062e-25
36.090735	9.87409e-25
36.042674	1.07369e-24
35.994612	1.16751e-24
35.946551	1.26952e-24
35.898490	1.38045e-24
35.850429	1.50106e-24
35.802368	1.63222e-24
35.754306	1.77483e-24
35.706245	1.9299e-24
35.658184	2.09851e-24
35.610123	2.28186e-24
35.562061	2.48122e-24
35.514000	2.698e-24
35.465939	2.93371e-24
35.417878	3.19001e-24
35.369816	3.4687e-24
35.321755	3.77173e-24
35.273694	4.10123e-24
35.225633	4.45951e-24
35.177571	4.84908e-24
35.129510	5.27268e-24
35.081449	5.73328e-24
35.033388	6.23411e-24
34.985326	6.77868e-24
34.937265	7.37081e-24
34.889204	8.01465e-24
34.841143	8.71472e-24
34.793081	9.47593e-24
34.745020	1.03036e-23
34.696959	1.12036e-23
34.648898	1.21822e-23
34.600836	1.32462e-23
34.552775	1.44031e-23
34.504714	1.56611e-23
34.456653	1.70289e-23
34.408591	1.85162e-23
34.360530	2.01333e-23
34.312469	2.18917e-23
34.264408	2.38035e-23
34.216346	2.58823e-23
34.168285	2.81427e-23
34.120224	3.06003e-23
34.072163	3.32726e-23
34.024101	3.61782e-23
33.976040	3.93375e-23
33.927979	4.27726e-23
33.879918	4.65076e-23
33.831856	5.05687e-23
33.783795	5.49843e-23
33.735734	5.97855e-23
33.687673	6.50058e-23
33.639611	7.06818e-23
33.591550	7.68533e-23
33.543489	8.35636e-23
33.495428	9.08597e-23
33.447366	9.87926e-23
33.399305	1.07418e-22
33.351244	1.16796e-22
33.303183	1.26993e-22
33.255121	1.38081e-22
33.207060	1.50135e-22
33.158999	1.63242e-22
33.110938	1.77493e-22
33.062876	1.92988e-22
33.014815	2.09836e-22
32.966754	2.28153e-22
32.918693	2.4807e-22
32.870631	2.69724e-22
32.822570	2.93269e-22
32.774509	3.18868e-22
32.726448	3.46702e-22
32.678387	3.76964e-22
32.630325	4.09867e-22
32.582264	4.45642e-22
32.534203	4.84539e-22
32.486142	5.26829e-22
32.438080	5.72811e-22
32.390019	6.22804e-22
32.341958	6.7716e-22
32.293897	7.36258e-22
32.245835	8.00514e-22
32.197774	8.70375e-22
32.149713	9.46333e-22
32.101652	1.02892e-21
32.053590	1.11871e-21
32.005529	1.21633e-21
31.957468	1.32247e-21
31.909407	1.43787e-21
31.861345	1.56334e-21
31.813284	1.69976e-21
31.765223	1.84807e-21
31.717162	2.00933e-21
31.669100	2.18465e-21
31.621039	2.37526e-21
31.572978	2.5825e-21
31.524917	2.80782e-21
31.476855	3.0528e-21
31.428794	3.31914e-21
31.380733	3.60871e-21
31.332672	3.92354e-21
31.284610	4.26583e-21
31.236549	4.63798e-21
31.188488	5.04258e-21
31.140427	5.48247e-21
31.092365	5.96073e-21
31.044304	6.48069e-21
30.996243	7.046e-21
30.948182	7.66061e-21
30.900120	8.32882e-21
30.852059	9.0553e-21
30.803998	9.84513e-21
30.755937	1.07038e-20
30.707875	1.16374e-20
30.659814	1.26524e-20
30.611753	1.37559e-20
30.563692	1.49556e-20
30.515630	1.62599e-20
30.467569	1.76779e-20
30.419508	1.92196e-20
30.371447	2.08957e-20
30.323385	2.27179e-20
30.275324	2.4699e-20
30.227263	2.68528e-20
30.179202	2.91943e-20
30.131140	3.174e-20
30.083079	3.45076e-20
30.035018	3.75164e-20
29.986957	4.07876e-20
29.938895	4.43438e-20
29.890834	4.82101e-20
29.842773	5.24133e-20
29.794712	5.6983e-20
29.746651	6.19509e-20
29.698589	6.73518e-20
29.650528	7.32234e-20
29.602467	7.96068e-20
29.554406	8.65464e-20
29.506344	9.40909e-20
29.458283	1.02293e-19
29.410222	1.1121e-19
29.362161	1.20903e-19
29.314099	1.31442e-19
29.266038	1.42899e-19
29.217977	1.55354e-19
29.169916	1.68894e-19
29.121854	1.83615e-19
29.073793	1.99617e-19
29.025732	2.17014e-19
28.977671	2.35927e-19
28.929609	2.56488e-19
28.881548	2.7884e-19
28.833487	3.03139e-19
28.785426	3.29555e-19
28.737364	3.58273e-19
28.689303	3.89492e-19
28.641242	4.23431e-19
28.593181	4.60326e-19
28.545119	5.00434e-19
28.497058	5.44037e-19
28.448997	5.91437e-19
28.400936	6.42966e-19
28.352874	6.98983e-19
28.304813	7.59878e-19
28.256752	8.26078e-19
28.208691	8.98042e-19
28.160629	9.76274e-19
28.112568	1.06132e-18
28.064507	1.15377e-18
28.016446	1.25427e-18
27.968384	1.36352e-18
27.920323	1.48229e-18
27.872262	1.6114e-18
27.824201	1.75175e-18
27.776139	1.90432e-18
27.728078	2.07017e-18
27.680017	2.25046e-18
27.631956	2.44645e-18
27.583894	2.6595e-18
27.535833	2.8911e-18
27.487772	3.14286e-18
27.439711	3.41654e-18
27.391649	3.71404e-18
27.343588	4.03744e-18
27.295527	4.38898e-18
27.247466	4.77113e-18
27.199404	5.18654e-18
27.151343	5.6381e-18
27.103282	6.12896e-18
27.055221	6.66255e-18
27.007159	7.24257e-18
26.959098	7.87306e-18
26.911037	8.55843e-18
26.862976	9.30343e-18
26.814914	1.01133e-17
26.766853	1.09936e-17
26.718792	1.19505e-17
26.670731	1.29906e-17
26.622670	1.41213e-17
26.574608	1.53503e-17
26.526547	1.66863e-17
26.478486	1.81384e-17
26.430425	1.9717e-17
26.382363	2.14328e-17
26.334302	2.32979e-17
26.286241	2.53252e-17
26.238180	2.75289e-17
26.190118	2.99242e-17
26.142057	3.25279e-17
26.093996	3.53581e-17
26.045935	3.84344e-17
25.997873	4.17782e-17
25.949812	4.54129e-17
25.901751	4.93636e-17
25.853690	5.36579e-17
25.805628	5.83256e-17
25.757567	6.33991e-17
25.709506	6.89139e-17
25.661445	7.49081e-17
25.613383	8.14235e-17
25.565322	8.85054e-17
25.517261	9.62029e-17
25.469200	1.0457e-16
25.421138	1.13664e-16
25.373077	1.23548e-16
25.325016	1.34292e-16
25.276955	1.4597e-16
25.228893	1.58663e-16
25.180832	1.72459e-16
25.132771	1.87454e-16
25.084710	2.03752e-16
25.036648	2.21467e-16
24.988587	2.40721e-16
24.940526	2.61648e-16
24.892465	2.84394e-16
24.844403	3.09117e-16
24.796342	3.35987e-16
24.748281	3.65192e-16
24.700220	3.96935e-16
24.652158	4.31435e-16
24.604097	4.68933e-16
24.556036	5.09688e-16
24.507975	5.53984e-16
24.459913	6.02127e-16
24.411852	6.54453e-16
24.363791	7.11323e-16
24.315730	7.73133e-16
24.267668	8.4031e-16
24.219607	9.13323e-16
24.171546	9.92676e-16
24.123485	1.07892e-15
24.075423	1.17265e-15
24.027362	1.27452e-15
23.979301	1.38524e-15
23.931240	1.50557e-15
23.883178	1.63635e-15
23.835117	1.77848e-15
23.787056	1.93296e-15
23.738995	2.10084e-15
23.690933	2.28329e-15
23.642872	2.48158e-15
23.594811	2.69709e-15
23.546750	2.9313e-15
23.498689	3.18583e-15
23.450627	3.46246e-15
23.402566	3.76309e-15
23.354505	4.08981e-15
23.306444	4.44488e-15
23.258382	4.83076e-15
23.210321	5.25013e-15
23.162260	5.70587e-15
23.114199	6.20116e-15
23.066137	6.73942e-15
23.018076	7.32437e-15
22.970015	7.96006e-15
22.921954	8.65089e-15
22.873892	9.40165e-15
22.825831	1.02175e-14
22.777770	1.11041e-14
22.729709	1.20677e-14
22.681647	1.31147e-14
22.633586	1.42526e-14
22.585525	1.54891e-14
22.537464	1.68329e-14
22.489402	1.82932e-14
22.441341	1.988e-14
22.393280	2.16044e-14
22.345219	2.34784e-14
22.297157	2.55147e-14
22.249096	2.77276e-14
22.201035	3.01322e-14
22.152974	3.27453e-14
22.104912	3.55848e-14
22.056851	3.86704e-14
22.008790	4.20234e-14
21.960729	4.56669e-14
21.912667	4.96261e-14
21.864606	5.39283e-14
21.816545	5.86033e-14
21.768484	6.36832e-14
21.720422	6.92032e-14
21.672361	7.52014e-14
21.624300	8.1719e-14
21.576239	8.88012e-14
21.528177	9.64967e-14
21.480116	1.04859e-13
21.432055	1.13945e-13
21.383994	1.23817e-13
21.335932	1.34545e-13
21.287871	1.46201e-13
21.239810	1.58867e-13
21.191749	1.72628e-13
21.143687	1.87582e-13
21.095626	2.03829e-13
21.047565	2.21482e-13
20.999504	2.40664e-13
20.951442	2.61505e-13
20.903381	2.8415e-13
20.855320	3.08754e-13
20.807259	3.35487e-13
20.759197	3.64533e-13
20.711136	3.96091e-13
20.663075	4.3038e-13
20.615014	4.67634e-13
20.566953	5.08111e-13
20.518891	5.52088e-13
20.470830	5.99868e-13
20.422769	6.5178e-13
20.374708	7.08181e-13
20.326646	7.69459e-13
20.278585	8.36034e-13
20.230524	9.08364e-13
20.182463	9.86947e-13
20.134401	1.07232e-12
20.086340	1.16508e-12
20.038279	1.26585e-12
19.990218	1.37532e-12
19.942156	1.49426e-12
19.894095	1.62348e-12
19.846034	1.76385e-12
19.797973	1.91636e-12
19.749911	2.08204e-12
19.701850	2.26203e-12
19.653789	2.45756e-12
19.605728	2.66999e-12
19.557666	2.90075e-12
19.509605	3.15144e-12
19.461544	3.42378e-12
19.413483	3.71962e-12
19.365421	4.04101e-12
19.317360	4.39014e-12
19.269299	4.7694e-12
19.221238	5.18139e-12
19.173176	5.62894e-12
19.125115	6.1151e-12
19.077054	6.64321e-12
19.028993	7.21688e-12
18.980931	7.84003e-12
18.932870	8.51694e-12
18.884809	9.25223e-12
18.836748	1.00509e-11
18.788686	1.09185e-11
18.740625	1.18609e-11
18.692564	1.28845e-11
18.644503	1.39964e-11
18.596441	1.52041e-11
18.548380	1.65159e-11
18.500319	1.79408e-11
18.452258	1.94884e-11
18.404196	2.11694e-11
18.356135	2.29952e-11
18.308074	2.49783e-11
18.260013	2.71323e-11
18.211951	2.94717e-11
18.163890	3.20126e-11
18.115829	3.47724e-11
18.067768	3.77697e-11
18.019706	4.10251e-11
17.971645	4.45607e-11
17.923584	4.84006e-11
17.875523	5.2571e-11
17.827461	5.71002e-11
17.779400	6.20192e-11
17.731339	6.73614e-11
17.683278	7.31631e-11
17.635216	7.94638e-11
17.587155	8.63064e-11
17.539094	9.37375e-11
17.491033	1.01807e-10
17.442972	1.10571e-10
17.394910	1.20088e-10
17.346849	1.30423e-10
17.298788	1.41646e-10
17.250727	1.53834e-10
17.202665	1.67069e-10
17.154604	1.8144e-10
17.106543	1.97046e-10
17.058482	2.13993e-10
17.010420	2.32394e-10
16.962359	2.52376e-10
16.914298	2.74073e-10
16.866237	2.97632e-10
16.818175	3.23213e-10
16.770114	3.50989e-10
16.722053	3.81148e-10
16.673992	4.13895e-10
16.625930	4.4945e-10
16.577869	4.88054e-10
16.529808	5.29969e-10
16.481747	5.75477e-10
16.433685	6.24887e-10
16.385624	6.78531e-10
16.337563	7.36771e-10
16.289502	8.00002e-10
16.241440	8.6865e-10
16.193379	9.43178e-10
16.145318	1.02409e-09
16.097257	1.11193e-09
16.049195	1.20728e-09
16.001134	1.3108e-09
15.953073	1.42318e-09
15.905012	1.54517e-09
15.856950	1.67761e-09
15.808889	1.82136e-09
15.760828	1.97741e-09
15.712767	2.14681e-09
15.664705	2.33069e-09
15.616644	2.53028e-09
15.568583	2.74692e-09
15.520522	2.98208e-09
15.472460	3.23732e-09
15.424399	3.51437e-09
15.376338	3.81507e-09
15.328277	4.14143e-09
15.280215	4.49566e-09
15.232154	4.88011e-09
15.184093	5.29736e-09
15.136032	5.7502e-09
15.087970	6.24166e-09
15.039909	6.77501e-09
14.991848	7.35384e-09
14.943787	7.98198e-09
14.895725	8.66365e-09
14.847664	9.40338e-09
14.799603	1.02061e-08
14.751542	1.10772e-08
14.703480	1.20224e-08
14.655419	1.3048e-08
14.607358	1.4161e-08
14.559297	1.53685e-08
14.511235	1.66788e-08
14.463174	1.81004e-08
14.415113	1.96429e-08
14.367052	2.13164e-08
14.318991	2.3132e-08
14.270929	2.51019e-08
14.222868	2.72389e-08
14.174807	2.95574e-08
14.126746	3.20725e-08
14.078684	3.48009e-08
14.030623	3.77608e-08
13.982562	4.09715e-08
13.934501	4.44543e-08
13.886439	4.82321e-08
13.838378	5.23298e-08
13.790317	5.67745e-08
13.742256	6.15953e-08
13.694194	6.6824e-08
13.646133	7.24948e-08
13.598072	7.86451e-08
13.550011	8.53151e-08
13.501949	9.25487e-08
13.453888	1.00393e-07
13.405827	1.089e-07
13.357766	1.18124e-07
13.309704	1.28127e-07
13.261643	1.38973e-07
13.213582	1.50733e-07
13.165521	1.63484e-07
13.117459	1.77309e-07
13.069398	1.92297e-07
13.021337	2.08547e-07
12.973276	2.26163e-07
12.925214	2.4526e-07
12.877153	2.65962e-07
12.829092	2.88403e-07
12.781031	3.12728e-07
12.732969	3.39093e-07
12.684908	3.6767e-07
12.636847	3.98642e-07
12.588786	4.32209e-07
12.540724	4.68586e-07
12.492663	5.08008e-07
12.444602	5.50727e-07
12.396541	5.97016e-07
12.348479	6.47174e-07
12.300418	7.01519e-07
12.252357	7.60398e-07
12.204296	8.24188e-07
12.156234	8.93294e-07
12.108173	9.68155e-07
12.060112	1.04925e-06
12.012051	1.13708e-06
11.963989	1.23222e-06
11.915928	1.33526e-06
11.867867	1.44685e-06
11.819806	1.56769e-06
11.771744	1.69855e-06
11.723683	1.84024e-06
11.675622	1.99365e-06
11.627561	2.15975e-06
11.579499	2.33956e-06
11.531438	2.53422e-06
11.483377	2.74492e-06
11.435316	2.97297e-06
11.387255	3.21979e-06
11.339193	3.4869e-06
11.291132	3.77594e-06
11.243071	4.0887e-06
11.195010	4.42709e-06
11.146948	4.79317e-06
11.098887	5.18919e-06
11.050826	5.61755e-06
11.002765	6.08084e-06
10.954703	6.58188e-06
10.906642	7.12368e-06
10.858581	7.7095e-06
10.810520	8.34284e-06
10.762458	9.0275e-06
10.714397	9.76754e-06
10.666336	1.05673e-05
10.618275	1.14317e-05
10.570213	1.23655e-05
10.522152	1.33745e-05
10.474091	1.44643e-05
10.426030	1.56414e-05
10.377968	1.69126e-05
10.329907	1.82852e-05
10.281846	1.9767e-05
10.233785	2.13664e-05
10.185723	2.30926e-05
10.137662	2.49551e-05
10.089601	2.69645e-05
10.041540	2.91318e-05
9.993478	3.1469e-05
9.945417	3.3989e-05
9.897356	3.67052e-05
9.849295	3.96325e-05
9.801233	4.27864e-05
9.753172	4.61835e-05
9.705111	4.98416e-05
9.657050	5.37796e-05
9.608988	5.80177e-05
9.560927	6.25772e-05
9.512866	6.74809e-05
9.464805	7.27527e-05
9.416743	7.84182e-05
9.368682	8.45042e-05
9.320621	9.1039e-05
9.272560	9.80525e-05
9.224498	0.000105576
9.176437	0.000113641
9.128376	0.000122284
9.080315	0.000131538
9.032253	0.00014144
8.984192	0.000152027
8.936131	0.000163338
8.888070	0.000175411
8.840008	0.000188284
8.791947	0.000201994
8.743886	0.000216579
8.695825	0.00023207
8.647763	0.0002485
8.599702	0.000265892
8.551641	0.000284264
8.503580	0.000303622
8.455518	0.000323962
8.407457	0.000345256
8.359396	0.000367455
8.311335	0.000390473
8.263274	0.000414175
8.215212	0.000438357
8.167151	0.000462709
8.119090	0.000486754
8.071029	0.000509717
8.022967	0.000530174
&
```
