## Supplementary material for "All-at-once RNA folding with 3D motif prediction framed by evolutionary information": RF00504_Glycine.cacofold.helixcov

```
# RMs = 9 L = 215

# RM_HELIX NESTED 21-42 48-83, nbp = 9 nbp_cov = 4
# pvals: 2.48025e-12,2.10114e-10,9.79054e-14,3.10369e-09,0.000953471,0.0219985,0.364157,0.0994355,0.635751
# aggregated NONE
NESTED  :::::::::::::::::::<<<<<<<<<_____>>>>>>>>>:::::::::::::::::::::::::::::::::::::::::::::::::::::::::::::::::::::::::
        :::::::::::::::::::<<<<_______________>>>>:::::::::::::::::::::::::::::::::::::::::::::::::::::::::::::::::::::::::

# RM_HELIX NESTED 100-138 157-166, nbp = 10 nbp_cov = 2
# pvals: 6.7293e-07,2.55834e-07,4.78371e-05,0.00814645,0.00171625,0.107879,0.104722,0.360107,0.202418,0.11418
# aggregated NONE
NESTED  ::::::::::::::::::::::::::::::::::::::::::::::::::::::::<<<<<<<<<<_____>>>>>>>>>>::::::::::::::::::::::::::::::::::
        ::::::::::::::::::::::::::::::::::::::::::::::::::::::::<<_____________________>>::::::::::::::::::::::::::::::::::

# RM_HELIX NESTED 93-95 171-173, nbp = 3 nbp_cov = 1
# pvals: 0.00670481,0.000318082,0.446949
# aggregated NONE
NESTED  ::::::::::::::::::::::::::::::::::::::::::::::::::<<<________________________________>>>:::::::::::::::::::::::::::
        :::::::::::::::::::::::::::::::::::::::::::::::::::<__________________________________>::::::::::::::::::::::::::::

# RM_HELIX NESTED 85-88 177-194, nbp = 4 nbp_cov = 1
# pvals: 0.655797,4.79538e-06,0.451632,0.451632
# aggregated NONE
NESTED  ::::::::::::::::::::::::::::::::::::::::::<<<<_____________________________________________>>>>::::::::::::::::::::
        :::::::::::::::::::::::::::::::::::::::::::<_________________________________________________>:::::::::::::::::::::

# RM_HELIX NESTED 17-17 196-196, nbp = 1 nbp_cov = 0
# pvals: 0.795606
# aggregated NONE
NESTED  :::::::::::::::<________________________________________________________________________________>::::::::::::::::::
        :::::::::::::::::::::::::::::::::::::::::::::::::::::::::::::::::::::::::::::::::::::::::::::::::::::::::::::::::::

# RM_HELIX NESTED 5-14 203-211, nbp = 9 nbp_cov = 5
# pvals: 0.360107,0.00228833,0.0160412,1.06947e-07,5.76552e-07,1.02132e-09,0.000808543,7.27796e-12,0.00262395
# aggregated NONE
NESTED  ::::<<<<<<<<<_________________________________________________________________________________________>>>>>>>>>::::
        :::::::<<<<<___________________________________________________________________________________________>>>>>:::::::

# RM_IL K-turn-b 15-16 197-202, nbp = 0 nbp_cov = 0 nhl_b_cov 1/2
# aggregated NONE
RM_IL   :::::::::::::XX::::::::::::::::::::::::::::::::::::::::::::::::::::::::::::::::::::::::::::::::::xxxxx::::::::::::: K-turn-b

# RM_J3 J3_groupII.rot-2S 18-20 85-83 195-195, nbp = 0 nbp_cov = 0 nhl_b_cov 2/3
# aggregated NONE
RM_J3   ::::::::::::::::xxx::::::::::::::::::::::zz::::::::::::::::::::::::::::::::::::::::::::::::::::X::::::::::::::::::: J3_groupII.rot-2S

# RM_IL Hook-turn 89-92 174-176, nbp = 0 nbp_cov = 0 nhl_b_cov 2/2
# aggregated NONE
RM_IL   ::::::::::::::::::::::::::::::::::::::::::::::XXXX::::::::::::::::::::::::::::::::::::::XXX:::::::::::::::::::::::: Hook-turn
```
