## Supplementary material for "All-at-once RNA folding with 3D motif prediction framed by evolutionary information": RF00504_Glycine.cacofold.power

```
# Power analysis of CaCoFold structure 
#
# Powertype = SINGLE SUBSTITUTIONS
# covary  left_pos      right_pos    substitutions      power
#----------------------------------------------------------------
          5		211		28		0.72
          6		210		36		0.79
          7		209		31		0.75
     *    8		208		28		0.72
     *    9		207		33		0.77
     *    10		206		15		0.47
     *    12		205		7		0.20
     *    13		204		15		0.47
          14		203		4		0.07
          17		196		13		0.42
     *    21		83		22		0.63
     *    22		82		22		0.63
     *    23		81		32		0.76
     *    24		80		30		0.74
          25		79		25		0.67
          26		78		18		0.55
          27		50		11		0.35
          41		49		20		0.59
          42		48		27		0.70
          85		194		11		0.35
     *    86		179		15		0.47
          87		178		0		0.00
          88		177		0		0.00
          93		173		2		0.00
     *    94		172		16		0.50
          95		171		2		0.00
     *    100		166		31		0.75
     *    101		165		24		0.66
          102		164		25		0.67
          103		163		22		0.63
          104		162		23		0.64
          105		161		16		0.50
          106		160		17		0.52
          136		159		26		0.69
          137		158		15		0.47
          138		157		21		0.61
#
# BPAIRS 36
# avg substitutions per BP  19.0
# BPAIRS expected to covary 18.5 +/- 2.6
# BPAIRS observed to covary 13
#
```
