## Supplementary material for "All-at-once RNA folding with 3D motif prediction framed by evolutionary information": RF00504_Glycine.helixcov

```
# RMs = 4 L = 215

# RM_HELIX NESTED 21-24 80-83, nbp = 4 nbp_cov = 4
# pvals: 2.48025e-12,2.10114e-10,9.79054e-14,3.10369e-09
# aggregated NONE
NESTED  :::::::::::::::::::<<<<_______________>>>>:::::::::::::::::::::::::::::::::::::::::::::::::::::::::::::::::::::::::
        :::::::::::::::::::<<<<_______________>>>>:::::::::::::::::::::::::::::::::::::::::::::::::::::::::::::::::::::::::

# RM_HELIX NESTED 100-101 165-166, nbp = 2 nbp_cov = 2
# pvals: 6.7293e-07,2.55834e-07
# aggregated NONE
NESTED  ::::::::::::::::::::::::::::::::::::::::::::::::::::::::<<_____________________>>::::::::::::::::::::::::::::::::::
        ::::::::::::::::::::::::::::::::::::::::::::::::::::::::<<_____________________>>::::::::::::::::::::::::::::::::::

# RM_HELIX NESTED 86-95 171-179, nbp = 8 nbp_cov = 2
# pvals: 4.79538e-06,0.451632,0.451632,0.438192,0.451632,0.00670481,0.000318082,0.446949
# aggregated NONE
NESTED  :::::::::::::::::::::::::::::::::::::::::::<<<<<--<<<________________________________>>>>>->>>:::::::::::::::::::::
        :::::::::::::::::::::::::::::::::::::::::::<-------<__________________________________>------>:::::::::::::::::::::

# RM_HELIX NESTED 6-14 203-210, nbp = 8 nbp_cov = 5
# pvals: 0.00228833,0.0160412,1.06947e-07,5.76552e-07,1.02132e-09,0.000808543,7.27796e-12,0.00262395
# aggregated NONE
NESTED  :::::<<<<<<<<_________________________________________________________________________________________>>>>>>>>:::::
        :::::::<<<<<___________________________________________________________________________________________>>>>>:::::::
```
