## Supplementary material for "All-at-once RNA folding with 3D motif prediction framed by evolutionary information": RF00504_Glycine.power

```
# Power analysis of given structure 
#
# Powertype = SINGLE SUBSTITUTIONS
# covary  left_pos      right_pos    substitutions      power
#----------------------------------------------------------------
          6		210		36		0.79
          7		209		31		0.75
     *    8		208		28		0.72
     *    9		207		33		0.77
     *    10		206		15		0.47
     *    12		205		7		0.20
     *    13		204		15		0.47
          14		203		4		0.07
     *    21		83		22		0.63
     *    22		82		22		0.63
     *    23		81		32		0.76
     *    24		80		30		0.74
     *    86		179		15		0.47
          87		178		0		0.00
          88		177		0		0.00
          89		175		2		0.00
          90		174		1		0.00
          93		173		2		0.00
     *    94		172		16		0.50
          95		171		2		0.00
     *    100		166		31		0.75
     *    101		165		24		0.66
#
# BPAIRS 22
# avg substitutions per BP  16.7
# BPAIRS expected to covary 9.4 +/- 1.8
# BPAIRS observed to covary 13
#
```
