## Supplementary material for "All-at-once RNA folding with 3D motif prediction framed by evolutionary information": RF00504_Glycine.sorted.cacofold.cov

```
# The predicted CaCoFold structure
# BPAIRS observed to covary 13
#
#
# Method Target_E-val [cov_min,cov_max] [FP | TP True Found | Sen PPV F] 
# GTp    0.05         [-9.95,80.38]     [0 | 13 150 13 | 8.67 100.00 15.95] 
#
# in_fold in_given   left_pos       right_pos      score           E-value    pvalue       substitutions      power
#-----------------------------------------------------------------------------------------------------------------------
*	*	        23	        81	80.37853	2.15392e-12	9.79054e-14	32		0.76
*	*	        21	        83	72.12266	5.45655e-11	2.48025e-12	22		0.63
*	*	        13	       204	69.35723	1.60115e-10	7.27796e-12	15		0.47
*	*	        22	        82	60.77186	4.6225e-09	2.10114e-10	22		0.63
*	*	        10	       206	56.73722	2.24691e-08	1.02132e-09	15		0.47
*	*	        24	        80	53.88919	6.82812e-08	3.10369e-09	30		0.74
*	*	         8	       208	44.77264	2.35282e-06	1.06947e-07	28		0.72
*	*	       101	       165	42.50258	5.62836e-06	2.55834e-07	24		0.66
*	*	         9	       207	40.40155	1.26841e-05	5.76552e-07	33		0.77
*	*	       100	       166	40.00270	1.48045e-05	6.7293e-07	31		0.75
*	*	        86	       179	34.90543	0.000105498	4.79538e-06	15		0.47
*	*	        94	       172	23.67098	0.00699781	0.000318082	16		0.50
*	*	        12	       205	21.10188	0.0177879	0.000808543	7		0.20
```
