## Supplementary material for "All-at-once RNA folding with 3D motif prediction framed by evolutionary information": RF00504_Glycine.sorted.cov

```
#
# Method Target_E-val [cov_min,cov_max] [FP | TP True Found | Sen PPV F] 
# GTp    0.05         [-9.95,80.38]     [0 | 13 22 13 | 59.09 100.00 74.29] 
#
#       left_pos       right_pos        score          E-value           pvalue       substitutions      power
#--------------------------------------------------------------------------------------------------------------
*	      23	      81	80.37853	2.15392e-12	9.79054e-14	32		0.76
*	      21	      83	72.12266	5.45655e-11	2.48025e-12	22		0.63
*	      13	     204	69.35723	1.60115e-10	7.27796e-12	15		0.47
*	      22	      82	60.77186	4.6225e-09	2.10114e-10	22		0.63
*	      10	     206	56.73722	2.24691e-08	1.02132e-09	15		0.47
*	      24	      80	53.88919	6.82812e-08	3.10369e-09	30		0.74
*	       8	     208	44.77264	2.35282e-06	1.06947e-07	28		0.72
*	     101	     165	42.50258	5.62836e-06	2.55834e-07	24		0.66
*	       9	     207	40.40155	1.26841e-05	5.76552e-07	33		0.77
*	     100	     166	40.00270	1.48045e-05	6.7293e-07	31		0.75
*	      86	     179	34.90543	0.000105498	4.79538e-06	15		0.47
*	      94	     172	23.67098	0.00699781	0.000318082	16		0.50
*	      12	     205	21.10188	0.0177879	0.000808543	7		0.20
```
