## Supplementary material for "All-at-once RNA folding with 3D motif prediction framed by evolutionary information": RF00504_Glycine.surv

```
80.350000	0.0454545
72.100000	0.0909091
69.350000	0.136364
60.750000	0.181818
56.700000	0.227273
53.850000	0.272727
44.750000	0.318182
42.500000	0.363636
40.400000	0.409091
40.000000	0.454545
34.900000	0.5
23.650000	0.545455
21.100000	0.590909
17.950000	0.636364
17.550000	0.681818
14.900000	0.727273
12.150000	0.772727
0.100000	0.818182
0.000000	0.863636
-0.050000	1
&
31.700000	0.000153069
29.850000	0.000459207
28.850000	0.000612276
25.950000	0.000765345
25.850000	0.000918414
24.300000	0.00107148
21.950000	0.00122455
21.150000	0.00137762
20.650000	0.00153069
19.450000	0.00183683
18.800000	0.0019899
18.500000	0.00214297
17.900000	0.00229604
16.200000	0.0024491
16.100000	0.00260217
16.050000	0.00275524
16.000000	0.00290831
15.800000	0.00306138
15.450000	0.00321445
15.250000	0.00336752
15.100000	0.00352059
14.700000	0.00367366
14.450000	0.00382673
14.400000	0.00397979
14.250000	0.00428593
13.900000	0.004439
13.100000	0.00459207
12.500000	0.00474514
12.450000	0.00489821
12.300000	0.00505128
12.200000	0.00520435
12.150000	0.00535742
11.850000	0.00551049
11.750000	0.00581662
11.650000	0.00596969
11.550000	0.00612276
11.500000	0.00627583
11.350000	0.0064289
11.250000	0.00673504
11.200000	0.00688811
11.150000	0.00704118
11.050000	0.00719424
11.000000	0.00734731
10.800000	0.00750038
10.750000	0.00765345
10.700000	0.00780652
10.650000	0.00811266
10.600000	0.0084188
10.450000	0.008878
10.350000	0.00918414
10.300000	0.00933721
10.250000	0.00949028
10.200000	0.00964335
10.150000	0.0101026
10.050000	0.0102556
9.950000	0.0104087
9.900000	0.0105618
9.850000	0.0107148
9.800000	0.0108679
9.750000	0.011021
9.700000	0.011174
9.650000	0.0114802
9.550000	0.0116332
9.500000	0.0117863
9.450000	0.0125517
9.400000	0.013317
9.350000	0.0136231
9.300000	0.0142354
9.250000	0.0146946
9.200000	0.0148477
9.150000	0.0150008
9.100000	0.0153069
9.050000	0.01546
9.000000	0.0160722
8.950000	0.0165315
8.900000	0.0168376
8.800000	0.0171437
8.750000	0.0172968
8.700000	0.017756
8.650000	0.0180621
8.600000	0.0186744
8.500000	0.0189806
8.450000	0.0194398
8.400000	0.019899
8.350000	0.0203582
8.300000	0.0205113
8.250000	0.0209705
8.200000	0.0217358
8.150000	0.0220419
8.100000	0.0225011
8.050000	0.0228073
7.950000	0.0232665
7.900000	0.0235726
7.850000	0.0238788
7.800000	0.024338
7.750000	0.024491
7.700000	0.0249503
7.650000	0.0255625
7.600000	0.0260217
7.550000	0.0264809
7.500000	0.0267871
7.450000	0.0272463
7.400000	0.0277055
7.350000	0.0286239
7.300000	0.0293893
7.250000	0.0298485
7.200000	0.0301546
7.150000	0.031073
7.100000	0.0316853
7.050000	0.0329098
7.000000	0.033369
6.950000	0.0338283
6.900000	0.0342875
6.850000	0.0356651
6.800000	0.0373488
6.750000	0.0379611
6.700000	0.0381142
6.650000	0.0388795
6.600000	0.0396449
6.550000	0.0404102
6.500000	0.0408694
6.450000	0.0417878
6.400000	0.0427063
6.350000	0.0433185
6.300000	0.0439308
6.250000	0.044237
6.200000	0.0446962
6.150000	0.046533
6.100000	0.0469922
6.050000	0.0480637
6.000000	0.0489821
5.950000	0.0497474
5.900000	0.0502066
5.850000	0.0511251
5.800000	0.0517373
5.750000	0.0525027
5.700000	0.053115
5.650000	0.0543395
5.600000	0.0552579
5.550000	0.0561763
5.500000	0.0570947
5.450000	0.0587785
5.400000	0.0600031
5.350000	0.0609215
5.300000	0.0616868
5.250000	0.0626052
5.200000	0.0638298
5.150000	0.0645951
5.100000	0.0652074
5.050000	0.0662789
5.000000	0.0667381
4.950000	0.0681157
4.900000	0.0693403
4.850000	0.070871
4.800000	0.0719424
4.750000	0.0728609
4.700000	0.0739323
4.650000	0.0751569
4.600000	0.0768407
4.550000	0.0777591
4.500000	0.0789836
4.450000	0.0805143
4.400000	0.0828103
4.350000	0.0835757
4.300000	0.0848002
4.250000	0.0860248
4.200000	0.0875555
4.150000	0.0881678
4.100000	0.0901577
4.050000	0.0913822
4.000000	0.0929129
3.950000	0.0939844
3.900000	0.0959743
3.850000	0.097658
3.800000	0.100107
3.750000	0.102709
3.700000	0.10424
3.650000	0.106536
3.600000	0.107761
3.550000	0.110363
3.500000	0.112353
3.450000	0.113577
3.400000	0.115873
3.350000	0.118475
3.300000	0.120925
3.250000	0.123221
3.200000	0.125057
3.150000	0.127507
3.100000	0.129803
3.050000	0.131792
3.000000	0.133323
2.950000	0.136231
2.900000	0.139293
2.850000	0.141742
2.800000	0.143579
2.750000	0.144956
2.700000	0.146487
2.650000	0.148477
2.600000	0.151998
2.550000	0.154294
2.500000	0.156437
2.450000	0.158886
2.400000	0.161947
2.350000	0.164702
2.300000	0.167151
2.250000	0.170672
2.200000	0.172356
2.150000	0.175111
2.100000	0.178785
2.050000	0.181387
2.000000	0.184601
1.950000	0.187969
1.900000	0.191489
1.850000	0.193479
1.800000	0.197153
1.750000	0.199908
1.700000	0.202357
1.650000	0.204347
1.600000	0.207562
1.550000	0.211388
1.500000	0.215521
1.450000	0.218889
1.400000	0.223022
1.350000	0.227154
1.300000	0.228838
1.250000	0.2319
1.200000	0.235114
1.150000	0.238175
1.100000	0.241696
1.050000	0.243686
1.000000	0.247053
0.950000	0.250115
0.900000	0.255625
0.850000	0.259452
0.800000	0.265269
0.750000	0.269555
0.700000	0.273381
0.650000	0.277208
0.600000	0.282106
0.550000	0.284555
0.500000	0.288382
0.450000	0.296801
0.400000	0.301546
0.350000	0.309506
0.300000	0.315322
0.250000	0.323894
0.200000	0.330782
0.150000	0.342415
0.100000	0.355426
0.050000	0.383285
0.000000	0.404408
-0.050000	0.448798
-0.100000	0.496862
-0.150000	0.548752
-0.200000	0.559927
-0.250000	0.565437
-0.300000	0.572019
-0.350000	0.580744
-0.400000	0.587632
-0.450000	0.594826
-0.500000	0.601102
-0.550000	0.60646
-0.600000	0.612429
-0.650000	0.619164
-0.700000	0.628042
-0.750000	0.634318
-0.800000	0.640747
-0.850000	0.645645
-0.900000	0.652686
-0.950000	0.659268
-1.000000	0.66432
-1.050000	0.671667
-1.100000	0.67733
-1.150000	0.6833
-1.200000	0.689882
-1.250000	0.695393
-1.300000	0.700138
-1.350000	0.705036
-1.400000	0.708557
-1.450000	0.713149
-1.500000	0.720802
-1.550000	0.726925
-1.600000	0.731364
-1.650000	0.737793
-1.700000	0.742844
-1.750000	0.747283
-1.800000	0.752487
-1.850000	0.757998
-1.900000	0.762743
-1.950000	0.767335
-2.000000	0.772386
-2.050000	0.777591
-2.100000	0.78203
-2.150000	0.786775
-2.200000	0.790755
-2.250000	0.793663
-2.300000	0.79703
-2.350000	0.800551
-2.400000	0.804225
-2.450000	0.807133
-2.500000	0.811113
-2.550000	0.816011
-2.600000	0.818919
-2.650000	0.822593
-2.700000	0.829022
-2.750000	0.833308
-2.800000	0.837441
-2.850000	0.840502
-2.900000	0.842951
-2.950000	0.846472
-3.000000	0.849839
-3.050000	0.853513
-3.100000	0.856574
-3.150000	0.86086
-3.200000	0.863003
-3.250000	0.866371
-3.300000	0.869585
-3.350000	0.872493
-3.400000	0.875555
-3.450000	0.878004
-3.500000	0.880759
-3.550000	0.88428
-3.600000	0.887494
-3.650000	0.890709
-3.700000	0.893617
-3.750000	0.896066
-3.800000	0.898362
-3.850000	0.900352
-3.900000	0.902495
-3.950000	0.904485
-4.000000	0.906016
-4.050000	0.909995
-4.100000	0.911832
-4.150000	0.913669
-4.200000	0.916577
-4.250000	0.91872
-4.300000	0.920098
-4.350000	0.921476
-4.400000	0.923006
-4.450000	0.92469
-4.500000	0.926833
-4.550000	0.928211
-4.600000	0.929894
-4.650000	0.931731
-4.700000	0.933415
-4.750000	0.935711
-4.800000	0.938007
-4.850000	0.939844
-4.900000	0.941528
-4.950000	0.942752
-5.000000	0.943824
-5.050000	0.944436
-5.100000	0.945507
-5.150000	0.947497
-5.200000	0.950406
-5.250000	0.952702
-5.300000	0.95362
-5.350000	0.955457
-5.400000	0.956988
-5.450000	0.958059
-5.500000	0.959437
-5.550000	0.960508
-5.600000	0.961274
-5.650000	0.961886
-5.700000	0.962957
-5.750000	0.964182
-5.800000	0.964947
-5.850000	0.966325
-5.900000	0.96709
-5.950000	0.967856
-6.000000	0.968162
-6.050000	0.968315
-6.100000	0.968927
-6.150000	0.970305
-6.200000	0.971223
-6.250000	0.971835
-6.300000	0.972295
-6.350000	0.972907
-6.400000	0.973366
-6.450000	0.973825
-6.500000	0.974591
-6.550000	0.975509
-6.600000	0.975815
-6.650000	0.976887
-6.700000	0.977652
-6.750000	0.978264
-6.800000	0.97857
-6.850000	0.979336
-6.900000	0.979795
-6.950000	0.980407
-7.000000	0.981173
-7.050000	0.981632
-7.100000	0.982091
-7.200000	0.982244
-7.250000	0.982703
-7.300000	0.983009
-7.350000	0.983928
-7.400000	0.984081
-7.450000	0.984234
-7.500000	0.984999
-7.550000	0.985305
-7.600000	0.985918
-7.650000	0.986224
-7.700000	0.987295
-7.750000	0.987601
-7.850000	0.988214
-7.950000	0.98852
-8.000000	0.988979
-8.050000	0.989285
-8.100000	0.990051
-8.200000	0.990204
-8.250000	0.990357
-8.300000	0.990816
-8.350000	0.991275
-8.400000	0.991428
-8.450000	0.99204
-8.500000	0.992806
-8.550000	0.993418
-8.600000	0.99403
-8.650000	0.994183
-8.700000	0.994336
-8.750000	0.995102
-8.800000	0.995255
-8.850000	0.995408
-8.950000	0.995561
-9.000000	0.995867
-9.150000	0.996173
-9.200000	0.996632
-9.250000	0.996939
-9.300000	0.997245
-9.500000	0.997398
-9.900000	0.997704
-9.950000	1
&
32.450000	7.62777e-06
31.950000	1.52555e-05
31.600000	2.28833e-05
30.400000	3.05111e-05
29.600000	3.81388e-05
29.500000	4.57666e-05
28.250000	6.10221e-05
28.200000	6.86499e-05
27.500000	7.62777e-05
27.250000	8.39054e-05
27.050000	9.15332e-05
27.000000	9.91609e-05
26.800000	0.000106789
26.650000	0.000114416
26.550000	0.000122044
26.300000	0.000129672
26.100000	0.0001373
26.000000	0.000152555
25.900000	0.000160183
25.850000	0.000167811
25.800000	0.000175439
25.500000	0.000183066
25.250000	0.000190694
25.150000	0.000198322
25.100000	0.00020595
25.050000	0.000213577
25.000000	0.000221205
24.950000	0.000228833
24.900000	0.000236461
24.800000	0.000251716
24.450000	0.000266972
24.400000	0.0002746
24.350000	0.000282227
24.250000	0.000289855
24.150000	0.000297483
24.050000	0.000305111
24.000000	0.000312738
23.700000	0.000320366
23.500000	0.000335622
23.450000	0.000343249
23.400000	0.000350877
23.300000	0.000358505
23.200000	0.00037376
23.100000	0.000381388
23.050000	0.000389016
22.950000	0.000396644
22.850000	0.000404272
22.750000	0.000411899
22.700000	0.000419527
22.500000	0.00044241
22.450000	0.000450038
22.400000	0.000472921
22.350000	0.000488177
22.250000	0.000503432
22.200000	0.000526316
22.100000	0.000533944
22.050000	0.000549199
22.000000	0.000564455
21.950000	0.000572082
21.900000	0.00057971
21.850000	0.000594966
21.800000	0.000602593
21.700000	0.000610221
21.650000	0.000625477
21.600000	0.000640732
21.550000	0.000663616
21.500000	0.000686499
21.450000	0.000694127
21.400000	0.00071701
21.350000	0.000732265
21.300000	0.000755149
21.250000	0.000762777
21.200000	0.000778032
21.150000	0.000800915
21.100000	0.000808543
21.050000	0.000831426
21.000000	0.000861937
20.950000	0.000884821
20.900000	0.000900076
20.750000	0.000907704
20.700000	0.000930587
20.650000	0.000953471
20.600000	0.000968726
20.550000	0.000991609
20.500000	0.000999237
20.450000	0.00102212
20.400000	0.00102975
20.350000	0.00105263
20.300000	0.00108314
20.250000	0.00109077
20.200000	0.00111365
20.150000	0.00113654
20.050000	0.00116705
19.950000	0.0011823
19.900000	0.00119756
19.850000	0.00120519
19.800000	0.0012357
19.750000	0.00128146
19.700000	0.0013196
19.650000	0.00133486
19.600000	0.00135774
19.550000	0.00139588
19.500000	0.00141114
19.450000	0.00144928
19.400000	0.0014569
19.350000	0.00146453
19.300000	0.00150267
19.200000	0.00151793
19.150000	0.00152555
19.100000	0.00156369
19.050000	0.0015942
19.000000	0.00161709
18.950000	0.00163234
18.900000	0.00166285
18.850000	0.00168574
18.800000	0.00171625
18.750000	0.00176201
18.700000	0.00177727
18.650000	0.00179252
18.600000	0.00186117
18.550000	0.00189931
18.500000	0.00192982
18.450000	0.00196796
18.350000	0.0020061
18.300000	0.00205187
18.250000	0.00207475
18.200000	0.00209001
18.150000	0.00218154
18.100000	0.00221205
18.050000	0.00224256
18.000000	0.0022807
17.950000	0.00228833
17.900000	0.00234935
17.850000	0.00237986
17.800000	0.00243326
17.750000	0.00249428
17.700000	0.00250953
17.650000	0.0025553
17.600000	0.00258581
17.550000	0.00262395
17.500000	0.00270786
17.450000	0.00273837
17.400000	0.00280702
17.350000	0.00284516
17.300000	0.00289855
17.250000	0.0029672
17.200000	0.00299771
17.150000	0.00302822
17.100000	0.00306636
17.050000	0.00314264
17.000000	0.00321892
16.950000	0.00323417
16.900000	0.00331045
16.850000	0.00337147
16.800000	0.00345538
16.750000	0.00350877
16.700000	0.00358505
16.650000	0.00360793
16.600000	0.00369184
16.550000	0.00374523
16.500000	0.00378337
16.450000	0.00385965
16.400000	0.00392067
16.350000	0.00396644
16.300000	0.00404272
16.250000	0.00407323
16.200000	0.0041495
16.150000	0.00424867
16.100000	0.00435545
16.050000	0.0044241
16.000000	0.00450038
15.950000	0.00455378
15.900000	0.00466819
15.850000	0.0047521
15.800000	0.00485889
15.750000	0.00498093
15.700000	0.00508772
15.650000	0.00517162
15.600000	0.00526316
15.550000	0.00540046
15.500000	0.00553013
15.450000	0.00560641
15.400000	0.00569794
15.350000	0.0057971
15.300000	0.00588863
15.250000	0.00597254
15.200000	0.00603356
15.150000	0.00613272
15.100000	0.0062624
15.050000	0.00636156
15.000000	0.00649886
14.950000	0.0066209
14.900000	0.00670481
14.850000	0.00681922
14.800000	0.00688024
14.750000	0.00699466
14.700000	0.00712433
14.650000	0.007254
14.600000	0.00735317
14.550000	0.00742182
14.500000	0.00759725
14.450000	0.00767353
14.400000	0.00778795
14.350000	0.00790999
14.300000	0.00806255
14.250000	0.00814645
14.200000	0.00827613
14.150000	0.00841342
14.100000	0.00857361
14.050000	0.00874142
14.000000	0.00887872
13.950000	0.00900839
13.900000	0.00913043
13.850000	0.00925248
13.800000	0.00939741
13.750000	0.00954233
13.700000	0.00968726
13.650000	0.00980931
13.600000	0.00995423
13.550000	0.0101449
13.500000	0.0102899
13.450000	0.01045
13.400000	0.0106178
13.350000	0.0107704
13.300000	0.0109458
13.250000	0.0111365
13.200000	0.0113501
13.150000	0.0114493
13.100000	0.0115942
13.050000	0.011823
13.000000	0.012029
12.950000	0.0122197
12.900000	0.0124333
12.850000	0.0126697
12.800000	0.0129443
12.750000	0.0131884
12.700000	0.0133944
12.650000	0.0136613
12.600000	0.0138291
12.550000	0.014058
12.500000	0.0142563
12.450000	0.0144851
12.400000	0.0146834
12.350000	0.0149657
12.300000	0.015225
12.250000	0.0155072
12.200000	0.0157666
12.150000	0.0160412
12.100000	0.01627
12.050000	0.0164836
12.000000	0.0167124
11.950000	0.0169413
11.900000	0.0173074
11.850000	0.0176583
11.800000	0.0179939
11.750000	0.0183143
11.700000	0.0186575
11.650000	0.0189245
11.600000	0.0193059
11.550000	0.0195957
11.500000	0.0198932
11.450000	0.0202441
11.400000	0.0205721
11.350000	0.0208619
11.300000	0.0212738
11.250000	0.0216095
11.200000	0.0219985
11.150000	0.0224714
11.100000	0.022807
11.050000	0.0230816
11.000000	0.0234249
10.950000	0.023791
10.900000	0.0241876
10.850000	0.0245156
10.800000	0.0248894
10.750000	0.0252937
10.700000	0.0257208
10.650000	0.026087
10.600000	0.0264989
10.550000	0.0269184
10.500000	0.027315
10.450000	0.0276964
10.400000	0.0281541
10.350000	0.0285584
10.300000	0.029077
10.250000	0.0294889
10.200000	0.0299085
10.150000	0.0302822
10.100000	0.0308162
10.050000	0.0312662
10.000000	0.0317391
9.950000	0.0322426
9.900000	0.032746
9.850000	0.0333867
9.800000	0.0339741
9.750000	0.034508
9.700000	0.0350725
9.650000	0.0356827
9.600000	0.0362319
9.550000	0.0367735
9.500000	0.0372082
9.450000	0.0377269
9.400000	0.0382685
9.350000	0.0388711
9.300000	0.039405
9.250000	0.0399924
9.200000	0.0404653
9.150000	0.0411289
9.100000	0.0417773
9.050000	0.0423112
9.000000	0.0429291
8.950000	0.0436079
8.900000	0.0442944
8.850000	0.0448284
8.800000	0.0454691
8.750000	0.0460717
8.700000	0.0467429
8.650000	0.0473532
8.600000	0.0481312
8.550000	0.0488711
8.500000	0.0495881
8.450000	0.0502136
8.400000	0.0510069
8.350000	0.0516781
8.300000	0.0524333
8.250000	0.053135
8.200000	0.0538902
8.150000	0.0546301
8.100000	0.0555835
8.050000	0.0563158
8.000000	0.0570786
7.950000	0.0579558
7.900000	0.0588787
7.850000	0.0597941
7.800000	0.0607551
7.750000	0.0615713
7.700000	0.0624714
7.650000	0.0635393
7.600000	0.0644165
7.550000	0.0653394
7.500000	0.0661175
7.450000	0.0670175
7.400000	0.0680092
7.350000	0.0690236
7.300000	0.0701297
7.250000	0.0711823
7.200000	0.0722578
7.150000	0.0734172
7.100000	0.0743478
7.050000	0.075614
7.000000	0.0767658
6.950000	0.0778261
6.900000	0.078749
6.850000	0.0796796
6.800000	0.0809382
6.750000	0.0819908
6.700000	0.0831808
6.650000	0.084241
6.600000	0.0855912
6.550000	0.0868192
6.500000	0.0880625
6.450000	0.0892677
6.400000	0.0904729
6.350000	0.0916171
6.300000	0.0927994
6.250000	0.09418
6.200000	0.0955225
6.150000	0.0966819
6.100000	0.0980702
6.050000	0.0994355
6.000000	0.100862
5.950000	0.102212
5.900000	0.103562
5.850000	0.104722
5.800000	0.106423
5.750000	0.107879
5.700000	0.109367
5.650000	0.111076
5.600000	0.112715
5.550000	0.11418
5.500000	0.115995
5.450000	0.117651
5.400000	0.119375
5.350000	0.120885
5.300000	0.122418
5.250000	0.124066
5.200000	0.125751
5.150000	0.127445
5.100000	0.129092
5.050000	0.130824
5.000000	0.132609
4.950000	0.13434
4.900000	0.136194
4.850000	0.138032
4.800000	0.139718
4.750000	0.14148
4.700000	0.143143
4.650000	0.145141
4.600000	0.147361
4.550000	0.149382
4.500000	0.151297
4.450000	0.153417
4.400000	0.155568
4.350000	0.157666
4.300000	0.159779
4.250000	0.162037
4.200000	0.164264
4.150000	0.166453
4.100000	0.168673
4.050000	0.170953
4.000000	0.173173
3.950000	0.175584
3.900000	0.177712
3.850000	0.180198
3.800000	0.182654
3.750000	0.185103
3.700000	0.187551
3.650000	0.189969
3.600000	0.192471
3.550000	0.195057
3.500000	0.19749
3.450000	0.199947
3.400000	0.202418
3.350000	0.204882
3.300000	0.207262
3.250000	0.209855
3.200000	0.21254
3.150000	0.215408
3.100000	0.218246
3.050000	0.221175
3.000000	0.224027
2.950000	0.226743
2.900000	0.229939
2.850000	0.232616
2.800000	0.23521
2.750000	0.237948
2.700000	0.240671
2.650000	0.243577
2.600000	0.246506
2.550000	0.24942
2.500000	0.252601
2.450000	0.255835
2.400000	0.258986
2.350000	0.261998
2.300000	0.265217
2.250000	0.268848
2.200000	0.272075
2.150000	0.275637
2.100000	0.279047
2.050000	0.282151
2.000000	0.285309
1.950000	0.288566
1.900000	0.292182
1.850000	0.295477
1.800000	0.298726
1.750000	0.302311
1.700000	0.306171
1.650000	0.309626
1.600000	0.313448
1.550000	0.31717
1.500000	0.320778
1.450000	0.32463
1.400000	0.328627
1.350000	0.332311
1.300000	0.336224
1.250000	0.340114
1.200000	0.343898
1.150000	0.347735
1.100000	0.352052
1.050000	0.356194
1.000000	0.360107
0.950000	0.364157
0.900000	0.368337
0.850000	0.372494
0.800000	0.376491
0.750000	0.380755
0.700000	0.384767
0.650000	0.3891
0.600000	0.393211
0.550000	0.397429
0.500000	0.401594
0.450000	0.405873
0.400000	0.41061
0.350000	0.415324
0.300000	0.420031
0.250000	0.424683
0.200000	0.429314
0.150000	0.433738
0.100000	0.438192
0.050000	0.442815
0.000000	0.446949
-0.050000	0.451632
-0.100000	0.456247
-0.150000	0.461198
-0.200000	0.465561
-0.250000	0.470511
-0.300000	0.475469
-0.350000	0.480107
-0.400000	0.484729
-0.450000	0.489321
-0.500000	0.494142
-0.550000	0.499222
-0.600000	0.504241
-0.650000	0.509146
-0.700000	0.513921
-0.750000	0.518993
-0.800000	0.524066
-0.850000	0.528818
-0.900000	0.533715
-0.950000	0.53852
-1.000000	0.543829
-1.050000	0.54894
-1.100000	0.553951
-1.150000	0.558513
-1.200000	0.563654
-1.250000	0.568848
-1.300000	0.574333
-1.350000	0.579565
-1.400000	0.584744
-1.450000	0.590175
-1.500000	0.595233
-1.550000	0.600236
-1.600000	0.605378
-1.650000	0.610458
-1.700000	0.615538
-1.750000	0.620717
-1.800000	0.625622
-1.850000	0.630625
-1.900000	0.635751
-1.950000	0.640534
-2.000000	0.645675
-2.050000	0.650953
-2.100000	0.655797
-2.150000	0.660725
-2.200000	0.665652
-2.250000	0.670397
-2.300000	0.675179
-2.350000	0.68016
-2.400000	0.685149
-2.450000	0.689992
-2.500000	0.694516
-2.550000	0.699161
-2.600000	0.703883
-2.650000	0.70849
-2.700000	0.713097
-2.750000	0.717651
-2.800000	0.721937
-2.850000	0.726529
-2.900000	0.731213
-2.950000	0.736026
-3.000000	0.740526
-3.050000	0.745164
-3.100000	0.749596
-3.150000	0.753875
-3.200000	0.758253
-3.250000	0.762189
-3.300000	0.76656
-3.350000	0.770603
-3.400000	0.774912
-3.450000	0.779214
-3.500000	0.783371
-3.550000	0.787712
-3.600000	0.791739
-3.650000	0.795606
-3.700000	0.799527
-3.750000	0.803715
-3.800000	0.80746
-3.850000	0.811342
-3.900000	0.815111
-3.950000	0.819062
-4.000000	0.822662
-4.050000	0.82624
-4.100000	0.829695
-4.150000	0.83331
-4.200000	0.836743
-4.250000	0.840122
-4.300000	0.8436
-4.350000	0.847101
-4.400000	0.850198
-4.450000	0.853448
-4.500000	0.856392
-4.550000	0.859405
-4.600000	0.862616
-4.650000	0.865446
-4.700000	0.86852
-4.750000	0.871129
-4.800000	0.874134
-4.850000	0.876873
-4.900000	0.879817
-4.950000	0.882731
-5.000000	0.885492
-5.050000	0.888238
-5.100000	0.890984
-5.150000	0.893768
-5.200000	0.896445
-5.250000	0.898947
-5.300000	0.901472
-5.350000	0.903997
-5.400000	0.906514
-5.450000	0.908726
-5.500000	0.910999
-5.550000	0.913112
-5.600000	0.91524
-5.650000	0.917536
-5.700000	0.919565
-5.750000	0.921632
-5.800000	0.923837
-5.850000	0.925934
-5.900000	0.927879
-5.950000	0.92971
-6.000000	0.931487
-6.050000	0.933379
-6.100000	0.935103
-6.150000	0.936789
-6.200000	0.938535
-6.250000	0.940168
-6.300000	0.941678
-6.350000	0.943242
-6.400000	0.944836
-6.450000	0.946362
-6.500000	0.947918
-6.550000	0.949489
-6.600000	0.950748
-6.650000	0.952067
-6.700000	0.953349
-6.750000	0.954569
-6.800000	0.955767
-6.850000	0.957086
-6.900000	0.958307
-6.950000	0.959588
-7.000000	0.960793
-7.050000	0.961831
-7.100000	0.963097
-7.150000	0.964142
-7.200000	0.965172
-7.250000	0.96627
-7.300000	0.967246
-7.350000	0.96833
-7.400000	0.96923
-7.450000	0.970252
-7.500000	0.971167
-7.550000	0.972014
-7.600000	0.972944
-7.650000	0.973684
-7.700000	0.974569
-7.750000	0.975416
-7.800000	0.976247
-7.850000	0.977079
-7.900000	0.977857
-7.950000	0.978627
-8.000000	0.979298
-8.050000	0.979863
-8.100000	0.980503
-8.150000	0.981236
-8.200000	0.981876
-8.250000	0.982464
-8.300000	0.983005
-8.350000	0.983524
-8.400000	0.983997
-8.450000	0.984577
-8.500000	0.985088
-8.550000	0.985606
-8.600000	0.986034
-8.650000	0.986506
-8.700000	0.987086
-8.750000	0.987574
-8.800000	0.987941
-8.850000	0.988398
-8.900000	0.98878
-8.950000	0.98913
-9.000000	0.989458
-9.050000	0.989809
-9.100000	0.990198
-9.150000	0.990587
-9.200000	0.990953
-9.250000	0.991259
-9.300000	0.991571
-9.350000	0.991976
-9.400000	0.992349
-9.450000	0.992639
-9.500000	0.992906
-9.550000	0.993166
-9.600000	0.993486
-9.650000	0.993738
-9.700000	0.994043
-9.750000	0.994249
-9.800000	0.994462
-9.850000	0.994775
-9.900000	0.995004
-9.950000	1
&
171.150000	3.15533e-29
171.100000	3.21805e-29
171.050000	3.28202e-29
171.000000	3.34726e-29
170.950000	3.41379e-29
170.900000	3.48165e-29
170.850000	3.55086e-29
170.800000	3.62144e-29
170.750000	3.69343e-29
170.700000	3.76685e-29
170.650000	3.84172e-29
170.600000	3.91809e-29
170.550000	3.99597e-29
170.500000	4.0754e-29
170.450000	4.15641e-29
170.400000	4.23903e-29
170.350000	4.3233e-29
170.300000	4.40923e-29
170.250000	4.49688e-29
170.200000	4.58627e-29
170.150000	4.67743e-29
170.100000	4.77041e-29
170.050000	4.86523e-29
170.000000	4.96194e-29
169.950000	5.06057e-29
169.900000	5.16116e-29
169.850000	5.26375e-29
169.800000	5.36838e-29
169.750000	5.47509e-29
169.700000	5.58392e-29
169.650000	5.69492e-29
169.600000	5.80812e-29
169.550000	5.92357e-29
169.500000	6.04131e-29
169.450000	6.1614e-29
169.400000	6.28387e-29
169.350000	6.40878e-29
169.300000	6.53617e-29
169.250000	6.66609e-29
169.200000	6.79859e-29
169.150000	6.93373e-29
169.100000	7.07155e-29
169.050000	7.21211e-29
169.000000	7.35547e-29
168.950000	7.50168e-29
168.900000	7.65079e-29
168.850000	7.80286e-29
168.800000	7.95796e-29
168.750000	8.11614e-29
168.700000	8.27747e-29
168.650000	8.442e-29
168.600000	8.6098e-29
168.550000	8.78094e-29
168.500000	8.95548e-29
168.450000	9.13349e-29
168.400000	9.31503e-29
168.350000	9.50019e-29
168.300000	9.68902e-29
168.250000	9.88161e-29
168.200000	1.0078e-28
168.150000	1.02783e-28
168.100000	1.04826e-28
168.050000	1.0691e-28
168.000000	1.09035e-28
167.950000	1.11202e-28
167.900000	1.13413e-28
167.850000	1.15667e-28
167.800000	1.17966e-28
167.750000	1.20311e-28
167.700000	1.22702e-28
167.650000	1.25141e-28
167.600000	1.27628e-28
167.550000	1.30165e-28
167.500000	1.32753e-28
167.450000	1.35391e-28
167.400000	1.38082e-28
167.350000	1.40827e-28
167.300000	1.43626e-28
167.250000	1.46481e-28
167.200000	1.49392e-28
167.150000	1.52362e-28
167.100000	1.5539e-28
167.050000	1.58479e-28
167.000000	1.61629e-28
166.950000	1.64841e-28
166.900000	1.68118e-28
166.850000	1.71459e-28
166.800000	1.74867e-28
166.750000	1.78343e-28
166.700000	1.81888e-28
166.650000	1.85503e-28
166.600000	1.8919e-28
166.550000	1.92951e-28
166.500000	1.96786e-28
166.450000	2.00697e-28
166.400000	2.04686e-28
166.350000	2.08755e-28
166.300000	2.12904e-28
166.250000	2.17135e-28
166.200000	2.21451e-28
166.150000	2.25853e-28
166.100000	2.30342e-28
166.050000	2.3492e-28
166.000000	2.39589e-28
165.950000	2.44352e-28
165.900000	2.49208e-28
165.850000	2.54161e-28
165.800000	2.59213e-28
165.750000	2.64365e-28
165.700000	2.6962e-28
165.650000	2.74979e-28
165.600000	2.80444e-28
165.550000	2.86018e-28
165.500000	2.91703e-28
165.450000	2.97501e-28
165.400000	3.03414e-28
165.350000	3.09444e-28
165.300000	3.15595e-28
165.250000	3.21868e-28
165.200000	3.28265e-28
165.150000	3.34789e-28
165.100000	3.41444e-28
165.050000	3.4823e-28
165.000000	3.55151e-28
164.950000	3.6221e-28
164.900000	3.69409e-28
164.850000	3.76751e-28
164.800000	3.84239e-28
164.750000	3.91876e-28
164.700000	3.99665e-28
164.650000	4.07609e-28
164.600000	4.1571e-28
164.550000	4.23972e-28
164.500000	4.32399e-28
164.450000	4.40993e-28
164.400000	4.49758e-28
164.350000	4.58697e-28
164.300000	4.67814e-28
164.250000	4.77112e-28
164.200000	4.86595e-28
164.150000	4.96266e-28
164.100000	5.06129e-28
164.050000	5.16189e-28
164.000000	5.26448e-28
163.950000	5.36911e-28
163.900000	5.47582e-28
163.850000	5.58466e-28
163.800000	5.69565e-28
163.750000	5.80885e-28
163.700000	5.9243e-28
163.650000	6.04205e-28
163.600000	6.16213e-28
163.550000	6.28461e-28
163.500000	6.40951e-28
163.450000	6.5369e-28
163.400000	6.66682e-28
163.350000	6.79932e-28
163.300000	6.93446e-28
163.250000	7.07228e-28
163.200000	7.21284e-28
163.150000	7.3562e-28
163.100000	7.5024e-28
163.050000	7.65151e-28
163.000000	7.80358e-28
162.950000	7.95867e-28
162.900000	8.11685e-28
162.850000	8.27817e-28
162.800000	8.4427e-28
162.750000	8.61049e-28
162.700000	8.78162e-28
162.650000	8.95615e-28
162.600000	9.13415e-28
162.550000	9.31569e-28
162.500000	9.50084e-28
162.450000	9.68966e-28
162.400000	9.88224e-28
162.350000	1.00786e-27
162.300000	1.02789e-27
162.250000	1.04832e-27
162.200000	1.06916e-27
162.150000	1.09041e-27
162.100000	1.11208e-27
162.050000	1.13418e-27
162.000000	1.15672e-27
161.950000	1.17971e-27
161.900000	1.20316e-27
161.850000	1.22707e-27
161.800000	1.25146e-27
161.750000	1.27633e-27
161.700000	1.30169e-27
161.650000	1.32756e-27
161.600000	1.35395e-27
161.550000	1.38086e-27
161.500000	1.4083e-27
161.450000	1.43629e-27
161.400000	1.46483e-27
161.350000	1.49394e-27
161.300000	1.52364e-27
161.250000	1.55392e-27
161.200000	1.5848e-27
161.150000	1.6163e-27
161.100000	1.64842e-27
161.050000	1.68118e-27
161.000000	1.71459e-27
160.950000	1.74866e-27
160.900000	1.78342e-27
160.850000	1.81886e-27
160.800000	1.85501e-27
160.750000	1.89187e-27
160.700000	1.92947e-27
160.650000	1.96782e-27
160.600000	2.00693e-27
160.550000	2.04681e-27
160.500000	2.08749e-27
160.450000	2.12898e-27
160.400000	2.17129e-27
160.350000	2.21444e-27
160.300000	2.25845e-27
160.250000	2.30333e-27
160.200000	2.34911e-27
160.150000	2.39579e-27
160.100000	2.4434e-27
160.050000	2.49196e-27
160.000000	2.54149e-27
159.950000	2.59199e-27
159.900000	2.64351e-27
159.850000	2.69604e-27
159.800000	2.74962e-27
159.750000	2.80426e-27
159.700000	2.85999e-27
159.650000	2.91683e-27
159.600000	2.9748e-27
159.550000	3.03392e-27
159.500000	3.09421e-27
159.450000	3.1557e-27
159.400000	3.21842e-27
159.350000	3.28238e-27
159.300000	3.34761e-27
159.250000	3.41414e-27
159.200000	3.48199e-27
159.150000	3.55118e-27
159.100000	3.62176e-27
159.050000	3.69373e-27
159.000000	3.76714e-27
158.950000	3.842e-27
158.900000	3.91835e-27
158.850000	3.99622e-27
158.800000	4.07564e-27
158.750000	4.15664e-27
158.700000	4.23924e-27
158.650000	4.32349e-27
158.600000	4.40941e-27
158.550000	4.49703e-27
158.500000	4.5864e-27
158.450000	4.67755e-27
158.400000	4.7705e-27
158.350000	4.8653e-27
158.300000	4.96199e-27
158.250000	5.0606e-27
158.200000	5.16117e-27
158.150000	5.26373e-27
158.100000	5.36834e-27
158.050000	5.47502e-27
158.000000	5.58382e-27
157.950000	5.69479e-27
157.900000	5.80796e-27
157.850000	5.92338e-27
157.800000	6.04109e-27
157.750000	6.16114e-27
157.700000	6.28358e-27
157.650000	6.40845e-27
157.600000	6.5358e-27
157.550000	6.66568e-27
157.500000	6.79814e-27
157.450000	6.93324e-27
157.400000	7.07102e-27
157.350000	7.21153e-27
157.300000	7.35484e-27
157.250000	7.501e-27
157.200000	7.65006e-27
157.150000	7.80208e-27
157.100000	7.95713e-27
157.050000	8.11525e-27
157.000000	8.27652e-27
156.950000	8.44099e-27
156.900000	8.60873e-27
156.850000	8.77981e-27
156.800000	8.95428e-27
156.750000	9.13222e-27
156.700000	9.31369e-27
156.650000	9.49877e-27
156.600000	9.68753e-27
156.550000	9.88004e-27
156.500000	1.00764e-26
156.450000	1.02766e-26
156.400000	1.04808e-26
156.350000	1.06891e-26
156.300000	1.09015e-26
156.250000	1.11181e-26
156.200000	1.13391e-26
156.150000	1.15644e-26
156.100000	1.17942e-26
156.050000	1.20286e-26
156.000000	1.22676e-26
155.950000	1.25114e-26
155.900000	1.276e-26
155.850000	1.30136e-26
155.800000	1.32722e-26
155.750000	1.35359e-26
155.700000	1.38049e-26
155.650000	1.40792e-26
155.600000	1.4359e-26
155.550000	1.46443e-26
155.500000	1.49353e-26
155.450000	1.52321e-26
155.400000	1.55348e-26
155.350000	1.58435e-26
155.300000	1.61583e-26
155.250000	1.64794e-26
155.200000	1.68069e-26
155.150000	1.71409e-26
155.100000	1.74815e-26
155.050000	1.78288e-26
155.000000	1.81831e-26
154.950000	1.85444e-26
154.900000	1.89129e-26
154.850000	1.92888e-26
154.800000	1.9672e-26
154.750000	2.0063e-26
154.700000	2.04616e-26
154.650000	2.08682e-26
154.600000	2.12829e-26
154.550000	2.17058e-26
154.500000	2.21371e-26
154.450000	2.2577e-26
154.400000	2.30256e-26
154.350000	2.34832e-26
154.300000	2.39498e-26
154.250000	2.44257e-26
154.200000	2.49111e-26
154.150000	2.54061e-26
154.100000	2.59109e-26
154.050000	2.64258e-26
154.000000	2.69509e-26
153.950000	2.74864e-26
153.900000	2.80326e-26
153.850000	2.85896e-26
153.800000	2.91577e-26
153.750000	2.97371e-26
153.700000	3.0328e-26
153.650000	3.09306e-26
153.600000	3.15452e-26
153.550000	3.2172e-26
153.500000	3.28113e-26
153.450000	3.34633e-26
153.400000	3.41282e-26
153.350000	3.48063e-26
153.300000	3.54979e-26
153.250000	3.62033e-26
153.200000	3.69227e-26
153.150000	3.76563e-26
153.100000	3.84046e-26
153.050000	3.91677e-26
153.000000	3.9946e-26
152.950000	4.07397e-26
152.900000	4.15492e-26
152.850000	4.23748e-26
152.800000	4.32168e-26
152.750000	4.40755e-26
152.700000	4.49513e-26
152.650000	4.58445e-26
152.600000	4.67554e-26
152.550000	4.76844e-26
152.500000	4.86319e-26
152.450000	4.95982e-26
152.400000	5.05837e-26
152.350000	5.15888e-26
152.300000	5.26139e-26
152.250000	5.36593e-26
152.200000	5.47255e-26
152.150000	5.58129e-26
152.100000	5.69219e-26
152.050000	5.80529e-26
152.000000	5.92064e-26
151.950000	6.03828e-26
151.900000	6.15826e-26
151.850000	6.28063e-26
151.800000	6.40542e-26
151.750000	6.53269e-26
151.700000	6.66249e-26
151.650000	6.79488e-26
151.600000	6.92989e-26
151.550000	7.06758e-26
151.500000	7.20801e-26
151.450000	7.35123e-26
151.400000	7.49729e-26
151.350000	7.64626e-26
151.300000	7.79819e-26
151.250000	7.95313e-26
151.200000	8.11115e-26
151.150000	8.27232e-26
151.100000	8.43668e-26
151.050000	8.60431e-26
151.000000	8.77527e-26
150.950000	8.94963e-26
150.900000	9.12745e-26
150.850000	9.30881e-26
150.800000	9.49377e-26
150.750000	9.6824e-26
150.700000	9.87478e-26
150.650000	1.0071e-25
150.600000	1.02711e-25
150.550000	1.04752e-25
150.500000	1.06833e-25
150.450000	1.08956e-25
150.400000	1.1112e-25
150.350000	1.13328e-25
150.300000	1.1558e-25
150.250000	1.17876e-25
150.200000	1.20218e-25
150.150000	1.22607e-25
150.100000	1.25043e-25
150.050000	1.27528e-25
150.000000	1.30061e-25
149.950000	1.32645e-25
149.900000	1.35281e-25
149.850000	1.37969e-25
149.800000	1.4071e-25
149.750000	1.43506e-25
149.700000	1.46357e-25
149.650000	1.49265e-25
149.600000	1.52231e-25
149.550000	1.55255e-25
149.500000	1.5834e-25
149.450000	1.61486e-25
149.400000	1.64694e-25
149.350000	1.67967e-25
149.300000	1.71304e-25
149.250000	1.74707e-25
149.200000	1.78178e-25
149.150000	1.81719e-25
149.100000	1.85329e-25
149.050000	1.89011e-25
149.000000	1.92766e-25
148.950000	1.96596e-25
148.900000	2.00502e-25
148.850000	2.04486e-25
148.800000	2.08549e-25
148.750000	2.12692e-25
148.700000	2.16918e-25
148.650000	2.21228e-25
148.600000	2.25623e-25
148.550000	2.30106e-25
148.500000	2.34677e-25
148.450000	2.3934e-25
148.400000	2.44095e-25
148.350000	2.48945e-25
148.300000	2.53891e-25
148.250000	2.58935e-25
148.200000	2.6408e-25
148.150000	2.69326e-25
148.100000	2.74677e-25
148.050000	2.80134e-25
148.000000	2.857e-25
147.950000	2.91376e-25
147.900000	2.97165e-25
147.850000	3.03069e-25
147.800000	3.0909e-25
147.750000	3.15231e-25
147.700000	3.21494e-25
147.650000	3.27881e-25
147.600000	3.34395e-25
147.550000	3.41039e-25
147.500000	3.47815e-25
147.450000	3.54725e-25
147.400000	3.61772e-25
147.350000	3.6896e-25
147.300000	3.7629e-25
147.250000	3.83766e-25
147.200000	3.9139e-25
147.150000	3.99166e-25
147.100000	4.07096e-25
147.050000	4.15184e-25
147.000000	4.23433e-25
146.950000	4.31845e-25
146.900000	4.40425e-25
146.850000	4.49175e-25
146.800000	4.58098e-25
146.750000	4.67199e-25
146.700000	4.76481e-25
146.650000	4.85948e-25
146.600000	4.95602e-25
146.550000	5.05448e-25
146.500000	5.1549e-25
146.450000	5.25731e-25
146.400000	5.36175e-25
146.350000	5.46827e-25
146.300000	5.57691e-25
146.250000	5.68771e-25
146.200000	5.8007e-25
146.150000	5.91594e-25
146.100000	6.03347e-25
146.050000	6.15334e-25
146.000000	6.27558e-25
145.950000	6.40026e-25
145.900000	6.52741e-25
145.850000	6.65709e-25
145.800000	6.78934e-25
145.750000	6.92422e-25
145.700000	7.06178e-25
145.650000	7.20207e-25
145.600000	7.34515e-25
145.550000	7.49107e-25
145.500000	7.63989e-25
145.450000	7.79167e-25
145.400000	7.94646e-25
145.350000	8.10433e-25
145.300000	8.26533e-25
145.250000	8.42953e-25
145.200000	8.59699e-25
145.150000	8.76778e-25
145.100000	8.94197e-25
145.050000	9.11961e-25
145.000000	9.30078e-25
144.950000	9.48555e-25
144.900000	9.67399e-25
144.850000	9.86617e-25
144.800000	1.00622e-24
144.750000	1.02621e-24
144.700000	1.04659e-24
144.650000	1.06738e-24
144.600000	1.08859e-24
144.550000	1.11021e-24
144.500000	1.13227e-24
144.450000	1.15476e-24
144.400000	1.1777e-24
144.350000	1.2011e-24
144.300000	1.22496e-24
144.250000	1.2493e-24
144.200000	1.27411e-24
144.150000	1.29942e-24
144.100000	1.32524e-24
144.050000	1.35156e-24
144.000000	1.37841e-24
143.950000	1.4058e-24
143.900000	1.43372e-24
143.850000	1.46221e-24
143.800000	1.49125e-24
143.750000	1.52088e-24
143.700000	1.55109e-24
143.650000	1.5819e-24
143.600000	1.61333e-24
143.550000	1.64538e-24
143.500000	1.67806e-24
143.450000	1.7114e-24
143.400000	1.74539e-24
143.350000	1.78007e-24
143.300000	1.81543e-24
143.250000	1.85149e-24
143.200000	1.88827e-24
143.150000	1.92578e-24
143.100000	1.96404e-24
143.050000	2.00305e-24
143.000000	2.04284e-24
142.950000	2.08343e-24
142.900000	2.12481e-24
142.850000	2.16702e-24
142.800000	2.21007e-24
142.750000	2.25397e-24
142.700000	2.29875e-24
142.650000	2.34441e-24
142.600000	2.39098e-24
142.550000	2.43848e-24
142.500000	2.48692e-24
142.450000	2.53632e-24
142.400000	2.5867e-24
142.350000	2.63809e-24
142.300000	2.69049e-24
142.250000	2.74394e-24
142.200000	2.79844e-24
142.150000	2.85403e-24
142.100000	2.91073e-24
142.050000	2.96855e-24
142.000000	3.02751e-24
141.950000	3.08765e-24
141.900000	3.14899e-24
141.850000	3.21154e-24
141.800000	3.27533e-24
141.750000	3.3404e-24
141.700000	3.40675e-24
141.650000	3.47442e-24
141.600000	3.54344e-24
141.550000	3.61383e-24
141.500000	3.68561e-24
141.450000	3.75882e-24
141.400000	3.83349e-24
141.350000	3.90964e-24
141.300000	3.9873e-24
141.250000	4.0665e-24
141.200000	4.14728e-24
141.150000	4.22966e-24
141.100000	4.31368e-24
141.050000	4.39936e-24
141.000000	4.48675e-24
140.950000	4.57587e-24
140.900000	4.66677e-24
140.850000	4.75947e-24
140.800000	4.85401e-24
140.750000	4.95043e-24
140.700000	5.04876e-24
140.650000	5.14905e-24
140.600000	5.25132e-24
140.550000	5.35563e-24
140.500000	5.46202e-24
140.450000	5.57051e-24
140.400000	5.68116e-24
140.350000	5.79401e-24
140.300000	5.9091e-24
140.250000	6.02647e-24
140.200000	6.14618e-24
140.150000	6.26826e-24
140.100000	6.39277e-24
140.050000	6.51975e-24
140.000000	6.64925e-24
139.950000	6.78133e-24
139.900000	6.91603e-24
139.850000	7.0534e-24
139.800000	7.1935e-24
139.750000	7.33639e-24
139.700000	7.48211e-24
139.650000	7.63073e-24
139.600000	7.78229e-24
139.550000	7.93687e-24
139.500000	8.09452e-24
139.450000	8.2553e-24
139.400000	8.41928e-24
139.350000	8.58651e-24
139.300000	8.75706e-24
139.250000	8.931e-24
139.200000	9.10839e-24
139.150000	9.28931e-24
139.100000	9.47382e-24
139.050000	9.662e-24
139.000000	9.85391e-24
138.950000	1.00496e-23
138.900000	1.02492e-23
138.850000	1.04528e-23
138.800000	1.06604e-23
138.750000	1.08722e-23
138.700000	1.10881e-23
138.650000	1.13084e-23
138.600000	1.1533e-23
138.550000	1.1762e-23
138.500000	1.19957e-23
138.450000	1.22339e-23
138.400000	1.24769e-23
138.350000	1.27247e-23
138.300000	1.29775e-23
138.250000	1.32352e-23
138.200000	1.34981e-23
138.150000	1.37662e-23
138.100000	1.40396e-23
138.050000	1.43185e-23
138.000000	1.46029e-23
137.950000	1.48929e-23
137.900000	1.51887e-23
137.850000	1.54904e-23
137.800000	1.57981e-23
137.750000	1.61119e-23
137.700000	1.64319e-23
137.650000	1.67582e-23
137.600000	1.70911e-23
137.550000	1.74305e-23
137.500000	1.77767e-23
137.450000	1.81298e-23
137.400000	1.84899e-23
137.350000	1.88572e-23
137.300000	1.92317e-23
137.250000	1.96137e-23
137.200000	2.00032e-23
137.150000	2.04005e-23
137.100000	2.08057e-23
137.050000	2.12189e-23
137.000000	2.16404e-23
136.950000	2.20702e-23
136.900000	2.25085e-23
136.850000	2.29555e-23
136.800000	2.34115e-23
136.750000	2.38765e-23
136.700000	2.43507e-23
136.650000	2.48343e-23
136.600000	2.53275e-23
136.550000	2.58306e-23
136.500000	2.63436e-23
136.450000	2.68668e-23
136.400000	2.74004e-23
136.350000	2.79446e-23
136.300000	2.84996e-23
136.250000	2.90656e-23
136.200000	2.96429e-23
136.150000	3.02316e-23
136.100000	3.08321e-23
136.050000	3.14444e-23
136.000000	3.20689e-23
135.950000	3.27058e-23
135.900000	3.33554e-23
135.850000	3.40178e-23
135.800000	3.46935e-23
135.750000	3.53825e-23
135.700000	3.60852e-23
135.650000	3.68019e-23
135.600000	3.75328e-23
135.550000	3.82782e-23
135.500000	3.90384e-23
135.450000	3.98137e-23
135.400000	4.06044e-23
135.350000	4.14109e-23
135.300000	4.22333e-23
135.250000	4.30721e-23
135.200000	4.39275e-23
135.150000	4.47999e-23
135.100000	4.56896e-23
135.050000	4.6597e-23
135.000000	4.75224e-23
134.950000	4.84662e-23
134.900000	4.94288e-23
134.850000	5.04104e-23
134.800000	5.14116e-23
134.750000	5.24326e-23
134.700000	5.34739e-23
134.650000	5.45359e-23
134.600000	5.5619e-23
134.550000	5.67235e-23
134.500000	5.78501e-23
134.450000	5.89989e-23
134.400000	6.01706e-23
134.350000	6.13656e-23
134.300000	6.25843e-23
134.250000	6.38272e-23
134.200000	6.50948e-23
134.150000	6.63875e-23
134.100000	6.7706e-23
134.050000	6.90506e-23
134.000000	7.04219e-23
133.950000	7.18204e-23
133.900000	7.32467e-23
133.850000	7.47013e-23
133.800000	7.61849e-23
133.750000	7.76978e-23
133.700000	7.92409e-23
133.650000	8.08145e-23
133.600000	8.24194e-23
133.550000	8.40562e-23
133.500000	8.57255e-23
133.450000	8.74279e-23
133.400000	8.91641e-23
133.350000	9.09348e-23
133.300000	9.27407e-23
133.250000	9.45824e-23
133.200000	9.64607e-23
133.150000	9.83763e-23
133.100000	1.0033e-22
133.050000	1.02322e-22
133.000000	1.04354e-22
132.950000	1.06427e-22
132.900000	1.0854e-22
132.850000	1.10696e-22
132.800000	1.12894e-22
132.750000	1.15136e-22
132.700000	1.17422e-22
132.650000	1.19754e-22
132.600000	1.22132e-22
132.550000	1.24558e-22
132.500000	1.27031e-22
132.450000	1.29554e-22
132.400000	1.32127e-22
132.350000	1.3475e-22
132.300000	1.37426e-22
132.250000	1.40155e-22
132.200000	1.42939e-22
132.150000	1.45777e-22
132.100000	1.48672e-22
132.050000	1.51624e-22
132.000000	1.54635e-22
131.950000	1.57706e-22
131.900000	1.60838e-22
131.850000	1.64032e-22
131.800000	1.67289e-22
131.750000	1.70611e-22
131.700000	1.73999e-22
131.650000	1.77454e-22
131.600000	1.80978e-22
131.550000	1.84572e-22
131.500000	1.88237e-22
131.450000	1.91975e-22
131.400000	1.95787e-22
131.350000	1.99675e-22
131.300000	2.0364e-22
131.250000	2.07684e-22
131.200000	2.11808e-22
131.150000	2.16014e-22
131.100000	2.20303e-22
131.050000	2.24678e-22
131.000000	2.29139e-22
130.950000	2.3369e-22
130.900000	2.3833e-22
130.850000	2.43063e-22
130.800000	2.47889e-22
130.750000	2.52812e-22
130.700000	2.57832e-22
130.650000	2.62951e-22
130.600000	2.68173e-22
130.550000	2.73498e-22
130.500000	2.78929e-22
130.450000	2.84468e-22
130.400000	2.90116e-22
130.350000	2.95877e-22
130.300000	3.01752e-22
130.250000	3.07744e-22
130.200000	3.13855e-22
130.150000	3.20087e-22
130.100000	3.26443e-22
130.050000	3.32925e-22
130.000000	3.39536e-22
129.950000	3.46278e-22
129.900000	3.53154e-22
129.850000	3.60166e-22
129.800000	3.67318e-22
129.750000	3.74611e-22
129.700000	3.8205e-22
129.650000	3.89636e-22
129.600000	3.97373e-22
129.550000	4.05263e-22
129.500000	4.1331e-22
129.450000	4.21517e-22
129.400000	4.29887e-22
129.350000	4.38423e-22
129.300000	4.47128e-22
129.250000	4.56006e-22
129.200000	4.65061e-22
129.150000	4.74295e-22
129.100000	4.83713e-22
129.050000	4.93317e-22
129.000000	5.03113e-22
128.950000	5.13102e-22
128.900000	5.23291e-22
128.850000	5.33681e-22
128.800000	5.44278e-22
128.750000	5.55085e-22
128.700000	5.66106e-22
128.650000	5.77347e-22
128.600000	5.8881e-22
128.550000	6.00501e-22
128.500000	6.12425e-22
128.450000	6.24585e-22
128.400000	6.36986e-22
128.350000	6.49634e-22
128.300000	6.62533e-22
128.250000	6.75688e-22
128.200000	6.89104e-22
128.150000	7.02786e-22
128.100000	7.1674e-22
128.050000	7.30971e-22
128.000000	7.45485e-22
127.950000	7.60286e-22
127.900000	7.75382e-22
127.850000	7.90777e-22
127.800000	8.06478e-22
127.750000	8.22491e-22
127.700000	8.38821e-22
127.650000	8.55476e-22
127.600000	8.72462e-22
127.550000	8.89784e-22
127.500000	9.07451e-22
127.450000	9.25468e-22
127.400000	9.43843e-22
127.350000	9.62583e-22
127.300000	9.81694e-22
127.250000	1.00119e-21
127.200000	1.02106e-21
127.150000	1.04134e-21
127.100000	1.06201e-21
127.050000	1.0831e-21
127.000000	1.1046e-21
126.950000	1.12653e-21
126.900000	1.1489e-21
126.850000	1.17171e-21
126.800000	1.19497e-21
126.750000	1.2187e-21
126.700000	1.2429e-21
126.650000	1.26757e-21
126.600000	1.29274e-21
126.550000	1.31841e-21
126.500000	1.34458e-21
126.450000	1.37128e-21
126.400000	1.3985e-21
126.350000	1.42627e-21
126.300000	1.45458e-21
126.250000	1.48346e-21
126.200000	1.51292e-21
126.150000	1.54295e-21
126.100000	1.57359e-21
126.050000	1.60483e-21
126.000000	1.63669e-21
125.950000	1.66918e-21
125.900000	1.70232e-21
125.850000	1.73612e-21
125.800000	1.77059e-21
125.750000	1.80574e-21
125.700000	1.84159e-21
125.650000	1.87815e-21
125.600000	1.91544e-21
125.550000	1.95347e-21
125.500000	1.99225e-21
125.450000	2.03181e-21
125.400000	2.07214e-21
125.350000	2.11328e-21
125.300000	2.15524e-21
125.250000	2.19803e-21
125.200000	2.24166e-21
125.150000	2.28617e-21
125.100000	2.33155e-21
125.050000	2.37784e-21
125.000000	2.42505e-21
124.950000	2.47319e-21
124.900000	2.52229e-21
124.850000	2.57237e-21
124.800000	2.62344e-21
124.750000	2.67552e-21
124.700000	2.72864e-21
124.650000	2.78281e-21
124.600000	2.83805e-21
124.550000	2.8944e-21
124.500000	2.95186e-21
124.450000	3.01046e-21
124.400000	3.07022e-21
124.350000	3.13118e-21
124.300000	3.19334e-21
124.250000	3.25673e-21
124.200000	3.32139e-21
124.150000	3.38732e-21
124.100000	3.45457e-21
124.050000	3.52315e-21
124.000000	3.59309e-21
123.950000	3.66442e-21
123.900000	3.73717e-21
123.850000	3.81136e-21
123.800000	3.88702e-21
123.750000	3.96419e-21
123.700000	4.04288e-21
123.650000	4.12314e-21
123.600000	4.20499e-21
123.550000	4.28847e-21
123.500000	4.3736e-21
123.450000	4.46043e-21
123.400000	4.54898e-21
123.350000	4.63928e-21
123.300000	4.73138e-21
123.250000	4.8253e-21
123.200000	4.92109e-21
123.150000	5.01878e-21
123.100000	5.11841e-21
123.050000	5.22002e-21
123.000000	5.32364e-21
122.950000	5.42933e-21
122.900000	5.5371e-21
122.850000	5.64702e-21
122.800000	5.75912e-21
122.750000	5.87345e-21
122.700000	5.99004e-21
122.650000	6.10895e-21
122.600000	6.23022e-21
122.550000	6.3539e-21
122.500000	6.48003e-21
122.450000	6.60866e-21
122.400000	6.73985e-21
122.350000	6.87364e-21
122.300000	7.01009e-21
122.250000	7.14924e-21
122.200000	7.29116e-21
122.150000	7.43589e-21
122.100000	7.5835e-21
122.050000	7.73404e-21
122.000000	7.88756e-21
121.950000	8.04414e-21
121.900000	8.20382e-21
121.850000	8.36666e-21
121.800000	8.53275e-21
121.750000	8.70212e-21
121.700000	8.87486e-21
121.650000	9.05103e-21
121.600000	9.2307e-21
121.550000	9.41393e-21
121.500000	9.60079e-21
121.450000	9.79137e-21
121.400000	9.98573e-21
121.350000	1.01839e-20
121.300000	1.03861e-20
121.250000	1.05923e-20
121.200000	1.08025e-20
121.150000	1.10169e-20
121.100000	1.12356e-20
121.050000	1.14587e-20
121.000000	1.16861e-20
120.950000	1.19181e-20
120.900000	1.21546e-20
120.850000	1.23959e-20
120.800000	1.2642e-20
120.750000	1.28929e-20
120.700000	1.31488e-20
120.650000	1.34098e-20
120.600000	1.3676e-20
120.550000	1.39474e-20
120.500000	1.42243e-20
120.450000	1.45066e-20
120.400000	1.47946e-20
120.350000	1.50882e-20
120.300000	1.53877e-20
120.250000	1.56931e-20
120.200000	1.60046e-20
120.150000	1.63223e-20
120.100000	1.66463e-20
120.050000	1.69767e-20
120.000000	1.73137e-20
119.950000	1.76573e-20
119.900000	1.80078e-20
119.850000	1.83652e-20
119.800000	1.87298e-20
119.750000	1.91015e-20
119.700000	1.94807e-20
119.650000	1.98673e-20
119.600000	2.02617e-20
119.550000	2.06638e-20
119.500000	2.1074e-20
119.450000	2.14923e-20
119.400000	2.19188e-20
119.350000	2.23539e-20
119.300000	2.27976e-20
119.250000	2.32501e-20
119.200000	2.37115e-20
119.150000	2.41822e-20
119.100000	2.46621e-20
119.050000	2.51516e-20
119.000000	2.56508e-20
118.950000	2.61599e-20
118.900000	2.66792e-20
118.850000	2.72087e-20
118.800000	2.77487e-20
118.750000	2.82995e-20
118.700000	2.88612e-20
118.650000	2.9434e-20
118.600000	3.00182e-20
118.550000	3.0614e-20
118.500000	3.12216e-20
118.450000	3.18412e-20
118.400000	3.24732e-20
118.350000	3.31177e-20
118.300000	3.3775e-20
118.250000	3.44454e-20
118.200000	3.5129e-20
118.150000	3.58262e-20
118.100000	3.65373e-20
118.050000	3.72624e-20
118.000000	3.8002e-20
117.950000	3.87562e-20
117.900000	3.95254e-20
117.850000	4.03099e-20
117.800000	4.11099e-20
117.750000	4.19258e-20
117.700000	4.27579e-20
117.650000	4.36065e-20
117.600000	4.44719e-20
117.550000	4.53546e-20
117.500000	4.62547e-20
117.450000	4.71727e-20
117.400000	4.81089e-20
117.350000	4.90637e-20
117.300000	5.00374e-20
117.250000	5.10305e-20
117.200000	5.20433e-20
117.150000	5.30761e-20
117.100000	5.41295e-20
117.050000	5.52038e-20
117.000000	5.62993e-20
116.950000	5.74167e-20
116.900000	5.85562e-20
116.850000	5.97183e-20
116.800000	6.09034e-20
116.750000	6.21121e-20
116.700000	6.33448e-20
116.650000	6.46019e-20
116.600000	6.5884e-20
116.550000	6.71915e-20
116.500000	6.8525e-20
116.450000	6.98849e-20
116.400000	7.12718e-20
116.350000	7.26863e-20
116.300000	7.41288e-20
116.250000	7.55999e-20
116.200000	7.71002e-20
116.150000	7.86303e-20
116.100000	8.01907e-20
116.050000	8.17821e-20
116.000000	8.34051e-20
115.950000	8.50603e-20
115.900000	8.67483e-20
115.850000	8.84699e-20
115.800000	9.02256e-20
115.750000	9.20161e-20
115.700000	9.38421e-20
115.650000	9.57044e-20
115.600000	9.76037e-20
115.550000	9.95406e-20
115.500000	1.01516e-19
115.450000	1.03531e-19
115.400000	1.05585e-19
115.350000	1.0768e-19
115.300000	1.09817e-19
115.250000	1.11997e-19
115.200000	1.14219e-19
115.150000	1.16486e-19
115.100000	1.18797e-19
115.050000	1.21155e-19
115.000000	1.23559e-19
114.950000	1.26011e-19
114.900000	1.28511e-19
114.850000	1.31062e-19
114.800000	1.33662e-19
114.750000	1.36315e-19
114.700000	1.3902e-19
114.650000	1.41779e-19
114.600000	1.44592e-19
114.550000	1.47461e-19
114.500000	1.50387e-19
114.450000	1.53372e-19
114.400000	1.56415e-19
114.350000	1.59519e-19
114.300000	1.62684e-19
114.250000	1.65913e-19
114.200000	1.69205e-19
114.150000	1.72563e-19
114.100000	1.75987e-19
114.050000	1.79479e-19
114.000000	1.83041e-19
113.950000	1.86673e-19
113.900000	1.90377e-19
113.850000	1.94155e-19
113.800000	1.98007e-19
113.750000	2.01936e-19
113.700000	2.05943e-19
113.650000	2.1003e-19
113.600000	2.14197e-19
113.550000	2.18448e-19
113.500000	2.22782e-19
113.450000	2.27203e-19
113.400000	2.31711e-19
113.350000	2.36309e-19
113.300000	2.40998e-19
113.250000	2.4578e-19
113.200000	2.50657e-19
113.150000	2.55631e-19
113.100000	2.60703e-19
113.050000	2.65876e-19
113.000000	2.71152e-19
112.950000	2.76532e-19
112.900000	2.82019e-19
112.850000	2.87615e-19
112.800000	2.93322e-19
112.750000	2.99142e-19
112.700000	3.05077e-19
112.650000	3.11131e-19
112.600000	3.17304e-19
112.550000	3.236e-19
112.500000	3.30021e-19
112.450000	3.36569e-19
112.400000	3.43247e-19
112.350000	3.50058e-19
112.300000	3.57004e-19
112.250000	3.64087e-19
112.200000	3.71311e-19
112.150000	3.78679e-19
112.100000	3.86192e-19
112.050000	3.93855e-19
112.000000	4.01669e-19
111.950000	4.09639e-19
111.900000	4.17767e-19
111.850000	4.26056e-19
111.800000	4.34509e-19
111.750000	4.4313e-19
111.700000	4.51922e-19
111.650000	4.60889e-19
111.600000	4.70033e-19
111.550000	4.79359e-19
111.500000	4.8887e-19
111.450000	4.9857e-19
111.400000	5.08462e-19
111.350000	5.1855e-19
111.300000	5.28838e-19
111.250000	5.39331e-19
111.200000	5.50031e-19
111.150000	5.60944e-19
111.100000	5.72074e-19
111.050000	5.83424e-19
111.000000	5.94999e-19
110.950000	6.06804e-19
110.900000	6.18843e-19
110.850000	6.31121e-19
110.800000	6.43643e-19
110.750000	6.56413e-19
110.700000	6.69436e-19
110.650000	6.82718e-19
110.600000	6.96263e-19
110.550000	7.10076e-19
110.500000	7.24164e-19
110.450000	7.38531e-19
110.400000	7.53184e-19
110.350000	7.68126e-19
110.300000	7.83366e-19
110.250000	7.98907e-19
110.200000	8.14757e-19
110.150000	8.30922e-19
110.100000	8.47407e-19
110.050000	8.64219e-19
110.000000	8.81364e-19
109.950000	8.9885e-19
109.900000	9.16682e-19
109.850000	9.34868e-19
109.800000	9.53415e-19
109.750000	9.7233e-19
109.700000	9.9162e-19
109.650000	1.01129e-18
109.600000	1.03136e-18
109.550000	1.05182e-18
109.500000	1.07268e-18
109.450000	1.09396e-18
109.400000	1.11567e-18
109.350000	1.1378e-18
109.300000	1.16037e-18
109.250000	1.18339e-18
109.200000	1.20687e-18
109.150000	1.23081e-18
109.100000	1.25523e-18
109.050000	1.28013e-18
109.000000	1.30552e-18
108.950000	1.33142e-18
108.900000	1.35784e-18
108.850000	1.38477e-18
108.800000	1.41224e-18
108.750000	1.44026e-18
108.700000	1.46883e-18
108.650000	1.49797e-18
108.600000	1.52769e-18
108.550000	1.55799e-18
108.500000	1.5889e-18
108.450000	1.62042e-18
108.400000	1.65257e-18
108.350000	1.68535e-18
108.300000	1.71878e-18
108.250000	1.75288e-18
108.200000	1.78765e-18
108.150000	1.82311e-18
108.100000	1.85928e-18
108.050000	1.89616e-18
108.000000	1.93377e-18
107.950000	1.97213e-18
107.900000	2.01126e-18
107.850000	2.05115e-18
107.800000	2.09184e-18
107.750000	2.13334e-18
107.700000	2.17566e-18
107.650000	2.21881e-18
107.600000	2.26283e-18
107.550000	2.30771e-18
107.500000	2.35349e-18
107.450000	2.40018e-18
107.400000	2.44779e-18
107.350000	2.49634e-18
107.300000	2.54586e-18
107.250000	2.59636e-18
107.200000	2.64786e-18
107.150000	2.70039e-18
107.100000	2.75395e-18
107.050000	2.80858e-18
107.000000	2.86429e-18
106.950000	2.92111e-18
106.900000	2.97905e-18
106.850000	3.03814e-18
106.800000	3.0984e-18
106.750000	3.15986e-18
106.700000	3.22254e-18
106.650000	3.28646e-18
106.600000	3.35165e-18
106.550000	3.41813e-18
106.500000	3.48593e-18
106.450000	3.55508e-18
106.400000	3.62559e-18
106.350000	3.69751e-18
106.300000	3.77085e-18
106.250000	3.84564e-18
106.200000	3.92192e-18
106.150000	3.99971e-18
106.100000	4.07905e-18
106.050000	4.15995e-18
106.000000	4.24247e-18
105.950000	4.32661e-18
105.900000	4.41243e-18
105.850000	4.49995e-18
105.800000	4.5892e-18
105.750000	4.68023e-18
105.700000	4.77306e-18
105.650000	4.86773e-18
105.600000	4.96428e-18
105.550000	5.06274e-18
105.500000	5.16316e-18
105.450000	5.26556e-18
105.400000	5.37e-18
105.350000	5.47651e-18
105.300000	5.58513e-18
105.250000	5.69591e-18
105.200000	5.80888e-18
105.150000	5.92409e-18
105.100000	6.04159e-18
105.050000	6.16142e-18
105.000000	6.28362e-18
104.950000	6.40825e-18
104.900000	6.53534e-18
104.850000	6.66496e-18
104.800000	6.79715e-18
104.750000	6.93196e-18
104.700000	7.06945e-18
104.650000	7.20965e-18
104.600000	7.35265e-18
104.550000	7.49847e-18
104.500000	7.64719e-18
104.450000	7.79886e-18
104.400000	7.95353e-18
104.350000	8.11127e-18
104.300000	8.27214e-18
104.250000	8.4362e-18
104.200000	8.60351e-18
104.150000	8.77414e-18
104.100000	8.94816e-18
104.050000	9.12562e-18
104.000000	9.3066e-18
103.950000	9.49118e-18
103.900000	9.67941e-18
103.850000	9.87137e-18
103.800000	1.00671e-17
103.750000	1.02668e-17
103.700000	1.04704e-17
103.650000	1.06781e-17
103.600000	1.08898e-17
103.550000	1.11058e-17
103.500000	1.1326e-17
103.450000	1.15507e-17
103.400000	1.17797e-17
103.350000	1.20133e-17
103.300000	1.22516e-17
103.250000	1.24945e-17
103.200000	1.27423e-17
103.150000	1.2995e-17
103.100000	1.32527e-17
103.050000	1.35156e-17
103.000000	1.37836e-17
102.950000	1.40569e-17
102.900000	1.43357e-17
102.850000	1.462e-17
102.800000	1.49099e-17
102.750000	1.52056e-17
102.700000	1.55071e-17
102.650000	1.58146e-17
102.600000	1.61283e-17
102.550000	1.64481e-17
102.500000	1.67743e-17
102.450000	1.71069e-17
102.400000	1.74462e-17
102.350000	1.77921e-17
102.300000	1.81449e-17
102.250000	1.85048e-17
102.200000	1.88717e-17
102.150000	1.92459e-17
102.100000	1.96276e-17
102.050000	2.00168e-17
102.000000	2.04137e-17
101.950000	2.08185e-17
101.900000	2.12314e-17
101.850000	2.16524e-17
101.800000	2.20817e-17
101.750000	2.25196e-17
101.700000	2.29662e-17
101.650000	2.34216e-17
101.600000	2.3886e-17
101.550000	2.43597e-17
101.500000	2.48427e-17
101.450000	2.53353e-17
101.400000	2.58377e-17
101.350000	2.635e-17
101.300000	2.68725e-17
101.250000	2.74054e-17
101.200000	2.79488e-17
101.150000	2.8503e-17
101.100000	2.90682e-17
101.050000	2.96445e-17
101.000000	3.02323e-17
100.950000	3.08318e-17
100.900000	3.14432e-17
100.850000	3.20666e-17
100.800000	3.27025e-17
100.750000	3.33509e-17
100.700000	3.40122e-17
100.650000	3.46866e-17
100.600000	3.53744e-17
100.550000	3.60758e-17
100.500000	3.67911e-17
100.450000	3.75206e-17
100.400000	3.82645e-17
100.350000	3.90232e-17
100.300000	3.9797e-17
100.250000	4.0586e-17
100.200000	4.13908e-17
100.150000	4.22114e-17
100.100000	4.30484e-17
100.050000	4.39019e-17
100.000000	4.47724e-17
99.950000	4.56601e-17
99.900000	4.65654e-17
99.850000	4.74887e-17
99.800000	4.84302e-17
99.750000	4.93904e-17
99.700000	5.03697e-17
99.650000	5.13684e-17
99.600000	5.23868e-17
99.550000	5.34255e-17
99.500000	5.44848e-17
99.450000	5.5565e-17
99.400000	5.66667e-17
99.350000	5.77902e-17
99.300000	5.89359e-17
99.250000	6.01044e-17
99.200000	6.12961e-17
99.150000	6.25113e-17
99.100000	6.37507e-17
99.050000	6.50146e-17
99.000000	6.63036e-17
98.950000	6.76181e-17
98.900000	6.89587e-17
98.850000	7.03258e-17
98.800000	7.17201e-17
98.750000	7.3142e-17
98.700000	7.45921e-17
98.650000	7.60709e-17
98.600000	7.7579e-17
98.550000	7.91171e-17
98.500000	8.06856e-17
98.450000	8.22852e-17
98.400000	8.39165e-17
98.350000	8.55802e-17
98.300000	8.72768e-17
98.250000	8.9007e-17
98.200000	9.07716e-17
98.150000	9.25711e-17
98.100000	9.44063e-17
98.050000	9.62779e-17
98.000000	9.81865e-17
97.950000	1.00133e-16
97.900000	1.02118e-16
97.850000	1.04143e-16
97.800000	1.06207e-16
97.750000	1.08313e-16
97.700000	1.1046e-16
97.650000	1.1265e-16
97.600000	1.14883e-16
97.550000	1.1716e-16
97.500000	1.19483e-16
97.450000	1.21851e-16
97.400000	1.24267e-16
97.350000	1.2673e-16
97.300000	1.29242e-16
97.250000	1.31805e-16
97.200000	1.34417e-16
97.150000	1.37082e-16
97.100000	1.39799e-16
97.050000	1.42571e-16
97.000000	1.45397e-16
96.950000	1.48279e-16
96.900000	1.51218e-16
96.850000	1.54216e-16
96.800000	1.57273e-16
96.750000	1.60391e-16
96.700000	1.6357e-16
96.650000	1.66812e-16
96.600000	1.70119e-16
96.550000	1.73491e-16
96.500000	1.7693e-16
96.450000	1.80437e-16
96.400000	1.84014e-16
96.350000	1.87662e-16
96.300000	1.91381e-16
96.250000	1.95175e-16
96.200000	1.99044e-16
96.150000	2.02989e-16
96.100000	2.07013e-16
96.050000	2.11116e-16
96.000000	2.15301e-16
95.950000	2.19568e-16
95.900000	2.23921e-16
95.850000	2.28359e-16
95.800000	2.32885e-16
95.750000	2.37501e-16
95.700000	2.42209e-16
95.650000	2.4701e-16
95.600000	2.51906e-16
95.550000	2.56899e-16
95.500000	2.61991e-16
95.450000	2.67184e-16
95.400000	2.7248e-16
95.350000	2.7788e-16
95.300000	2.83388e-16
95.250000	2.89005e-16
95.200000	2.94733e-16
95.150000	3.00575e-16
95.100000	3.06532e-16
95.050000	3.12608e-16
95.000000	3.18804e-16
94.950000	3.25123e-16
94.900000	3.31566e-16
94.850000	3.38138e-16
94.800000	3.4484e-16
94.750000	3.51675e-16
94.700000	3.58645e-16
94.650000	3.65753e-16
94.600000	3.73002e-16
94.550000	3.80395e-16
94.500000	3.87934e-16
94.450000	3.95622e-16
94.400000	4.03463e-16
94.350000	4.1146e-16
94.300000	4.19614e-16
94.250000	4.27931e-16
94.200000	4.36412e-16
94.150000	4.45061e-16
94.100000	4.53881e-16
94.050000	4.62877e-16
94.000000	4.7205e-16
93.950000	4.81406e-16
93.900000	4.90946e-16
93.850000	5.00676e-16
93.800000	5.10599e-16
93.750000	5.20718e-16
93.700000	5.31038e-16
93.650000	5.41562e-16
93.600000	5.52294e-16
93.550000	5.6324e-16
93.500000	5.74402e-16
93.450000	5.85785e-16
93.400000	5.97394e-16
93.350000	6.09233e-16
93.300000	6.21306e-16
93.250000	6.33619e-16
93.200000	6.46176e-16
93.150000	6.58981e-16
93.100000	6.7204e-16
93.050000	6.85358e-16
93.000000	6.9894e-16
92.950000	7.12791e-16
92.900000	7.26916e-16
92.850000	7.41321e-16
92.800000	7.56012e-16
92.750000	7.70993e-16
92.700000	7.86272e-16
92.650000	8.01853e-16
92.600000	8.17743e-16
92.550000	8.33947e-16
92.500000	8.50473e-16
92.450000	8.67326e-16
92.400000	8.84513e-16
92.350000	9.0204e-16
92.300000	9.19915e-16
92.250000	9.38144e-16
92.200000	9.56734e-16
92.150000	9.75692e-16
92.100000	9.95026e-16
92.050000	1.01474e-15
92.000000	1.03485e-15
91.950000	1.05536e-15
91.900000	1.07627e-15
91.850000	1.09759e-15
91.800000	1.11934e-15
91.750000	1.14152e-15
91.700000	1.16414e-15
91.650000	1.18721e-15
91.600000	1.21073e-15
91.550000	1.23472e-15
91.500000	1.25919e-15
91.450000	1.28414e-15
91.400000	1.30958e-15
91.350000	1.33553e-15
91.300000	1.362e-15
91.250000	1.38898e-15
91.200000	1.4165e-15
91.150000	1.44457e-15
91.100000	1.47319e-15
91.050000	1.50238e-15
91.000000	1.53215e-15
90.950000	1.56251e-15
90.900000	1.59347e-15
90.850000	1.62504e-15
90.800000	1.65724e-15
90.750000	1.69007e-15
90.700000	1.72356e-15
90.650000	1.75771e-15
90.600000	1.79253e-15
90.550000	1.82805e-15
90.500000	1.86426e-15
90.450000	1.9012e-15
90.400000	1.93887e-15
90.350000	1.97728e-15
90.300000	2.01646e-15
90.250000	2.05641e-15
90.200000	2.09715e-15
90.150000	2.1387e-15
90.100000	2.18107e-15
90.050000	2.22428e-15
90.000000	2.26835e-15
89.950000	2.31329e-15
89.900000	2.35912e-15
89.850000	2.40586e-15
89.800000	2.45352e-15
89.750000	2.50213e-15
89.700000	2.5517e-15
89.650000	2.60226e-15
89.600000	2.65381e-15
89.550000	2.70638e-15
89.500000	2.76e-15
89.450000	2.81468e-15
89.400000	2.87044e-15
89.350000	2.92731e-15
89.300000	2.9853e-15
89.250000	3.04444e-15
89.200000	3.10475e-15
89.150000	3.16626e-15
89.100000	3.22898e-15
89.050000	3.29295e-15
89.000000	3.35818e-15
88.950000	3.42471e-15
88.900000	3.49255e-15
88.850000	3.56174e-15
88.800000	3.6323e-15
88.750000	3.70425e-15
88.700000	3.77763e-15
88.650000	3.85247e-15
88.600000	3.92878e-15
88.550000	4.00661e-15
88.500000	4.08597e-15
88.450000	4.16691e-15
88.400000	4.24946e-15
88.350000	4.33363e-15
88.300000	4.41948e-15
88.250000	4.50702e-15
88.200000	4.5963e-15
88.150000	4.68735e-15
88.100000	4.7802e-15
88.050000	4.87489e-15
88.000000	4.97145e-15
87.950000	5.06993e-15
87.900000	5.17035e-15
87.850000	5.27277e-15
87.800000	5.37721e-15
87.750000	5.48372e-15
87.700000	5.59234e-15
87.650000	5.70311e-15
87.600000	5.81608e-15
87.550000	5.93128e-15
87.500000	6.04876e-15
87.450000	6.16857e-15
87.400000	6.29075e-15
87.350000	6.41536e-15
87.300000	6.54243e-15
87.250000	6.67201e-15
87.200000	6.80416e-15
87.150000	6.93893e-15
87.100000	7.07637e-15
87.050000	7.21653e-15
87.000000	7.35946e-15
86.950000	7.50522e-15
86.900000	7.65387e-15
86.850000	7.80547e-15
86.800000	7.96006e-15
86.750000	8.11772e-15
86.700000	8.2785e-15
86.650000	8.44246e-15
86.600000	8.60967e-15
86.550000	8.78019e-15
86.500000	8.95409e-15
86.450000	9.13143e-15
86.400000	9.31228e-15
86.350000	9.49671e-15
86.300000	9.68479e-15
86.250000	9.8766e-15
86.200000	1.00722e-14
86.150000	1.02717e-14
86.100000	1.04751e-14
86.050000	1.06826e-14
86.000000	1.08941e-14
85.950000	1.11099e-14
85.900000	1.13299e-14
85.850000	1.15543e-14
85.800000	1.17831e-14
85.750000	1.20165e-14
85.700000	1.22544e-14
85.650000	1.24971e-14
85.600000	1.27446e-14
85.550000	1.2997e-14
85.500000	1.32544e-14
85.450000	1.35169e-14
85.400000	1.37845e-14
85.350000	1.40575e-14
85.300000	1.43359e-14
85.250000	1.46198e-14
85.200000	1.49093e-14
85.150000	1.52046e-14
85.100000	1.55057e-14
85.050000	1.58127e-14
85.000000	1.61258e-14
84.950000	1.64452e-14
84.900000	1.67708e-14
84.850000	1.71029e-14
84.800000	1.74416e-14
84.750000	1.7787e-14
84.700000	1.81392e-14
84.650000	1.84984e-14
84.600000	1.88647e-14
84.550000	1.92382e-14
84.500000	1.96192e-14
84.450000	2.00077e-14
84.400000	2.04038e-14
84.350000	2.08079e-14
84.300000	2.12199e-14
84.250000	2.164e-14
84.200000	2.20685e-14
84.150000	2.25055e-14
84.100000	2.29511e-14
84.050000	2.34056e-14
84.000000	2.3869e-14
83.950000	2.43416e-14
83.900000	2.48236e-14
83.850000	2.53151e-14
83.800000	2.58164e-14
83.750000	2.63275e-14
83.700000	2.68488e-14
83.650000	2.73804e-14
83.600000	2.79225e-14
83.550000	2.84754e-14
83.500000	2.90392e-14
83.450000	2.96141e-14
83.400000	3.02005e-14
83.350000	3.07984e-14
83.300000	3.14082e-14
83.250000	3.203e-14
83.200000	3.26642e-14
83.150000	3.33109e-14
83.100000	3.39704e-14
83.050000	3.46429e-14
83.000000	3.53288e-14
82.950000	3.60283e-14
82.900000	3.67416e-14
82.850000	3.7469e-14
82.800000	3.82108e-14
82.750000	3.89673e-14
82.700000	3.97387e-14
82.650000	4.05254e-14
82.600000	4.13277e-14
82.550000	4.21459e-14
82.500000	4.29803e-14
82.450000	4.38312e-14
82.400000	4.46989e-14
82.350000	4.55838e-14
82.300000	4.64862e-14
82.250000	4.74065e-14
82.200000	4.8345e-14
82.150000	4.9302e-14
82.100000	5.0278e-14
82.050000	5.12734e-14
82.000000	5.22884e-14
81.950000	5.33235e-14
81.900000	5.43791e-14
81.850000	5.54555e-14
81.800000	5.65533e-14
81.750000	5.76728e-14
81.700000	5.88145e-14
81.650000	5.99787e-14
81.600000	6.1166e-14
81.550000	6.23768e-14
81.500000	6.36116e-14
81.450000	6.48707e-14
81.400000	6.61548e-14
81.350000	6.74643e-14
81.300000	6.87998e-14
81.250000	7.01616e-14
81.200000	7.15504e-14
81.150000	7.29667e-14
81.100000	7.4411e-14
81.050000	7.58839e-14
81.000000	7.73859e-14
80.950000	7.89177e-14
80.900000	8.04798e-14
80.850000	8.20727e-14
80.800000	8.36972e-14
80.750000	8.53539e-14
80.700000	8.70433e-14
80.650000	8.87662e-14
80.600000	9.05231e-14
80.550000	9.23148e-14
80.500000	9.4142e-14
80.450000	9.60053e-14
80.400000	9.79054e-14
80.350000	9.98432e-14
80.300000	1.01819e-13
80.250000	1.03835e-13
80.200000	1.0589e-13
80.150000	1.07985e-13
80.100000	1.10123e-13
80.050000	1.12302e-13
80.000000	1.14525e-13
79.950000	1.16791e-13
79.900000	1.19103e-13
79.850000	1.2146e-13
79.800000	1.23864e-13
79.750000	1.26315e-13
79.700000	1.28815e-13
79.650000	1.31364e-13
79.600000	1.33964e-13
79.550000	1.36615e-13
79.500000	1.39319e-13
79.450000	1.42076e-13
79.400000	1.44888e-13
79.350000	1.47755e-13
79.300000	1.50679e-13
79.250000	1.53661e-13
79.200000	1.56702e-13
79.150000	1.59803e-13
79.100000	1.62965e-13
79.050000	1.6619e-13
79.000000	1.69479e-13
78.950000	1.72833e-13
78.900000	1.76253e-13
78.850000	1.79741e-13
78.800000	1.83298e-13
78.750000	1.86925e-13
78.700000	1.90624e-13
78.650000	1.94396e-13
78.600000	1.98243e-13
78.550000	2.02166e-13
78.500000	2.06166e-13
78.450000	2.10245e-13
78.400000	2.14406e-13
78.350000	2.18648e-13
78.300000	2.22975e-13
78.250000	2.27387e-13
78.200000	2.31886e-13
78.150000	2.36474e-13
78.100000	2.41153e-13
78.050000	2.45925e-13
78.000000	2.50791e-13
77.950000	2.55753e-13
77.900000	2.60814e-13
77.850000	2.65974e-13
77.800000	2.71237e-13
77.750000	2.76604e-13
77.700000	2.82076e-13
77.650000	2.87657e-13
77.600000	2.93349e-13
77.550000	2.99153e-13
77.500000	3.05072e-13
77.450000	3.11108e-13
77.400000	3.17263e-13
77.350000	3.2354e-13
77.300000	3.29941e-13
77.250000	3.36469e-13
77.200000	3.43126e-13
77.150000	3.49914e-13
77.100000	3.56837e-13
77.050000	3.63897e-13
77.000000	3.71096e-13
76.950000	3.78438e-13
76.900000	3.85925e-13
76.850000	3.9356e-13
76.800000	4.01346e-13
76.750000	4.09285e-13
76.700000	4.17382e-13
76.650000	4.25639e-13
76.600000	4.3406e-13
76.550000	4.42647e-13
76.500000	4.51403e-13
76.450000	4.60333e-13
76.400000	4.6944e-13
76.350000	4.78726e-13
76.300000	4.88197e-13
76.250000	4.97854e-13
76.200000	5.07703e-13
76.150000	5.17746e-13
76.100000	5.27988e-13
76.050000	5.38432e-13
76.000000	5.49083e-13
75.950000	5.59944e-13
75.900000	5.71021e-13
75.850000	5.82316e-13
75.800000	5.93834e-13
75.750000	6.05581e-13
75.700000	6.17559e-13
75.650000	6.29775e-13
75.600000	6.42232e-13
75.550000	6.54935e-13
75.500000	6.6789e-13
75.450000	6.81101e-13
75.400000	6.94573e-13
75.350000	7.08311e-13
75.300000	7.22321e-13
75.250000	7.36608e-13
75.200000	7.51177e-13
75.150000	7.66035e-13
75.100000	7.81186e-13
75.050000	7.96637e-13
75.000000	8.12393e-13
74.950000	8.28461e-13
74.900000	8.44846e-13
74.850000	8.61555e-13
74.800000	8.78595e-13
74.750000	8.95972e-13
74.700000	9.13692e-13
74.650000	9.31763e-13
74.600000	9.5019e-13
74.550000	9.68982e-13
74.500000	9.88146e-13
74.450000	1.00769e-12
74.400000	1.02762e-12
74.350000	1.04794e-12
74.300000	1.06866e-12
74.250000	1.0898e-12
74.200000	1.11135e-12
74.150000	1.13333e-12
74.100000	1.15574e-12
74.050000	1.1786e-12
74.000000	1.2019e-12
73.950000	1.22567e-12
73.900000	1.24991e-12
73.850000	1.27463e-12
73.800000	1.29983e-12
73.750000	1.32554e-12
73.700000	1.35175e-12
73.650000	1.37848e-12
73.600000	1.40574e-12
73.550000	1.43354e-12
73.500000	1.46188e-12
73.450000	1.49079e-12
73.400000	1.52027e-12
73.350000	1.55033e-12
73.300000	1.58099e-12
73.250000	1.61225e-12
73.200000	1.64413e-12
73.150000	1.67664e-12
73.100000	1.70979e-12
73.050000	1.74359e-12
73.000000	1.77807e-12
72.950000	1.81323e-12
72.900000	1.84908e-12
72.850000	1.88564e-12
72.800000	1.92292e-12
72.750000	1.96094e-12
72.700000	1.99971e-12
72.650000	2.03925e-12
72.600000	2.07957e-12
72.550000	2.12068e-12
72.500000	2.16261e-12
72.450000	2.20537e-12
72.400000	2.24897e-12
72.350000	2.29343e-12
72.300000	2.33878e-12
72.250000	2.38501e-12
72.200000	2.43217e-12
72.150000	2.48025e-12
72.100000	2.52928e-12
72.050000	2.57929e-12
72.000000	2.63028e-12
71.950000	2.68228e-12
71.900000	2.7353e-12
71.850000	2.78938e-12
71.800000	2.84452e-12
71.750000	2.90075e-12
71.700000	2.9581e-12
71.650000	3.01657e-12
71.600000	3.07621e-12
71.550000	3.13702e-12
71.500000	3.19903e-12
71.450000	3.26227e-12
71.400000	3.32675e-12
71.350000	3.39251e-12
71.300000	3.45957e-12
71.250000	3.52796e-12
71.200000	3.5977e-12
71.150000	3.66881e-12
71.100000	3.74133e-12
71.050000	3.81528e-12
71.000000	3.8907e-12
70.950000	3.9676e-12
70.900000	4.04602e-12
70.850000	4.126e-12
70.800000	4.20755e-12
70.750000	4.29071e-12
70.700000	4.37552e-12
70.650000	4.462e-12
70.600000	4.55019e-12
70.550000	4.64013e-12
70.500000	4.73184e-12
70.450000	4.82536e-12
70.400000	4.92073e-12
70.350000	5.01798e-12
70.300000	5.11716e-12
70.250000	5.21829e-12
70.200000	5.32142e-12
70.150000	5.42659e-12
70.100000	5.53384e-12
70.050000	5.64321e-12
70.000000	5.75473e-12
69.950000	5.86846e-12
69.900000	5.98444e-12
69.850000	6.1027e-12
69.800000	6.22331e-12
69.750000	6.34629e-12
69.700000	6.4717e-12
69.650000	6.5996e-12
69.600000	6.73001e-12
69.550000	6.86301e-12
69.500000	6.99863e-12
69.450000	7.13693e-12
69.400000	7.27796e-12
69.350000	7.42178e-12
69.300000	7.56843e-12
69.250000	7.71799e-12
69.200000	7.8705e-12
69.150000	8.02602e-12
69.100000	8.18461e-12
69.050000	8.34633e-12
69.000000	8.51125e-12
68.950000	8.67943e-12
68.900000	8.85092e-12
68.850000	9.02581e-12
68.800000	9.20414e-12
68.750000	9.386e-12
68.700000	9.57146e-12
68.650000	9.76057e-12
68.600000	9.95342e-12
68.550000	1.01501e-11
68.500000	1.03506e-11
68.450000	1.05551e-11
68.400000	1.07637e-11
68.350000	1.09763e-11
68.300000	1.11932e-11
68.250000	1.14143e-11
68.200000	1.16398e-11
68.150000	1.18698e-11
68.100000	1.21043e-11
68.050000	1.23434e-11
68.000000	1.25873e-11
67.950000	1.28359e-11
67.900000	1.30895e-11
67.850000	1.33481e-11
67.800000	1.36118e-11
67.750000	1.38807e-11
67.700000	1.41549e-11
67.650000	1.44345e-11
67.600000	1.47196e-11
67.550000	1.50104e-11
67.500000	1.53069e-11
67.450000	1.56093e-11
67.400000	1.59176e-11
67.350000	1.62321e-11
67.300000	1.65527e-11
67.250000	1.68797e-11
67.200000	1.72131e-11
67.150000	1.75531e-11
67.100000	1.78998e-11
67.050000	1.82534e-11
67.000000	1.86139e-11
66.950000	1.89815e-11
66.900000	1.93565e-11
66.850000	1.97388e-11
66.800000	2.01286e-11
66.750000	2.05262e-11
66.700000	2.09316e-11
66.650000	2.1345e-11
66.600000	2.17666e-11
66.550000	2.21965e-11
66.500000	2.26349e-11
66.450000	2.30819e-11
66.400000	2.35378e-11
66.350000	2.40026e-11
66.300000	2.44766e-11
66.250000	2.496e-11
66.200000	2.5453e-11
66.150000	2.59556e-11
66.100000	2.64682e-11
66.050000	2.69909e-11
66.000000	2.75239e-11
65.950000	2.80674e-11
65.900000	2.86217e-11
65.850000	2.91869e-11
65.800000	2.97633e-11
65.750000	3.0351e-11
65.700000	3.09503e-11
65.650000	3.15615e-11
65.600000	3.21847e-11
65.550000	3.28202e-11
65.500000	3.34683e-11
65.450000	3.41292e-11
65.400000	3.4803e-11
65.350000	3.54902e-11
65.300000	3.6191e-11
65.250000	3.69056e-11
65.200000	3.76343e-11
65.150000	3.83773e-11
65.100000	3.91351e-11
65.050000	3.99078e-11
65.000000	4.06957e-11
64.950000	4.14992e-11
64.900000	4.23185e-11
64.850000	4.3154e-11
64.800000	4.4006e-11
64.750000	4.48748e-11
64.700000	4.57607e-11
64.650000	4.66641e-11
64.600000	4.75854e-11
64.550000	4.85248e-11
64.500000	4.94828e-11
64.450000	5.04596e-11
64.400000	5.14558e-11
64.350000	5.24716e-11
64.300000	5.35074e-11
64.250000	5.45637e-11
64.200000	5.56408e-11
64.150000	5.67391e-11
64.100000	5.78591e-11
64.050000	5.90013e-11
64.000000	6.01659e-11
63.950000	6.13535e-11
63.900000	6.25646e-11
63.850000	6.37995e-11
63.800000	6.50589e-11
63.750000	6.6343e-11
63.700000	6.76525e-11
63.650000	6.89878e-11
63.600000	7.03495e-11
63.550000	7.1738e-11
63.500000	7.31539e-11
63.450000	7.45977e-11
63.400000	7.60701e-11
63.350000	7.75714e-11
63.300000	7.91024e-11
63.250000	8.06636e-11
63.200000	8.22555e-11
63.150000	8.38789e-11
63.100000	8.55343e-11
63.050000	8.72223e-11
63.000000	8.89436e-11
62.950000	9.06989e-11
62.900000	9.24888e-11
62.850000	9.4314e-11
62.800000	9.61752e-11
62.750000	9.80731e-11
62.700000	1.00008e-10
62.650000	1.01982e-10
62.600000	1.03994e-10
62.550000	1.06046e-10
62.500000	1.08139e-10
62.450000	1.10273e-10
62.400000	1.12449e-10
62.350000	1.14668e-10
62.300000	1.1693e-10
62.250000	1.19237e-10
62.200000	1.2159e-10
62.150000	1.23989e-10
62.100000	1.26435e-10
62.050000	1.2893e-10
62.000000	1.31474e-10
61.950000	1.34068e-10
61.900000	1.36713e-10
61.850000	1.3941e-10
61.800000	1.42161e-10
61.750000	1.44965e-10
61.700000	1.47825e-10
61.650000	1.50742e-10
61.600000	1.53716e-10
61.550000	1.56748e-10
61.500000	1.5984e-10
61.450000	1.62994e-10
61.400000	1.66209e-10
61.350000	1.69488e-10
61.300000	1.72831e-10
61.250000	1.76241e-10
61.200000	1.79717e-10
61.150000	1.83262e-10
61.100000	1.86877e-10
61.050000	1.90563e-10
61.000000	1.94322e-10
60.950000	1.98155e-10
60.900000	2.02064e-10
60.850000	2.06049e-10
60.800000	2.10114e-10
60.750000	2.14258e-10
60.700000	2.18484e-10
60.650000	2.22793e-10
60.600000	2.27187e-10
60.550000	2.31668e-10
60.500000	2.36237e-10
60.450000	2.40896e-10
60.400000	2.45647e-10
60.350000	2.50492e-10
60.300000	2.55432e-10
60.250000	2.60469e-10
60.200000	2.65606e-10
60.150000	2.70844e-10
60.100000	2.76185e-10
60.050000	2.81632e-10
60.000000	2.87185e-10
59.950000	2.92849e-10
59.900000	2.98623e-10
59.850000	3.04512e-10
59.800000	3.10517e-10
59.750000	3.1664e-10
59.700000	3.22883e-10
59.650000	3.2925e-10
59.600000	3.35742e-10
59.550000	3.42362e-10
59.500000	3.49112e-10
59.450000	3.55996e-10
59.400000	3.63015e-10
59.350000	3.70172e-10
59.300000	3.77471e-10
59.250000	3.84913e-10
59.200000	3.92502e-10
59.150000	4.0024e-10
59.100000	4.08131e-10
59.050000	4.16177e-10
59.000000	4.24381e-10
58.950000	4.32748e-10
58.900000	4.41279e-10
58.850000	4.49978e-10
58.800000	4.58849e-10
58.750000	4.67894e-10
58.700000	4.77117e-10
58.650000	4.86523e-10
58.600000	4.96113e-10
58.550000	5.05892e-10
58.500000	5.15864e-10
58.450000	5.26033e-10
58.400000	5.36401e-10
58.350000	5.46974e-10
58.300000	5.57755e-10
58.250000	5.68749e-10
58.200000	5.79959e-10
58.150000	5.91389e-10
58.100000	6.03045e-10
58.050000	6.1493e-10
58.000000	6.2705e-10
57.950000	6.39408e-10
57.900000	6.5201e-10
57.850000	6.64859e-10
57.800000	6.77962e-10
57.750000	6.91323e-10
57.700000	7.04946e-10
57.650000	7.18838e-10
57.600000	7.33004e-10
57.550000	7.47449e-10
57.500000	7.62178e-10
57.450000	7.77197e-10
57.400000	7.92511e-10
57.350000	8.08127e-10
57.300000	8.24051e-10
57.250000	8.40288e-10
57.200000	8.56845e-10
57.150000	8.73728e-10
57.100000	8.90943e-10
57.050000	9.08497e-10
57.000000	9.26397e-10
56.950000	9.44649e-10
56.900000	9.63261e-10
56.850000	9.82238e-10
56.800000	1.00159e-09
56.750000	1.02132e-09
56.700000	1.04144e-09
56.650000	1.06196e-09
56.600000	1.08288e-09
56.550000	1.10421e-09
56.500000	1.12597e-09
56.450000	1.14815e-09
56.400000	1.17076e-09
56.350000	1.19382e-09
56.300000	1.21734e-09
56.250000	1.24132e-09
56.200000	1.26577e-09
56.150000	1.2907e-09
56.100000	1.31613e-09
56.050000	1.34205e-09
56.000000	1.36848e-09
55.950000	1.39543e-09
55.900000	1.42292e-09
55.850000	1.45094e-09
55.800000	1.47952e-09
55.750000	1.50866e-09
55.700000	1.53837e-09
55.650000	1.56867e-09
55.600000	1.59956e-09
55.550000	1.63106e-09
55.500000	1.66318e-09
55.450000	1.69593e-09
55.400000	1.72933e-09
55.350000	1.76338e-09
55.300000	1.7981e-09
55.250000	1.83351e-09
55.200000	1.86961e-09
55.150000	1.90643e-09
55.100000	1.94396e-09
55.050000	1.98224e-09
55.000000	2.02127e-09
54.950000	2.06106e-09
54.900000	2.10164e-09
54.850000	2.14302e-09
54.800000	2.18521e-09
54.750000	2.22824e-09
54.700000	2.2721e-09
54.650000	2.31683e-09
54.600000	2.36244e-09
54.550000	2.40895e-09
54.500000	2.45637e-09
54.450000	2.50473e-09
54.400000	2.55403e-09
54.350000	2.60431e-09
54.300000	2.65557e-09
54.250000	2.70784e-09
54.200000	2.76114e-09
54.150000	2.81549e-09
54.100000	2.87091e-09
54.050000	2.92742e-09
54.000000	2.98503e-09
53.950000	3.04378e-09
53.900000	3.10369e-09
53.850000	3.16477e-09
53.800000	3.22706e-09
53.750000	3.29057e-09
53.700000	3.35533e-09
53.650000	3.42136e-09
53.600000	3.48869e-09
53.550000	3.55734e-09
53.500000	3.62734e-09
53.450000	3.69872e-09
53.400000	3.7715e-09
53.350000	3.84571e-09
53.300000	3.92139e-09
53.250000	3.99854e-09
53.200000	4.07722e-09
53.150000	4.15744e-09
53.100000	4.23924e-09
53.050000	4.32265e-09
53.000000	4.40769e-09
52.950000	4.49441e-09
52.900000	4.58283e-09
52.850000	4.67299e-09
52.800000	4.76492e-09
52.750000	4.85866e-09
52.700000	4.95424e-09
52.650000	5.0517e-09
52.600000	5.15107e-09
52.550000	5.2524e-09
52.500000	5.35571e-09
52.450000	5.46106e-09
52.400000	5.56848e-09
52.350000	5.67801e-09
52.300000	5.78969e-09
52.250000	5.90356e-09
52.200000	6.01967e-09
52.150000	6.13806e-09
52.100000	6.25878e-09
52.050000	6.38187e-09
52.000000	6.50738e-09
51.950000	6.63535e-09
51.900000	6.76584e-09
51.850000	6.89889e-09
51.800000	7.03455e-09
51.750000	7.17288e-09
51.700000	7.31393e-09
51.650000	7.45775e-09
51.600000	7.60439e-09
51.550000	7.75391e-09
51.500000	7.90637e-09
51.450000	8.06182e-09
51.400000	8.22032e-09
51.350000	8.38194e-09
51.300000	8.54673e-09
51.250000	8.71476e-09
51.200000	8.88609e-09
51.150000	9.06078e-09
51.100000	9.2389e-09
51.050000	9.42052e-09
51.000000	9.60571e-09
50.950000	9.79453e-09
50.900000	9.98706e-09
50.850000	1.01834e-08
50.800000	1.03835e-08
50.750000	1.05876e-08
50.700000	1.07957e-08
50.650000	1.10079e-08
50.600000	1.12243e-08
50.550000	1.14449e-08
50.500000	1.16698e-08
50.450000	1.18991e-08
50.400000	1.2133e-08
50.350000	1.23714e-08
50.300000	1.26145e-08
50.250000	1.28624e-08
50.200000	1.31151e-08
50.150000	1.33729e-08
50.100000	1.36356e-08
50.050000	1.39036e-08
50.000000	1.41767e-08
49.950000	1.44553e-08
49.900000	1.47393e-08
49.850000	1.50289e-08
49.800000	1.53241e-08
49.750000	1.56252e-08
49.700000	1.59322e-08
49.650000	1.62452e-08
49.600000	1.65643e-08
49.550000	1.68897e-08
49.500000	1.72214e-08
49.450000	1.75597e-08
49.400000	1.79046e-08
49.350000	1.82563e-08
49.300000	1.86149e-08
49.250000	1.89805e-08
49.200000	1.93533e-08
49.150000	1.97334e-08
49.100000	2.0121e-08
49.050000	2.05161e-08
49.000000	2.0919e-08
48.950000	2.13299e-08
48.900000	2.17487e-08
48.850000	2.21758e-08
48.800000	2.26113e-08
48.750000	2.30553e-08
48.700000	2.3508e-08
48.650000	2.39695e-08
48.600000	2.44402e-08
48.550000	2.492e-08
48.500000	2.54093e-08
48.450000	2.59081e-08
48.400000	2.64168e-08
48.350000	2.69354e-08
48.300000	2.74642e-08
48.250000	2.80033e-08
48.200000	2.8553e-08
48.150000	2.91135e-08
48.100000	2.9685e-08
48.050000	3.02676e-08
48.000000	3.08617e-08
47.950000	3.14675e-08
47.900000	3.20851e-08
47.850000	3.27148e-08
47.800000	3.33568e-08
47.750000	3.40115e-08
47.700000	3.46789e-08
47.650000	3.53595e-08
47.600000	3.60534e-08
47.550000	3.67608e-08
47.500000	3.74822e-08
47.450000	3.82177e-08
47.400000	3.89675e-08
47.350000	3.97321e-08
47.300000	4.05117e-08
47.250000	4.13065e-08
47.200000	4.21169e-08
47.150000	4.29431e-08
47.100000	4.37856e-08
47.050000	4.46445e-08
47.000000	4.55203e-08
46.950000	4.64132e-08
46.900000	4.73237e-08
46.850000	4.82519e-08
46.800000	4.91983e-08
46.750000	5.01633e-08
46.700000	5.11472e-08
46.650000	5.21503e-08
46.600000	5.3173e-08
46.550000	5.42158e-08
46.500000	5.5279e-08
46.450000	5.63631e-08
46.400000	5.74683e-08
46.350000	5.85952e-08
46.300000	5.97441e-08
46.250000	6.09156e-08
46.200000	6.21099e-08
46.150000	6.33277e-08
46.100000	6.45693e-08
46.050000	6.58352e-08
46.000000	6.71258e-08
45.950000	6.84417e-08
45.900000	6.97834e-08
45.850000	7.11513e-08
45.800000	7.2546e-08
45.750000	7.3968e-08
45.700000	7.54178e-08
45.650000	7.6896e-08
45.600000	7.84031e-08
45.550000	7.99397e-08
45.500000	8.15064e-08
45.450000	8.31037e-08
45.400000	8.47322e-08
45.350000	8.63926e-08
45.300000	8.80855e-08
45.250000	8.98115e-08
45.200000	9.15713e-08
45.150000	9.33655e-08
45.100000	9.51947e-08
45.050000	9.70598e-08
45.000000	9.89613e-08
44.950000	1.009e-07
44.900000	1.02877e-07
44.850000	1.04892e-07
44.800000	1.06947e-07
44.750000	1.09041e-07
44.700000	1.11177e-07
44.650000	1.13355e-07
44.600000	1.15575e-07
44.550000	1.17838e-07
44.500000	1.20146e-07
44.450000	1.22499e-07
44.400000	1.24898e-07
44.350000	1.27344e-07
44.300000	1.29837e-07
44.250000	1.32379e-07
44.200000	1.34971e-07
44.150000	1.37614e-07
44.100000	1.40308e-07
44.050000	1.43055e-07
44.000000	1.45856e-07
43.950000	1.48711e-07
43.900000	1.51622e-07
43.850000	1.5459e-07
43.800000	1.57616e-07
43.750000	1.60701e-07
43.700000	1.63846e-07
43.650000	1.67053e-07
43.600000	1.70322e-07
43.550000	1.73656e-07
43.500000	1.77054e-07
43.450000	1.80519e-07
43.400000	1.84051e-07
43.350000	1.87652e-07
43.300000	1.91324e-07
43.250000	1.95067e-07
43.200000	1.98884e-07
43.150000	2.02775e-07
43.100000	2.06741e-07
43.050000	2.10786e-07
43.000000	2.14909e-07
42.950000	2.19113e-07
42.900000	2.23398e-07
42.850000	2.27768e-07
42.800000	2.32223e-07
42.750000	2.36764e-07
42.700000	2.41394e-07
42.650000	2.46115e-07
42.600000	2.50928e-07
42.550000	2.55834e-07
42.500000	2.60837e-07
42.450000	2.65937e-07
42.400000	2.71136e-07
42.350000	2.76437e-07
42.300000	2.81841e-07
42.250000	2.87351e-07
42.200000	2.92968e-07
42.150000	2.98694e-07
42.100000	3.04533e-07
42.050000	3.10485e-07
42.000000	3.16553e-07
41.950000	3.2274e-07
41.900000	3.29047e-07
41.850000	3.35477e-07
41.800000	3.42032e-07
41.750000	3.48715e-07
41.700000	3.55529e-07
41.650000	3.62475e-07
41.600000	3.69557e-07
41.550000	3.76777e-07
41.500000	3.84137e-07
41.450000	3.91641e-07
41.400000	3.99291e-07
41.350000	4.0709e-07
41.300000	4.15041e-07
41.250000	4.23147e-07
41.200000	4.31411e-07
41.150000	4.39836e-07
41.100000	4.48425e-07
41.050000	4.57181e-07
41.000000	4.66108e-07
40.950000	4.75208e-07
40.900000	4.84486e-07
40.850000	4.93945e-07
40.800000	5.03587e-07
40.750000	5.13418e-07
40.700000	5.2344e-07
40.650000	5.33656e-07
40.600000	5.44072e-07
40.550000	5.54691e-07
40.500000	5.65516e-07
40.450000	5.76552e-07
40.400000	5.87802e-07
40.350000	5.99272e-07
40.300000	6.10964e-07
40.250000	6.22885e-07
40.200000	6.35037e-07
40.150000	6.47425e-07
40.100000	6.60055e-07
40.050000	6.7293e-07
40.000000	6.86056e-07
39.950000	6.99436e-07
39.900000	7.13078e-07
39.850000	7.26984e-07
39.800000	7.41161e-07
39.750000	7.55613e-07
39.700000	7.70347e-07
39.650000	7.85366e-07
39.600000	8.00678e-07
39.550000	8.16288e-07
39.500000	8.322e-07
39.450000	8.48422e-07
39.400000	8.6496e-07
39.350000	8.81818e-07
39.300000	8.99004e-07
39.250000	9.16525e-07
39.200000	9.34385e-07
39.150000	9.52593e-07
39.100000	9.71154e-07
39.050000	9.90075e-07
39.000000	1.00936e-06
38.950000	1.02903e-06
38.900000	1.04907e-06
38.850000	1.06951e-06
38.800000	1.09034e-06
38.750000	1.11158e-06
38.700000	1.13322e-06
38.650000	1.15529e-06
38.600000	1.17779e-06
38.550000	1.20072e-06
38.500000	1.2241e-06
38.450000	1.24793e-06
38.400000	1.27223e-06
38.350000	1.29699e-06
38.300000	1.32224e-06
38.250000	1.34797e-06
38.200000	1.37421e-06
38.150000	1.40095e-06
38.100000	1.42821e-06
38.050000	1.45601e-06
38.000000	1.48434e-06
37.950000	1.51321e-06
37.900000	1.54265e-06
37.850000	1.57266e-06
37.800000	1.60325e-06
37.750000	1.63444e-06
37.700000	1.66623e-06
37.650000	1.69863e-06
37.600000	1.73166e-06
37.550000	1.76533e-06
37.500000	1.79966e-06
37.450000	1.83465e-06
37.400000	1.87031e-06
37.350000	1.90667e-06
37.300000	1.94373e-06
37.250000	1.98151e-06
37.200000	2.02002e-06
37.150000	2.05928e-06
37.100000	2.09929e-06
37.050000	2.14008e-06
37.000000	2.18166e-06
36.950000	2.22405e-06
36.900000	2.26725e-06
36.850000	2.31129e-06
36.800000	2.35618e-06
36.750000	2.40194e-06
36.700000	2.44859e-06
36.650000	2.49614e-06
36.600000	2.5446e-06
36.550000	2.59401e-06
36.500000	2.64437e-06
36.450000	2.6957e-06
36.400000	2.74802e-06
36.350000	2.80136e-06
36.300000	2.85572e-06
36.250000	2.91114e-06
36.200000	2.96763e-06
36.150000	3.02521e-06
36.100000	3.0839e-06
36.050000	3.14372e-06
36.000000	3.2047e-06
35.950000	3.26686e-06
35.900000	3.33021e-06
35.850000	3.39479e-06
35.800000	3.46062e-06
35.750000	3.52771e-06
35.700000	3.5961e-06
35.650000	3.66581e-06
35.600000	3.73687e-06
35.550000	3.80929e-06
35.500000	3.88312e-06
35.450000	3.95836e-06
35.400000	4.03506e-06
35.350000	4.11323e-06
35.300000	4.19292e-06
35.250000	4.27414e-06
35.200000	4.35692e-06
35.150000	4.4413e-06
35.100000	4.5273e-06
35.050000	4.61496e-06
35.000000	4.70431e-06
34.950000	4.79538e-06
34.900000	4.88821e-06
34.850000	4.98282e-06
34.800000	5.07925e-06
34.750000	5.17754e-06
34.700000	5.27772e-06
34.650000	5.37983e-06
34.600000	5.4839e-06
34.550000	5.58998e-06
34.500000	5.69809e-06
34.450000	5.80828e-06
34.400000	5.9206e-06
34.350000	6.03507e-06
34.300000	6.15174e-06
34.250000	6.27066e-06
34.200000	6.39186e-06
34.150000	6.51539e-06
34.100000	6.64129e-06
34.050000	6.76961e-06
34.000000	6.90039e-06
33.950000	7.03369e-06
33.900000	7.16954e-06
33.850000	7.30801e-06
33.800000	7.44913e-06
33.750000	7.59295e-06
33.700000	7.73954e-06
33.650000	7.88894e-06
33.600000	8.0412e-06
33.550000	8.19639e-06
33.500000	8.35455e-06
33.450000	8.51574e-06
33.400000	8.68002e-06
33.350000	8.84745e-06
33.300000	9.01808e-06
33.250000	9.19199e-06
33.200000	9.36922e-06
33.150000	9.54985e-06
33.100000	9.73394e-06
33.050000	9.92155e-06
33.000000	1.01128e-05
32.950000	1.03076e-05
32.900000	1.05062e-05
32.850000	1.07086e-05
32.800000	1.09148e-05
32.750000	1.1125e-05
32.700000	1.13393e-05
32.650000	1.15576e-05
32.600000	1.178e-05
32.550000	1.20068e-05
32.500000	1.22378e-05
32.450000	1.24733e-05
32.400000	1.27133e-05
32.350000	1.29578e-05
32.300000	1.3207e-05
32.250000	1.3461e-05
32.200000	1.37198e-05
32.150000	1.39836e-05
32.100000	1.42524e-05
32.050000	1.45263e-05
32.000000	1.48054e-05
31.950000	1.50898e-05
31.900000	1.53797e-05
31.850000	1.5675e-05
31.800000	1.5976e-05
31.750000	1.62828e-05
31.700000	1.65953e-05
31.650000	1.69138e-05
31.600000	1.72384e-05
31.550000	1.75692e-05
31.500000	1.79062e-05
31.450000	1.82496e-05
31.400000	1.85996e-05
31.350000	1.89562e-05
31.300000	1.93195e-05
31.250000	1.96898e-05
31.200000	2.00671e-05
31.150000	2.04516e-05
31.100000	2.08433e-05
31.050000	2.12425e-05
31.000000	2.16493e-05
30.950000	2.20637e-05
30.900000	2.2486e-05
30.850000	2.29163e-05
30.800000	2.33548e-05
30.750000	2.38015e-05
30.700000	2.42567e-05
30.650000	2.47206e-05
30.600000	2.51932e-05
30.550000	2.56747e-05
30.500000	2.61653e-05
30.450000	2.66652e-05
30.400000	2.71745e-05
30.350000	2.76935e-05
30.300000	2.82222e-05
30.250000	2.87609e-05
30.200000	2.93098e-05
30.150000	2.9869e-05
30.100000	3.04388e-05
30.050000	3.10193e-05
30.000000	3.16107e-05
29.950000	3.22133e-05
29.900000	3.28272e-05
29.850000	3.34527e-05
29.800000	3.40899e-05
29.750000	3.47391e-05
29.700000	3.54005e-05
29.650000	3.60743e-05
29.600000	3.67607e-05
29.550000	3.74601e-05
29.500000	3.81725e-05
29.450000	3.88983e-05
29.400000	3.96378e-05
29.350000	4.0391e-05
29.300000	4.11584e-05
29.250000	4.19402e-05
29.200000	4.27365e-05
29.150000	4.35478e-05
29.100000	4.43742e-05
29.050000	4.5216e-05
29.000000	4.60736e-05
28.950000	4.69472e-05
28.900000	4.78371e-05
28.850000	4.87435e-05
28.800000	4.96669e-05
28.750000	5.06074e-05
28.700000	5.15655e-05
28.650000	5.25413e-05
28.600000	5.35354e-05
28.550000	5.45479e-05
28.500000	5.55792e-05
28.450000	5.66296e-05
28.400000	5.76995e-05
28.350000	5.87893e-05
28.300000	5.98992e-05
28.250000	6.10297e-05
28.200000	6.21812e-05
28.150000	6.33539e-05
28.100000	6.45483e-05
28.050000	6.57647e-05
28.000000	6.70036e-05
27.950000	6.82654e-05
27.900000	6.95504e-05
27.850000	7.0859e-05
27.800000	7.21918e-05
27.750000	7.3549e-05
27.700000	7.49312e-05
27.650000	7.63388e-05
27.600000	7.77722e-05
27.550000	7.92319e-05
27.500000	8.07183e-05
27.450000	8.22319e-05
27.400000	8.37732e-05
27.350000	8.53427e-05
27.300000	8.69408e-05
27.250000	8.8568e-05
27.200000	9.0225e-05
27.150000	9.1912e-05
27.100000	9.36298e-05
27.050000	9.53787e-05
27.000000	9.71595e-05
26.950000	9.89725e-05
26.900000	0.000100818
26.850000	0.000102698
26.800000	0.000104611
26.750000	0.000106558
26.700000	0.000108541
26.650000	0.00011056
26.600000	0.000112615
26.550000	0.000114707
26.500000	0.000116836
26.450000	0.000119003
26.400000	0.00012121
26.350000	0.000123456
26.300000	0.000125741
26.250000	0.000128068
26.200000	0.000130436
26.150000	0.000132846
26.100000	0.000135299
26.050000	0.000137795
26.000000	0.000140336
25.950000	0.000142921
25.900000	0.000145552
25.850000	0.000148229
25.800000	0.000150953
25.750000	0.000153725
25.700000	0.000156546
25.650000	0.000159415
25.600000	0.000162335
25.550000	0.000165306
25.500000	0.000168328
25.450000	0.000171402
25.400000	0.00017453
25.350000	0.000177711
25.300000	0.000180947
25.250000	0.000184239
25.200000	0.000187586
25.150000	0.000190991
25.100000	0.000194454
25.050000	0.000197976
25.000000	0.000201557
24.950000	0.000205198
24.900000	0.000208901
24.850000	0.000212665
24.800000	0.000216492
24.750000	0.000220383
24.700000	0.000224338
24.650000	0.000228358
24.600000	0.000232445
24.550000	0.000236598
24.500000	0.000240818
24.450000	0.000245107
24.400000	0.000249465
24.350000	0.000253892
24.300000	0.00025839
24.250000	0.00026296
24.200000	0.0002676
24.150000	0.000272314
24.100000	0.0002771
24.050000	0.000281961
24.000000	0.000286895
23.950000	0.000291904
23.900000	0.000296988
23.850000	0.000302148
23.800000	0.000307383
23.750000	0.000312695
23.700000	0.000318082
23.650000	0.000323547
23.600000	0.000329087
23.550000	0.000334704
23.500000	0.000340397
23.450000	0.000346166
23.400000	0.000352009
23.350000	0.000357927
23.300000	0.000363919
23.250000	0.000369983
23.200000	0.000376118
23.150000	0.000382323
23.100000	0.000388595
23.050000	0.000394932
23.000000	0.000401331
22.950000	0.000407788
22.900000	0.0004143
22.850000	0.000420862
22.800000	0.000427467
22.750000	0.000434109
22.700000	0.00044078
22.650000	0.000447469
22.600000	0.000454164
22.550000	0.000460848
22.500000	0.000467502
22.450000	0.000474097
22.400000	0.000480599
22.350000	0.000486951
22.300000	0.000493067
22.250000	0.000498776
&
```
