## Supplementary material for "All-at-once RNA folding with 3D motif prediction framed by evolutionary information": RF00505_RydC.helixcov

```
# RMs = 2 L = 66

# RM_HELIX NESTED 11-18 36-44, nbp = 8 nbp_cov = 0
# pvals: 0.94835,0.94835,0.94835,0.94835,0.94835,0.94835,0.94835,0.94835
# aggregated NONE
NESTED  ::::::::::<<<<<<<<_________________>>>>>>>->::::::::::::::::::::::
        ::::::::::::::::::::::::::::::::::::::::::::::::::::::::::::::::::

# RM_HELIX PK 26-34 51-59, nbp = 9 nbp_cov = 0
# pvals: 0.94835,0.94835,0.94835,0.94835,0.94835,0.94835,0.00761772,0.00761772,0.00441725
# aggregated NONE
PK      :::::::::::::::::::::::::<<<<<<<<<________________>>>>>>>>>:::::::
        ::::::::::::::::::::::::::::::::::::::::::::::::::::::::::::::::::
```
