## Supplementary material for "All-at-once RNA folding with 3D motif prediction framed by evolutionary information": RF00505_RydC.power

```
# Power analysis of given structure 
#
# Powertype = SINGLE SUBSTITUTIONS
# covary  left_pos      right_pos    substitutions      power
#----------------------------------------------------------------
          11		44		1		0.00
          12		42		0		0.00
          13		41		1		0.00
          14		40		0		0.00
          15		39		0		0.00
          16		38		0		0.00
          17		37		0		0.00
          18		36		0		0.00
          26		59		1		0.00
          27		58		0		0.00
          28		57		0		0.00
          29		56		0		0.00
          30		55		0		0.00
          31		54		0		0.00
          32		53		2		0.00
          33		52		2		0.00
          34		51		2		0.00
#
# BPAIRS 17
# avg substitutions per BP  0.5
# BPAIRS expected to covary 0.0 +/- 0.0
# BPAIRS observed to covary 0
#
```
