## Supplementary material for "All-at-once RNA folding with 3D motif prediction framed by evolutionary information": RF00505_RydC.surv

```
2.833524	0.0588235
2.564960	0.176471
-0.005582	1
&
4.308614	0.000469925
4.291443	0.00140977
4.099611	0.00281955
3.562483	0.00422932
2.814341	0.00469925
2.603326	0.00610902
2.564960	0.0093985
1.912733	0.0108083
1.759268	0.0112782
1.663352	0.012688
1.548253	0.0131579
1.183773	0.0145677
0.972759	0.0159774
0.896026	0.0173872
0.800110	0.0192669
0.742561	0.0197368
0.685012	0.0202068
0.646645	0.0216165
0.301349	0.0220865
0.243799	0.0225564
0.128700	0.0230263
0.109517	0.0234962
0.090334	0.024906
0.032785	0.0263158
0.013601	0.0277256
-0.005582	0.957707
-0.024765	0.959117
-0.043948	0.960056
-0.063131	0.962406
-0.101497	0.963346
-0.120681	0.965226
-0.139864	0.965695
-0.216596	0.967105
-0.235779	0.967575
-0.254963	0.969455
-0.293329	0.970865
-0.542710	0.971335
-0.581076	0.971805
-0.619442	0.973214
-0.676992	0.974624
-0.696175	0.976034
-0.734541	0.976504
-0.772907	0.976974
-0.811274	0.978383
-0.830457	0.979793
-0.945556	0.981203
-0.964739	0.982613
-1.099021	0.983083
-1.194937	0.983553
-1.386768	0.984962
-1.501867	0.986372
-1.578600	0.986842
-1.616966	0.987312
-1.693698	0.988722
-1.866347	0.992951
-1.904713	0.994361
-2.000629	0.99859
-2.614489	0.99906
-2.940603	0.99953
-3.477731	1
&
5.710995	2.331e-06
5.557530	4.662e-06
5.499981	6.99301e-06
5.442431	1.1655e-05
5.231417	2.5641e-05
5.212234	3.0303e-05
5.154684	3.7296e-05
5.097135	4.4289e-05
5.058768	4.662e-05
5.039585	6.52681e-05
5.020402	6.75991e-05
5.001219	6.99301e-05
4.982036	7.22611e-05
4.962853	7.92541e-05
4.924486	8.15851e-05
4.905303	8.85781e-05
4.886120	9.55711e-05
4.866937	9.79021e-05
4.847754	0.000125874
4.828571	0.000132867
4.809388	0.000251748
4.790204	0.000258741
4.771021	0.000272727
4.751838	0.000405594
4.732655	0.000447552
4.713472	0.000491841
4.694289	0.000505828
4.675106	0.000568765
4.655922	0.000608392
4.636739	0.000615385
4.617556	0.00065035
4.598373	0.000745921
4.579190	0.000783217
4.560007	0.000853147
4.540824	0.000871795
4.521640	0.000948718
4.502457	0.000995338
4.483274	0.00107925
4.464091	0.00111655
4.444908	0.00116084
4.425725	0.00129837
4.406542	0.00135664
4.387358	0.00138462
4.368175	0.00145221
4.348992	0.00150816
4.329809	0.00154779
4.310626	0.00159907
4.291443	0.00174359
4.272260	0.00178322
4.253076	0.00186014
4.233893	0.00186713
4.214710	0.00189277
4.195527	0.00198834
4.176344	0.00205594
4.157161	0.0020979
4.137978	0.00212354
4.118794	0.00218182
4.099611	0.00224709
4.080428	0.00228904
4.061245	0.00235897
4.042062	0.00243357
4.022879	0.00244755
4.003696	0.00254545
3.984512	0.00256643
3.965329	0.00260839
3.946146	0.00262005
3.926963	0.00265967
3.907780	0.00268765
3.888597	0.00271562
3.869414	0.00273427
3.850230	0.00275524
3.831047	0.0027669
3.811864	0.00277389
3.792681	0.00279254
3.773498	0.00283916
3.754315	0.00285315
3.735132	0.00288811
3.715948	0.0030373
3.696765	0.00307226
3.677582	0.00313054
3.658399	0.00314219
3.639216	0.00328904
3.620033	0.00333566
3.600850	0.00346387
3.581666	0.00350117
3.562483	0.0035338
3.543300	0.0035641
3.524117	0.003669
3.504934	0.00368765
3.485751	0.00373427
3.466567	0.00377156
3.447384	0.00377855
3.428201	0.00380653
3.409018	0.00381585
3.370652	0.00382051
3.351469	0.00382751
3.332285	0.00386713
3.313102	0.00388112
3.274736	0.0038951
3.255553	0.0039021
3.236370	0.00390676
3.217187	0.00391375
3.178820	0.00392075
3.159637	0.00393706
3.140454	0.00394406
3.121271	0.0039627
3.102088	0.00397436
3.082905	0.00398368
3.063721	0.00399068
3.044538	0.00399767
3.025355	0.00400466
3.006172	0.00401399
2.986989	0.00402098
2.967806	0.00404662
2.948623	0.00407226
2.929439	0.00408858
2.910256	0.00410956
2.891073	0.00418182
2.871890	0.00429604
2.852707	0.0043986
2.833524	0.00441725
2.814341	0.00445688
2.795157	0.00449417
2.775974	0.00454779
2.756791	0.0045711
2.737608	0.00464802
2.718425	0.00468765
2.699242	0.00477855
2.680059	0.00494872
2.660875	0.00516084
2.641692	0.00543823
2.622509	0.0057972
2.603326	0.00667133
2.584143	0.0074359
2.564960	0.00761772
2.545777	0.00782284
2.526593	0.00793007
2.507410	0.00802098
2.488227	0.00805128
2.469044	0.00807459
2.449861	0.00808392
2.430678	0.00809091
2.411495	0.00809324
2.392311	0.00809557
2.334762	0.0080979
2.296396	0.00810256
2.277213	0.00811888
2.258029	0.00813287
2.238846	0.0081352
2.219663	0.00815152
2.200480	0.00816317
2.181297	0.00816783
2.162114	0.00817016
2.142931	0.00817716
2.123747	0.00818881
2.104564	0.00820047
2.085381	0.0082028
2.066198	0.00820979
2.047015	0.00822844
2.027832	0.00824476
2.008649	0.0082634
1.989465	0.00846154
1.970282	0.00874126
1.951099	0.00881352
1.931916	0.00884848
1.912733	0.00888811
1.893550	0.00889977
1.874366	0.00892075
1.855183	0.00900932
1.836000	0.00911189
1.816817	0.00916084
1.797634	0.00922611
1.778451	0.00932401
1.759268	0.00940559
1.740084	0.00956177
1.720901	0.00968998
1.701718	0.00979487
1.682535	0.00986713
1.663352	0.00995804
1.644169	0.010049
1.624986	0.0101492
1.605802	0.0101981
1.586619	0.0102774
1.567436	0.0103497
1.548253	0.0104289
1.529070	0.0105105
1.509887	0.0105664
1.490704	0.0105944
1.471520	0.010627
1.452337	0.0107366
1.433154	0.0108345
1.413971	0.0110233
1.394788	0.0111399
1.375605	0.0112634
1.356422	0.0113939
1.337238	0.0116876
1.318055	0.0119044
1.298872	0.0121002
1.279689	0.0122681
1.260506	0.0125664
1.241323	0.0127576
1.222140	0.0128322
1.202956	0.0128881
1.183773	0.012972
1.164590	0.0130699
1.145407	0.013359
1.126224	0.0136131
1.107041	0.0137249
1.087858	0.0137669
1.068674	0.0138718
1.049491	0.0139674
1.030308	0.014042
1.011125	0.0140723
0.991942	0.0141166
0.972759	0.0141585
0.953576	0.0142727
0.934392	0.0144639
0.915209	0.0147319
0.896026	0.0150746
0.876843	0.0151632
0.857660	0.0152517
0.838477	0.0152984
0.819294	0.0155315
0.800110	0.0158578
0.780927	0.015958
0.761744	0.0160326
0.742561	0.0160816
0.723378	0.0163776
0.704195	0.0164406
0.685012	0.0164988
0.665828	0.0165338
0.646645	0.0166037
0.627462	0.0167063
0.608279	0.0168135
0.589096	0.0169977
0.569913	0.0172937
0.550730	0.0175152
0.531546	0.0177063
0.512363	0.0180093
0.493180	0.0182984
0.473997	0.0189091
0.454814	0.0192051
0.435631	0.0194149
0.416448	0.0195431
0.397264	0.0200699
0.378081	0.0203497
0.358898	0.0204825
0.339715	0.020627
0.320532	0.0208089
0.301349	0.0208998
0.282165	0.0210886
0.262982	0.0215967
0.243799	0.0219487
0.224616	0.022028
0.205433	0.0222168
0.186250	0.0224196
0.167067	0.0225221
0.147883	0.0227063
0.128700	0.0229767
0.109517	0.0233473
0.090334	0.0250909
0.071151	0.0263077
0.051968	0.0274988
0.032785	0.0293357
0.013601	0.0303263
-0.005582	0.94835
-0.024765	0.950636
-0.043948	0.952117
-0.063131	0.955044
-0.082314	0.956559
-0.101497	0.95745
-0.120681	0.958417
-0.139864	0.959385
-0.159047	0.961056
-0.178230	0.962121
-0.197413	0.963935
-0.216596	0.965746
-0.235779	0.966322
-0.254963	0.966727
-0.274146	0.967333
-0.293329	0.967932
-0.312512	0.968846
-0.331695	0.969578
-0.350878	0.970352
-0.370061	0.971035
-0.389245	0.972082
-0.408428	0.972741
-0.427611	0.97365
-0.446794	0.974291
-0.465977	0.974746
-0.485160	0.975322
-0.504343	0.975855
-0.523527	0.976189
-0.542710	0.976576
-0.561893	0.976872
-0.581076	0.977063
-0.600259	0.977487
-0.619442	0.978077
-0.638625	0.978473
-0.657809	0.978741
-0.676992	0.979354
-0.696175	0.980063
-0.715358	0.980732
-0.734541	0.981135
-0.753724	0.981795
-0.772907	0.982415
-0.792091	0.982748
-0.811274	0.983168
-0.830457	0.98348
-0.849640	0.983741
-0.868823	0.98396
-0.888006	0.984361
-0.907189	0.984643
-0.926373	0.984844
-0.945556	0.985065
-0.964739	0.985471
-0.983922	0.985935
-1.003105	0.986163
-1.022288	0.986275
-1.041471	0.986387
-1.060655	0.986585
-1.079838	0.986748
-1.099021	0.986874
-1.118204	0.986979
-1.137387	0.98711
-1.156570	0.987198
-1.175753	0.987284
-1.194937	0.987336
-1.214120	0.987464
-1.233303	0.987576
-1.252486	0.987681
-1.271669	0.987751
-1.290852	0.987902
-1.310036	0.98796
-1.329219	0.988114
-1.348402	0.988196
-1.367585	0.988417
-1.386768	0.988541
-1.405951	0.988786
-1.425134	0.989149
-1.444318	0.989608
-1.463501	0.990058
-1.482684	0.990333
-1.501867	0.99052
-1.521050	0.990841
-1.540233	0.991107
-1.559416	0.99128
-1.578600	0.991529
-1.597783	0.991883
-1.616966	0.992422
-1.636149	0.992613
-1.655332	0.993259
-1.674515	0.993573
-1.693698	0.993828
-1.712882	0.993977
-1.732065	0.994331
-1.751248	0.99459
-1.770431	0.994865
-1.789614	0.995128
-1.808797	0.995834
-1.827980	0.996667
-1.847164	0.997396
-1.866347	0.997895
-1.885530	0.998242
-1.904713	0.998606
-1.923896	0.998713
-1.943079	0.998893
-1.962262	0.999
-1.981446	0.999096
-2.000629	0.999205
-2.019812	0.999235
-2.038995	0.999282
-2.058178	0.999319
-2.077361	0.999333
-2.096544	0.999399
-2.115728	0.999408
-2.134911	0.999429
-2.154094	0.999436
-2.173277	0.999457
-2.211643	0.999464
-2.326742	0.999469
-2.384292	0.999471
-2.403475	0.999476
-2.422658	0.99948
-2.441841	0.999483
-2.480207	0.999485
-2.499390	0.999487
-2.518574	0.999492
-2.576123	0.999494
-2.595306	0.999497
-2.652856	0.999499
-2.748771	0.999501
-2.767954	0.999508
-2.806321	0.99951
-2.825504	0.999515
-2.844687	0.999522
-2.863870	0.999527
-2.883053	0.999534
-2.902237	0.999538
-2.921420	0.99955
-2.940603	0.999562
-2.978969	0.999569
-2.998152	0.999578
-3.036519	0.999585
-3.055702	0.999594
-3.074885	0.999615
-3.094068	0.999627
-3.113251	0.999629
-3.132434	0.999634
-3.151617	0.999639
-3.170801	0.999643
-3.189984	0.999648
-3.209167	0.999655
-3.228350	0.999662
-3.247533	0.999669
-3.266716	0.999676
-3.285899	0.99973
-3.343449	0.999744
-3.362632	0.999755
-3.381815	0.999774
-3.400998	0.999783
-3.420181	0.999797
-3.439365	0.999804
-3.458548	0.999851
-3.496914	0.999862
-3.516097	0.999886
-3.535280	0.999897
-3.554463	0.9999
-3.573647	0.999902
-3.592830	0.999904
-3.612013	0.999925
-3.631196	0.999937
-3.650379	0.999942
-3.669562	0.999949
-3.688745	0.999953
-3.707929	0.999956
-3.727112	0.99996
-3.746295	0.999963
-3.765478	0.999965
-3.784661	0.999974
-3.803844	0.999977
-3.861394	0.999984
-3.880577	0.999991
-3.976493	0.999993
-4.034042	0.999995
-4.168324	0.999998
-4.245057	1
&
21.594639	4.3867e-74
21.575456	5.2802e-74
21.556273	6.3557e-74
21.537090	7.65026e-74
21.517907	9.20849e-74
21.498723	1.10841e-73
21.479540	1.33417e-73
21.460357	1.60592e-73
21.441174	1.93301e-73
21.421991	2.32673e-73
21.402808	2.80063e-73
21.383625	3.37106e-73
21.364441	4.05766e-73
21.345258	4.88411e-73
21.326075	5.87889e-73
21.306892	7.07627e-73
21.287709	8.51752e-73
21.268526	1.02523e-72
21.249343	1.23404e-72
21.230159	1.48538e-72
21.210976	1.78791e-72
21.191793	2.15205e-72
21.172610	2.59036e-72
21.153427	3.11794e-72
21.134244	3.75296e-72
21.115061	4.51731e-72
21.095877	5.43733e-72
21.076694	6.54473e-72
21.057511	7.87765e-72
21.038328	9.48204e-72
21.019145	1.14132e-71
20.999962	1.37376e-71
20.980779	1.65354e-71
20.961595	1.9903e-71
20.942412	2.39565e-71
20.923229	2.88354e-71
20.904046	3.47079e-71
20.884863	4.17765e-71
20.865680	5.02845e-71
20.846496	6.05252e-71
20.827313	7.28514e-71
20.808130	8.76878e-71
20.788947	1.05546e-70
20.769764	1.2704e-70
20.750581	1.52912e-70
20.731398	1.84053e-70
20.712214	2.21535e-70
20.693031	2.6665e-70
20.673848	3.20953e-70
20.654665	3.86313e-70
20.635482	4.64985e-70
20.616299	5.59676e-70
20.597116	6.73651e-70
20.577932	8.10835e-70
20.558749	9.75956e-70
20.539566	1.1747e-69
20.520383	1.41392e-69
20.501200	1.70185e-69
20.482017	2.04841e-69
20.462834	2.46554e-69
20.443650	2.96762e-69
20.424467	3.57193e-69
20.405284	4.2993e-69
20.386101	5.17479e-69
20.366918	6.22855e-69
20.347735	7.49689e-69
20.328552	9.02349e-69
20.309368	1.0861e-68
20.290185	1.30726e-68
20.271002	1.57345e-68
20.251819	1.89385e-68
20.232636	2.27949e-68
20.213453	2.74365e-68
20.194270	3.30233e-68
20.175086	3.97477e-68
20.155903	4.78412e-68
20.136720	5.75828e-68
20.117537	6.93079e-68
20.098354	8.34204e-68
20.079171	1.00406e-67
20.059988	1.20851e-67
20.040804	1.45459e-67
20.021621	1.75076e-67
20.002438	2.10725e-67
19.983255	2.53632e-67
19.964072	3.05275e-67
19.944889	3.67433e-67
19.925706	4.42246e-67
19.906522	5.32293e-67
19.887339	6.40673e-67
19.868156	7.7112e-67
19.848973	9.28127e-67
19.829790	1.1171e-66
19.810607	1.34455e-66
19.791424	1.61831e-66
19.772240	1.9478e-66
19.753057	2.34438e-66
19.733874	2.82171e-66
19.714691	3.39621e-66
19.695508	4.08768e-66
19.676325	4.91993e-66
19.657142	5.92163e-66
19.637958	7.12726e-66
19.618775	8.57834e-66
19.599592	1.03249e-65
19.580409	1.24269e-65
19.561226	1.4957e-65
19.542043	1.80021e-65
19.522860	2.16672e-65
19.503676	2.60785e-65
19.484493	3.13878e-65
19.465310	3.7778e-65
19.446127	4.54692e-65
19.426944	5.47261e-65
19.407761	6.58676e-65
19.388578	7.92772e-65
19.369394	9.54168e-65
19.350211	1.14842e-64
19.331028	1.38222e-64
19.311845	1.66361e-64
19.292662	2.00229e-64
19.273479	2.40991e-64
19.254295	2.90052e-64
19.235112	3.49099e-64
19.215929	4.20168e-64
19.196746	5.05703e-64
19.177563	6.08651e-64
19.158380	7.32555e-64
19.139197	8.81683e-64
19.120013	1.06117e-63
19.100830	1.27719e-63
19.081647	1.53718e-63
19.062464	1.8501e-63
19.043281	2.22672e-63
19.024098	2.68001e-63
19.004915	3.22556e-63
18.985731	3.88217e-63
18.966548	4.67243e-63
18.947365	5.62355e-63
18.928182	6.76828e-63
18.908999	8.14602e-63
18.889816	9.80421e-63
18.870633	1.17999e-62
18.851449	1.42019e-62
18.832266	1.70927e-62
18.813083	2.0572e-62
18.793900	2.47595e-62
18.774717	2.97993e-62
18.755534	3.58649e-62
18.736351	4.31652e-62
18.717167	5.19514e-62
18.697984	6.25259e-62
18.678801	7.52527e-62
18.659618	9.057e-62
18.640435	1.09005e-61
18.621252	1.31192e-61
18.602069	1.57895e-61
18.582885	1.90033e-61
18.563702	2.28712e-61
18.544519	2.75264e-61
18.525336	3.3129e-61
18.506153	3.98719e-61
18.486970	4.79872e-61
18.467787	5.77542e-61
18.448603	6.9509e-61
18.429420	8.36562e-61
18.410237	1.00683e-60
18.391054	1.21175e-60
18.371871	1.45837e-60
18.352688	1.75518e-60
18.333505	2.11241e-60
18.314321	2.54233e-60
18.295138	3.05976e-60
18.275955	3.68248e-60
18.256772	4.43194e-60
18.237589	5.33393e-60
18.218406	6.41947e-60
18.199223	7.72594e-60
18.180039	9.29829e-60
18.160856	1.11906e-59
18.141673	1.34681e-59
18.122490	1.6209e-59
18.103307	1.95077e-59
18.084124	2.34777e-59
18.064941	2.82556e-59
18.045757	3.40058e-59
18.026574	4.09261e-59
18.007391	4.92548e-59
17.988208	5.92783e-59
17.969025	7.13416e-59
17.949842	8.58596e-59
17.930659	1.03332e-58
17.911475	1.2436e-58
17.892292	1.49667e-58
17.873109	1.80123e-58
17.853926	2.16777e-58
17.834743	2.6089e-58
17.815560	3.13979e-58
17.796377	3.77871e-58
17.777193	4.54764e-58
17.758010	5.47303e-58
17.738827	6.58672e-58
17.719644	7.92702e-58
17.700461	9.54004e-58
17.681278	1.14813e-57
17.662094	1.38175e-57
17.642911	1.66291e-57
17.623728	2.00128e-57
17.604545	2.40849e-57
17.585362	2.89857e-57
17.566179	3.48835e-57
17.546996	4.19814e-57
17.527812	5.05235e-57
17.508629	6.08035e-57
17.489446	7.31752e-57
17.470263	8.80641e-57
17.451080	1.05982e-56
17.431897	1.27546e-56
17.412714	1.53497e-56
17.393530	1.84728e-56
17.374347	2.22313e-56
17.355164	2.67545e-56
17.335981	3.2198e-56
17.316798	3.87489e-56
17.297615	4.66326e-56
17.278432	5.61202e-56
17.259248	6.75381e-56
17.240065	8.12788e-56
17.220882	9.78151e-56
17.201699	1.17715e-55
17.182516	1.41664e-55
17.163333	1.70486e-55
17.144150	2.0517e-55
17.124966	2.46911e-55
17.105783	2.97143e-55
17.086600	3.57594e-55
17.067417	4.30343e-55
17.048234	5.17891e-55
17.029051	6.23249e-55
17.009868	7.50039e-55
16.990684	9.02623e-55
16.971501	1.08625e-54
16.952318	1.30722e-54
16.933135	1.57315e-54
16.913952	1.89317e-54
16.894769	2.27829e-54
16.875586	2.74175e-54
16.856402	3.29949e-54
16.837219	3.97068e-54
16.818036	4.7784e-54
16.798853	5.75042e-54
16.779670	6.92015e-54
16.760487	8.32782e-54
16.741304	1.00218e-53
16.722120	1.20604e-53
16.702937	1.45136e-53
16.683754	1.74658e-53
16.664571	2.10185e-53
16.645388	2.52939e-53
16.626205	3.04388e-53
16.607022	3.66301e-53
16.587838	4.40808e-53
16.568655	5.30469e-53
16.549472	6.38366e-53
16.530289	7.68208e-53
16.511106	9.24459e-53
16.491923	1.11249e-52
16.472740	1.33876e-52
16.453556	1.61105e-52
16.434373	1.93873e-52
16.415190	2.33304e-52
16.396007	2.80755e-52
16.376824	3.37857e-52
16.357641	4.06571e-52
16.338458	4.8926e-52
16.319274	5.88766e-52
16.300091	7.08509e-52
16.280908	8.52604e-52
16.261725	1.026e-51
16.242542	1.23466e-51
16.223359	1.48576e-51
16.204176	1.78792e-51
16.184992	2.15153e-51
16.165809	2.58908e-51
16.146626	3.11561e-51
16.127443	3.74921e-51
16.108260	4.51166e-51
16.089077	5.42916e-51
16.069893	6.53322e-51
16.050710	7.8618e-51
16.031527	9.46055e-51
16.012344	1.13844e-50
15.993161	1.36994e-50
15.973978	1.64852e-50
15.954795	1.98375e-50
15.935611	2.38713e-50
15.916428	2.87255e-50
15.897245	3.45666e-50
15.878062	4.15955e-50
15.858879	5.00535e-50
15.839696	6.02313e-50
15.820513	7.24785e-50
15.801329	8.72159e-50
15.782146	1.0495e-49
15.762963	1.26289e-49
15.743780	1.51968e-49
15.724597	1.82867e-49
15.705414	2.20049e-49
15.686231	2.6479e-49
15.667047	3.18628e-49
15.647864	3.83411e-49
15.628681	4.61366e-49
15.609498	5.55169e-49
15.590315	6.68044e-49
15.571132	8.03866e-49
15.551949	9.67301e-49
15.532765	1.16396e-48
15.513582	1.40061e-48
15.494399	1.68536e-48
15.475216	2.028e-48
15.456033	2.44029e-48
15.436850	2.9364e-48
15.417667	3.53337e-48
15.398483	4.25169e-48
15.379300	5.11604e-48
15.360117	6.15609e-48
15.340934	7.40757e-48
15.321751	8.91345e-48
15.302568	1.07254e-47
15.283385	1.29058e-47
15.264201	1.55293e-47
15.245018	1.86861e-47
15.225835	2.24846e-47
15.206652	2.70552e-47
15.187469	3.25548e-47
15.168286	3.91723e-47
15.149103	4.7135e-47
15.129919	5.6716e-47
15.110736	6.82445e-47
15.091553	8.21163e-47
15.072370	9.88075e-47
15.053187	1.18891e-46
15.034004	1.43057e-46
15.014821	1.72134e-46
14.995637	2.07122e-46
14.976454	2.4922e-46
14.957271	2.99874e-46
14.938088	3.60823e-46
14.918905	4.34159e-46
14.899722	5.22399e-46
14.880539	6.28573e-46
14.861355	7.56325e-46
14.842172	9.10039e-46
14.822989	1.09499e-45
14.803806	1.31753e-45
14.784623	1.5853e-45
14.765440	1.90748e-45
14.746257	2.29513e-45
14.727073	2.76156e-45
14.707890	3.32277e-45
14.688707	3.99803e-45
14.669524	4.81051e-45
14.650341	5.78808e-45
14.631158	6.96431e-45
14.611975	8.37954e-45
14.592791	1.00824e-44
14.573608	1.21312e-44
14.554425	1.45963e-44
14.535242	1.75623e-44
14.516059	2.1131e-44
14.496876	2.54248e-44
14.477692	3.05911e-44
14.458509	3.6807e-44
14.439326	4.42859e-44
14.420143	5.32844e-44
14.400960	6.41111e-44
14.381777	7.71376e-44
14.362594	9.28106e-44
14.343410	1.11668e-43
14.324227	1.34356e-43
14.305044	1.61655e-43
14.285861	1.94498e-43
14.266678	2.34015e-43
14.247495	2.8156e-43
14.228312	3.38763e-43
14.209128	4.07588e-43
14.189945	4.90394e-43
14.170762	5.90022e-43
14.151579	7.0989e-43
14.132396	8.54107e-43
14.113213	1.02762e-42
14.094030	1.23638e-42
14.074846	1.48755e-42
14.055663	1.78974e-42
14.036480	2.15331e-42
14.017297	2.59073e-42
13.998114	3.11701e-42
13.978931	3.75018e-42
13.959748	4.51196e-42
13.940564	5.42848e-42
13.921381	6.53115e-42
13.902198	7.85779e-42
13.883015	9.45388e-42
13.863832	1.13742e-41
13.844649	1.36844e-41
13.825466	1.64639e-41
13.806282	1.9808e-41
13.787099	2.38311e-41
13.767916	2.86714e-41
13.748733	3.44947e-41
13.729550	4.15006e-41
13.710367	4.99293e-41
13.691184	6.00698e-41
13.672000	7.22696e-41
13.652817	8.69468e-41
13.633634	1.04605e-40
13.614451	1.25848e-40
13.595268	1.51406e-40
13.576085	1.82153e-40
13.556902	2.19145e-40
13.537718	2.63647e-40
13.518535	3.17187e-40
13.499352	3.81597e-40
13.480169	4.59087e-40
13.460986	5.5231e-40
13.441803	6.64463e-40
13.422620	7.99387e-40
13.403436	9.61706e-40
13.384253	1.15698e-39
13.365070	1.39191e-39
13.345887	1.67453e-39
13.326704	2.01453e-39
13.307521	2.42356e-39
13.288338	2.91563e-39
13.269154	3.5076e-39
13.249971	4.21976e-39
13.230788	5.07649e-39
13.211605	6.10715e-39
13.192422	7.34704e-39
13.173239	8.83863e-39
13.154056	1.0633e-38
13.134872	1.27917e-38
13.115689	1.53885e-38
13.096506	1.85125e-38
13.077323	2.22706e-38
13.058140	2.67916e-38
13.038957	3.22302e-38
13.019774	3.87728e-38
13.000590	4.66433e-38
12.981407	5.61114e-38
12.962224	6.75012e-38
12.943041	8.12028e-38
12.923858	9.76853e-38
12.904675	1.17513e-37
12.885491	1.41365e-37
12.866308	1.70058e-37
12.847125	2.04574e-37
12.827942	2.46095e-37
12.808759	2.96042e-37
12.789576	3.56126e-37
12.770393	4.28403e-37
12.751209	5.15347e-37
12.732026	6.19935e-37
12.712843	7.45747e-37
12.693660	8.97089e-37
12.674477	1.07914e-36
12.655294	1.29813e-36
12.636111	1.56157e-36
12.616927	1.87845e-36
12.597744	2.25963e-36
12.578561	2.71815e-36
12.559378	3.26971e-36
12.540195	3.93317e-36
12.521012	4.73125e-36
12.501829	5.69124e-36
12.482645	6.84601e-36
12.463462	8.23505e-36
12.444279	9.9059e-36
12.425096	1.19157e-35
12.405913	1.43333e-35
12.386730	1.72413e-35
12.367547	2.07392e-35
12.348363	2.49467e-35
12.329180	3.00077e-35
12.309997	3.60953e-35
12.290814	4.34178e-35
12.271631	5.22256e-35
12.252448	6.282e-35
12.233265	7.55633e-35
12.214081	9.08914e-35
12.194898	1.09328e-34
12.175715	1.31505e-34
12.156532	1.58179e-34
12.137349	1.90264e-34
12.118166	2.28855e-34
12.098983	2.75273e-34
12.079799	3.31105e-34
12.060616	3.98259e-34
12.041433	4.79032e-34
12.022250	5.76186e-34
12.003067	6.93041e-34
11.983884	8.33592e-34
11.964701	1.00264e-33
11.945517	1.20597e-33
11.926334	1.45054e-33
11.907151	1.74469e-33
11.887968	2.09848e-33
11.868785	2.52401e-33
11.849602	3.03581e-33
11.830419	3.65138e-33
11.811235	4.39176e-33
11.792052	5.28224e-33
11.772869	6.35326e-33
11.753686	7.6414e-33
11.734503	9.19069e-33
11.715320	1.1054e-32
11.696137	1.32951e-32
11.676953	1.59906e-32
11.657770	1.92323e-32
11.638587	2.31313e-32
11.619404	2.78205e-32
11.600221	3.34602e-32
11.581038	4.02431e-32
11.561855	4.84007e-32
11.542671	5.82117e-32
11.523488	7.00112e-32
11.504305	8.42022e-32
11.485122	1.01269e-31
11.465939	1.21795e-31
11.446756	1.46481e-31
11.427573	1.76169e-31
11.408389	2.11873e-31
11.389206	2.54813e-31
11.370023	3.06454e-31
11.350840	3.68559e-31
11.331657	4.43249e-31
11.312474	5.33072e-31
11.293290	6.41096e-31
11.274107	7.71006e-31
11.254924	9.27237e-31
11.235741	1.11512e-30
11.216558	1.34107e-30
11.197375	1.6128e-30
11.178192	1.93957e-30
11.159008	2.33254e-30
11.139825	2.80512e-30
11.120642	3.37343e-30
11.101459	4.05686e-30
11.082276	4.87873e-30
11.063093	5.86707e-30
11.043910	7.0556e-30
11.024726	8.48487e-30
11.005543	1.02036e-29
10.986360	1.22705e-29
10.967177	1.47559e-29
10.947994	1.77447e-29
10.928811	2.13388e-29
10.909628	2.56607e-29
10.890444	3.08579e-29
10.871261	3.71074e-29
10.852078	4.46225e-29
10.832895	5.36593e-29
10.813712	6.45259e-29
10.794529	7.75927e-29
10.775346	9.33052e-29
10.756162	1.12199e-28
10.736979	1.34918e-28
10.717796	1.62236e-28
10.698613	1.95085e-28
10.679430	2.34584e-28
10.660247	2.82078e-28
10.641064	3.39187e-28
10.621880	4.07857e-28
10.602697	4.90425e-28
10.583514	5.89707e-28
10.564331	7.09083e-28
10.545148	8.52621e-28
10.525965	1.02521e-27
10.506782	1.23273e-27
10.487598	1.48224e-27
10.468415	1.78225e-27
10.449232	2.14297e-27
10.430049	2.57668e-27
10.410866	3.09816e-27
10.391683	3.72515e-27
10.372500	4.47901e-27
10.353316	5.3854e-27
10.334133	6.47517e-27
10.314950	7.78541e-27
10.295767	9.36074e-27
10.276584	1.12548e-26
10.257401	1.35319e-26
10.238218	1.62697e-26
10.219034	1.95613e-26
10.199851	2.35188e-26
10.180668	2.82766e-26
10.161485	3.39968e-26
10.142302	4.0874e-26
10.123119	4.9142e-26
10.103936	5.9082e-26
10.084752	7.10323e-26
10.065569	8.53992e-26
10.046386	1.02671e-25
10.027203	1.23436e-25
10.008020	1.48399e-25
9.988837	1.78409e-25
9.969654	2.14487e-25
9.950470	2.5786e-25
9.931287	3.1e-25
9.912104	3.72682e-25
9.892921	4.48034e-25
9.873738	5.38618e-25
9.854555	6.47513e-25
9.835372	7.78418e-25
9.816188	9.35782e-25
9.797005	1.12495e-24
9.777822	1.35235e-24
9.758639	1.6257e-24
9.739456	1.9543e-24
9.720273	2.3493e-24
9.701089	2.82411e-24
9.681906	3.39486e-24
9.662723	4.08094e-24
9.643540	4.90563e-24
9.624357	5.89693e-24
9.605174	7.08849e-24
9.585991	8.52077e-24
9.566807	1.02424e-23
9.547624	1.23117e-23
9.528441	1.47991e-23
9.509258	1.77888e-23
9.490075	2.13823e-23
9.470892	2.57016e-23
9.451709	3.08932e-23
9.432525	3.71331e-23
9.413342	4.46331e-23
9.394159	5.36474e-23
9.374976	6.44818e-23
9.355793	7.75036e-23
9.336610	9.31544e-23
9.317427	1.11965e-22
9.298243	1.34572e-22
9.279060	1.61743e-22
9.259877	1.94399e-22
9.240694	2.33645e-22
9.221511	2.80812e-22
9.202328	3.37499e-22
9.183145	4.05625e-22
9.163961	4.87498e-22
9.144778	5.85892e-22
9.125595	7.04139e-22
9.106412	8.46243e-22
9.087229	1.01702e-21
9.068046	1.22224e-21
9.048863	1.46887e-21
9.029679	1.76524e-21
9.010496	2.12139e-21
8.991313	2.54937e-21
8.972130	3.06367e-21
8.952947	3.68168e-21
8.933764	4.42432e-21
8.914581	5.31671e-21
8.895397	6.38903e-21
8.876214	7.67755e-21
8.857031	9.22584e-21
8.837848	1.10863e-20
8.818665	1.33217e-20
8.799482	1.60077e-20
8.780299	1.92351e-20
8.761115	2.3113e-20
8.741932	2.77723e-20
8.722749	3.33706e-20
8.703566	4.00969e-20
8.684383	4.81785e-20
8.665200	5.78883e-20
8.646017	6.95543e-20
8.626833	8.35703e-20
8.607650	1.00409e-19
8.588467	1.2064e-19
8.569284	1.44946e-19
8.550101	1.74146e-19
8.530918	2.09227e-19
8.511735	2.51371e-19
8.492551	3.02001e-19
8.473368	3.62823e-19
8.454185	4.3589e-19
8.435002	5.23666e-19
8.415819	6.29109e-19
8.396636	7.55773e-19
8.377453	9.0793e-19
8.358269	1.0907e-18
8.339086	1.31026e-18
8.319903	1.57398e-18
8.300720	1.89077e-18
8.281537	2.27128e-18
8.262354	2.72833e-18
8.243171	3.2773e-18
8.223987	3.93669e-18
8.204804	4.72868e-18
8.185621	5.67991e-18
8.166438	6.82241e-18
8.147255	8.1946e-18
8.128072	9.84263e-18
8.108888	1.18219e-17
8.089705	1.41991e-17
8.070522	1.70539e-17
8.051339	2.04824e-17
8.032156	2.45998e-17
8.012973	2.95445e-17
7.993790	3.54825e-17
7.974606	4.26133e-17
7.955423	5.11763e-17
7.936240	6.1459e-17
7.917057	7.38065e-17
7.897874	8.86333e-17
7.878691	1.06437e-16
7.859508	1.27814e-16
7.840324	1.53483e-16
7.821141	1.84303e-16
7.801958	2.21308e-16
7.782775	2.65739e-16
7.763592	3.19084e-16
7.744409	3.8313e-16
7.725226	4.60024e-16
7.706042	5.52339e-16
7.686859	6.63167e-16
7.667676	7.96219e-16
7.648493	9.55945e-16
7.629310	1.14769e-15
7.610127	1.37787e-15
7.590944	1.65418e-15
7.571760	1.98586e-15
7.552577	2.384e-15
7.533394	2.8619e-15
7.514211	3.43553e-15
7.495028	4.12404e-15
7.475845	4.95043e-15
7.456662	5.94228e-15
7.437478	7.1327e-15
7.418295	8.56141e-15
7.399112	1.02761e-14
7.379929	1.23338e-14
7.360746	1.48033e-14
7.341563	1.77668e-14
7.322380	2.1323e-14
7.303196	2.55904e-14
7.284013	3.07112e-14
7.264830	3.68556e-14
7.245647	4.42283e-14
7.226464	5.30744e-14
7.207281	6.36882e-14
7.188098	7.64225e-14
7.168914	9.17004e-14
7.149731	1.1003e-13
7.130548	1.32019e-13
7.111365	1.58398e-13
7.092182	1.90043e-13
7.072999	2.28003e-13
7.053816	2.73537e-13
7.034632	3.28155e-13
7.015449	3.93666e-13
6.996266	4.72242e-13
6.977083	5.66483e-13
6.957900	6.79509e-13
6.938717	8.15059e-13
6.919534	9.77618e-13
6.900350	1.17256e-12
6.881167	1.40632e-12
6.861984	1.68663e-12
6.842801	2.02274e-12
6.823618	2.42574e-12
6.804435	2.90892e-12
6.785252	3.48822e-12
6.766068	4.18273e-12
6.746885	5.01532e-12
6.727702	6.01341e-12
6.708519	7.20983e-12
6.689336	8.64394e-12
6.670153	1.03629e-11
6.650969	1.24231e-11
6.631786	1.48923e-11
6.612603	1.78515e-11
6.593420	2.13978e-11
6.574237	2.56474e-11
6.555054	3.07395e-11
6.535871	3.68408e-11
6.516687	4.41511e-11
6.497504	5.29094e-11
6.478321	6.34018e-11
6.459138	7.59711e-11
6.439955	9.10275e-11
6.420772	1.09062e-10
6.401589	1.30662e-10
6.382405	1.56532e-10
6.363222	1.87514e-10
6.344039	2.24614e-10
6.324856	2.69038e-10
6.305673	3.22229e-10
6.286490	3.85913e-10
6.267307	4.62154e-10
6.248123	5.53421e-10
6.228940	6.62668e-10
6.209757	7.93427e-10
6.190574	9.49921e-10
6.171391	1.1372e-09
6.152208	1.3613e-09
6.133025	1.62945e-09
6.113841	1.95027e-09
6.094658	2.33406e-09
6.075475	2.79316e-09
6.056292	3.34229e-09
6.037109	3.99903e-09
6.017926	4.78441e-09
5.998743	5.72352e-09
5.979559	6.84633e-09
5.960376	8.18865e-09
5.941193	9.79319e-09
5.922010	1.1711e-08
5.902827	1.40029e-08
5.883644	1.67416e-08
5.864461	2.00137e-08
5.845277	2.39227e-08
5.826094	2.85919e-08
5.806911	3.41684e-08
5.787728	4.08276e-08
5.768545	4.87783e-08
5.749362	5.82698e-08
5.730179	6.95987e-08
5.710995	8.31187e-08
5.691812	9.92507e-08
5.672629	1.18496e-07
5.653446	1.41451e-07
5.634263	1.68826e-07
5.615080	2.01466e-07
5.595897	2.40374e-07
5.576713	2.86745e-07
5.557530	3.41998e-07
5.538347	4.07819e-07
5.519164	4.8621e-07
5.499981	5.79548e-07
5.480798	6.90654e-07
5.461615	8.22872e-07
5.442431	9.80168e-07
5.423248	1.16724e-06
5.404065	1.38966e-06
5.384882	1.65401e-06
5.365699	1.96808e-06
5.346516	2.34108e-06
5.327333	2.7839e-06
5.308149	3.30939e-06
5.288966	3.93268e-06
5.269783	4.67164e-06
5.250600	5.54729e-06
5.231417	6.58434e-06
5.212234	7.81184e-06
5.193051	9.26386e-06
5.173867	1.09803e-05
5.154684	1.30079e-05
5.135501	1.54012e-05
5.116318	1.82238e-05
5.097135	2.15496e-05
5.077952	2.54645e-05
5.058768	3.00677e-05
5.039585	3.54738e-05
5.020402	4.18144e-05
5.001219	4.92401e-05
4.982036	5.79223e-05
4.962853	6.80547e-05
4.943670	7.98548e-05
4.924486	9.35639e-05
4.905303	0.000109447
4.886120	0.000127789
4.866937	0.000148889
4.847754	0.000173052
4.828571	0.000200566
4.809388	0.000231675
4.790204	0.000266532
4.771021	0.000305117
4.751838	0.000347104
4.732655	0.00039163
4.713472	0.000436826
4.694289	0.000478705
&
```
