## Supplementary material for "All-at-once RNA folding with 3D motif prediction framed by evolutionary information": RF00506_Thr_leader.cacofold.helixcov

```
# RMs = 2 L = 142

# RM_HELIX NESTED 14-36 61-82, nbp = 20 nbp_cov = 0
# pvals: 0.013718,0.805918,0.140514,0.99335,0.113441,0.457191,0.493781,0.35326,0.457191,0.932087,0.472392,0.301181,0.181816,0.139136,0.472392,0.197066,0.967427,0.457191,0.503414,0.991935
# aggregated NONE
NESTED  :::::::::::::<<<<<<<<<<<<<<<<<<<<_____________________>>>>>>>>>>->>>>>>>>>>:::::::::::::::::::::::::::::::::::::::::::::::::::::
        ::::::::::::::::::::::::::::::::::::::::::::::::::::::::::::::::::::::::::::::::::::::::::::::::::::::::::::::::::::::::::::::::

# RM_HELIX NESTED 98-116 124-141, nbp = 17 nbp_cov = 0
# pvals: 0.0365711,0.0146038,0.457191,0.457191,0.457191,0.457191,0.457191,0.0100701,0.457191,0.457191,0.457191,0.0100701,0.457191,0.0100701,0.00839075,0.0791154,0.805918
# aggregated NONE
NESTED  ::::::::::::::::::::::::::::::::::::::::::::::::::::::::::::::::::::::::::::::::::::::::<<<<<<<<<<<<<<<<<_____>>>>>>>>>>>>>>>>>:
        ::::::::::::::::::::::::::::::::::::::::::::::::::::::::::::::::::::::::::::::::::::::::::::::::::::::::::::::::::::::::::::::::
```
