## Supplementary material for "All-at-once RNA folding with 3D motif prediction framed by evolutionary information": RF00506_Thr_leader.helixcov

```
# RMs = 4 L = 142

# RM_HELIX NESTED 24-36 61-70, nbp = 9 nbp_cov = 0
# pvals: 0.472392,0.301181,0.181816,0.139136,0.197066,0.967427,0.457191,0.503414,0.991935
# aggregated NONE
NESTED  :::::::::::::::::::::::<<<<-<<<<<_____________________>>>>>->>>>::::::::::::::::::::::::::::::::::::::::::::::::::::::::::::::::
        ::::::::::::::::::::::::::::::::::::::::::::::::::::::::::::::::::::::::::::::::::::::::::::::::::::::::::::::::::::::::::::::::

# RM_HELIX NESTED 13-21 75-83, nbp = 8 nbp_cov = 0
# pvals: 0.221561,0.013718,0.805918,0.99335,0.113441,0.457191,0.493781,0.35326
# aggregated NONE
NESTED  ::::::::::::<<<-<<<<<______________________________________________>>>>>->>>::::::::::::::::::::::::::::::::::::::::::::::::::::
        ::::::::::::::::::::::::::::::::::::::::::::::::::::::::::::::::::::::::::::::::::::::::::::::::::::::::::::::::::::::::::::::::

# RM_HELIX NESTED 4-5 90-91, nbp = 2 nbp_cov = 0
# pvals: 0.565736,0.79698
# aggregated NONE
NESTED  :::<<____________________________________________________________________________>>:::::::::::::::::::::::::::::::::::::::::::::
        ::::::::::::::::::::::::::::::::::::::::::::::::::::::::::::::::::::::::::::::::::::::::::::::::::::::::::::::::::::::::::::::::

# RM_HELIX NESTED 98-115 125-141, nbp = 16 nbp_cov = 0
# pvals: 0.0365711,0.0146038,0.457191,0.457191,0.457191,0.457191,0.457191,0.0100701,0.457191,0.457191,0.457191,0.0100701,0.457191,0.0100701,0.00839075,0.0791154
# aggregated NONE
NESTED  ::::::::::::::::::::::::::::::::::::::::::::::::::::::::::::::::::::::::::::::::::::::::<<<<<<<<<<<<<<<<_______>>>>>>>>>>>>>>>>:
        ::::::::::::::::::::::::::::::::::::::::::::::::::::::::::::::::::::::::::::::::::::::::::::::::::::::::::::::::::::::::::::::::
```
