## Supplementary material for "All-at-once RNA folding with 3D motif prediction framed by evolutionary information": RF00506_Thr_leader.power

```
# Power analysis of given structure 
#
# Powertype = SINGLE SUBSTITUTIONS
# covary  left_pos      right_pos    substitutions      power
#----------------------------------------------------------------
          4		91		4		0.07
          5		90		9		0.28
          13		83		5		0.11
          14		82		3		0.02
          15		81		2		0.00
          17		79		6		0.16
          18		78		6		0.16
          19		77		1		0.00
          20		76		7		0.20
          21		75		4		0.07
          24		70		3		0.02
          25		69		4		0.07
          29		68		5		0.11
          30		67		5		0.11
          32		65		7		0.20
          33		64		9		0.28
          34		63		0		0.00
          35		62		5		0.11
          36		61		8		0.24
          98		141		3		0.02
          99		140		3		0.02
          100		139		0		0.00
          102		138		0		0.00
          103		137		1		0.00
          104		136		1		0.00
          105		135		0		0.00
          106		134		2		0.00
          107		133		0		0.00
          108		132		0		0.00
          109		131		0		0.00
          110		130		2		0.00
          111		129		0		0.00
          112		128		2		0.00
          113		127		2		0.00
          115		125		6		0.16
#
# BPAIRS 35
# avg substitutions per BP  3.3
# BPAIRS expected to covary 2.4 +/- 1.4
# BPAIRS observed to covary 0
#
```
