## Supplementary material for "All-at-once RNA folding with 3D motif prediction framed by evolutionary information": RF00506_Thr_leader.surv

```
14.200000	0.0285714
13.750000	0.114286
12.750000	0.142857
12.550000	0.171429
9.600000	0.2
6.350000	0.228571
4.550000	0.257143
3.550000	0.285714
2.250000	0.314286
1.850000	0.342857
1.300000	0.371429
0.050000	0.4
0.000000	0.428571
-0.050000	0.742857
-0.100000	0.771429
-0.200000	0.8
-0.250000	0.828571
-0.650000	0.857143
-2.600000	0.885714
-2.700000	0.914286
-6.100000	0.942857
-8.200000	0.971429
-8.450000	1
&
25.050000	0.000123564
24.100000	0.000370691
23.000000	0.000494254
22.700000	0.000617818
22.300000	0.000741381
21.650000	0.000864945
20.750000	0.000988509
20.450000	0.00111207
20.250000	0.0013592
20.100000	0.00148276
19.750000	0.00160633
19.450000	0.00172989
19.400000	0.00197702
18.950000	0.00210058
18.200000	0.00222414
18.050000	0.00234771
18.000000	0.00247127
17.650000	0.00259484
17.350000	0.00284196
17.250000	0.00296553
17.150000	0.00308909
16.850000	0.00321265
16.750000	0.00345978
16.600000	0.00358334
15.950000	0.00370691
15.350000	0.00383047
15.150000	0.00395403
15.050000	0.0040776
14.950000	0.00420116
14.900000	0.00432473
14.850000	0.00457185
14.700000	0.00494254
14.600000	0.00531323
14.400000	0.00556036
14.350000	0.0081552
14.250000	0.00827876
14.200000	0.00939083
14.100000	0.0095144
13.750000	0.013592
13.700000	0.0137156
13.550000	0.0139627
13.500000	0.0142098
13.400000	0.0143334
13.300000	0.0144569
13.100000	0.0145805
12.900000	0.0148276
12.850000	0.0153219
12.750000	0.0166811
12.550000	0.017546
12.400000	0.0176696
12.300000	0.0179167
12.250000	0.0180403
12.200000	0.018411
12.150000	0.0186581
12.100000	0.0187817
11.850000	0.0189052
11.550000	0.019523
11.500000	0.0202644
11.450000	0.0211294
11.400000	0.0213765
11.250000	0.0215001
11.200000	0.0219943
11.150000	0.0221179
11.000000	0.0222414
10.950000	0.0224886
10.900000	0.0226121
10.800000	0.0227357
10.750000	0.0234771
10.650000	0.0236006
10.600000	0.0245892
10.550000	0.0247127
10.500000	0.0248363
10.450000	0.0249598
10.300000	0.0250834
10.200000	0.0254541
10.100000	0.0258248
10.050000	0.0260719
9.950000	0.0264426
9.750000	0.0265662
9.700000	0.0266897
9.650000	0.0268133
9.600000	0.0279254
9.550000	0.0280489
9.500000	0.0281725
9.450000	0.0292846
9.400000	0.0301495
9.350000	0.0302731
9.300000	0.0315087
9.200000	0.0323737
9.150000	0.0324972
9.100000	0.0327443
9.050000	0.0341035
9.000000	0.0343507
8.950000	0.0345978
8.900000	0.0349685
8.850000	0.0358334
8.800000	0.035957
8.750000	0.0364513
8.700000	0.0365748
8.650000	0.0378105
8.600000	0.037934
8.500000	0.0381811
8.450000	0.0383047
8.350000	0.0390461
8.300000	0.0404053
8.250000	0.0411467
8.200000	0.0413938
8.150000	0.0415174
8.100000	0.0418881
8.050000	0.0420116
8.000000	0.0437415
7.900000	0.0449771
7.850000	0.0457185
7.800000	0.0458421
7.750000	0.0464599
7.700000	0.0468306
7.650000	0.0474484
7.600000	0.0479427
7.550000	0.048684
7.500000	0.0489312
7.450000	0.0490547
7.400000	0.0497961
7.350000	0.0499197
7.300000	0.0504139
7.200000	0.0509082
7.150000	0.0514024
7.100000	0.051526
7.050000	0.0517731
6.950000	0.0522674
6.900000	0.0530088
6.850000	0.0532559
6.800000	0.0562214
6.750000	0.0580749
6.700000	0.0586927
6.650000	0.0589398
6.600000	0.0593105
6.550000	0.0604226
6.500000	0.0605462
6.450000	0.061164
6.400000	0.0612875
6.350000	0.0616582
6.300000	0.0617818
6.250000	0.0619054
6.200000	0.0623996
6.150000	0.0626467
6.100000	0.0630174
6.050000	0.0635117
6.000000	0.0636352
5.950000	0.0645002
5.900000	0.0648709
5.850000	0.0652416
5.800000	0.0661065
5.750000	0.0667243
5.700000	0.0668479
5.650000	0.0672186
5.600000	0.0674657
5.550000	0.0680835
5.500000	0.0683307
5.450000	0.0684542
5.400000	0.0689485
5.350000	0.0693192
5.300000	0.0700605
5.250000	0.0703077
5.200000	0.0704312
5.150000	0.0709255
5.100000	0.0720376
5.050000	0.0724083
5.000000	0.0732732
4.950000	0.0737675
4.900000	0.0750031
4.850000	0.0756209
4.800000	0.0763623
4.750000	0.0769801
4.700000	0.0777215
4.650000	0.0780922
4.600000	0.0783393
4.550000	0.0790807
4.500000	0.0800692
4.450000	0.0803163
4.400000	0.0805634
4.350000	0.0825405
4.300000	0.0832818
4.250000	0.0840232
4.200000	0.0860002
4.150000	0.0868652
4.100000	0.087483
4.050000	0.0882244
4.000000	0.0885951
3.950000	0.0911899
3.900000	0.0929198
3.850000	0.0939083
3.800000	0.0944026
3.750000	0.0952675
3.700000	0.0960089
3.650000	0.0968738
3.600000	0.0998394
3.550000	0.100828
3.500000	0.101693
3.450000	0.104905
3.400000	0.105153
3.350000	0.106018
3.300000	0.106635
3.250000	0.108118
3.200000	0.109724
3.150000	0.110589
3.050000	0.112196
3.000000	0.113678
2.950000	0.115532
2.900000	0.116891
2.850000	0.117509
2.800000	0.118127
2.750000	0.120227
2.700000	0.121587
2.650000	0.123316
2.600000	0.125046
2.550000	0.125664
2.500000	0.128012
2.450000	0.128259
2.400000	0.130607
2.350000	0.132089
2.300000	0.133078
2.250000	0.133696
2.200000	0.13419
2.150000	0.136291
2.100000	0.139009
2.050000	0.139627
2.000000	0.142469
1.950000	0.144322
1.900000	0.145681
1.850000	0.146794
1.800000	0.148647
1.750000	0.150377
1.700000	0.155319
1.650000	0.157296
1.600000	0.158038
1.550000	0.159768
1.500000	0.160262
1.450000	0.161621
1.400000	0.164092
1.350000	0.164834
1.300000	0.167182
1.250000	0.168417
1.200000	0.170641
1.150000	0.171753
1.100000	0.17373
1.050000	0.176078
1.000000	0.177437
0.950000	0.178549
0.900000	0.180156
0.850000	0.181144
0.800000	0.183492
0.750000	0.184851
0.700000	0.186952
0.650000	0.189547
0.600000	0.1914
0.550000	0.194613
0.500000	0.200297
0.450000	0.200791
0.400000	0.205239
0.350000	0.208822
0.300000	0.218831
0.250000	0.225256
0.200000	0.22884
0.150000	0.239466
0.100000	0.253676
0.050000	0.275176
0.000000	0.331274
-0.050000	0.580378
-0.100000	0.63351
-0.150000	0.647102
-0.200000	0.654887
-0.250000	0.668108
-0.300000	0.67824
-0.350000	0.693809
-0.400000	0.697516
-0.450000	0.700976
-0.500000	0.705548
-0.550000	0.708143
-0.600000	0.711232
-0.650000	0.715433
-0.700000	0.720623
-0.750000	0.722353
-0.800000	0.723959
-0.850000	0.725936
-0.900000	0.728407
-0.950000	0.732485
-1.000000	0.736439
-1.050000	0.739281
-1.100000	0.742864
-1.150000	0.746818
-1.200000	0.750525
-1.250000	0.755468
-1.300000	0.763005
-1.350000	0.768318
-1.400000	0.770048
-1.450000	0.772396
-1.500000	0.77462
-1.550000	0.775609
-1.600000	0.778821
-1.650000	0.780798
-1.700000	0.784629
-1.750000	0.788706
-1.800000	0.790313
-1.850000	0.793031
-1.900000	0.794267
-1.950000	0.799456
-2.000000	0.801186
-2.050000	0.80341
-2.100000	0.805882
-2.150000	0.808353
-2.200000	0.810453
-2.250000	0.811813
-2.300000	0.818238
-2.350000	0.820215
-2.400000	0.822439
-2.450000	0.824045
-2.500000	0.826517
-2.550000	0.827629
-2.600000	0.829482
-2.650000	0.831954
-2.700000	0.839614
-2.750000	0.842086
-2.800000	0.843445
-2.850000	0.84777
-2.900000	0.851847
-2.950000	0.853948
-3.000000	0.856913
-3.050000	0.861485
-3.100000	0.865069
-3.150000	0.866057
-3.200000	0.866675
-3.250000	0.868775
-3.300000	0.869517
-3.350000	0.869888
-3.400000	0.87273
-3.450000	0.873594
-3.500000	0.874583
-3.550000	0.876066
-3.600000	0.879278
-3.650000	0.881997
-3.700000	0.883974
-3.750000	0.88558
-3.800000	0.886939
-3.850000	0.887681
-3.900000	0.89287
-3.950000	0.893612
-4.000000	0.895712
-4.050000	0.899049
-4.100000	0.908934
-4.150000	0.909922
-4.200000	0.910293
-4.250000	0.911405
-4.300000	0.912641
-4.350000	0.913382
-4.400000	0.913753
-4.450000	0.914988
-4.500000	0.919807
-4.550000	0.923638
-4.600000	0.924626
-4.650000	0.925985
-4.700000	0.92821
-4.750000	0.928951
-4.800000	0.930187
-4.850000	0.936859
-4.900000	0.937971
-4.950000	0.940072
-5.000000	0.942296
-5.050000	0.944273
-5.100000	0.945261
-5.150000	0.947856
-5.200000	0.948103
-5.250000	0.948968
-5.300000	0.949339
-5.350000	0.950945
-5.400000	0.953293
-5.450000	0.953787
-5.500000	0.955517
-5.550000	0.958606
-5.600000	0.959348
-5.650000	0.960213
-5.700000	0.961942
-5.750000	0.962684
-5.800000	0.963919
-5.850000	0.964414
-5.900000	0.964784
-5.950000	0.967626
-6.000000	0.967873
-6.050000	0.968986
-6.100000	0.969233
-6.150000	0.96985
-6.200000	0.970715
-6.250000	0.972816
-6.300000	0.973557
-6.350000	0.974175
-6.400000	0.975287
-6.450000	0.976523
-6.500000	0.977264
-6.550000	0.977635
-6.600000	0.978129
-6.650000	0.978253
-6.700000	0.9785
-6.750000	0.978994
-6.800000	0.980724
-6.900000	0.982207
-6.950000	0.982948
-7.000000	0.983442
-7.050000	0.984431
-7.100000	0.984678
-7.150000	0.985049
-7.200000	0.985419
-7.250000	0.98579
-7.300000	0.986284
-7.350000	0.986779
-7.400000	0.987026
-7.450000	0.988385
-7.500000	0.988632
-7.550000	0.988756
-7.600000	0.989003
-7.650000	0.98925
-7.700000	0.989744
-7.750000	0.990733
-7.850000	0.990856
-7.900000	0.991103
-7.950000	0.992215
-8.000000	0.992463
-8.050000	0.99308
-8.150000	0.993204
-8.200000	0.993328
-8.250000	0.994193
-8.350000	0.99444
-8.400000	0.994563
-8.450000	0.994687
-8.500000	0.995057
-8.550000	0.995181
-8.600000	0.995552
-8.650000	0.995799
-8.700000	0.995922
-8.750000	0.996293
-8.800000	0.996787
-8.900000	0.997034
-9.000000	0.997282
-9.050000	0.997529
-9.150000	0.997652
-9.250000	0.997776
-9.450000	0.998023
-9.550000	0.998147
-9.600000	0.998517
-9.650000	0.998641
-9.700000	0.998764
-9.750000	0.998888
-9.900000	0.999011
-9.950000	1
&
30.150000	6.15157e-06
29.500000	1.23031e-05
26.100000	1.84547e-05
25.700000	2.46063e-05
25.650000	3.07579e-05
25.500000	3.69094e-05
24.950000	4.3061e-05
24.750000	4.92126e-05
24.650000	5.53642e-05
24.450000	6.15157e-05
24.200000	6.76673e-05
24.100000	7.38189e-05
23.850000	8.6122e-05
23.750000	9.22736e-05
23.600000	9.84252e-05
23.550000	0.000104577
23.350000	0.000110728
23.300000	0.00011688
23.200000	0.000123031
23.100000	0.000129183
23.050000	0.000135335
23.000000	0.000141486
22.950000	0.000147638
22.900000	0.000153789
22.850000	0.000159941
22.800000	0.000166093
22.600000	0.000178396
22.450000	0.00019685
22.400000	0.000209154
22.350000	0.000227608
22.200000	0.00023376
22.150000	0.000252215
22.100000	0.000258366
22.050000	0.000276821
22.000000	0.000295276
21.950000	0.000301427
21.900000	0.000319882
21.850000	0.000332185
21.800000	0.000344488
21.750000	0.000369094
21.700000	0.000387549
21.650000	0.000406004
21.550000	0.000412156
21.450000	0.00043061
21.300000	0.000436762
21.250000	0.000449065
21.150000	0.000455217
21.100000	0.000479823
21.000000	0.000485974
20.950000	0.000504429
20.900000	0.000529035
20.850000	0.00054749
20.800000	0.000565945
20.750000	0.000578248
20.650000	0.000590551
20.550000	0.000596703
20.500000	0.000609006
20.450000	0.000621309
20.350000	0.000652067
20.300000	0.00066437
20.250000	0.000670522
20.200000	0.000676673
20.100000	0.000688976
20.050000	0.000695128
19.950000	0.000713583
19.900000	0.000738189
19.850000	0.000750492
19.800000	0.000768947
19.750000	0.000787402
19.700000	0.000812008
19.650000	0.000824311
19.600000	0.000842766
19.550000	0.000879675
19.500000	0.00089813
19.450000	0.000935039
19.400000	0.000953494
19.350000	0.000959646
19.300000	0.00107037
19.250000	0.00108268
19.200000	0.00109498
19.150000	0.00113189
19.100000	0.00117495
19.050000	0.0011811
19.000000	0.00119341
18.950000	0.00121801
18.900000	0.00124877
18.850000	0.00127338
18.800000	0.00128568
18.750000	0.00132874
18.700000	0.0013595
18.650000	0.00139026
18.600000	0.00141486
18.550000	0.00145792
18.500000	0.00148868
18.450000	0.00156865
18.400000	0.00159326
18.350000	0.00166093
18.300000	0.00169168
18.250000	0.00171629
18.200000	0.00173474
18.150000	0.00179626
18.100000	0.00181471
18.050000	0.00182702
18.000000	0.00185778
17.950000	0.00190699
17.900000	0.00193775
17.850000	0.00198696
17.800000	0.00203002
17.750000	0.00204847
17.700000	0.00207923
17.650000	0.00212844
17.600000	0.00216535
17.550000	0.00219611
17.500000	0.00220842
17.450000	0.00222687
17.400000	0.00228223
17.350000	0.00230684
17.300000	0.0023499
17.250000	0.00237451
17.200000	0.00242372
17.150000	0.00246063
17.100000	0.00262672
17.050000	0.00265748
17.000000	0.00269439
16.950000	0.0027313
16.900000	0.00276821
16.850000	0.00282972
16.800000	0.00287279
16.750000	0.002922
16.700000	0.00295276
16.650000	0.00296506
16.600000	0.00300812
16.550000	0.00303273
16.500000	0.00306964
16.450000	0.0031127
16.400000	0.00314345
16.350000	0.00327264
16.300000	0.00328494
16.250000	0.00333415
16.200000	0.00337721
16.150000	0.00344488
16.100000	0.0035064
16.050000	0.003531
16.000000	0.00364173
15.950000	0.0036971
15.900000	0.00377707
15.850000	0.00393701
15.800000	0.00398007
15.750000	0.00402928
15.700000	0.00408465
15.650000	0.00415231
15.600000	0.00423228
15.550000	0.00432456
15.500000	0.00440453
15.450000	0.0044968
15.400000	0.00457677
15.350000	0.00466289
15.300000	0.00481053
15.250000	0.00489665
15.200000	0.00500738
15.150000	0.00510581
15.100000	0.00517963
15.050000	0.00535802
15.000000	0.0056533
14.950000	0.00578248
14.900000	0.00588706
14.850000	0.00602239
14.800000	0.00616388
14.750000	0.00628076
14.700000	0.00642224
14.650000	0.00658834
14.600000	0.00682825
14.550000	0.00706816
14.500000	0.00719119
14.450000	0.00733883
14.400000	0.00759719
14.350000	0.00785556
14.300000	0.00804011
14.250000	0.00818159
14.200000	0.00839075
14.150000	0.00847687
14.100000	0.0085753
14.050000	0.00886442
14.000000	0.00907357
13.950000	0.00926427
13.900000	0.00944882
13.850000	0.00963952
13.800000	0.00981791
13.750000	0.0100701
13.700000	0.010267
13.650000	0.0104269
13.600000	0.0105438
13.550000	0.0106853
13.500000	0.010876
13.450000	0.0110421
13.400000	0.0111467
13.350000	0.0113127
13.300000	0.0115527
13.250000	0.0117618
13.200000	0.0119894
13.150000	0.0121986
13.100000	0.0123647
13.050000	0.0125123
13.000000	0.012703
12.950000	0.0129306
12.900000	0.0131152
12.850000	0.0132812
12.800000	0.0134966
12.750000	0.013718
12.700000	0.0139333
12.650000	0.014124
12.600000	0.0143024
12.550000	0.0146038
12.500000	0.0148684
12.450000	0.0150714
12.400000	0.0153359
12.350000	0.0155327
12.300000	0.0158219
12.250000	0.0161048
12.200000	0.0163263
12.150000	0.0165293
12.100000	0.0166831
12.050000	0.0169414
12.000000	0.0172613
11.950000	0.0175812
11.900000	0.0178396
11.850000	0.018141
11.800000	0.0183625
11.750000	0.0185901
11.700000	0.0189592
11.650000	0.0191929
11.600000	0.0195989
11.550000	0.0198696
11.500000	0.0202264
11.450000	0.0204232
11.400000	0.0207739
11.350000	0.0212106
11.300000	0.021469
11.250000	0.0218196
11.200000	0.0221518
11.150000	0.0224902
11.100000	0.0228469
11.050000	0.023253
11.000000	0.0235667
10.950000	0.0239665
10.900000	0.0243541
10.850000	0.0247047
10.800000	0.0250738
10.750000	0.0253814
10.700000	0.025935
10.650000	0.0263718
10.600000	0.0267347
10.550000	0.0271715
10.500000	0.0277067
10.450000	0.0281312
10.400000	0.0286479
10.350000	0.0290416
10.300000	0.0296075
10.250000	0.0301243
10.200000	0.0306471
10.150000	0.0310962
10.100000	0.0315084
10.050000	0.0319328
10.000000	0.0325172
9.950000	0.0329786
9.900000	0.0334215
9.850000	0.0339751
9.800000	0.0344488
9.750000	0.0349963
9.700000	0.0354331
9.650000	0.0359006
9.600000	0.0365711
9.550000	0.0371494
9.500000	0.037623
9.450000	0.0380906
9.400000	0.0386134
9.350000	0.0391302
9.300000	0.0396346
9.250000	0.0402067
9.200000	0.0408157
9.150000	0.041234
9.100000	0.0417876
9.050000	0.0421875
9.000000	0.0427842
8.950000	0.0432825
8.900000	0.0438484
8.850000	0.0444451
8.800000	0.0449557
8.750000	0.0455032
8.700000	0.045983
8.650000	0.0466043
8.600000	0.0472625
8.550000	0.0479515
8.500000	0.0486528
8.450000	0.0491265
8.400000	0.0496986
8.350000	0.0504552
8.300000	0.0511319
8.250000	0.051784
8.200000	0.0523684
8.150000	0.0529897
8.100000	0.0536294
8.050000	0.0542446
8.000000	0.0549274
7.950000	0.0557948
7.900000	0.0566806
7.850000	0.0574557
7.800000	0.0581939
7.750000	0.0588583
7.700000	0.059498
7.650000	0.0601993
7.600000	0.060876
7.550000	0.0614665
7.500000	0.0621063
7.450000	0.0628322
7.400000	0.0635027
7.350000	0.0642347
7.300000	0.0649975
7.250000	0.065748
7.200000	0.0664924
7.150000	0.0672121
7.100000	0.0678826
7.050000	0.0685347
7.000000	0.069156
6.950000	0.0699742
6.900000	0.0707985
6.850000	0.0714936
6.800000	0.0721764
6.750000	0.0730807
6.700000	0.0738989
6.650000	0.0745325
6.600000	0.0752645
6.550000	0.076015
6.500000	0.0767594
6.450000	0.077639
6.400000	0.0783095
6.350000	0.0791154
6.300000	0.0799028
6.250000	0.0807456
6.200000	0.0816683
6.150000	0.082671
6.100000	0.0835568
6.050000	0.0843565
6.000000	0.0851624
5.950000	0.0859929
5.900000	0.0867987
5.850000	0.0875861
5.800000	0.0883243
5.750000	0.0890994
5.700000	0.0900283
5.650000	0.0908526
5.600000	0.0918061
5.550000	0.0927042
5.500000	0.0934301
5.450000	0.0943775
5.400000	0.0953187
5.350000	0.0962906
5.300000	0.0972256
5.250000	0.0982345
5.200000	0.0993172
5.150000	0.100246
5.100000	0.101206
5.050000	0.102368
5.000000	0.103303
4.950000	0.104343
4.900000	0.105352
4.850000	0.106342
4.800000	0.107431
4.750000	0.108606
4.700000	0.109836
4.650000	0.111067
4.600000	0.112328
4.550000	0.113441
4.500000	0.114739
4.450000	0.115982
4.400000	0.117292
4.350000	0.118449
4.300000	0.11947
4.250000	0.120645
4.200000	0.121881
4.150000	0.123308
4.100000	0.124594
4.050000	0.125892
4.000000	0.127258
3.950000	0.128832
3.900000	0.130075
3.850000	0.131471
3.800000	0.132566
3.750000	0.133766
3.700000	0.135249
3.650000	0.136577
3.600000	0.137808
3.550000	0.139136
3.500000	0.140514
3.450000	0.142101
3.400000	0.143535
3.350000	0.145042
3.300000	0.146727
3.250000	0.148265
3.200000	0.149852
3.150000	0.151809
3.100000	0.15342
3.050000	0.154958
3.000000	0.156551
2.950000	0.158292
2.900000	0.159799
2.850000	0.161436
2.800000	0.163103
2.750000	0.164856
2.700000	0.166622
2.650000	0.168221
2.600000	0.169839
2.550000	0.171592
2.500000	0.17337
2.450000	0.174975
2.400000	0.176673
2.350000	0.178322
2.300000	0.1801
2.250000	0.181816
2.200000	0.183674
2.150000	0.185495
2.100000	0.187389
2.050000	0.189469
2.000000	0.19132
1.950000	0.193135
1.900000	0.195097
1.850000	0.197066
1.800000	0.198788
1.750000	0.200923
1.700000	0.203033
1.650000	0.205155
1.600000	0.207542
1.550000	0.209713
1.500000	0.212285
1.450000	0.214499
1.400000	0.216745
1.350000	0.21923
1.300000	0.221561
1.250000	0.224102
1.200000	0.226975
1.150000	0.229632
1.100000	0.232382
1.050000	0.235046
1.000000	0.237765
0.950000	0.240434
0.900000	0.243196
0.850000	0.245928
0.800000	0.248905
0.750000	0.251704
0.700000	0.2547
0.650000	0.257745
0.600000	0.260907
0.550000	0.264702
0.500000	0.267587
0.450000	0.271168
0.400000	0.27468
0.350000	0.277928
0.300000	0.281385
0.250000	0.284849
0.200000	0.288466
0.150000	0.292495
0.100000	0.296666
0.050000	0.301181
0.000000	0.35326
-0.050000	0.457191
-0.100000	0.472392
-0.150000	0.484215
-0.200000	0.493781
-0.250000	0.503414
-0.300000	0.511786
-0.350000	0.519599
-0.400000	0.527184
-0.450000	0.535027
-0.500000	0.542987
-0.550000	0.551021
-0.600000	0.558704
-0.650000	0.565736
-0.700000	0.573161
-0.750000	0.580475
-0.800000	0.587211
-0.850000	0.594691
-0.900000	0.602233
-0.950000	0.609719
-1.000000	0.616314
-1.050000	0.623099
-1.100000	0.630672
-1.150000	0.637402
-1.200000	0.644384
-1.250000	0.651089
-1.300000	0.657923
-1.350000	0.664739
-1.400000	0.67169
-1.450000	0.677836
-1.500000	0.683797
-1.550000	0.689998
-1.600000	0.696026
-1.650000	0.702055
-1.700000	0.707388
-1.750000	0.712875
-1.800000	0.71843
-1.850000	0.724243
-1.900000	0.729638
-1.950000	0.734959
-2.000000	0.740373
-2.050000	0.745202
-2.100000	0.750135
-2.150000	0.754484
-2.200000	0.759584
-2.250000	0.764395
-2.300000	0.769261
-2.350000	0.773727
-2.400000	0.778549
-2.450000	0.783372
-2.500000	0.788066
-2.550000	0.792698
-2.600000	0.79698
-2.650000	0.801618
-2.700000	0.805918
-2.750000	0.809978
-2.800000	0.814376
-2.850000	0.81843
-2.900000	0.822435
-2.950000	0.826722
-3.000000	0.830746
-3.050000	0.834763
-3.100000	0.838663
-3.150000	0.842391
-3.200000	0.845854
-3.250000	0.849397
-3.300000	0.852688
-3.350000	0.855949
-3.400000	0.85924
-3.450000	0.862641
-3.500000	0.865625
-3.550000	0.868658
-3.600000	0.871586
-3.650000	0.874477
-3.700000	0.877276
-3.750000	0.880057
-3.800000	0.883016
-3.850000	0.886073
-3.900000	0.888903
-3.950000	0.892237
-4.000000	0.894808
-4.050000	0.896949
-4.100000	0.899446
-4.150000	0.901864
-4.200000	0.904577
-4.250000	0.906945
-4.300000	0.909283
-4.350000	0.911159
-4.400000	0.913644
-4.450000	0.915834
-4.500000	0.918227
-4.550000	0.920177
-4.600000	0.922213
-4.650000	0.924391
-4.700000	0.926495
-4.750000	0.928371
-4.800000	0.9301
-4.850000	0.932087
-4.900000	0.933729
-4.950000	0.935587
-5.000000	0.937414
-5.050000	0.939309
-5.100000	0.941345
-5.150000	0.943098
-5.200000	0.944667
-5.250000	0.946198
-5.300000	0.947872
-5.350000	0.949403
-5.400000	0.95091
-5.450000	0.952338
-5.500000	0.953562
-5.550000	0.954669
-5.600000	0.956293
-5.650000	0.957511
-5.700000	0.958871
-5.750000	0.959978
-5.800000	0.961239
-5.850000	0.962285
-5.900000	0.96346
-5.950000	0.964604
-6.000000	0.965447
-6.050000	0.966431
-6.100000	0.967427
-6.150000	0.968639
-6.200000	0.969599
-6.250000	0.970571
-6.300000	0.971512
-6.350000	0.972349
-6.400000	0.973155
-6.450000	0.973874
-6.500000	0.974686
-6.550000	0.975431
-6.600000	0.976169
-6.650000	0.977079
-6.700000	0.977824
-6.750000	0.97842
-6.800000	0.979177
-6.850000	0.979872
-6.900000	0.980481
-6.950000	0.981127
-7.000000	0.981736
-7.050000	0.982228
-7.100000	0.982708
-7.150000	0.983311
-7.200000	0.98392
-7.250000	0.984596
-7.300000	0.985027
-7.350000	0.985525
-7.400000	0.986116
-7.450000	0.986651
-7.500000	0.987186
-7.550000	0.987586
-7.600000	0.987918
-7.650000	0.988287
-7.700000	0.988589
-7.750000	0.989001
-7.800000	0.989364
-7.850000	0.989733
-7.900000	0.990053
-7.950000	0.990453
-8.000000	0.990773
-8.050000	0.991099
-8.100000	0.991425
-8.150000	0.991646
-8.200000	0.991935
-8.250000	0.992181
-8.300000	0.992403
-8.350000	0.992698
-8.400000	0.993073
-8.450000	0.99335
-8.500000	0.993756
-8.550000	0.993953
-8.600000	0.994144
-8.650000	0.994371
-8.700000	0.994574
-8.750000	0.994851
-8.800000	0.995011
-8.850000	0.995128
-8.900000	0.995294
-8.950000	0.995485
-9.000000	0.995632
-9.050000	0.99578
-9.100000	0.995878
-9.150000	0.995995
-9.200000	0.996168
-9.250000	0.996334
-9.300000	0.996475
-9.350000	0.996623
-9.400000	0.996758
-9.450000	0.996918
-9.500000	0.997035
-9.550000	0.997158
-9.600000	0.997269
-9.650000	0.997361
-9.700000	0.997502
-9.750000	0.997589
-9.800000	0.997755
-9.850000	0.997872
-9.900000	0.997915
-9.950000	1
&
70.750000	1.98526e-21
70.700000	2.06989e-21
70.650000	2.15813e-21
70.600000	2.25012e-21
70.550000	2.34604e-21
70.500000	2.44605e-21
70.450000	2.55032e-21
70.400000	2.65903e-21
70.350000	2.77237e-21
70.300000	2.89054e-21
70.250000	3.01375e-21
70.200000	3.14221e-21
70.150000	3.27614e-21
70.100000	3.41578e-21
70.050000	3.56137e-21
70.000000	3.71316e-21
69.950000	3.87143e-21
69.900000	4.03643e-21
69.850000	4.20846e-21
69.800000	4.38783e-21
69.750000	4.57484e-21
69.700000	4.76981e-21
69.650000	4.97309e-21
69.600000	5.18504e-21
69.550000	5.40601e-21
69.500000	5.6364e-21
69.450000	5.8766e-21
69.400000	6.12703e-21
69.350000	6.38814e-21
69.300000	6.66037e-21
69.250000	6.94419e-21
69.200000	7.24011e-21
69.150000	7.54863e-21
69.100000	7.8703e-21
69.050000	8.20567e-21
69.000000	8.55532e-21
68.950000	8.91987e-21
68.900000	9.29995e-21
68.850000	9.69622e-21
68.800000	1.01094e-20
68.750000	1.05401e-20
68.700000	1.09892e-20
68.650000	1.14574e-20
68.600000	1.19456e-20
68.550000	1.24546e-20
68.500000	1.29852e-20
68.450000	1.35384e-20
68.400000	1.41152e-20
68.350000	1.47166e-20
68.300000	1.53436e-20
68.250000	1.59973e-20
68.200000	1.66788e-20
68.150000	1.73893e-20
68.100000	1.81301e-20
68.050000	1.89025e-20
68.000000	1.97078e-20
67.950000	2.05473e-20
67.900000	2.14226e-20
67.850000	2.23352e-20
67.800000	2.32866e-20
67.750000	2.42785e-20
67.700000	2.53127e-20
67.650000	2.6391e-20
67.600000	2.75151e-20
67.550000	2.86871e-20
67.500000	2.9909e-20
67.450000	3.11829e-20
67.400000	3.25111e-20
67.350000	3.38959e-20
67.300000	3.53396e-20
67.250000	3.68447e-20
67.200000	3.8414e-20
67.150000	4.005e-20
67.100000	4.17558e-20
67.050000	4.35341e-20
67.000000	4.53882e-20
66.950000	4.73211e-20
66.900000	4.93364e-20
66.850000	5.14375e-20
66.800000	5.3628e-20
66.750000	5.59118e-20
66.700000	5.82928e-20
66.650000	6.07752e-20
66.600000	6.33632e-20
66.550000	6.60614e-20
66.500000	6.88745e-20
66.450000	7.18073e-20
66.400000	7.48649e-20
66.350000	7.80527e-20
66.300000	8.13762e-20
66.250000	8.48412e-20
66.200000	8.84536e-20
66.150000	9.22198e-20
66.100000	9.61463e-20
66.050000	1.0024e-19
66.000000	1.04508e-19
65.950000	1.08957e-19
65.900000	1.13596e-19
65.850000	1.18432e-19
65.800000	1.23475e-19
65.750000	1.28731e-19
65.700000	1.34212e-19
65.650000	1.39925e-19
65.600000	1.45882e-19
65.550000	1.52092e-19
65.500000	1.58567e-19
65.450000	1.65317e-19
65.400000	1.72355e-19
65.350000	1.79691e-19
65.300000	1.8734e-19
65.250000	1.95315e-19
65.200000	2.03629e-19
65.150000	2.12296e-19
65.100000	2.21333e-19
65.050000	2.30754e-19
65.000000	2.40575e-19
64.950000	2.50815e-19
64.900000	2.6149e-19
64.850000	2.7262e-19
64.800000	2.84223e-19
64.750000	2.96319e-19
64.700000	3.0893e-19
64.650000	3.22078e-19
64.600000	3.35785e-19
64.550000	3.50076e-19
64.500000	3.64974e-19
64.450000	3.80506e-19
64.400000	3.96699e-19
64.350000	4.1358e-19
64.300000	4.3118e-19
64.250000	4.49528e-19
64.200000	4.68657e-19
64.150000	4.88599e-19
64.100000	5.0939e-19
64.050000	5.31065e-19
64.000000	5.53662e-19
63.950000	5.7722e-19
63.900000	6.01781e-19
63.850000	6.27385e-19
63.800000	6.54079e-19
63.750000	6.81908e-19
63.700000	7.10921e-19
63.650000	7.41167e-19
63.600000	7.727e-19
63.550000	8.05574e-19
63.500000	8.39846e-19
63.450000	8.75576e-19
63.400000	9.12824e-19
63.350000	9.51657e-19
63.300000	9.92141e-19
63.250000	1.03435e-18
63.200000	1.07835e-18
63.150000	1.12422e-18
63.100000	1.17204e-18
63.050000	1.2219e-18
63.000000	1.27387e-18
62.950000	1.32806e-18
62.900000	1.38455e-18
62.850000	1.44344e-18
62.800000	1.50483e-18
62.750000	1.56884e-18
62.700000	1.63556e-18
62.650000	1.70512e-18
62.600000	1.77764e-18
62.550000	1.85325e-18
62.500000	1.93207e-18
62.450000	2.01423e-18
62.400000	2.09989e-18
62.350000	2.1892e-18
62.300000	2.2823e-18
62.250000	2.37935e-18
62.200000	2.48053e-18
62.150000	2.58602e-18
62.100000	2.69598e-18
62.050000	2.81062e-18
62.000000	2.93014e-18
61.950000	3.05473e-18
61.900000	3.18462e-18
61.850000	3.32003e-18
61.800000	3.46119e-18
61.750000	3.60835e-18
61.700000	3.76177e-18
61.650000	3.92171e-18
61.600000	4.08844e-18
61.550000	4.26226e-18
61.500000	4.44347e-18
61.450000	4.63238e-18
61.400000	4.82932e-18
61.350000	5.03462e-18
61.300000	5.24865e-18
61.250000	5.47177e-18
61.200000	5.70438e-18
61.150000	5.94686e-18
61.100000	6.19965e-18
61.050000	6.46319e-18
61.000000	6.73791e-18
60.950000	7.02431e-18
60.900000	7.32288e-18
60.850000	7.63414e-18
60.800000	7.95862e-18
60.750000	8.29688e-18
60.700000	8.64951e-18
60.650000	9.01713e-18
60.600000	9.40036e-18
60.550000	9.79987e-18
60.500000	1.02164e-17
60.450000	1.06505e-17
60.400000	1.11031e-17
60.350000	1.1575e-17
60.300000	1.20669e-17
60.250000	1.25796e-17
60.200000	1.31142e-17
60.150000	1.36715e-17
60.100000	1.42524e-17
60.050000	1.4858e-17
60.000000	1.54893e-17
59.950000	1.61475e-17
59.900000	1.68336e-17
59.850000	1.75488e-17
59.800000	1.82944e-17
59.750000	1.90717e-17
59.700000	1.98819e-17
59.650000	2.07266e-17
59.600000	2.16072e-17
59.550000	2.25251e-17
59.500000	2.3482e-17
59.450000	2.44796e-17
59.400000	2.55195e-17
59.350000	2.66036e-17
59.300000	2.77336e-17
59.250000	2.89117e-17
59.200000	3.01398e-17
59.150000	3.142e-17
59.100000	3.27546e-17
59.050000	3.41459e-17
59.000000	3.55962e-17
58.950000	3.7108e-17
58.900000	3.86841e-17
58.850000	4.03271e-17
58.800000	4.20398e-17
58.750000	4.38252e-17
58.700000	4.56864e-17
58.650000	4.76266e-17
58.600000	4.96491e-17
58.550000	5.17575e-17
58.500000	5.39554e-17
58.450000	5.62466e-17
58.400000	5.8635e-17
58.350000	6.11248e-17
58.300000	6.37202e-17
58.250000	6.64258e-17
58.200000	6.92462e-17
58.150000	7.21864e-17
58.100000	7.52512e-17
58.050000	7.84462e-17
58.000000	8.17767e-17
57.950000	8.52486e-17
57.900000	8.88677e-17
57.850000	9.26405e-17
57.800000	9.65733e-17
57.750000	1.00673e-16
57.700000	1.04947e-16
57.650000	1.09402e-16
57.600000	1.14045e-16
57.550000	1.18886e-16
57.500000	1.23933e-16
57.450000	1.29193e-16
57.400000	1.34677e-16
57.350000	1.40393e-16
57.300000	1.46352e-16
57.250000	1.52563e-16
57.200000	1.59038e-16
57.150000	1.65788e-16
57.100000	1.72824e-16
57.050000	1.80158e-16
57.000000	1.87804e-16
56.950000	1.95774e-16
56.900000	2.04081e-16
56.850000	2.12741e-16
56.800000	2.21769e-16
56.750000	2.31179e-16
56.700000	2.40988e-16
56.650000	2.51214e-16
56.600000	2.61873e-16
56.550000	2.72983e-16
56.500000	2.84565e-16
56.450000	2.96639e-16
56.400000	3.09224e-16
56.350000	3.22343e-16
56.300000	3.36018e-16
56.250000	3.50272e-16
56.200000	3.65132e-16
56.150000	3.80621e-16
56.100000	3.96767e-16
56.050000	4.13597e-16
56.000000	4.31141e-16
55.950000	4.49428e-16
55.900000	4.68491e-16
55.850000	4.88362e-16
55.800000	5.09075e-16
55.750000	5.30667e-16
55.700000	5.53173e-16
55.650000	5.76633e-16
55.600000	6.01088e-16
55.550000	6.2658e-16
55.500000	6.53151e-16
55.450000	6.80849e-16
55.400000	7.09721e-16
55.350000	7.39816e-16
55.300000	7.71187e-16
55.250000	8.03887e-16
55.200000	8.37973e-16
55.150000	8.73503e-16
55.100000	9.10538e-16
55.050000	9.49143e-16
55.000000	9.89384e-16
54.950000	1.03133e-15
54.900000	1.07505e-15
54.850000	1.12063e-15
54.800000	1.16814e-15
54.750000	1.21765e-15
54.700000	1.26927e-15
54.650000	1.32307e-15
54.600000	1.37916e-15
54.550000	1.43762e-15
54.500000	1.49855e-15
54.450000	1.56207e-15
54.400000	1.62827e-15
54.350000	1.69728e-15
54.300000	1.76922e-15
54.250000	1.8442e-15
54.200000	1.92236e-15
54.150000	2.00382e-15
54.100000	2.08874e-15
54.050000	2.17725e-15
54.000000	2.26951e-15
53.950000	2.36568e-15
53.900000	2.46592e-15
53.850000	2.5704e-15
53.800000	2.67931e-15
53.750000	2.79283e-15
53.700000	2.91116e-15
53.650000	3.0345e-15
53.600000	3.16306e-15
53.550000	3.29706e-15
53.500000	3.43673e-15
53.450000	3.58232e-15
53.400000	3.73407e-15
53.350000	3.89225e-15
53.300000	4.05712e-15
53.250000	4.22897e-15
53.200000	4.40809e-15
53.150000	4.5948e-15
53.100000	4.7894e-15
53.050000	4.99225e-15
53.000000	5.20368e-15
52.950000	5.42406e-15
52.900000	5.65376e-15
52.850000	5.89318e-15
52.800000	6.14274e-15
52.750000	6.40286e-15
52.700000	6.67398e-15
52.650000	6.95658e-15
52.600000	7.25114e-15
52.550000	7.55815e-15
52.500000	7.87816e-15
52.450000	8.21171e-15
52.400000	8.55937e-15
52.350000	8.92173e-15
52.300000	9.29943e-15
52.250000	9.6931e-15
52.200000	1.01034e-14
52.150000	1.05311e-14
52.100000	1.09769e-14
52.050000	1.14415e-14
52.000000	1.19258e-14
51.950000	1.24306e-14
51.900000	1.29567e-14
51.850000	1.35051e-14
51.800000	1.40766e-14
51.750000	1.46723e-14
51.700000	1.52933e-14
51.650000	1.59404e-14
51.600000	1.6615e-14
51.550000	1.7318e-14
51.500000	1.80508e-14
51.450000	1.88146e-14
51.400000	1.96107e-14
51.350000	2.04404e-14
51.300000	2.13052e-14
51.250000	2.22066e-14
51.200000	2.3146e-14
51.150000	2.41252e-14
51.100000	2.51458e-14
51.050000	2.62095e-14
51.000000	2.73182e-14
50.950000	2.84737e-14
50.900000	2.96781e-14
50.850000	3.09333e-14
50.800000	3.22417e-14
50.750000	3.36053e-14
50.700000	3.50265e-14
50.650000	3.65078e-14
50.600000	3.80517e-14
50.550000	3.96609e-14
50.500000	4.1338e-14
50.450000	4.3086e-14
50.400000	4.49078e-14
50.350000	4.68066e-14
50.300000	4.87856e-14
50.250000	5.08483e-14
50.200000	5.2998e-14
50.150000	5.52386e-14
50.100000	5.75738e-14
50.050000	6.00077e-14
50.000000	6.25444e-14
49.950000	6.51882e-14
49.900000	6.79436e-14
49.850000	7.08155e-14
49.800000	7.38086e-14
49.750000	7.69281e-14
49.700000	8.01794e-14
49.650000	8.35679e-14
49.600000	8.70995e-14
49.550000	9.07803e-14
49.500000	9.46164e-14
49.450000	9.86145e-14
49.400000	1.02781e-13
49.350000	1.07124e-13
49.300000	1.1165e-13
49.250000	1.16368e-13
49.200000	1.21284e-13
49.150000	1.26408e-13
49.100000	1.31748e-13
49.050000	1.37314e-13
49.000000	1.43114e-13
48.950000	1.49159e-13
48.900000	1.5546e-13
48.850000	1.62026e-13
48.800000	1.68869e-13
48.750000	1.76001e-13
48.700000	1.83434e-13
48.650000	1.91181e-13
48.600000	1.99254e-13
48.550000	2.07669e-13
48.500000	2.16438e-13
48.450000	2.25577e-13
48.400000	2.35101e-13
48.350000	2.45028e-13
48.300000	2.55373e-13
48.250000	2.66154e-13
48.200000	2.7739e-13
48.150000	2.891e-13
48.100000	3.01304e-13
48.050000	3.14023e-13
48.000000	3.27278e-13
47.950000	3.41092e-13
47.900000	3.55488e-13
47.850000	3.70491e-13
47.800000	3.86127e-13
47.750000	4.02423e-13
47.700000	4.19405e-13
47.650000	4.37103e-13
47.600000	4.55547e-13
47.550000	4.74769e-13
47.500000	4.94801e-13
47.450000	5.15677e-13
47.400000	5.37434e-13
47.350000	5.60107e-13
47.300000	5.83736e-13
47.250000	6.0836e-13
47.200000	6.34023e-13
47.150000	6.60766e-13
47.100000	6.88637e-13
47.050000	7.17682e-13
47.000000	7.4795e-13
46.950000	7.79494e-13
46.900000	8.12367e-13
46.850000	8.46625e-13
46.800000	8.82325e-13
46.750000	9.1953e-13
46.700000	9.58302e-13
46.650000	9.98706e-13
46.600000	1.04081e-12
46.550000	1.08469e-12
46.500000	1.13042e-12
46.450000	1.17807e-12
46.400000	1.22773e-12
46.350000	1.27949e-12
46.300000	1.33342e-12
46.250000	1.38962e-12
46.200000	1.44818e-12
46.150000	1.50922e-12
46.100000	1.57282e-12
46.050000	1.6391e-12
46.000000	1.70816e-12
45.950000	1.78014e-12
45.900000	1.85515e-12
45.850000	1.93331e-12
45.800000	2.01476e-12
45.750000	2.09964e-12
45.700000	2.18809e-12
45.650000	2.28026e-12
45.600000	2.37631e-12
45.550000	2.47641e-12
45.500000	2.58071e-12
45.450000	2.6894e-12
45.400000	2.80266e-12
45.350000	2.92069e-12
45.300000	3.04368e-12
45.250000	3.17185e-12
45.200000	3.3054e-12
45.150000	3.44458e-12
45.100000	3.5896e-12
45.050000	3.74073e-12
45.000000	3.8982e-12
44.950000	4.0623e-12
44.900000	4.2333e-12
44.850000	4.41149e-12
44.800000	4.59717e-12
44.750000	4.79065e-12
44.700000	4.99227e-12
44.650000	5.20236e-12
44.600000	5.42129e-12
44.550000	5.64941e-12
44.500000	5.88712e-12
44.450000	6.13482e-12
44.400000	6.39293e-12
44.350000	6.66188e-12
44.300000	6.94214e-12
44.250000	7.23416e-12
44.200000	7.53846e-12
44.150000	7.85554e-12
44.100000	8.18594e-12
44.050000	8.53022e-12
44.000000	8.88896e-12
43.950000	9.26276e-12
43.900000	9.65226e-12
43.850000	1.00581e-11
43.800000	1.0481e-11
43.750000	1.09217e-11
43.700000	1.13808e-11
43.650000	1.18593e-11
43.600000	1.23578e-11
43.550000	1.28773e-11
43.500000	1.34185e-11
43.450000	1.39825e-11
43.400000	1.45701e-11
43.350000	1.51824e-11
43.300000	1.58204e-11
43.250000	1.64852e-11
43.200000	1.71779e-11
43.150000	1.78996e-11
43.100000	1.86516e-11
43.050000	1.94352e-11
43.000000	2.02516e-11
42.950000	2.11023e-11
42.900000	2.19886e-11
42.850000	2.29121e-11
42.800000	2.38744e-11
42.750000	2.4877e-11
42.700000	2.59217e-11
42.650000	2.70101e-11
42.600000	2.81442e-11
42.550000	2.93259e-11
42.500000	3.0557e-11
42.450000	3.18398e-11
42.400000	3.31764e-11
42.350000	3.4569e-11
42.300000	3.60199e-11
42.250000	3.75316e-11
42.200000	3.91067e-11
42.150000	4.07478e-11
42.100000	4.24577e-11
42.050000	4.42392e-11
42.000000	4.60953e-11
41.950000	4.80291e-11
41.900000	5.0044e-11
41.850000	5.21433e-11
41.800000	5.43304e-11
41.750000	5.66092e-11
41.700000	5.89834e-11
41.650000	6.1457e-11
41.600000	6.40342e-11
41.550000	6.67192e-11
41.500000	6.95167e-11
41.450000	7.24313e-11
41.400000	7.54678e-11
41.350000	7.86315e-11
41.300000	8.19275e-11
41.250000	8.53615e-11
41.200000	8.89391e-11
41.150000	9.26665e-11
41.100000	9.65497e-11
41.050000	1.00595e-10
41.000000	1.0481e-10
40.950000	1.09202e-10
40.900000	1.13777e-10
40.850000	1.18543e-10
40.800000	1.23508e-10
40.750000	1.28682e-10
40.700000	1.34071e-10
40.650000	1.39686e-10
40.600000	1.45535e-10
40.550000	1.51629e-10
40.500000	1.57978e-10
40.450000	1.64592e-10
40.400000	1.71483e-10
40.350000	1.78661e-10
40.300000	1.86139e-10
40.250000	1.9393e-10
40.200000	2.02046e-10
40.150000	2.10501e-10
40.100000	2.1931e-10
40.050000	2.28486e-10
40.000000	2.38046e-10
39.950000	2.48004e-10
39.900000	2.58379e-10
39.850000	2.69186e-10
39.800000	2.80445e-10
39.750000	2.92174e-10
39.700000	3.04392e-10
39.650000	3.1712e-10
39.600000	3.3038e-10
39.550000	3.44193e-10
39.500000	3.58582e-10
39.450000	3.73571e-10
39.400000	3.89186e-10
39.350000	4.05451e-10
39.300000	4.22396e-10
39.250000	4.40047e-10
39.200000	4.58434e-10
39.150000	4.77588e-10
39.100000	4.9754e-10
39.050000	5.18324e-10
39.000000	5.39975e-10
38.950000	5.62527e-10
38.900000	5.8602e-10
38.850000	6.10492e-10
38.800000	6.35984e-10
38.750000	6.62537e-10
38.700000	6.90197e-10
38.650000	7.19009e-10
38.600000	7.49021e-10
38.550000	7.80283e-10
38.500000	8.12847e-10
38.450000	8.46766e-10
38.400000	8.82098e-10
38.350000	9.18901e-10
38.300000	9.57236e-10
38.250000	9.97166e-10
38.200000	1.03876e-09
38.150000	1.08208e-09
38.100000	1.12721e-09
38.050000	1.17421e-09
38.000000	1.22317e-09
37.950000	1.27416e-09
37.900000	1.32728e-09
37.850000	1.3826e-09
37.800000	1.44023e-09
37.750000	1.50025e-09
37.700000	1.56276e-09
37.650000	1.62788e-09
37.600000	1.6957e-09
37.550000	1.76633e-09
37.500000	1.83991e-09
37.450000	1.91654e-09
37.400000	1.99635e-09
37.350000	2.07948e-09
37.300000	2.16606e-09
37.250000	2.25624e-09
37.200000	2.35016e-09
37.150000	2.44799e-09
37.100000	2.54987e-09
37.050000	2.65598e-09
37.000000	2.76649e-09
36.950000	2.8816e-09
36.900000	3.00147e-09
36.850000	3.12632e-09
36.800000	3.25635e-09
36.750000	3.39178e-09
36.700000	3.53282e-09
36.650000	3.6797e-09
36.600000	3.83268e-09
36.550000	3.992e-09
36.500000	4.15793e-09
36.450000	4.33073e-09
36.400000	4.51069e-09
36.350000	4.6981e-09
36.300000	4.89329e-09
36.250000	5.09655e-09
36.200000	5.30824e-09
36.150000	5.52869e-09
36.100000	5.75827e-09
36.050000	5.99735e-09
36.000000	6.24633e-09
35.950000	6.50562e-09
35.900000	6.77563e-09
35.850000	7.05682e-09
35.800000	7.34964e-09
35.750000	7.65458e-09
35.700000	7.97212e-09
35.650000	8.3028e-09
35.600000	8.64715e-09
35.550000	9.00573e-09
35.500000	9.37913e-09
35.450000	9.76797e-09
35.400000	1.01729e-08
35.350000	1.05945e-08
35.300000	1.10336e-08
35.250000	1.14907e-08
35.200000	1.19668e-08
35.150000	1.24625e-08
35.100000	1.29787e-08
35.050000	1.35162e-08
35.000000	1.40759e-08
34.950000	1.46587e-08
34.900000	1.52655e-08
34.850000	1.58973e-08
34.800000	1.65552e-08
34.750000	1.72403e-08
34.700000	1.79535e-08
34.650000	1.86962e-08
34.600000	1.94695e-08
34.550000	2.02747e-08
34.500000	2.1113e-08
34.450000	2.19859e-08
34.400000	2.28947e-08
34.350000	2.38409e-08
34.300000	2.48261e-08
34.250000	2.58518e-08
34.200000	2.69198e-08
34.150000	2.80317e-08
34.100000	2.91894e-08
34.050000	3.03947e-08
34.000000	3.16495e-08
33.950000	3.2956e-08
33.900000	3.43161e-08
33.850000	3.57322e-08
33.800000	3.72065e-08
33.750000	3.87413e-08
33.700000	4.03392e-08
33.650000	4.20027e-08
33.600000	4.37345e-08
33.550000	4.55375e-08
33.500000	4.74144e-08
33.450000	4.93684e-08
33.400000	5.14025e-08
33.350000	5.35201e-08
33.300000	5.57245e-08
33.250000	5.80193e-08
33.200000	6.04082e-08
33.150000	6.2895e-08
33.100000	6.54837e-08
33.050000	6.81785e-08
33.000000	7.09837e-08
32.950000	7.39037e-08
32.900000	7.69433e-08
32.850000	8.01073e-08
32.800000	8.34008e-08
32.750000	8.6829e-08
32.700000	9.03975e-08
32.650000	9.41119e-08
32.600000	9.79781e-08
32.550000	1.02002e-07
32.500000	1.06191e-07
32.450000	1.10551e-07
32.400000	1.15089e-07
32.350000	1.19812e-07
32.300000	1.24729e-07
32.250000	1.29845e-07
32.200000	1.35171e-07
32.150000	1.40714e-07
32.100000	1.46483e-07
32.050000	1.52487e-07
32.000000	1.58736e-07
31.950000	1.6524e-07
31.900000	1.72008e-07
31.850000	1.79052e-07
31.800000	1.86384e-07
31.750000	1.94013e-07
31.700000	2.01953e-07
31.650000	2.10216e-07
31.600000	2.18816e-07
31.550000	2.27764e-07
31.500000	2.37077e-07
31.450000	2.46768e-07
31.400000	2.56853e-07
31.350000	2.67348e-07
31.300000	2.78268e-07
31.250000	2.89632e-07
31.200000	3.01458e-07
31.150000	3.13762e-07
31.100000	3.26566e-07
31.050000	3.39889e-07
31.000000	3.53752e-07
30.950000	3.68177e-07
30.900000	3.83185e-07
30.850000	3.98802e-07
30.800000	4.15051e-07
30.750000	4.31957e-07
30.700000	4.49547e-07
30.650000	4.67848e-07
30.600000	4.86889e-07
30.550000	5.06699e-07
30.500000	5.2731e-07
30.450000	5.48753e-07
30.400000	5.71061e-07
30.350000	5.9427e-07
30.300000	6.18414e-07
30.250000	6.43533e-07
30.200000	6.69663e-07
30.150000	6.96847e-07
30.100000	7.25125e-07
30.050000	7.54541e-07
30.000000	7.85142e-07
29.950000	8.16973e-07
29.900000	8.50085e-07
29.850000	8.84527e-07
29.800000	9.20353e-07
29.750000	9.57618e-07
29.700000	9.96379e-07
29.650000	1.0367e-06
29.600000	1.07863e-06
29.550000	1.12224e-06
29.500000	1.16761e-06
29.450000	1.21479e-06
29.400000	1.26385e-06
29.350000	1.31489e-06
29.300000	1.36796e-06
29.250000	1.42316e-06
29.200000	1.48056e-06
29.150000	1.54025e-06
29.100000	1.60233e-06
29.050000	1.66689e-06
29.000000	1.73402e-06
28.950000	1.80382e-06
28.900000	1.87641e-06
28.850000	1.95189e-06
28.800000	2.03037e-06
28.750000	2.11198e-06
28.700000	2.19683e-06
28.650000	2.28505e-06
28.600000	2.37678e-06
28.550000	2.47215e-06
28.500000	2.5713e-06
28.450000	2.67438e-06
28.400000	2.78155e-06
28.350000	2.89296e-06
28.300000	3.00879e-06
28.250000	3.12919e-06
28.200000	3.25435e-06
28.150000	3.38446e-06
28.100000	3.51971e-06
28.050000	3.66029e-06
28.000000	3.80641e-06
27.950000	3.9583e-06
27.900000	4.11616e-06
27.850000	4.28024e-06
27.800000	4.45076e-06
27.750000	4.62799e-06
27.700000	4.81218e-06
27.650000	5.0036e-06
27.600000	5.20252e-06
27.550000	5.40923e-06
27.500000	5.62404e-06
27.450000	5.84725e-06
27.400000	6.07919e-06
27.350000	6.32019e-06
27.300000	6.57059e-06
27.250000	6.83076e-06
27.200000	7.10107e-06
27.150000	7.38189e-06
27.100000	7.67364e-06
27.050000	7.97673e-06
27.000000	8.29159e-06
26.950000	8.61866e-06
26.900000	8.95841e-06
26.850000	9.31131e-06
26.800000	9.67786e-06
26.750000	1.00586e-05
26.700000	1.0454e-05
26.650000	1.08647e-05
26.600000	1.12911e-05
26.550000	1.1734e-05
26.500000	1.2194e-05
26.450000	1.26716e-05
26.400000	1.31675e-05
26.350000	1.36824e-05
26.300000	1.4217e-05
26.250000	1.47721e-05
26.200000	1.53483e-05
26.150000	1.59465e-05
26.100000	1.65675e-05
26.050000	1.72122e-05
26.000000	1.78813e-05
25.950000	1.85758e-05
25.900000	1.92966e-05
25.850000	2.00447e-05
25.800000	2.08211e-05
25.750000	2.16267e-05
25.700000	2.24627e-05
25.650000	2.33302e-05
25.600000	2.42302e-05
25.550000	2.51639e-05
25.500000	2.61327e-05
25.450000	2.71376e-05
25.400000	2.818e-05
25.350000	2.92613e-05
25.300000	3.03827e-05
25.250000	3.15458e-05
25.200000	3.27519e-05
25.150000	3.40027e-05
25.100000	3.52996e-05
25.050000	3.66442e-05
25.000000	3.80383e-05
24.950000	3.94835e-05
24.900000	4.09815e-05
24.850000	4.25343e-05
24.800000	4.41436e-05
24.750000	4.58114e-05
24.700000	4.75397e-05
24.650000	4.93305e-05
24.600000	5.11858e-05
24.550000	5.31079e-05
24.500000	5.5099e-05
24.450000	5.71613e-05
24.400000	5.92971e-05
24.350000	6.15089e-05
24.300000	6.37991e-05
24.250000	6.61703e-05
24.200000	6.8625e-05
24.150000	7.11658e-05
24.100000	7.37956e-05
24.050000	7.6517e-05
24.000000	7.93329e-05
23.950000	8.22462e-05
23.900000	8.52599e-05
23.850000	8.8377e-05
23.800000	9.16005e-05
23.750000	9.49336e-05
23.700000	9.83795e-05
23.650000	0.000101941
23.600000	0.000105623
23.550000	0.000109427
23.500000	0.000113357
23.450000	0.000117416
23.400000	0.000121609
23.350000	0.000125938
23.300000	0.000130407
23.250000	0.000135019
23.200000	0.000139778
23.150000	0.000144688
23.100000	0.000149752
23.050000	0.000154974
23.000000	0.000160356
22.950000	0.000165903
22.900000	0.000171617
22.850000	0.000177503
22.800000	0.000183562
22.750000	0.000189798
22.700000	0.000196215
22.650000	0.000202814
22.600000	0.000209597
22.550000	0.000216568
22.500000	0.000223728
22.450000	0.000231079
22.400000	0.000238621
22.350000	0.000246356
22.300000	0.000254284
22.250000	0.000262404
22.200000	0.000270716
22.150000	0.000279218
22.100000	0.000287907
22.050000	0.00029678
22.000000	0.000305832
21.950000	0.000315058
21.900000	0.000324451
21.850000	0.000334002
21.800000	0.0003437
21.750000	0.000353534
21.700000	0.000363488
21.650000	0.000373545
21.600000	0.000383684
21.550000	0.000393882
21.500000	0.000404109
21.450000	0.000414332
21.400000	0.000424512
21.350000	0.000434601
21.300000	0.000444543
21.250000	0.000454271
21.200000	0.000463703
21.150000	0.000472735
21.100000	0.000481236
21.050000	0.000489033
21.000000	0.000495873
20.950000	0.00050135
&
```
