## Supplementary material for "All-at-once RNA folding with 3D motif prediction framed by evolutionary information": RF00507_Corona_FSE.cacofold.helixcov

```
# RMs = 6 L = 81

# RM_HELIX NESTED 7-17 29-39, nbp = 11 nbp_cov = 4
# pvals: 0.0569444,0.0049537,0.428225,0.428225,0.00100309,1.245e-06,0.000802469,6.98269e-11,0.428225,0.0116049,0.428225
# aggregated NONE
NESTED  ::::::<<<<<<<<<<<___________>>>>>>>>>>>::::::::::::::::::::::::::::::::::::::::::
        ::::::::::<<<<_________________>>>>::::::::::::::::::::::::::::::::::::::::::::::

# RM_HELIX NESTED 47-49 55-57, nbp = 3 nbp_cov = 0
# pvals: 0.852685,0.428225,0.196914
# aggregated NONE
NESTED  ::::::::::::::::::::::::::::::::::::::::::::::<<<_____>>>::::::::::::::::::::::::
        :::::::::::::::::::::::::::::::::::::::::::::::::::::::::::::::::::::::::::::::::

# RM_HELIX NESTED 62-66 67-71, nbp = 5 nbp_cov = 1
# pvals: 0.21392,0.069537,0.890262,0.113333,2.32232e-06
# aggregated NONE
NESTED  :::::::::::::::::::::::::::::::::::::::::::::::::::::::::::::<<<<<>>>>>::::::::::
        :::::::::::::::::::::::::::::::::::::::::::::::::::::::::::::::::<>::::::::::::::

# RM_HELIX NESTED 40-45 73-78, nbp = 6 nbp_cov = 0
# pvals: 0.432994,0.27966,0.432994,0.432994,0.935556,0.432994
# aggregated NONE
NESTED  :::::::::::::::::::::::::::::::::::::::<<<<<<___________________________>>>>>>:::
        :::::::::::::::::::::::::::::::::::::::::::::::::::::::::::::::::::::::::::::::::

# RM_HELIX TRIPLET 19-27 73-81, nbp = 9 nbp_cov = 1
# pvals: 0.880478,0.522855,0.389552,0.402731,0.00689815,0.428225,0.428225,0.00162037,0.428225
# aggregated NONE
TRIPLET ::::::::::::::::::<<<<<<<<<_____________________________________________>>>>>>>>>
        :::::::::::::::::::::::::<_______________________________________________>:::::::

# RM_J3 J3_hammerhead 46-46 58-61 72-72, nbp = 0 nbp_cov = 0 nhl_b_cov 1/3
# aggregated NONE
RM_J3   :::::::::::::::::::::::::::::::::::::::::::::x:::::::::::xxxx::::::::::X::::::::: J3_hammerhead
```
