## Supplementary material for "All-at-once RNA folding with 3D motif prediction framed by evolutionary information": RF00507_Corona_FSE.cacofold.power

```
# Power analysis of CaCoFold structure 
#
# Powertype = SINGLE SUBSTITUTIONS
# covary  left_pos      right_pos    substitutions      power
#----------------------------------------------------------------
          7		39		10		0.32
          8		38		2		0.00
          9		37		0		0.00
          10		36		0		0.00
     *    11		35		7		0.20
     *    12		34		10		0.32
     *    13		33		4		0.07
     *    14		32		10		0.32
          15		31		0		0.00
          16		30		4		0.07
          17		29		9		0.28
          19		81		3		0.02
          20		80		5		0.11
          21		79		3		0.02
          22		78		9		0.28
          23		77		23		0.64
          24		76		0		0.00
          25		75		0		0.00
     *    26		74		7		0.20
          27		73		0		0.00
          40		78		6		0.16
          41		77		20		0.59
          42		76		4		0.07
          43		75		4		0.07
          44		74		19		0.57
          45		73		4		0.07
          47		57		9		0.28
          48		56		14		0.45
          49		55		10		0.32
          62		71		21		0.61
          63		70		18		0.55
          64		69		15		0.47
          65		68		26		0.69
     *    66		67		5		0.11
#
# BPAIRS 34
# avg substitutions per BP  8.3
# BPAIRS expected to covary 7.8 +/- 2.1
# BPAIRS observed to covary 6
#
```
