## Supplementary material for "All-at-once RNA folding with 3D motif prediction framed by evolutionary information": RF00507_Corona_FSE.power

```
# Power analysis of given structure 
#
# Powertype = SINGLE SUBSTITUTIONS
# covary  left_pos      right_pos    substitutions      power
#----------------------------------------------------------------
          8		38		2		0.00
          9		37		0		0.00
          10		36		0		0.00
     *    11		35		7		0.20
     *    12		34		10		0.32
     *    13		33		4		0.07
     *    14		32		10		0.32
          15		31		0		0.00
          21		29		12		0.39
          22		28		12		0.39
          23		77		23		0.64
          24		76		0		0.00
          25		75		0		0.00
     *    26		74		7		0.20
          27		73		0		0.00
          41		66		10		0.32
          42		65		16		0.50
          44		63		20		0.59
          45		62		13		0.42
          46		60		9		0.28
          47		59		19		0.57
          49		58		3		0.02
          50		57		13		0.42
          51		56		26		0.69
#
# BPAIRS 24
# avg substitutions per BP  9.0
# BPAIRS expected to covary 6.3 +/- 1.8
# BPAIRS observed to covary 5
#
```
