## Supplementary material for "All-at-once RNA folding with 3D motif prediction framed by evolutionary information": RF00507_Corona_FSE.sorted.cacofold.cov

```
# The predicted CaCoFold structure
# BPAIRS observed to covary 6
#
#
# Method Target_E-val [cov_min,cov_max] [FP | TP True Found | Sen PPV F] 
# GTp    0.05         [-9.95,64.72]     [0 | 6 114 6 | 5.26 100.00 10.00] 
#
# in_fold in_given   left_pos       right_pos      score           E-value    pvalue       substitutions      power
#-----------------------------------------------------------------------------------------------------------------------
*	*	        14	        32	64.71977	1.67585e-09	6.98269e-11	10		0.32
*	*	        12	        34	48.06336	2.988e-05	1.245e-06	10		0.32
*	 	        66	        67	46.99447	0.00746858	2.32232e-06	5		0.11
*	*	        13	        33	33.91804	0.0192593	0.000802469	4		0.07
*	*	        11	        35	32.81050	0.0240741	0.00100309	7		0.20
*	*	        26	        74	30.52716	0.0388889	0.00162037	7		0.20
```
