## Supplementary material for "All-at-once RNA folding with 3D motif prediction framed by evolutionary information": RF00507_Corona_FSE.sorted.cov

```
#
# Method Target_E-val [cov_min,cov_max] [FP | TP True Found | Sen PPV F] 
# GTp    0.05         [-9.95,64.72]     [1 | 5 24 6 | 20.83 83.33 33.33] 
#
#       left_pos       right_pos        score          E-value           pvalue       substitutions      power
#--------------------------------------------------------------------------------------------------------------
*	      14	      32	64.71977	1.67585e-09	6.98269e-11	10		0.32
*	      12	      34	48.06336	2.988e-05	1.245e-06	10		0.32
 	      66	      67	46.99447	0.00746858	2.32232e-06	5		0.11
*	      13	      33	33.91804	0.0192593	0.000802469	4		0.07
*	      11	      35	32.81050	0.0240741	0.00100309	7		0.20
*	      26	      74	30.52716	0.0388889	0.00162037	7		0.20
```
