## Supplementary material for "All-at-once RNA folding with 3D motif prediction framed by evolutionary information": RF00507_Corona_FSE.surv

```
64.700000	0.0416667
48.050000	0.0833333
33.900000	0.125
32.800000	0.166667
30.500000	0.208333
25.150000	0.25
23.450000	0.291667
17.400000	0.333333
7.800000	0.375
6.200000	0.416667
-0.050000	0.666667
-0.250000	0.708333
-0.800000	0.75
-1.600000	0.791667
-1.900000	0.833333
-2.050000	0.875
-5.400000	0.916667
-5.650000	0.958333
-7.350000	1
&
46.950000	0.000310945
41.750000	0.000621891
40.000000	0.000932836
32.400000	0.00124378
31.000000	0.00155473
27.400000	0.00186567
27.100000	0.00217662
27.050000	0.00248756
26.250000	0.00310945
25.050000	0.0034204
24.950000	0.00373134
24.500000	0.00404229
24.150000	0.00435323
23.700000	0.00466418
23.300000	0.00497512
22.450000	0.00528607
22.400000	0.00559701
21.100000	0.00590796
21.000000	0.00621891
20.900000	0.00652985
20.450000	0.0068408
18.300000	0.00715174
18.050000	0.00777363
18.000000	0.00808458
17.850000	0.00839552
17.800000	0.00901741
17.750000	0.00932836
17.650000	0.0096393
17.150000	0.0102612
17.100000	0.0105721
16.700000	0.0108831
16.650000	0.011194
16.350000	0.011505
16.300000	0.0118159
16.150000	0.0121269
15.850000	0.0124378
15.800000	0.0127488
15.750000	0.0130597
15.650000	0.0136816
15.600000	0.0139925
15.550000	0.0152363
15.500000	0.0155473
15.350000	0.0158582
15.250000	0.016791
14.950000	0.017102
14.550000	0.0174129
14.450000	0.0186567
13.950000	0.0189677
13.850000	0.0192786
13.800000	0.0195896
13.600000	0.0199005
13.550000	0.0205224
13.450000	0.0208333
13.350000	0.0211443
13.250000	0.0223881
12.950000	0.022699
12.700000	0.02301
12.550000	0.0233209
12.500000	0.0251866
12.400000	0.0254975
12.350000	0.0261194
12.100000	0.0264303
11.950000	0.0267413
11.900000	0.0270522
11.800000	0.0276741
11.750000	0.0292289
11.550000	0.0298507
11.500000	0.0304726
11.450000	0.0307836
11.400000	0.0314055
11.350000	0.0317164
11.200000	0.0320274
11.100000	0.0326493
11.050000	0.0329602
10.900000	0.0332711
10.850000	0.0335821
10.750000	0.033893
10.700000	0.0348259
10.650000	0.0351368
10.600000	0.0354478
10.550000	0.0357587
10.500000	0.0360697
10.450000	0.0370025
10.400000	0.0373134
10.350000	0.0376244
10.300000	0.0382463
10.200000	0.0388682
10.150000	0.03949
10.050000	0.039801
9.900000	0.0401119
9.750000	0.0407338
9.700000	0.0413557
9.650000	0.0419776
9.600000	0.0425995
9.550000	0.0429104
9.500000	0.0438433
9.450000	0.0441542
9.300000	0.0444652
9.250000	0.0447761
9.100000	0.045709
9.050000	0.0463308
9.000000	0.0466418
8.950000	0.0472637
8.850000	0.0478856
8.800000	0.0485075
8.750000	0.0497512
8.700000	0.0503731
8.600000	0.0506841
8.550000	0.051306
8.500000	0.0516169
8.450000	0.0522388
8.400000	0.0525498
8.350000	0.0541045
8.300000	0.0556592
8.250000	0.0559701
8.200000	0.0562811
8.150000	0.056903
8.100000	0.0587687
8.050000	0.0590796
7.900000	0.0600124
7.850000	0.0603234
7.800000	0.0612562
7.700000	0.0615672
7.650000	0.0634328
7.600000	0.0643657
7.500000	0.0652985
7.450000	0.0668532
7.400000	0.0677861
7.350000	0.068097
7.250000	0.0696517
7.200000	0.0705846
7.100000	0.0708955
7.050000	0.0712065
7.000000	0.0718284
6.950000	0.0724502
6.900000	0.0727612
6.850000	0.073694
6.800000	0.074005
6.750000	0.0743159
6.700000	0.0752488
6.650000	0.0758706
6.550000	0.0774254
6.500000	0.0789801
6.450000	0.0799129
6.400000	0.0802239
6.350000	0.0808458
6.300000	0.0817786
6.250000	0.0833333
6.200000	0.0839552
6.150000	0.0842662
6.050000	0.0848881
6.000000	0.085199
5.950000	0.08551
5.900000	0.0861318
5.850000	0.0870647
5.800000	0.0876866
5.750000	0.0879975
5.700000	0.0892413
5.650000	0.0895522
5.600000	0.090796
5.500000	0.0920398
5.450000	0.0926617
5.400000	0.0942164
5.350000	0.0948383
5.300000	0.0954602
5.250000	0.0970149
5.200000	0.0976368
5.150000	0.0985697
5.100000	0.0998134
5.050000	0.100435
5.000000	0.101368
4.900000	0.102612
4.850000	0.102923
4.800000	0.103545
4.750000	0.10541
4.700000	0.105721
4.650000	0.106654
4.600000	0.107587
4.550000	0.108209
4.500000	0.108831
4.450000	0.109142
4.400000	0.110697
4.350000	0.111318
4.300000	0.112873
4.250000	0.113806
4.200000	0.115672
4.150000	0.115983
4.100000	0.116915
4.050000	0.117848
4.000000	0.119092
3.950000	0.119714
3.900000	0.122201
3.850000	0.124067
3.800000	0.125
3.750000	0.125311
3.700000	0.126244
3.650000	0.128109
3.600000	0.129042
3.550000	0.130597
3.500000	0.131841
3.450000	0.132774
3.400000	0.134639
3.350000	0.13495
3.300000	0.136816
3.250000	0.137749
3.200000	0.138993
3.150000	0.139614
3.100000	0.140236
3.050000	0.141791
3.000000	0.143346
2.950000	0.143968
2.900000	0.144279
2.850000	0.145833
2.800000	0.14801
2.750000	0.148321
2.700000	0.15143
2.650000	0.152363
2.600000	0.153296
2.550000	0.154851
2.500000	0.156405
2.450000	0.158271
2.400000	0.158893
2.350000	0.159826
2.300000	0.160137
2.250000	0.161381
2.200000	0.162935
2.150000	0.164179
2.100000	0.164801
2.050000	0.166045
2.000000	0.168843
1.950000	0.171331
1.900000	0.172264
1.850000	0.174751
1.800000	0.175995
1.750000	0.177861
1.700000	0.179104
1.650000	0.181592
1.600000	0.182214
1.550000	0.184391
1.500000	0.185945
1.450000	0.187189
1.400000	0.189055
1.350000	0.19092
1.300000	0.192475
1.250000	0.19403
1.200000	0.195896
1.150000	0.197139
1.100000	0.198694
1.050000	0.201182
1.000000	0.202114
0.950000	0.203669
0.900000	0.205224
0.850000	0.2074
0.800000	0.208333
0.750000	0.209266
0.700000	0.211443
0.650000	0.212376
0.600000	0.214241
0.550000	0.215485
0.500000	0.217662
0.450000	0.219838
0.400000	0.221082
0.350000	0.223259
0.300000	0.224192
0.250000	0.226057
0.200000	0.227923
0.150000	0.235697
0.100000	0.255908
0.050000	0.311256
0.000000	0.395522
-0.050000	0.584888
-0.100000	0.650498
-0.150000	0.658271
-0.200000	0.660448
-0.250000	0.662313
-0.300000	0.663246
-0.350000	0.664801
-0.400000	0.667289
-0.450000	0.67102
-0.500000	0.674129
-0.550000	0.677239
-0.600000	0.680037
-0.650000	0.682836
-0.700000	0.685323
-0.750000	0.6875
-0.800000	0.690609
-0.850000	0.691231
-0.900000	0.694341
-0.950000	0.699627
-1.000000	0.704291
-1.050000	0.708022
-1.100000	0.710821
-1.150000	0.713308
-1.200000	0.714863
-1.250000	0.716418
-1.300000	0.719838
-1.350000	0.723881
-1.400000	0.726057
-1.450000	0.727612
-1.500000	0.729167
-1.550000	0.732587
-1.600000	0.736007
-1.650000	0.739117
-1.700000	0.741294
-1.750000	0.742537
-1.800000	0.74658
-1.850000	0.752177
-1.900000	0.756219
-1.950000	0.759328
-2.000000	0.761505
-2.050000	0.765236
-2.100000	0.76648
-2.150000	0.768968
-2.200000	0.772388
-2.250000	0.773943
-2.300000	0.776741
-2.350000	0.781716
-2.400000	0.784826
-2.450000	0.787313
-2.500000	0.790423
-2.550000	0.794465
-2.600000	0.796953
-2.650000	0.800995
-2.700000	0.802861
-2.750000	0.805348
-2.800000	0.806903
-2.850000	0.809701
-2.900000	0.8125
-2.950000	0.815299
-3.000000	0.817164
-3.050000	0.81903
-3.100000	0.821206
-3.150000	0.824005
-3.200000	0.824938
-3.250000	0.826493
-3.300000	0.829602
-3.350000	0.831157
-3.400000	0.833022
-3.450000	0.836443
-3.500000	0.839863
-3.550000	0.84204
-3.600000	0.843905
-3.650000	0.847015
-3.700000	0.850124
-3.750000	0.85199
-3.800000	0.856654
-3.850000	0.859142
-3.900000	0.861007
-3.950000	0.862562
-4.000000	0.863184
-4.050000	0.864117
-4.100000	0.866294
-4.150000	0.867537
-4.200000	0.869714
-4.250000	0.87158
-4.300000	0.872823
-4.350000	0.874689
-4.400000	0.875311
-4.450000	0.876866
-4.500000	0.877799
-4.550000	0.878731
-4.600000	0.88153
-4.650000	0.883396
-4.700000	0.885572
-4.750000	0.886816
-4.800000	0.888682
-4.850000	0.890858
-4.900000	0.893657
-4.950000	0.895833
-5.000000	0.896766
-5.050000	0.897699
-5.100000	0.899565
-5.150000	0.900808
-5.200000	0.902985
-5.250000	0.904851
-5.300000	0.906095
-5.350000	0.906716
-5.400000	0.908893
-5.450000	0.910448
-5.500000	0.91107
-5.550000	0.913246
-5.600000	0.915112
-5.650000	0.916045
-5.700000	0.916667
-5.750000	0.916978
-5.800000	0.918532
-5.850000	0.919776
-5.900000	0.920398
-5.950000	0.920709
-6.000000	0.92102
-6.050000	0.921642
-6.100000	0.923197
-6.150000	0.92444
-6.200000	0.92755
-6.250000	0.928172
-6.300000	0.928794
-6.350000	0.929104
-6.400000	0.931281
-6.450000	0.931903
-6.500000	0.933458
-6.600000	0.935323
-6.650000	0.937189
-6.700000	0.938122
-6.750000	0.939366
-6.800000	0.942164
-6.850000	0.944341
-6.900000	0.944963
-6.950000	0.945896
-7.000000	0.946517
-7.050000	0.946828
-7.100000	0.947761
-7.150000	0.948072
-7.200000	0.949005
-7.250000	0.950249
-7.300000	0.952114
-7.350000	0.952736
-7.400000	0.953358
-7.450000	0.953669
-7.500000	0.955535
-7.550000	0.95709
-7.700000	0.958022
-7.750000	0.958333
-7.850000	0.958644
-7.900000	0.958955
-7.950000	0.959577
-8.000000	0.96051
-8.100000	0.960821
-8.150000	0.962065
-8.200000	0.963308
-8.250000	0.96393
-8.350000	0.964863
-8.400000	0.965485
-8.450000	0.966107
-8.500000	0.966418
-8.550000	0.966729
-8.650000	0.967662
-8.700000	0.967973
-8.750000	0.968905
-8.800000	0.969216
-8.850000	0.970149
-8.950000	0.970771
-9.000000	0.971704
-9.050000	0.972948
-9.100000	0.973881
-9.150000	0.974192
-9.200000	0.975124
-9.250000	0.975435
-9.300000	0.976057
-9.450000	0.976679
-9.500000	0.977612
-9.550000	0.978234
-9.650000	0.978545
-9.750000	0.979167
-9.800000	0.979478
-9.850000	0.9801
-9.900000	0.981032
-9.950000	1
&
48.400000	1.54321e-05
44.200000	3.08642e-05
40.300000	4.62963e-05
40.000000	6.17284e-05
39.850000	7.71605e-05
39.650000	9.25926e-05
39.550000	0.000108025
39.250000	0.000138889
39.200000	0.000154321
39.000000	0.000169753
38.700000	0.000185185
38.650000	0.000200617
38.450000	0.000231481
38.250000	0.000246914
38.100000	0.000262346
37.900000	0.000277778
37.700000	0.00029321
37.400000	0.000308642
37.350000	0.000324074
37.100000	0.000339506
36.950000	0.00037037
36.900000	0.000385802
36.800000	0.000401235
36.700000	0.000416667
36.650000	0.000447531
36.250000	0.000462963
36.150000	0.000478395
35.850000	0.000493827
35.700000	0.000509259
35.650000	0.000524691
35.600000	0.000540123
35.500000	0.00058642
35.350000	0.000617284
35.150000	0.000632716
35.050000	0.00066358
34.950000	0.000694444
34.750000	0.000709877
34.650000	0.000725309
34.550000	0.000756173
34.300000	0.000771605
34.050000	0.000787037
33.950000	0.000802469
33.700000	0.000817901
33.650000	0.000848765
33.450000	0.000864198
33.400000	0.00087963
33.350000	0.000895062
33.200000	0.000910494
33.150000	0.000925926
33.100000	0.000941358
32.950000	0.00095679
32.900000	0.000972222
32.850000	0.00100309
32.750000	0.00103395
32.600000	0.00104938
32.500000	0.00106481
32.450000	0.00108025
32.400000	0.00109568
32.250000	0.00111111
32.200000	0.00112654
32.100000	0.00114198
31.900000	0.00115741
31.850000	0.0012037
31.800000	0.00121914
31.700000	0.00123457
31.650000	0.00125
31.600000	0.00126543
31.550000	0.0012963
31.400000	0.00131173
31.350000	0.00134259
31.250000	0.00135802
31.200000	0.00141975
31.100000	0.00145062
31.000000	0.00146605
30.950000	0.00148148
30.900000	0.00151235
30.850000	0.00152778
30.800000	0.00154321
30.750000	0.00157407
30.600000	0.00160494
30.550000	0.00162037
30.400000	0.0016358
30.350000	0.00166667
30.300000	0.0016821
30.250000	0.0017284
30.200000	0.00174383
30.150000	0.00175926
30.100000	0.00177469
30.050000	0.00179012
30.000000	0.00180556
29.950000	0.00182099
29.900000	0.00185185
29.800000	0.00186728
29.750000	0.00188272
29.700000	0.00189815
29.650000	0.00191358
29.600000	0.00194444
29.550000	0.00195988
29.500000	0.00199074
29.450000	0.0020216
29.400000	0.0020679
29.350000	0.00208333
29.300000	0.00209877
29.250000	0.0021142
29.200000	0.00214506
29.150000	0.00217593
29.100000	0.00219136
29.050000	0.00220679
29.000000	0.00225309
28.950000	0.00228395
28.900000	0.00229938
28.850000	0.00231481
28.750000	0.00242284
28.700000	0.0024537
28.650000	0.00248457
28.600000	0.00251543
28.550000	0.00256173
28.500000	0.00257716
28.450000	0.00259259
28.400000	0.00263889
28.350000	0.00270062
28.300000	0.00273148
28.250000	0.00276235
28.200000	0.00282407
28.150000	0.00283951
28.100000	0.0028858
28.050000	0.00291667
28.000000	0.00296296
27.900000	0.0029784
27.850000	0.00302469
27.800000	0.00311728
27.750000	0.00314815
27.700000	0.00317901
27.650000	0.00319444
27.600000	0.00322531
27.550000	0.00324074
27.500000	0.00330247
27.450000	0.00333333
27.400000	0.0033642
27.350000	0.00341049
27.300000	0.00345679
27.250000	0.00347222
27.200000	0.00356481
27.150000	0.00358025
27.100000	0.00359568
27.050000	0.00365741
27.000000	0.00368827
26.950000	0.0037037
26.850000	0.00371914
26.750000	0.00373457
26.700000	0.00376543
26.650000	0.00378086
26.600000	0.0037963
26.500000	0.00381173
26.450000	0.00387346
26.350000	0.00390432
26.300000	0.00395062
26.250000	0.00399691
26.200000	0.00404321
26.150000	0.00407407
26.100000	0.00412037
26.050000	0.00416667
26.000000	0.00424383
25.950000	0.00425926
25.900000	0.00432099
25.850000	0.00435185
25.800000	0.00444444
25.700000	0.00445988
25.650000	0.00449074
25.600000	0.00453704
25.550000	0.00462963
25.500000	0.00469136
25.450000	0.00470679
25.400000	0.00473765
25.350000	0.00478395
25.300000	0.00484568
25.250000	0.00490741
25.200000	0.00493827
25.150000	0.0049537
25.050000	0.00498457
25.000000	0.00503086
24.950000	0.00512346
24.900000	0.00518519
24.850000	0.00524691
24.800000	0.00533951
24.750000	0.00540123
24.650000	0.00544753
24.600000	0.00549383
24.550000	0.00552469
24.450000	0.00560185
24.400000	0.00566358
24.350000	0.00572531
24.300000	0.00578704
24.250000	0.00589506
24.200000	0.00597222
24.150000	0.00606481
24.100000	0.00611111
24.050000	0.0062037
24.000000	0.00626543
23.950000	0.0062963
23.900000	0.00640432
23.850000	0.00645062
23.800000	0.00649691
23.750000	0.00657407
23.700000	0.0066358
23.650000	0.0066821
23.600000	0.00675926
23.550000	0.00682099
23.500000	0.00686728
23.450000	0.00689815
23.400000	0.00699074
23.350000	0.00708333
23.300000	0.00716049
23.250000	0.00719136
23.200000	0.00731481
23.150000	0.00739198
23.100000	0.0075463
23.050000	0.00760802
23.000000	0.00774691
22.950000	0.00779321
22.900000	0.00790123
22.850000	0.00796296
22.800000	0.00807099
22.750000	0.00817901
22.700000	0.0082716
22.650000	0.00837963
22.600000	0.00850309
22.550000	0.00854938
22.500000	0.00871914
22.450000	0.0087963
22.400000	0.00885802
22.350000	0.00890432
22.300000	0.00896605
22.250000	0.00908951
22.200000	0.0091821
22.150000	0.0092284
22.100000	0.00927469
22.050000	0.00936728
22.000000	0.00944444
21.950000	0.00953704
21.900000	0.0096142
21.850000	0.00966049
21.800000	0.00972222
21.750000	0.00981481
21.700000	0.00983025
21.650000	0.0099537
21.600000	0.0100926
21.550000	0.0102006
21.500000	0.0102932
21.450000	0.0104321
21.400000	0.010571
21.350000	0.0107253
21.300000	0.0108025
21.250000	0.0109105
21.200000	0.0109722
21.150000	0.0110494
21.100000	0.0112037
21.050000	0.0112963
21.000000	0.0113426
20.950000	0.0114506
20.900000	0.0116049
20.850000	0.0116975
20.800000	0.0117901
20.750000	0.0119136
20.700000	0.0119907
20.650000	0.0120833
20.600000	0.0122531
20.550000	0.0123302
20.500000	0.0124074
20.450000	0.0125463
20.400000	0.0126543
20.350000	0.0128704
20.300000	0.0130247
20.250000	0.0131636
20.200000	0.0132716
20.150000	0.0133488
20.100000	0.0134414
20.050000	0.0136111
20.000000	0.0136883
19.950000	0.01375
19.900000	0.0139043
19.850000	0.0140432
19.800000	0.0142284
19.750000	0.0143673
19.700000	0.0145525
19.650000	0.0147377
19.600000	0.014892
19.550000	0.0150463
19.500000	0.0151389
19.450000	0.0152315
19.400000	0.0154012
19.350000	0.0155401
19.300000	0.0157099
19.250000	0.0158642
19.200000	0.0160957
19.150000	0.0162037
19.100000	0.0164352
19.050000	0.0165895
19.000000	0.016713
18.950000	0.016929
18.900000	0.0170062
18.850000	0.0172377
18.800000	0.0173765
18.750000	0.0175309
18.700000	0.0176698
18.650000	0.0177469
18.600000	0.0179321
18.550000	0.0181173
18.500000	0.0182562
18.450000	0.0183642
18.400000	0.0185494
18.350000	0.0186883
18.300000	0.0187963
18.250000	0.0188889
18.200000	0.0190741
18.150000	0.0191975
18.100000	0.0193981
18.050000	0.0195216
18.000000	0.0196296
17.950000	0.0197531
17.900000	0.0199228
17.850000	0.0201235
17.800000	0.0202778
17.750000	0.0203858
17.700000	0.0206944
17.650000	0.0208642
17.600000	0.021034
17.550000	0.0211728
17.500000	0.0213735
17.450000	0.0214969
17.400000	0.0217438
17.350000	0.0218827
17.300000	0.0220988
17.250000	0.0222531
17.200000	0.0224537
17.150000	0.0226543
17.100000	0.0229012
17.050000	0.0230247
17.000000	0.0232253
16.950000	0.0234105
16.900000	0.0235185
16.850000	0.0237037
16.800000	0.0239969
16.750000	0.0241512
16.700000	0.0243673
16.650000	0.0246451
16.600000	0.0248148
16.550000	0.0250309
16.500000	0.0252469
16.450000	0.0253858
16.400000	0.0255401
16.350000	0.0257562
16.300000	0.0259414
16.250000	0.0263117
16.200000	0.0266204
16.150000	0.026713
16.100000	0.0269444
16.050000	0.0271759
16.000000	0.0273148
15.950000	0.0276698
15.900000	0.0279475
15.850000	0.0282716
15.800000	0.0285494
15.750000	0.0287037
15.700000	0.028858
15.650000	0.0291049
15.600000	0.0293981
15.550000	0.0295833
15.500000	0.0298611
15.450000	0.0301543
15.400000	0.0303549
15.350000	0.0305401
15.300000	0.0310185
15.250000	0.0314198
15.200000	0.031713
15.150000	0.0319753
15.100000	0.0322531
15.050000	0.0327006
15.000000	0.033071
14.950000	0.0333179
14.900000	0.0337191
14.850000	0.0341204
14.800000	0.0343673
14.750000	0.0346759
14.700000	0.0351235
14.650000	0.0355093
14.600000	0.0358796
14.550000	0.0361111
14.500000	0.0364352
14.450000	0.0366975
14.400000	0.0369753
14.350000	0.0372685
14.300000	0.0375617
14.250000	0.0379167
14.200000	0.0384722
14.150000	0.0387809
14.100000	0.0390895
14.050000	0.0394444
14.000000	0.0397994
13.950000	0.0401543
13.900000	0.0404475
13.850000	0.0407716
13.800000	0.0411265
13.750000	0.0415123
13.700000	0.0417901
13.650000	0.042037
13.600000	0.042392
13.550000	0.0427623
13.500000	0.0430864
13.450000	0.0434414
13.400000	0.0437963
13.350000	0.0442593
13.300000	0.0446759
13.250000	0.0451543
13.200000	0.0456019
13.150000	0.0458796
13.100000	0.0463426
13.050000	0.0468673
13.000000	0.0473302
12.950000	0.047716
12.900000	0.0481944
12.850000	0.0486574
12.800000	0.0491358
12.750000	0.0496605
12.700000	0.0499846
12.650000	0.0503086
12.600000	0.0506636
12.550000	0.0511728
12.500000	0.0516667
12.450000	0.0521296
12.400000	0.0525926
12.350000	0.0529938
12.300000	0.0534722
12.250000	0.0538735
12.200000	0.0544907
12.150000	0.0549846
12.100000	0.0553858
12.050000	0.0558488
12.000000	0.0562809
11.950000	0.0566204
11.900000	0.0569444
11.850000	0.0574074
11.800000	0.0579012
11.750000	0.0581019
11.700000	0.0585185
11.650000	0.0590123
11.600000	0.0594444
11.550000	0.0599383
11.500000	0.0602778
11.450000	0.0608179
11.400000	0.0614198
11.350000	0.0620216
11.300000	0.0627469
11.250000	0.0634414
11.200000	0.0641975
11.150000	0.0647068
11.100000	0.065216
11.050000	0.065787
11.000000	0.0663735
10.950000	0.0669599
10.900000	0.0676389
10.850000	0.0682562
10.800000	0.0688735
10.750000	0.069537
10.700000	0.0700926
10.650000	0.0705864
10.600000	0.0713272
10.550000	0.0717901
10.500000	0.0724383
10.450000	0.073071
10.400000	0.0735802
10.350000	0.0740895
10.300000	0.0746605
10.250000	0.0752315
10.200000	0.0759259
10.150000	0.0765278
10.100000	0.077284
10.050000	0.0777778
10.000000	0.0784414
9.950000	0.0791049
9.900000	0.0798611
9.850000	0.0805864
9.800000	0.0812809
9.750000	0.0818827
9.700000	0.0825772
9.650000	0.0833951
9.600000	0.0840586
9.550000	0.0846142
9.500000	0.0853549
9.450000	0.0860494
9.400000	0.0866667
9.350000	0.0872531
9.300000	0.0879784
9.250000	0.0885802
9.200000	0.0894599
9.150000	0.09
9.100000	0.0908179
9.050000	0.0914506
9.000000	0.0920988
8.950000	0.0928858
8.900000	0.09375
8.850000	0.0945679
8.800000	0.0954784
8.750000	0.096358
8.700000	0.0972994
8.650000	0.0979012
8.600000	0.0987346
8.550000	0.0995833
8.500000	0.100478
8.450000	0.101466
8.400000	0.102377
8.350000	0.103241
8.300000	0.10409
8.250000	0.105139
8.200000	0.106065
8.150000	0.106914
8.100000	0.107654
8.050000	0.108704
8.000000	0.109522
7.950000	0.110401
7.900000	0.111373
7.850000	0.112377
7.800000	0.113333
7.750000	0.114336
7.700000	0.115401
7.650000	0.116127
7.600000	0.117099
7.550000	0.117948
7.500000	0.118704
7.450000	0.119614
7.400000	0.120478
7.350000	0.121358
7.300000	0.122485
7.250000	0.123256
7.200000	0.124352
7.150000	0.125478
7.100000	0.126528
7.050000	0.127531
7.000000	0.12875
6.950000	0.129722
6.900000	0.130772
6.850000	0.132068
6.800000	0.133318
6.750000	0.134475
6.700000	0.135586
6.650000	0.136636
6.600000	0.137716
6.550000	0.138843
6.500000	0.140015
6.450000	0.141188
6.400000	0.142346
6.350000	0.143534
6.300000	0.144861
6.250000	0.145926
6.200000	0.147099
6.150000	0.148117
6.100000	0.149244
6.050000	0.150509
6.000000	0.151682
5.950000	0.152685
5.900000	0.153735
5.850000	0.155077
5.800000	0.15662
5.750000	0.157824
5.700000	0.158966
5.650000	0.160093
5.600000	0.16125
5.550000	0.162747
5.500000	0.164213
5.450000	0.16534
5.400000	0.166481
5.350000	0.167762
5.300000	0.16909
5.250000	0.170324
5.200000	0.171651
5.150000	0.173009
5.100000	0.174275
5.050000	0.175694
5.000000	0.177299
4.950000	0.178843
4.900000	0.180231
4.850000	0.18162
4.800000	0.183225
4.750000	0.184707
4.700000	0.186281
4.650000	0.187701
4.600000	0.189213
4.550000	0.190772
4.500000	0.192238
4.450000	0.193827
4.400000	0.195231
4.350000	0.196914
4.300000	0.19821
4.250000	0.199722
4.200000	0.201188
4.150000	0.202685
4.100000	0.204043
4.050000	0.205694
4.000000	0.207299
3.950000	0.209028
3.900000	0.210525
3.850000	0.212191
3.800000	0.21392
3.750000	0.215417
3.700000	0.216975
3.650000	0.218719
3.600000	0.220355
3.550000	0.22213
3.500000	0.223704
3.450000	0.225694
3.400000	0.227377
3.350000	0.229336
3.300000	0.230926
3.250000	0.232731
3.200000	0.23483
3.150000	0.236574
3.100000	0.238441
3.050000	0.240247
3.000000	0.242114
2.950000	0.243997
2.900000	0.245926
2.850000	0.247932
2.800000	0.250123
2.750000	0.252114
2.700000	0.25412
2.650000	0.255988
2.600000	0.257654
2.550000	0.259707
2.500000	0.261559
2.450000	0.26358
2.400000	0.265571
2.350000	0.267346
2.300000	0.269367
2.250000	0.271466
2.200000	0.273395
2.150000	0.275432
2.100000	0.2775
2.050000	0.27966
2.000000	0.282083
1.950000	0.284306
1.900000	0.286636
1.850000	0.289105
1.800000	0.291265
1.750000	0.29304
1.700000	0.295201
1.650000	0.2975
1.600000	0.299861
1.550000	0.301898
1.500000	0.304336
1.450000	0.306651
1.400000	0.308904
1.350000	0.31179
1.300000	0.314506
1.250000	0.316852
1.200000	0.319136
1.150000	0.322083
1.100000	0.324367
1.050000	0.327037
1.000000	0.329877
0.950000	0.332639
0.900000	0.33537
0.850000	0.337855
0.800000	0.340401
0.750000	0.343457
0.700000	0.346188
0.650000	0.348673
0.600000	0.351559
0.550000	0.354676
0.500000	0.35784
0.450000	0.361049
0.400000	0.363873
0.350000	0.36679
0.300000	0.369491
0.250000	0.372315
0.200000	0.375633
0.150000	0.379367
0.100000	0.38267
0.050000	0.389552
0.000000	0.402731
-0.050000	0.428225
-0.100000	0.432994
-0.150000	0.4375
-0.200000	0.44213
-0.250000	0.44679
-0.300000	0.451466
-0.350000	0.455633
-0.400000	0.459907
-0.450000	0.464522
-0.500000	0.469676
-0.550000	0.473951
-0.600000	0.478549
-0.650000	0.483781
-0.700000	0.488519
-0.750000	0.493472
-0.800000	0.49858
-0.850000	0.503318
-0.900000	0.50858
-0.950000	0.513333
-1.000000	0.518519
-1.050000	0.522855
-1.100000	0.527685
-1.150000	0.532253
-1.200000	0.537037
-1.250000	0.54196
-1.300000	0.547207
-1.350000	0.551929
-1.400000	0.557423
-1.450000	0.561975
-1.500000	0.567068
-1.550000	0.571836
-1.600000	0.576991
-1.650000	0.58196
-1.700000	0.586975
-1.750000	0.591728
-1.800000	0.595787
-1.850000	0.600417
-1.900000	0.604954
-1.950000	0.609676
-2.000000	0.614028
-2.050000	0.619105
-2.100000	0.623781
-2.150000	0.627917
-2.200000	0.632114
-2.250000	0.636451
-2.300000	0.640417
-2.350000	0.645031
-2.400000	0.649336
-2.450000	0.653688
-2.500000	0.658009
-2.550000	0.661991
-2.600000	0.666127
-2.650000	0.670077
-2.700000	0.674444
-2.750000	0.677994
-2.800000	0.682114
-2.850000	0.686466
-2.900000	0.690247
-2.950000	0.693858
-3.000000	0.697593
-3.050000	0.701451
-3.100000	0.705247
-3.150000	0.709198
-3.200000	0.712747
-3.250000	0.716003
-3.300000	0.720046
-3.350000	0.723164
-3.400000	0.726451
-3.450000	0.730031
-3.500000	0.733951
-3.550000	0.737593
-3.600000	0.740818
-3.650000	0.744105
-3.700000	0.747269
-3.750000	0.750478
-3.800000	0.753997
-3.850000	0.756914
-3.900000	0.759985
-3.950000	0.762932
-4.000000	0.766157
-4.050000	0.769275
-4.100000	0.772469
-4.150000	0.775432
-4.200000	0.778225
-4.250000	0.78091
-4.300000	0.784213
-4.350000	0.787145
-4.400000	0.78963
-4.450000	0.79213
-4.500000	0.79483
-4.550000	0.797685
-4.600000	0.800525
-4.650000	0.803056
-4.700000	0.805463
-4.750000	0.80804
-4.800000	0.810694
-4.850000	0.813025
-4.900000	0.815355
-4.950000	0.817855
-5.000000	0.820185
-5.050000	0.8225
-5.100000	0.824861
-5.150000	0.82716
-5.200000	0.82912
-5.250000	0.831466
-5.300000	0.833904
-5.350000	0.835988
-5.400000	0.838148
-5.450000	0.840123
-5.500000	0.841975
-5.550000	0.843981
-5.600000	0.846173
-5.650000	0.848364
-5.700000	0.850694
-5.750000	0.852685
-5.800000	0.854738
-5.850000	0.856651
-5.900000	0.858704
-5.950000	0.86054
-6.000000	0.862346
-6.050000	0.864228
-6.100000	0.866281
-6.150000	0.868395
-6.200000	0.870031
-6.250000	0.872022
-6.300000	0.873796
-6.350000	0.875432
-6.400000	0.877006
-6.450000	0.878673
-6.500000	0.880478
-6.550000	0.882068
-6.600000	0.88375
-6.650000	0.885386
-6.700000	0.887253
-6.750000	0.888765
-6.800000	0.890262
-6.850000	0.89196
-6.900000	0.893457
-6.950000	0.895077
-7.000000	0.896543
-7.050000	0.89804
-7.100000	0.899414
-7.150000	0.901065
-7.200000	0.902469
-7.250000	0.903889
-7.300000	0.90554
-7.350000	0.906852
-7.400000	0.908117
-7.450000	0.909444
-7.500000	0.910772
-7.550000	0.912284
-7.600000	0.913441
-7.650000	0.914414
-7.700000	0.915772
-7.750000	0.91713
-7.800000	0.918256
-7.850000	0.91963
-7.900000	0.921096
-7.950000	0.922454
-8.000000	0.923565
-8.050000	0.924444
-8.100000	0.925617
-8.150000	0.926636
-8.200000	0.927901
-8.250000	0.928858
-8.300000	0.929892
-8.350000	0.930926
-8.400000	0.932114
-8.450000	0.93338
-8.500000	0.934614
-8.550000	0.935556
-8.600000	0.936512
-8.650000	0.937608
-8.700000	0.938488
-8.750000	0.939398
-8.800000	0.940648
-8.850000	0.941651
-8.900000	0.942793
-8.950000	0.943642
-9.000000	0.944429
-9.050000	0.945201
-9.100000	0.946019
-9.150000	0.946867
-9.200000	0.947701
-9.250000	0.948534
-9.300000	0.949383
-9.350000	0.950231
-9.400000	0.951049
-9.450000	0.952099
-9.500000	0.953179
-9.550000	0.954059
-9.600000	0.954784
-9.650000	0.955509
-9.700000	0.956204
-9.750000	0.956944
-9.800000	0.957562
-9.850000	0.958349
-9.900000	0.959012
-9.950000	1
&
139.850000	7.90964e-31
139.800000	8.15745e-31
139.750000	8.41302e-31
139.700000	8.6766e-31
139.650000	8.94843e-31
139.600000	9.22878e-31
139.550000	9.51791e-31
139.500000	9.8161e-31
139.450000	1.01236e-30
139.400000	1.04408e-30
139.350000	1.07679e-30
139.300000	1.11052e-30
139.250000	1.14531e-30
139.200000	1.18119e-30
139.150000	1.2182e-30
139.100000	1.25636e-30
139.050000	1.29572e-30
139.000000	1.33631e-30
138.950000	1.37817e-30
138.900000	1.42134e-30
138.850000	1.46587e-30
138.800000	1.51179e-30
138.750000	1.55915e-30
138.700000	1.60799e-30
138.650000	1.65836e-30
138.600000	1.71031e-30
138.550000	1.76389e-30
138.500000	1.81914e-30
138.450000	1.87613e-30
138.400000	1.9349e-30
138.350000	1.99551e-30
138.300000	2.05802e-30
138.250000	2.12248e-30
138.200000	2.18897e-30
138.150000	2.25753e-30
138.100000	2.32825e-30
138.050000	2.40118e-30
138.000000	2.47639e-30
137.950000	2.55396e-30
137.900000	2.63396e-30
137.850000	2.71646e-30
137.800000	2.80155e-30
137.750000	2.8893e-30
137.700000	2.9798e-30
137.650000	3.07313e-30
137.600000	3.16939e-30
137.550000	3.26866e-30
137.500000	3.37104e-30
137.450000	3.47663e-30
137.400000	3.58552e-30
137.350000	3.69782e-30
137.300000	3.81364e-30
137.250000	3.93309e-30
137.200000	4.05627e-30
137.150000	4.18332e-30
137.100000	4.31434e-30
137.050000	4.44946e-30
137.000000	4.58882e-30
136.950000	4.73254e-30
136.900000	4.88076e-30
136.850000	5.03362e-30
136.800000	5.19127e-30
136.750000	5.35385e-30
136.700000	5.52153e-30
136.650000	5.69445e-30
136.600000	5.87279e-30
136.550000	6.05672e-30
136.500000	6.2464e-30
136.450000	6.44202e-30
136.400000	6.64377e-30
136.350000	6.85183e-30
136.300000	7.06641e-30
136.250000	7.28771e-30
136.200000	7.51594e-30
136.150000	7.75131e-30
136.100000	7.99405e-30
136.050000	8.2444e-30
136.000000	8.50258e-30
135.950000	8.76884e-30
135.900000	9.04344e-30
135.850000	9.32664e-30
135.800000	9.61871e-30
135.750000	9.91992e-30
135.700000	1.02306e-29
135.650000	1.05509e-29
135.600000	1.08813e-29
135.550000	1.12221e-29
135.500000	1.15735e-29
135.450000	1.19359e-29
135.400000	1.23096e-29
135.350000	1.26951e-29
135.300000	1.30926e-29
135.250000	1.35026e-29
135.200000	1.39254e-29
135.150000	1.43614e-29
135.100000	1.48111e-29
135.050000	1.52749e-29
135.000000	1.57532e-29
134.950000	1.62464e-29
134.900000	1.67551e-29
134.850000	1.72798e-29
134.800000	1.78208e-29
134.750000	1.83788e-29
134.700000	1.89543e-29
134.650000	1.95477e-29
134.600000	2.01598e-29
134.550000	2.0791e-29
134.500000	2.1442e-29
134.450000	2.21133e-29
134.400000	2.28057e-29
134.350000	2.35197e-29
134.300000	2.42561e-29
134.250000	2.50155e-29
134.200000	2.57987e-29
134.150000	2.66064e-29
134.100000	2.74395e-29
134.050000	2.82985e-29
134.000000	2.91845e-29
133.950000	3.00982e-29
133.900000	3.10405e-29
133.850000	3.20123e-29
133.800000	3.30145e-29
133.750000	3.40481e-29
133.700000	3.51141e-29
133.650000	3.62134e-29
133.600000	3.73471e-29
133.550000	3.85163e-29
133.500000	3.97221e-29
133.450000	4.09656e-29
133.400000	4.22481e-29
133.350000	4.35707e-29
133.300000	4.49347e-29
133.250000	4.63413e-29
133.200000	4.77921e-29
133.150000	4.92882e-29
133.100000	5.08311e-29
133.050000	5.24223e-29
133.000000	5.40634e-29
132.950000	5.57558e-29
132.900000	5.75011e-29
132.850000	5.93011e-29
132.800000	6.11574e-29
132.750000	6.30718e-29
132.700000	6.50462e-29
132.650000	6.70823e-29
132.600000	6.91821e-29
132.550000	7.13477e-29
132.500000	7.3581e-29
132.450000	7.58842e-29
132.400000	7.82595e-29
132.350000	8.07091e-29
132.300000	8.32354e-29
132.250000	8.58408e-29
132.200000	8.85277e-29
132.150000	9.12986e-29
132.100000	9.41563e-29
132.050000	9.71034e-29
132.000000	1.00143e-28
131.950000	1.03277e-28
131.900000	1.0651e-28
131.850000	1.09843e-28
131.800000	1.13281e-28
131.750000	1.16827e-28
131.700000	1.20484e-28
131.650000	1.24254e-28
131.600000	1.28143e-28
131.550000	1.32154e-28
131.500000	1.3629e-28
131.450000	1.40556e-28
131.400000	1.44955e-28
131.350000	1.49491e-28
131.300000	1.5417e-28
131.250000	1.58995e-28
131.200000	1.63971e-28
131.150000	1.69103e-28
131.100000	1.74395e-28
131.050000	1.79853e-28
131.000000	1.85482e-28
130.950000	1.91286e-28
130.900000	1.97273e-28
130.850000	2.03446e-28
130.800000	2.09813e-28
130.750000	2.16379e-28
130.700000	2.23151e-28
130.650000	2.30134e-28
130.600000	2.37336e-28
130.550000	2.44763e-28
130.500000	2.52423e-28
130.450000	2.60322e-28
130.400000	2.68468e-28
130.350000	2.76869e-28
130.300000	2.85533e-28
130.250000	2.94468e-28
130.200000	3.03683e-28
130.150000	3.13186e-28
130.100000	3.22986e-28
130.050000	3.33093e-28
130.000000	3.43516e-28
129.950000	3.54265e-28
129.900000	3.6535e-28
129.850000	3.76782e-28
129.800000	3.88572e-28
129.750000	4.0073e-28
129.700000	4.13269e-28
129.650000	4.262e-28
129.600000	4.39536e-28
129.550000	4.53289e-28
129.500000	4.67472e-28
129.450000	4.82099e-28
129.400000	4.97183e-28
129.350000	5.12739e-28
129.300000	5.28782e-28
129.250000	5.45326e-28
129.200000	5.62389e-28
129.150000	5.79985e-28
129.100000	5.98131e-28
129.050000	6.16845e-28
129.000000	6.36144e-28
128.950000	6.56047e-28
128.900000	6.76572e-28
128.850000	6.9774e-28
128.800000	7.19569e-28
128.750000	7.42082e-28
128.700000	7.65298e-28
128.650000	7.89241e-28
128.600000	8.13933e-28
128.550000	8.39397e-28
128.500000	8.65657e-28
128.450000	8.92739e-28
128.400000	9.20668e-28
128.350000	9.4947e-28
128.300000	9.79173e-28
128.250000	1.00981e-27
128.200000	1.0414e-27
128.150000	1.07397e-27
128.100000	1.10757e-27
128.050000	1.14222e-27
128.000000	1.17795e-27
127.950000	1.2148e-27
127.900000	1.2528e-27
127.850000	1.29199e-27
127.800000	1.33241e-27
127.750000	1.37409e-27
127.700000	1.41707e-27
127.650000	1.4614e-27
127.600000	1.50711e-27
127.550000	1.55425e-27
127.500000	1.60287e-27
127.450000	1.65301e-27
127.400000	1.70472e-27
127.350000	1.75804e-27
127.300000	1.81303e-27
127.250000	1.86974e-27
127.200000	1.92822e-27
127.150000	1.98853e-27
127.100000	2.05073e-27
127.050000	2.11488e-27
127.000000	2.18102e-27
126.950000	2.24924e-27
126.900000	2.31959e-27
126.850000	2.39214e-27
126.800000	2.46696e-27
126.750000	2.54412e-27
126.700000	2.62369e-27
126.650000	2.70575e-27
126.600000	2.79038e-27
126.550000	2.87765e-27
126.500000	2.96765e-27
126.450000	3.06047e-27
126.400000	3.15618e-27
126.350000	3.25489e-27
126.300000	3.35669e-27
126.250000	3.46167e-27
126.200000	3.56993e-27
126.150000	3.68157e-27
126.100000	3.79671e-27
126.050000	3.91545e-27
126.000000	4.0379e-27
125.950000	4.16417e-27
125.900000	4.2944e-27
125.850000	4.4287e-27
125.800000	4.56719e-27
125.750000	4.71002e-27
125.700000	4.85731e-27
125.650000	5.00921e-27
125.600000	5.16585e-27
125.550000	5.3274e-27
125.500000	5.49399e-27
125.450000	5.66579e-27
125.400000	5.84296e-27
125.350000	6.02567e-27
125.300000	6.21409e-27
125.250000	6.40841e-27
125.200000	6.6088e-27
125.150000	6.81545e-27
125.100000	7.02856e-27
125.050000	7.24834e-27
125.000000	7.47498e-27
124.950000	7.70871e-27
124.900000	7.94975e-27
124.850000	8.19832e-27
124.800000	8.45466e-27
124.750000	8.71902e-27
124.700000	8.99163e-27
124.650000	9.27278e-27
124.600000	9.5627e-27
124.550000	9.8617e-27
124.500000	1.017e-26
124.450000	1.0488e-26
124.400000	1.08159e-26
124.350000	1.11541e-26
124.300000	1.15028e-26
124.250000	1.18625e-26
124.200000	1.22333e-26
124.150000	1.26158e-26
124.100000	1.30102e-26
124.050000	1.3417e-26
124.000000	1.38364e-26
123.950000	1.4269e-26
123.900000	1.47151e-26
123.850000	1.51751e-26
123.800000	1.56496e-26
123.750000	1.61388e-26
123.700000	1.66433e-26
123.650000	1.71636e-26
123.600000	1.77002e-26
123.550000	1.82535e-26
123.500000	1.88242e-26
123.450000	1.94126e-26
123.400000	2.00195e-26
123.350000	2.06453e-26
123.300000	2.12907e-26
123.250000	2.19562e-26
123.200000	2.26426e-26
123.150000	2.33504e-26
123.100000	2.40803e-26
123.050000	2.4833e-26
123.000000	2.56093e-26
122.950000	2.64098e-26
122.900000	2.72353e-26
122.850000	2.80866e-26
122.800000	2.89645e-26
122.750000	2.98699e-26
122.700000	3.08035e-26
122.650000	3.17663e-26
122.600000	3.27593e-26
122.550000	3.37832e-26
122.500000	3.48391e-26
122.450000	3.59281e-26
122.400000	3.7051e-26
122.350000	3.82091e-26
122.300000	3.94033e-26
122.250000	4.06348e-26
122.200000	4.19049e-26
122.150000	4.32146e-26
122.100000	4.45652e-26
122.050000	4.5958e-26
122.000000	4.73944e-26
121.950000	4.88756e-26
121.900000	5.04031e-26
121.850000	5.19784e-26
121.800000	5.36028e-26
121.750000	5.52781e-26
121.700000	5.70056e-26
121.650000	5.87871e-26
121.600000	6.06243e-26
121.550000	6.25189e-26
121.500000	6.44727e-26
121.450000	6.64875e-26
121.400000	6.85653e-26
121.350000	7.0708e-26
121.300000	7.29176e-26
121.250000	7.51962e-26
121.200000	7.75461e-26
121.150000	7.99693e-26
121.100000	8.24683e-26
121.050000	8.50453e-26
121.000000	8.77028e-26
120.950000	9.04434e-26
120.900000	9.32695e-26
120.850000	9.6184e-26
120.800000	9.91895e-26
120.750000	1.02289e-25
120.700000	1.05485e-25
120.650000	1.08781e-25
120.600000	1.1218e-25
120.550000	1.15685e-25
120.500000	1.193e-25
120.450000	1.23028e-25
120.400000	1.26872e-25
120.350000	1.30836e-25
120.300000	1.34924e-25
120.250000	1.39139e-25
120.200000	1.43486e-25
120.150000	1.4797e-25
120.100000	1.52593e-25
120.050000	1.5736e-25
120.000000	1.62277e-25
119.950000	1.67346e-25
119.900000	1.72575e-25
119.850000	1.77966e-25
119.800000	1.83526e-25
119.750000	1.8926e-25
119.700000	1.95173e-25
119.650000	2.0127e-25
119.600000	2.07558e-25
119.550000	2.14042e-25
119.500000	2.20729e-25
119.450000	2.27625e-25
119.400000	2.34736e-25
119.350000	2.42069e-25
119.300000	2.49631e-25
119.250000	2.57429e-25
119.200000	2.65471e-25
119.150000	2.73764e-25
119.100000	2.82315e-25
119.050000	2.91134e-25
119.000000	3.00229e-25
118.950000	3.09607e-25
118.900000	3.19278e-25
118.850000	3.29251e-25
118.800000	3.39536e-25
118.750000	3.50142e-25
118.700000	3.61079e-25
118.650000	3.72357e-25
118.600000	3.83988e-25
118.550000	3.95982e-25
118.500000	4.08351e-25
118.450000	4.21105e-25
118.400000	4.34258e-25
118.350000	4.47822e-25
118.300000	4.61809e-25
118.250000	4.76233e-25
118.200000	4.91107e-25
118.150000	5.06445e-25
118.100000	5.22263e-25
118.050000	5.38575e-25
118.000000	5.55395e-25
117.950000	5.72741e-25
117.900000	5.90629e-25
117.850000	6.09075e-25
117.800000	6.28097e-25
117.750000	6.47712e-25
117.700000	6.67941e-25
117.650000	6.888e-25
117.600000	7.10312e-25
117.550000	7.32494e-25
117.500000	7.55369e-25
117.450000	7.78959e-25
117.400000	8.03284e-25
117.350000	8.2837e-25
117.300000	8.54238e-25
117.250000	8.80914e-25
117.200000	9.08422e-25
117.150000	9.3679e-25
117.100000	9.66043e-25
117.050000	9.96209e-25
117.000000	1.02732e-24
116.950000	1.0594e-24
116.900000	1.09248e-24
116.850000	1.12659e-24
116.800000	1.16177e-24
116.750000	1.19804e-24
116.700000	1.23545e-24
116.650000	1.27403e-24
116.600000	1.31381e-24
116.550000	1.35483e-24
116.500000	1.39713e-24
116.450000	1.44075e-24
116.400000	1.48574e-24
116.350000	1.53213e-24
116.300000	1.57996e-24
116.250000	1.62929e-24
116.200000	1.68016e-24
116.150000	1.73262e-24
116.100000	1.78671e-24
116.050000	1.84249e-24
116.000000	1.90002e-24
115.950000	1.95934e-24
115.900000	2.02051e-24
115.850000	2.08359e-24
115.800000	2.14863e-24
115.750000	2.21571e-24
115.700000	2.28488e-24
115.650000	2.35621e-24
115.600000	2.42977e-24
115.550000	2.50562e-24
115.500000	2.58384e-24
115.450000	2.6645e-24
115.400000	2.74768e-24
115.350000	2.83345e-24
115.300000	2.9219e-24
115.250000	3.01311e-24
115.200000	3.10717e-24
115.150000	3.20416e-24
115.100000	3.30417e-24
115.050000	3.40731e-24
115.000000	3.51367e-24
114.950000	3.62335e-24
114.900000	3.73644e-24
114.850000	3.85307e-24
114.800000	3.97334e-24
114.750000	4.09736e-24
114.700000	4.22525e-24
114.650000	4.35713e-24
114.600000	4.49312e-24
114.550000	4.63336e-24
114.500000	4.77797e-24
114.450000	4.92709e-24
114.400000	5.08087e-24
114.350000	5.23945e-24
114.300000	5.40297e-24
114.250000	5.5716e-24
114.200000	5.74548e-24
114.150000	5.9248e-24
114.100000	6.1097e-24
114.050000	6.30038e-24
114.000000	6.497e-24
113.950000	6.69976e-24
113.900000	6.90884e-24
113.850000	7.12445e-24
113.800000	7.34678e-24
113.750000	7.57605e-24
113.700000	7.81247e-24
113.650000	8.05626e-24
113.600000	8.30766e-24
113.550000	8.56691e-24
113.500000	8.83424e-24
113.450000	9.10991e-24
113.400000	9.39418e-24
113.350000	9.68732e-24
113.300000	9.9896e-24
113.250000	1.03013e-23
113.200000	1.06227e-23
113.150000	1.09542e-23
113.100000	1.1296e-23
113.050000	1.16485e-23
113.000000	1.20119e-23
112.950000	1.23867e-23
112.900000	1.27732e-23
112.850000	1.31717e-23
112.800000	1.35827e-23
112.750000	1.40065e-23
112.700000	1.44435e-23
112.650000	1.48941e-23
112.600000	1.53588e-23
112.550000	1.5838e-23
112.500000	1.63321e-23
112.450000	1.68416e-23
112.400000	1.7367e-23
112.350000	1.79089e-23
112.300000	1.84676e-23
112.250000	1.90437e-23
112.200000	1.96378e-23
112.150000	2.02504e-23
112.100000	2.08822e-23
112.050000	2.15336e-23
112.000000	2.22053e-23
111.950000	2.2898e-23
111.900000	2.36123e-23
111.850000	2.43489e-23
111.800000	2.51084e-23
111.750000	2.58917e-23
111.700000	2.66993e-23
111.650000	2.75322e-23
111.600000	2.8391e-23
111.550000	2.92765e-23
111.500000	3.01897e-23
111.450000	3.11314e-23
111.400000	3.21024e-23
111.350000	3.31038e-23
111.300000	3.41363e-23
111.250000	3.5201e-23
111.200000	3.62989e-23
111.150000	3.74311e-23
111.100000	3.85985e-23
111.050000	3.98024e-23
111.000000	4.10438e-23
110.950000	4.23239e-23
110.900000	4.36439e-23
110.850000	4.5005e-23
110.800000	4.64086e-23
110.750000	4.7856e-23
110.700000	4.93484e-23
110.650000	5.08874e-23
110.600000	5.24744e-23
110.550000	5.41108e-23
110.500000	5.57983e-23
110.450000	5.75384e-23
110.400000	5.93327e-23
110.350000	6.11829e-23
110.300000	6.30909e-23
110.250000	6.50583e-23
110.200000	6.7087e-23
110.150000	6.9179e-23
110.100000	7.13362e-23
110.050000	7.35606e-23
110.000000	7.58543e-23
109.950000	7.82196e-23
109.900000	8.06586e-23
109.850000	8.31736e-23
109.800000	8.5767e-23
109.750000	8.84412e-23
109.700000	9.11988e-23
109.650000	9.40423e-23
109.600000	9.69745e-23
109.550000	9.9998e-23
109.500000	1.03116e-22
109.450000	1.06331e-22
109.400000	1.09646e-22
109.350000	1.13064e-22
109.300000	1.16589e-22
109.250000	1.20224e-22
109.200000	1.23972e-22
109.150000	1.27837e-22
109.100000	1.31823e-22
109.050000	1.35932e-22
109.000000	1.4017e-22
108.950000	1.4454e-22
108.900000	1.49046e-22
108.850000	1.53692e-22
108.800000	1.58483e-22
108.750000	1.63424e-22
108.700000	1.68518e-22
108.650000	1.73771e-22
108.600000	1.79188e-22
108.550000	1.84773e-22
108.500000	1.90533e-22
108.450000	1.96472e-22
108.400000	2.02596e-22
108.350000	2.08911e-22
108.300000	2.15423e-22
108.250000	2.22138e-22
108.200000	2.29061e-22
108.150000	2.36201e-22
108.100000	2.43563e-22
108.050000	2.51154e-22
108.000000	2.58982e-22
107.950000	2.67054e-22
107.900000	2.75377e-22
107.850000	2.8396e-22
107.800000	2.9281e-22
107.750000	3.01936e-22
107.700000	3.11346e-22
107.650000	3.21049e-22
107.600000	3.31054e-22
107.550000	3.41371e-22
107.500000	3.5201e-22
107.450000	3.6298e-22
107.400000	3.74291e-22
107.350000	3.85955e-22
107.300000	3.97983e-22
107.250000	4.10385e-22
107.200000	4.23173e-22
107.150000	4.3636e-22
107.100000	4.49957e-22
107.050000	4.63978e-22
107.000000	4.78436e-22
106.950000	4.93344e-22
106.900000	5.08716e-22
106.850000	5.24567e-22
106.800000	5.40912e-22
106.750000	5.57766e-22
106.700000	5.75145e-22
106.650000	5.93065e-22
106.600000	6.11543e-22
106.550000	6.30597e-22
106.500000	6.50244e-22
106.450000	6.70503e-22
106.400000	6.91393e-22
106.350000	7.12934e-22
106.300000	7.35146e-22
106.250000	7.58049e-22
106.200000	7.81665e-22
106.150000	8.06017e-22
106.100000	8.31127e-22
106.050000	8.57019e-22
106.000000	8.83718e-22
105.950000	9.11248e-22
105.900000	9.39635e-22
105.850000	9.68906e-22
105.800000	9.99088e-22
105.750000	1.03021e-21
105.700000	1.0623e-21
105.650000	1.09539e-21
105.600000	1.12951e-21
105.550000	1.1647e-21
105.500000	1.20098e-21
105.450000	1.23838e-21
105.400000	1.27696e-21
105.350000	1.31673e-21
105.300000	1.35774e-21
105.250000	1.40003e-21
105.200000	1.44364e-21
105.150000	1.4886e-21
105.100000	1.53497e-21
105.050000	1.58277e-21
105.000000	1.63207e-21
104.950000	1.6829e-21
104.900000	1.73531e-21
104.850000	1.78936e-21
104.800000	1.84508e-21
104.750000	1.90254e-21
104.700000	1.96179e-21
104.650000	2.02289e-21
104.600000	2.08588e-21
104.550000	2.15084e-21
104.500000	2.21782e-21
104.450000	2.28688e-21
104.400000	2.3581e-21
104.350000	2.43153e-21
104.300000	2.50725e-21
104.250000	2.58532e-21
104.200000	2.66582e-21
104.150000	2.74883e-21
104.100000	2.83442e-21
104.050000	2.92268e-21
104.000000	3.01368e-21
103.950000	3.10752e-21
103.900000	3.20427e-21
103.850000	3.30404e-21
103.800000	3.40691e-21
103.750000	3.51298e-21
103.700000	3.62236e-21
103.650000	3.73514e-21
103.600000	3.85142e-21
103.550000	3.97133e-21
103.500000	4.09497e-21
103.450000	4.22246e-21
103.400000	4.35391e-21
103.350000	4.48945e-21
103.300000	4.62921e-21
103.250000	4.77332e-21
103.200000	4.92192e-21
103.150000	5.07514e-21
103.100000	5.23312e-21
103.050000	5.39602e-21
103.000000	5.56399e-21
102.950000	5.73719e-21
102.900000	5.91578e-21
102.850000	6.09992e-21
102.800000	6.28979e-21
102.750000	6.48557e-21
102.700000	6.68744e-21
102.650000	6.89559e-21
102.600000	7.11022e-21
102.550000	7.33152e-21
102.500000	7.55971e-21
102.450000	7.795e-21
102.400000	8.0376e-21
102.350000	8.28776e-21
102.300000	8.5457e-21
102.250000	8.81166e-21
102.200000	9.08589e-21
102.150000	9.36866e-21
102.100000	9.66022e-21
102.050000	9.96085e-21
102.000000	1.02708e-20
101.950000	1.05905e-20
101.900000	1.092e-20
101.850000	1.12598e-20
101.800000	1.16102e-20
101.750000	1.19715e-20
101.700000	1.2344e-20
101.650000	1.27281e-20
101.600000	1.31242e-20
101.550000	1.35326e-20
101.500000	1.39536e-20
101.450000	1.43878e-20
101.400000	1.48355e-20
101.350000	1.52971e-20
101.300000	1.5773e-20
101.250000	1.62638e-20
101.200000	1.67698e-20
101.150000	1.72916e-20
101.100000	1.78295e-20
101.050000	1.83842e-20
101.000000	1.89562e-20
100.950000	1.9546e-20
100.900000	2.0154e-20
100.850000	2.0781e-20
100.800000	2.14275e-20
100.750000	2.20941e-20
100.700000	2.27814e-20
100.650000	2.34901e-20
100.600000	2.42208e-20
100.550000	2.49743e-20
100.500000	2.57511e-20
100.450000	2.65522e-20
100.400000	2.73781e-20
100.350000	2.82297e-20
100.300000	2.91078e-20
100.250000	3.00132e-20
100.200000	3.09467e-20
100.150000	3.19092e-20
100.100000	3.29017e-20
100.050000	3.39251e-20
100.000000	3.49802e-20
99.950000	3.60681e-20
99.900000	3.71899e-20
99.850000	3.83466e-20
99.800000	3.95391e-20
99.750000	4.07688e-20
99.700000	4.20367e-20
99.650000	4.3344e-20
99.600000	4.46919e-20
99.550000	4.60818e-20
99.500000	4.75148e-20
99.450000	4.89924e-20
99.400000	5.05159e-20
99.350000	5.20867e-20
99.300000	5.37064e-20
99.250000	5.53764e-20
99.200000	5.70983e-20
99.150000	5.88738e-20
99.100000	6.07044e-20
99.050000	6.25919e-20
99.000000	6.4538e-20
98.950000	6.65447e-20
98.900000	6.86137e-20
98.850000	7.0747e-20
98.800000	7.29466e-20
98.750000	7.52145e-20
98.700000	7.7553e-20
98.650000	7.99641e-20
98.600000	8.24501e-20
98.550000	8.50133e-20
98.500000	8.76562e-20
98.450000	9.03813e-20
98.400000	9.3191e-20
98.350000	9.6088e-20
98.300000	9.9075e-20
98.250000	1.02155e-19
98.200000	1.0533e-19
98.150000	1.08604e-19
98.100000	1.1198e-19
98.050000	1.15461e-19
98.000000	1.1905e-19
97.950000	1.2275e-19
97.900000	1.26566e-19
97.850000	1.305e-19
97.800000	1.34556e-19
97.750000	1.38738e-19
97.700000	1.4305e-19
97.650000	1.47496e-19
97.600000	1.5208e-19
97.550000	1.56806e-19
97.500000	1.6168e-19
97.450000	1.66704e-19
97.400000	1.71885e-19
97.350000	1.77227e-19
97.300000	1.82734e-19
97.250000	1.88413e-19
97.200000	1.94268e-19
97.150000	2.00305e-19
97.100000	2.06529e-19
97.050000	2.12947e-19
97.000000	2.19564e-19
96.950000	2.26386e-19
96.900000	2.33421e-19
96.850000	2.40674e-19
96.800000	2.48152e-19
96.750000	2.55862e-19
96.700000	2.63812e-19
96.650000	2.72008e-19
96.600000	2.80459e-19
96.550000	2.89173e-19
96.500000	2.98157e-19
96.450000	3.0742e-19
96.400000	3.16971e-19
96.350000	3.26818e-19
96.300000	3.36971e-19
96.250000	3.47439e-19
96.200000	3.58233e-19
96.150000	3.69361e-19
96.100000	3.80835e-19
96.050000	3.92665e-19
96.000000	4.04863e-19
95.950000	4.17439e-19
95.900000	4.30405e-19
95.850000	4.43774e-19
95.800000	4.57558e-19
95.750000	4.7177e-19
95.700000	4.86424e-19
95.650000	5.01532e-19
95.600000	5.17109e-19
95.550000	5.33169e-19
95.500000	5.49728e-19
95.450000	5.66802e-19
95.400000	5.84405e-19
95.350000	6.02554e-19
95.300000	6.21267e-19
95.250000	6.4056e-19
95.200000	6.60453e-19
95.150000	6.80963e-19
95.100000	7.02109e-19
95.050000	7.23912e-19
95.000000	7.46391e-19
94.950000	7.69568e-19
94.900000	7.93464e-19
94.850000	8.18102e-19
94.800000	8.43505e-19
94.750000	8.69695e-19
94.700000	8.96699e-19
94.650000	9.2454e-19
94.600000	9.53246e-19
94.550000	9.82842e-19
94.500000	1.01336e-18
94.450000	1.04482e-18
94.400000	1.07725e-18
94.350000	1.1107e-18
94.300000	1.14518e-18
94.250000	1.18073e-18
94.200000	1.21739e-18
94.150000	1.25518e-18
94.100000	1.29414e-18
94.050000	1.33432e-18
94.000000	1.37573e-18
93.950000	1.41844e-18
93.900000	1.46247e-18
93.850000	1.50786e-18
93.800000	1.55467e-18
93.750000	1.60292e-18
93.700000	1.65267e-18
93.650000	1.70397e-18
93.600000	1.75686e-18
93.550000	1.81138e-18
93.500000	1.8676e-18
93.450000	1.92556e-18
93.400000	1.98532e-18
93.350000	2.04694e-18
93.300000	2.11046e-18
93.250000	2.17595e-18
93.200000	2.24348e-18
93.150000	2.3131e-18
93.100000	2.38488e-18
93.050000	2.45888e-18
93.000000	2.53518e-18
92.950000	2.61385e-18
92.900000	2.69496e-18
92.850000	2.77858e-18
92.800000	2.86479e-18
92.750000	2.95368e-18
92.700000	3.04532e-18
92.650000	3.13981e-18
92.600000	3.23722e-18
92.550000	3.33766e-18
92.500000	3.44121e-18
92.450000	3.54797e-18
92.400000	3.65804e-18
92.350000	3.77152e-18
92.300000	3.88852e-18
92.250000	4.00915e-18
92.200000	4.13352e-18
92.150000	4.26174e-18
92.100000	4.39394e-18
92.050000	4.53023e-18
92.000000	4.67076e-18
91.950000	4.81563e-18
91.900000	4.965e-18
91.850000	5.119e-18
91.800000	5.27778e-18
91.750000	5.44147e-18
91.700000	5.61024e-18
91.650000	5.78424e-18
91.600000	5.96363e-18
91.550000	6.14858e-18
91.500000	6.33926e-18
91.450000	6.53586e-18
91.400000	6.73854e-18
91.350000	6.94751e-18
91.300000	7.16296e-18
91.250000	7.38508e-18
91.200000	7.61408e-18
91.150000	7.85018e-18
91.100000	8.0936e-18
91.050000	8.34456e-18
91.000000	8.6033e-18
90.950000	8.87005e-18
90.900000	9.14507e-18
90.850000	9.42861e-18
90.800000	9.72094e-18
90.750000	1.00223e-17
90.700000	1.0333e-17
90.650000	1.06534e-17
90.600000	1.09837e-17
90.550000	1.13242e-17
90.500000	1.16752e-17
90.450000	1.20371e-17
90.400000	1.24103e-17
90.350000	1.2795e-17
90.300000	1.31916e-17
90.250000	1.36005e-17
90.200000	1.40221e-17
90.150000	1.44567e-17
90.100000	1.49048e-17
90.050000	1.53668e-17
90.000000	1.5843e-17
89.950000	1.63341e-17
89.900000	1.68403e-17
89.850000	1.73622e-17
89.800000	1.79003e-17
89.750000	1.84551e-17
89.700000	1.9027e-17
89.650000	1.96166e-17
89.600000	2.02245e-17
89.550000	2.08513e-17
89.500000	2.14974e-17
89.450000	2.21635e-17
89.400000	2.28503e-17
89.350000	2.35583e-17
89.300000	2.42883e-17
89.250000	2.50408e-17
89.200000	2.58167e-17
89.150000	2.66166e-17
89.100000	2.74412e-17
89.050000	2.82914e-17
89.000000	2.91679e-17
88.950000	3.00715e-17
88.900000	3.10031e-17
88.850000	3.19636e-17
88.800000	3.29538e-17
88.750000	3.39746e-17
88.700000	3.5027e-17
88.650000	3.61121e-17
88.600000	3.72307e-17
88.550000	3.83839e-17
88.500000	3.95728e-17
88.450000	4.07985e-17
88.400000	4.20622e-17
88.350000	4.33649e-17
88.300000	4.4708e-17
88.250000	4.60927e-17
88.200000	4.75202e-17
88.150000	4.89919e-17
88.100000	5.05091e-17
88.050000	5.20733e-17
88.000000	5.36859e-17
87.950000	5.53484e-17
87.900000	5.70623e-17
87.850000	5.88293e-17
87.800000	6.06509e-17
87.750000	6.25289e-17
87.700000	6.4465e-17
87.650000	6.6461e-17
87.600000	6.85188e-17
87.550000	7.06403e-17
87.500000	7.28273e-17
87.450000	7.50821e-17
87.400000	7.74066e-17
87.350000	7.9803e-17
87.300000	8.22735e-17
87.250000	8.48205e-17
87.200000	8.74462e-17
87.150000	9.01532e-17
87.100000	9.29439e-17
87.050000	9.58209e-17
87.000000	9.87869e-17
86.950000	1.01845e-16
86.900000	1.04997e-16
86.850000	1.08247e-16
86.800000	1.11597e-16
86.750000	1.15051e-16
86.700000	1.18612e-16
86.650000	1.22283e-16
86.600000	1.26067e-16
86.550000	1.29969e-16
86.500000	1.33991e-16
86.450000	1.38137e-16
86.400000	1.42412e-16
86.350000	1.46819e-16
86.300000	1.51362e-16
86.250000	1.56045e-16
86.200000	1.60874e-16
86.150000	1.65851e-16
86.100000	1.70983e-16
86.050000	1.76273e-16
86.000000	1.81727e-16
85.950000	1.87349e-16
85.900000	1.93145e-16
85.850000	1.9912e-16
85.800000	2.0528e-16
85.750000	2.11631e-16
85.700000	2.18178e-16
85.650000	2.24927e-16
85.600000	2.31884e-16
85.550000	2.39057e-16
85.500000	2.46452e-16
85.450000	2.54075e-16
85.400000	2.61933e-16
85.350000	2.70035e-16
85.300000	2.78387e-16
85.250000	2.86996e-16
85.200000	2.95872e-16
85.150000	3.05023e-16
85.100000	3.14456e-16
85.050000	3.2418e-16
85.000000	3.34205e-16
84.950000	3.4454e-16
84.900000	3.55194e-16
84.850000	3.66177e-16
84.800000	3.775e-16
84.750000	3.89172e-16
84.700000	4.01205e-16
84.650000	4.1361e-16
84.600000	4.26398e-16
84.550000	4.39581e-16
84.500000	4.53171e-16
84.450000	4.67181e-16
84.400000	4.81624e-16
84.350000	4.96513e-16
84.300000	5.11862e-16
84.250000	5.27684e-16
84.200000	5.43996e-16
84.150000	5.60811e-16
84.100000	5.78146e-16
84.050000	5.96016e-16
84.000000	6.14438e-16
83.950000	6.33429e-16
83.900000	6.53006e-16
83.850000	6.73188e-16
83.800000	6.93993e-16
83.750000	7.1544e-16
83.700000	7.3755e-16
83.650000	7.60342e-16
83.600000	7.83838e-16
83.550000	8.0806e-16
83.500000	8.33029e-16
83.450000	8.58769e-16
83.400000	8.85304e-16
83.350000	9.12658e-16
83.300000	9.40857e-16
83.250000	9.69926e-16
83.200000	9.99892e-16
83.150000	1.03078e-15
83.100000	1.06263e-15
83.050000	1.09546e-15
83.000000	1.1293e-15
82.950000	1.16418e-15
82.900000	1.20014e-15
82.850000	1.23722e-15
82.800000	1.27543e-15
82.750000	1.31483e-15
82.700000	1.35544e-15
82.650000	1.3973e-15
82.600000	1.44046e-15
82.550000	1.48495e-15
82.500000	1.53081e-15
82.450000	1.57808e-15
82.400000	1.62682e-15
82.350000	1.67706e-15
82.300000	1.72884e-15
82.250000	1.78223e-15
82.200000	1.83726e-15
82.150000	1.89399e-15
82.100000	1.95247e-15
82.050000	2.01276e-15
82.000000	2.0749e-15
81.950000	2.13896e-15
81.900000	2.205e-15
81.850000	2.27307e-15
81.800000	2.34325e-15
81.750000	2.41558e-15
81.700000	2.49015e-15
81.650000	2.56702e-15
81.600000	2.64626e-15
81.550000	2.72794e-15
81.500000	2.81215e-15
81.450000	2.89894e-15
81.400000	2.98842e-15
81.350000	3.08065e-15
81.300000	3.17573e-15
81.250000	3.27374e-15
81.200000	3.37477e-15
81.150000	3.47891e-15
81.100000	3.58627e-15
81.050000	3.69694e-15
81.000000	3.81102e-15
80.950000	3.92861e-15
80.900000	4.04983e-15
80.850000	4.17479e-15
80.800000	4.30359e-15
80.750000	4.43637e-15
80.700000	4.57324e-15
80.650000	4.71433e-15
80.600000	4.85977e-15
80.550000	5.00969e-15
80.500000	5.16423e-15
80.450000	5.32353e-15
80.400000	5.48774e-15
80.350000	5.65701e-15
80.300000	5.8315e-15
80.250000	6.01137e-15
80.200000	6.19677e-15
80.150000	6.38789e-15
80.100000	6.5849e-15
80.050000	6.78798e-15
80.000000	6.99731e-15
79.950000	7.21309e-15
79.900000	7.43552e-15
79.850000	7.6648e-15
79.800000	7.90115e-15
79.750000	8.14477e-15
79.700000	8.3959e-15
79.650000	8.65477e-15
79.600000	8.9216e-15
79.550000	9.19666e-15
79.500000	9.48019e-15
79.450000	9.77245e-15
79.400000	1.00737e-14
79.350000	1.03842e-14
79.300000	1.07043e-14
79.250000	1.10343e-14
79.200000	1.13744e-14
79.150000	1.1725e-14
79.100000	1.20864e-14
79.050000	1.24589e-14
79.000000	1.28429e-14
78.950000	1.32387e-14
78.900000	1.36467e-14
78.850000	1.40672e-14
78.800000	1.45007e-14
78.750000	1.49475e-14
78.700000	1.54081e-14
78.650000	1.58829e-14
78.600000	1.63722e-14
78.550000	1.68767e-14
78.500000	1.73966e-14
78.450000	1.79326e-14
78.400000	1.84851e-14
78.350000	1.90545e-14
78.300000	1.96415e-14
78.250000	2.02466e-14
78.200000	2.08702e-14
78.150000	2.15131e-14
78.100000	2.21757e-14
78.050000	2.28587e-14
78.000000	2.35628e-14
77.950000	2.42885e-14
77.900000	2.50365e-14
77.850000	2.58075e-14
77.800000	2.66023e-14
77.750000	2.74215e-14
77.700000	2.82659e-14
77.650000	2.91362e-14
77.600000	3.00334e-14
77.550000	3.09581e-14
77.500000	3.19112e-14
77.450000	3.28937e-14
77.400000	3.39064e-14
77.350000	3.49502e-14
77.300000	3.60262e-14
77.250000	3.71352e-14
77.200000	3.82783e-14
77.150000	3.94566e-14
77.100000	4.06711e-14
77.050000	4.19229e-14
77.000000	4.32132e-14
76.950000	4.45432e-14
76.900000	4.5914e-14
76.850000	4.7327e-14
76.800000	4.87835e-14
76.750000	5.02847e-14
76.700000	5.1832e-14
76.650000	5.34269e-14
76.600000	5.50709e-14
76.550000	5.67653e-14
76.500000	5.85118e-14
76.450000	6.0312e-14
76.400000	6.21675e-14
76.350000	6.408e-14
76.300000	6.60513e-14
76.250000	6.80832e-14
76.200000	7.01774e-14
76.150000	7.23361e-14
76.100000	7.4561e-14
76.050000	7.68543e-14
76.000000	7.9218e-14
75.950000	8.16544e-14
75.900000	8.41656e-14
75.850000	8.67539e-14
75.800000	8.94217e-14
75.750000	9.21714e-14
75.700000	9.50056e-14
75.650000	9.79269e-14
75.600000	1.00938e-13
75.550000	1.04041e-13
75.500000	1.0724e-13
75.450000	1.10537e-13
75.400000	1.13935e-13
75.350000	1.17438e-13
75.300000	1.21048e-13
75.250000	1.24768e-13
75.200000	1.28603e-13
75.150000	1.32556e-13
75.100000	1.3663e-13
75.050000	1.4083e-13
75.000000	1.45158e-13
74.950000	1.49619e-13
74.900000	1.54217e-13
74.850000	1.58956e-13
74.800000	1.6384e-13
74.750000	1.68874e-13
74.700000	1.74063e-13
74.650000	1.79411e-13
74.600000	1.84923e-13
74.550000	1.90604e-13
74.500000	1.9646e-13
74.450000	2.02495e-13
74.400000	2.08715e-13
74.350000	2.15126e-13
74.300000	2.21734e-13
74.250000	2.28545e-13
74.200000	2.35564e-13
74.150000	2.42799e-13
74.100000	2.50255e-13
74.050000	2.57941e-13
74.000000	2.65862e-13
73.950000	2.74025e-13
73.900000	2.8244e-13
73.850000	2.91112e-13
73.800000	3.0005e-13
73.750000	3.09262e-13
73.700000	3.18757e-13
73.650000	3.28543e-13
73.600000	3.38628e-13
73.550000	3.49023e-13
73.500000	3.59737e-13
73.450000	3.70779e-13
73.400000	3.82159e-13
73.350000	3.93888e-13
73.300000	4.05977e-13
73.250000	4.18436e-13
73.200000	4.31277e-13
73.150000	4.44512e-13
73.100000	4.58152e-13
73.050000	4.7221e-13
73.000000	4.86699e-13
72.950000	5.01631e-13
72.900000	5.17021e-13
72.850000	5.32883e-13
72.800000	5.49231e-13
72.750000	5.66079e-13
72.700000	5.83443e-13
72.650000	6.0134e-13
72.600000	6.19784e-13
72.550000	6.38793e-13
72.500000	6.58385e-13
72.450000	6.78576e-13
72.400000	6.99386e-13
72.350000	7.20833e-13
72.300000	7.42937e-13
72.250000	7.65717e-13
72.200000	7.89195e-13
72.150000	8.13392e-13
72.100000	8.38329e-13
72.050000	8.6403e-13
72.000000	8.90518e-13
71.950000	9.17816e-13
71.900000	9.4595e-13
71.850000	9.74945e-13
71.800000	1.00483e-12
71.750000	1.03562e-12
71.700000	1.06736e-12
71.650000	1.10007e-12
71.600000	1.13379e-12
71.550000	1.16853e-12
71.500000	1.20433e-12
71.450000	1.24124e-12
71.400000	1.27927e-12
71.350000	1.31846e-12
71.300000	1.35885e-12
71.250000	1.40048e-12
71.200000	1.44338e-12
71.150000	1.48759e-12
71.100000	1.53316e-12
71.050000	1.58012e-12
71.000000	1.62851e-12
70.950000	1.67839e-12
70.900000	1.72979e-12
70.850000	1.78276e-12
70.800000	1.83735e-12
70.750000	1.89361e-12
70.700000	1.95159e-12
70.650000	2.01134e-12
70.600000	2.07292e-12
70.550000	2.13638e-12
70.500000	2.20178e-12
70.450000	2.26918e-12
70.400000	2.33864e-12
70.350000	2.41022e-12
70.300000	2.48399e-12
70.250000	2.56001e-12
70.200000	2.63835e-12
70.150000	2.71909e-12
70.100000	2.8023e-12
70.050000	2.88805e-12
70.000000	2.97641e-12
69.950000	3.06748e-12
69.900000	3.16133e-12
69.850000	3.25804e-12
69.800000	3.35771e-12
69.750000	3.46042e-12
69.700000	3.56626e-12
69.650000	3.67534e-12
69.600000	3.78775e-12
69.550000	3.9036e-12
69.500000	4.02297e-12
69.450000	4.146e-12
69.400000	4.27278e-12
69.350000	4.40342e-12
69.300000	4.53806e-12
69.250000	4.67681e-12
69.200000	4.81979e-12
69.150000	4.96713e-12
69.100000	5.11897e-12
69.050000	5.27544e-12
69.000000	5.43669e-12
68.950000	5.60285e-12
68.900000	5.77409e-12
68.850000	5.95055e-12
68.800000	6.13239e-12
68.750000	6.31978e-12
68.700000	6.51289e-12
68.650000	6.71189e-12
68.600000	6.91695e-12
68.550000	7.12827e-12
68.500000	7.34603e-12
68.450000	7.57043e-12
68.400000	7.80167e-12
68.350000	8.03997e-12
68.300000	8.28553e-12
68.250000	8.53857e-12
68.200000	8.79933e-12
68.150000	9.06804e-12
68.100000	9.34493e-12
68.050000	9.63027e-12
68.000000	9.9243e-12
67.950000	1.02273e-11
67.900000	1.05395e-11
67.850000	1.08613e-11
67.800000	1.11928e-11
67.750000	1.15344e-11
67.700000	1.18865e-11
67.650000	1.22493e-11
67.600000	1.26231e-11
67.550000	1.30083e-11
67.500000	1.34052e-11
67.450000	1.38143e-11
67.400000	1.42357e-11
67.350000	1.46701e-11
67.300000	1.51176e-11
67.250000	1.55788e-11
67.200000	1.6054e-11
67.150000	1.65437e-11
67.100000	1.70482e-11
67.050000	1.75682e-11
67.000000	1.81039e-11
66.950000	1.8656e-11
66.900000	1.92249e-11
66.850000	1.98111e-11
66.800000	2.04151e-11
66.750000	2.10375e-11
66.700000	2.16788e-11
66.650000	2.23397e-11
66.600000	2.30206e-11
66.550000	2.37223e-11
66.500000	2.44453e-11
66.450000	2.51902e-11
66.400000	2.59579e-11
66.350000	2.67489e-11
66.300000	2.75639e-11
66.250000	2.84037e-11
66.200000	2.92691e-11
66.150000	3.01608e-11
66.100000	3.10795e-11
66.050000	3.20262e-11
66.000000	3.30017e-11
65.950000	3.40068e-11
65.900000	3.50425e-11
65.850000	3.61096e-11
65.800000	3.72091e-11
65.750000	3.83421e-11
65.700000	3.95095e-11
65.650000	4.07123e-11
65.600000	4.19517e-11
65.550000	4.32288e-11
65.500000	4.45446e-11
65.450000	4.59004e-11
65.400000	4.72973e-11
65.350000	4.87367e-11
65.300000	5.02198e-11
65.250000	5.17479e-11
65.200000	5.33224e-11
65.150000	5.49447e-11
65.100000	5.66162e-11
65.050000	5.83385e-11
65.000000	6.01131e-11
64.950000	6.19415e-11
64.900000	6.38253e-11
64.850000	6.57664e-11
64.800000	6.77663e-11
64.750000	6.98269e-11
64.700000	7.195e-11
64.650000	7.41376e-11
64.600000	7.63914e-11
64.550000	7.87137e-11
64.500000	8.11063e-11
64.450000	8.35715e-11
64.400000	8.61115e-11
64.350000	8.87284e-11
64.300000	9.14248e-11
64.250000	9.42028e-11
64.200000	9.7065e-11
64.150000	1.00014e-10
64.100000	1.03052e-10
64.050000	1.06183e-10
64.000000	1.09408e-10
63.950000	1.12731e-10
63.900000	1.16155e-10
63.850000	1.19682e-10
63.800000	1.23317e-10
63.750000	1.27061e-10
63.700000	1.30919e-10
63.650000	1.34893e-10
63.600000	1.38988e-10
63.550000	1.43207e-10
63.500000	1.47554e-10
63.450000	1.52032e-10
63.400000	1.56646e-10
63.350000	1.614e-10
63.300000	1.66297e-10
63.250000	1.71343e-10
63.200000	1.76541e-10
63.150000	1.81896e-10
63.100000	1.87414e-10
63.050000	1.93099e-10
63.000000	1.98955e-10
62.950000	2.04989e-10
62.900000	2.11205e-10
62.850000	2.17609e-10
62.800000	2.24207e-10
62.750000	2.31004e-10
62.700000	2.38007e-10
62.650000	2.45221e-10
62.600000	2.52654e-10
62.550000	2.60311e-10
62.500000	2.682e-10
62.450000	2.76327e-10
62.400000	2.847e-10
62.350000	2.93325e-10
62.300000	3.02211e-10
62.250000	3.11366e-10
62.200000	3.20797e-10
62.150000	3.30513e-10
62.100000	3.40523e-10
62.050000	3.50835e-10
62.000000	3.61458e-10
61.950000	3.72402e-10
61.900000	3.83676e-10
61.850000	3.95291e-10
61.800000	4.07256e-10
61.750000	4.19582e-10
61.700000	4.32281e-10
61.650000	4.45362e-10
61.600000	4.58839e-10
61.550000	4.72721e-10
61.500000	4.87023e-10
61.450000	5.01756e-10
61.400000	5.16933e-10
61.350000	5.32568e-10
61.300000	5.48675e-10
61.250000	5.65267e-10
61.200000	5.82359e-10
61.150000	5.99967e-10
61.100000	6.18105e-10
61.050000	6.3679e-10
61.000000	6.56038e-10
60.950000	6.75866e-10
60.900000	6.96292e-10
60.850000	7.17333e-10
60.800000	7.39007e-10
60.750000	7.61335e-10
60.700000	7.84335e-10
60.650000	8.08028e-10
60.600000	8.32434e-10
60.550000	8.57574e-10
60.500000	8.83472e-10
60.450000	9.10149e-10
60.400000	9.3763e-10
60.350000	9.65937e-10
60.300000	9.95096e-10
60.250000	1.02513e-09
60.200000	1.05607e-09
60.150000	1.08794e-09
60.100000	1.12077e-09
60.050000	1.15459e-09
60.000000	1.18942e-09
59.950000	1.2253e-09
59.900000	1.26226e-09
59.850000	1.30033e-09
59.800000	1.33955e-09
59.750000	1.37994e-09
59.700000	1.42155e-09
59.650000	1.46441e-09
59.600000	1.50855e-09
59.550000	1.55403e-09
59.500000	1.60086e-09
59.450000	1.64911e-09
59.400000	1.6988e-09
59.350000	1.74999e-09
59.300000	1.80271e-09
59.250000	1.85701e-09
59.200000	1.91295e-09
59.150000	1.97056e-09
59.100000	2.0299e-09
59.050000	2.09103e-09
59.000000	2.15398e-09
58.950000	2.21883e-09
58.900000	2.28562e-09
58.850000	2.35441e-09
58.800000	2.42527e-09
58.750000	2.49825e-09
58.700000	2.57342e-09
58.650000	2.65084e-09
58.600000	2.73058e-09
58.550000	2.81271e-09
58.500000	2.89731e-09
58.450000	2.98444e-09
58.400000	3.07417e-09
58.350000	3.1666e-09
58.300000	3.26179e-09
58.250000	3.35984e-09
58.200000	3.46082e-09
58.150000	3.56482e-09
58.100000	3.67194e-09
58.050000	3.78226e-09
58.000000	3.89589e-09
57.950000	4.01291e-09
57.900000	4.13343e-09
57.850000	4.25757e-09
57.800000	4.38541e-09
57.750000	4.51707e-09
57.700000	4.65268e-09
57.650000	4.79234e-09
57.600000	4.93617e-09
57.550000	5.0843e-09
57.500000	5.23686e-09
57.450000	5.39397e-09
57.400000	5.55579e-09
57.350000	5.72243e-09
57.300000	5.89405e-09
57.250000	6.0708e-09
57.200000	6.25283e-09
57.150000	6.44028e-09
57.100000	6.63334e-09
57.050000	6.83216e-09
57.000000	7.03691e-09
56.950000	7.24777e-09
56.900000	7.46492e-09
56.850000	7.68855e-09
56.800000	7.91885e-09
56.750000	8.15601e-09
56.700000	8.40025e-09
56.650000	8.65177e-09
56.600000	8.91078e-09
56.550000	9.17752e-09
56.500000	9.4522e-09
56.450000	9.73507e-09
56.400000	1.00264e-08
56.350000	1.03263e-08
56.300000	1.06352e-08
56.250000	1.09533e-08
56.200000	1.12809e-08
56.150000	1.16182e-08
56.100000	1.19656e-08
56.050000	1.23233e-08
56.000000	1.26916e-08
55.950000	1.30709e-08
55.900000	1.34615e-08
55.850000	1.38637e-08
55.800000	1.42778e-08
55.750000	1.47043e-08
55.700000	1.51434e-08
55.650000	1.55956e-08
55.600000	1.60612e-08
55.550000	1.65406e-08
55.500000	1.70343e-08
55.450000	1.75427e-08
55.400000	1.80661e-08
55.350000	1.86051e-08
55.300000	1.91601e-08
55.250000	1.97316e-08
55.200000	2.032e-08
55.150000	2.09258e-08
55.100000	2.15497e-08
55.050000	2.2192e-08
55.000000	2.28534e-08
54.950000	2.35344e-08
54.900000	2.42355e-08
54.850000	2.49575e-08
54.800000	2.57008e-08
54.750000	2.64662e-08
54.700000	2.72542e-08
54.650000	2.80656e-08
54.600000	2.8901e-08
54.550000	2.97611e-08
54.500000	3.06467e-08
54.450000	3.15585e-08
54.400000	3.24972e-08
54.350000	3.34637e-08
54.300000	3.44588e-08
54.250000	3.54834e-08
54.200000	3.65382e-08
54.150000	3.76242e-08
54.100000	3.87422e-08
54.050000	3.98934e-08
54.000000	4.10785e-08
53.950000	4.22986e-08
53.900000	4.35548e-08
53.850000	4.4848e-08
53.800000	4.61794e-08
53.750000	4.75501e-08
53.700000	4.89612e-08
53.650000	5.04139e-08
53.600000	5.19095e-08
53.550000	5.34492e-08
53.500000	5.50343e-08
53.450000	5.66661e-08
53.400000	5.8346e-08
53.350000	6.00753e-08
53.300000	6.18556e-08
53.250000	6.36883e-08
53.200000	6.5575e-08
53.150000	6.75172e-08
53.100000	6.95166e-08
53.050000	7.15748e-08
53.000000	7.36935e-08
52.950000	7.58745e-08
52.900000	7.81197e-08
52.850000	8.04308e-08
52.800000	8.28099e-08
52.750000	8.52589e-08
52.700000	8.77798e-08
52.650000	9.03747e-08
52.600000	9.30459e-08
52.550000	9.57954e-08
52.500000	9.86256e-08
52.450000	1.01539e-07
52.400000	1.04538e-07
52.350000	1.07624e-07
52.300000	1.10801e-07
52.250000	1.14072e-07
52.200000	1.17438e-07
52.150000	1.20903e-07
52.100000	1.24469e-07
52.050000	1.28139e-07
52.000000	1.31917e-07
51.950000	1.35806e-07
51.900000	1.39809e-07
51.850000	1.43928e-07
51.800000	1.48168e-07
51.750000	1.52532e-07
51.700000	1.57024e-07
51.650000	1.61646e-07
51.600000	1.66404e-07
51.550000	1.71301e-07
51.500000	1.76341e-07
51.450000	1.81527e-07
51.400000	1.86866e-07
51.350000	1.9236e-07
51.300000	1.98014e-07
51.250000	2.03833e-07
51.200000	2.09822e-07
51.150000	2.15985e-07
51.100000	2.22328e-07
51.050000	2.28855e-07
51.000000	2.35573e-07
50.950000	2.42486e-07
50.900000	2.496e-07
50.850000	2.56921e-07
50.800000	2.64455e-07
50.750000	2.72209e-07
50.700000	2.80187e-07
50.650000	2.88398e-07
50.600000	2.96846e-07
50.550000	3.05541e-07
50.500000	3.14487e-07
50.450000	3.23694e-07
50.400000	3.33167e-07
50.350000	3.42915e-07
50.300000	3.52946e-07
50.250000	3.63267e-07
50.200000	3.73888e-07
50.150000	3.84816e-07
50.100000	3.96061e-07
50.050000	4.07631e-07
50.000000	4.19536e-07
49.950000	4.31785e-07
49.900000	4.44388e-07
49.850000	4.57356e-07
49.800000	4.70699e-07
49.750000	4.84427e-07
49.700000	4.98552e-07
49.650000	5.13084e-07
49.600000	5.28035e-07
49.550000	5.43418e-07
49.500000	5.59245e-07
49.450000	5.75528e-07
49.400000	5.9228e-07
49.350000	6.09514e-07
49.300000	6.27245e-07
49.250000	6.45486e-07
49.200000	6.64253e-07
49.150000	6.83558e-07
49.100000	7.03419e-07
49.050000	7.23851e-07
49.000000	7.4487e-07
48.950000	7.66493e-07
48.900000	7.88736e-07
48.850000	8.11618e-07
48.800000	8.35156e-07
48.750000	8.59368e-07
48.700000	8.84275e-07
48.650000	9.09896e-07
48.600000	9.3625e-07
48.550000	9.63359e-07
48.500000	9.91243e-07
48.450000	1.01993e-06
48.400000	1.04943e-06
48.350000	1.07977e-06
48.300000	1.11098e-06
48.250000	1.14309e-06
48.200000	1.17611e-06
48.150000	1.21007e-06
48.100000	1.245e-06
48.050000	1.28093e-06
48.000000	1.31787e-06
47.950000	1.35588e-06
47.900000	1.39496e-06
47.850000	1.43516e-06
47.800000	1.47649e-06
47.750000	1.51901e-06
47.700000	1.56273e-06
47.650000	1.60769e-06
47.600000	1.65393e-06
47.550000	1.70148e-06
47.500000	1.75038e-06
47.450000	1.80067e-06
47.400000	1.85238e-06
47.350000	1.90555e-06
47.300000	1.96023e-06
47.250000	2.01645e-06
47.200000	2.07427e-06
47.150000	2.13372e-06
47.100000	2.19484e-06
47.050000	2.25769e-06
47.000000	2.32232e-06
46.950000	2.38877e-06
46.900000	2.45709e-06
46.850000	2.52733e-06
46.800000	2.59955e-06
46.750000	2.6738e-06
46.700000	2.75014e-06
46.650000	2.82863e-06
46.600000	2.90932e-06
46.550000	2.99227e-06
46.500000	3.07755e-06
46.450000	3.16522e-06
46.400000	3.25535e-06
46.350000	3.348e-06
46.300000	3.44324e-06
46.250000	3.54115e-06
46.200000	3.64179e-06
46.150000	3.74524e-06
46.100000	3.85159e-06
46.050000	3.96089e-06
46.000000	4.07325e-06
45.950000	4.18873e-06
45.900000	4.30743e-06
45.850000	4.42943e-06
45.800000	4.55482e-06
45.750000	4.68369e-06
45.700000	4.81614e-06
45.650000	4.95227e-06
45.600000	5.09217e-06
45.550000	5.23594e-06
45.500000	5.3837e-06
45.450000	5.53554e-06
45.400000	5.69158e-06
45.350000	5.85192e-06
45.300000	6.0167e-06
45.250000	6.18601e-06
45.200000	6.36e-06
45.150000	6.53877e-06
45.100000	6.72246e-06
45.050000	6.9112e-06
45.000000	7.10512e-06
44.950000	7.30437e-06
44.900000	7.50908e-06
44.850000	7.7194e-06
44.800000	7.93547e-06
44.750000	8.15746e-06
44.700000	8.38551e-06
44.650000	8.61979e-06
44.600000	8.86046e-06
44.550000	9.10769e-06
44.500000	9.36165e-06
44.450000	9.62252e-06
44.400000	9.89047e-06
44.350000	1.01657e-05
44.300000	1.04484e-05
44.250000	1.07388e-05
44.200000	1.1037e-05
44.150000	1.13433e-05
44.100000	1.16578e-05
44.050000	1.19809e-05
44.000000	1.23127e-05
43.950000	1.26534e-05
43.900000	1.30032e-05
43.850000	1.33625e-05
43.800000	1.37314e-05
43.750000	1.41102e-05
43.700000	1.44992e-05
43.650000	1.48985e-05
43.600000	1.53086e-05
43.550000	1.57296e-05
43.500000	1.61618e-05
43.450000	1.66055e-05
43.400000	1.7061e-05
43.350000	1.75286e-05
43.300000	1.80087e-05
43.250000	1.85014e-05
43.200000	1.90072e-05
43.150000	1.95263e-05
43.100000	2.00592e-05
43.050000	2.06061e-05
43.000000	2.11674e-05
42.950000	2.17435e-05
42.900000	2.23347e-05
42.850000	2.29413e-05
42.800000	2.35639e-05
42.750000	2.42027e-05
42.700000	2.48582e-05
42.650000	2.55308e-05
42.600000	2.62209e-05
42.550000	2.69289e-05
42.500000	2.76552e-05
42.450000	2.84004e-05
42.400000	2.91648e-05
42.350000	2.9949e-05
42.300000	3.07533e-05
42.250000	3.15784e-05
42.200000	3.24246e-05
42.150000	3.32925e-05
42.100000	3.41826e-05
42.050000	3.50955e-05
42.000000	3.60316e-05
41.950000	3.69915e-05
41.900000	3.79758e-05
41.850000	3.8985e-05
41.800000	4.00197e-05
41.750000	4.10806e-05
41.700000	4.21681e-05
41.650000	4.3283e-05
41.600000	4.44258e-05
41.550000	4.55972e-05
41.500000	4.67979e-05
41.450000	4.80285e-05
41.400000	4.92896e-05
41.350000	5.0582e-05
41.300000	5.19063e-05
41.250000	5.32633e-05
41.200000	5.46537e-05
41.150000	5.60782e-05
41.100000	5.75375e-05
41.050000	5.90325e-05
41.000000	6.05638e-05
40.950000	6.21323e-05
40.900000	6.37387e-05
40.850000	6.53839e-05
40.800000	6.70687e-05
40.750000	6.87939e-05
40.700000	7.05603e-05
40.650000	7.23689e-05
40.600000	7.42203e-05
40.550000	7.61156e-05
40.500000	7.80556e-05
40.450000	8.00412e-05
40.400000	8.20733e-05
40.350000	8.41527e-05
40.300000	8.62806e-05
40.250000	8.84577e-05
40.200000	9.0685e-05
40.150000	9.29634e-05
40.100000	9.52939e-05
40.050000	9.76776e-05
40.000000	0.000100115
39.950000	0.000102608
39.900000	0.000105156
39.850000	0.000107762
39.800000	0.000110426
39.750000	0.000113148
39.700000	0.00011593
39.650000	0.000118774
39.600000	0.000121679
39.550000	0.000124647
39.500000	0.000127679
39.450000	0.000130776
39.400000	0.000133938
39.350000	0.000137168
39.300000	0.000140465
39.250000	0.00014383
39.200000	0.000147266
39.150000	0.000150771
39.100000	0.000154348
39.050000	0.000157998
39.000000	0.00016172
38.950000	0.000165516
38.900000	0.000169387
38.850000	0.000173334
38.800000	0.000177356
38.750000	0.000181456
38.700000	0.000185633
38.650000	0.000189888
38.600000	0.000194221
38.550000	0.000198634
38.500000	0.000203126
38.450000	0.000207698
38.400000	0.00021235
38.350000	0.000217083
38.300000	0.000221896
38.250000	0.00022679
38.200000	0.000231764
38.150000	0.000236819
38.100000	0.000241954
38.050000	0.000247169
38.000000	0.000252462
37.950000	0.000257835
37.900000	0.000263285
37.850000	0.000268812
37.800000	0.000274415
37.750000	0.000280092
37.700000	0.000285843
37.650000	0.000291664
37.600000	0.000297555
37.550000	0.000303513
37.500000	0.000309537
37.450000	0.000315622
37.400000	0.000321767
37.350000	0.000327968
37.300000	0.000334221
37.250000	0.000340523
37.200000	0.000346869
37.150000	0.000353255
37.100000	0.000359676
37.050000	0.000366126
37.000000	0.000372598
36.950000	0.000379087
36.900000	0.000385585
36.850000	0.000392085
36.800000	0.000398578
36.750000	0.000405054
36.700000	0.000411505
36.650000	0.00041792
36.600000	0.000424286
36.550000	0.000430592
36.500000	0.000436824
36.450000	0.000442967
36.400000	0.000449005
36.350000	0.00045492
36.300000	0.000460695
36.250000	0.000466308
36.200000	0.000471737
36.150000	0.000476957
36.100000	0.00048194
36.050000	0.000486657
36.000000	0.000491074
35.950000	0.000495152
35.900000	0.000498849
35.850000	0.000502113
35.800000	0.000504885
35.750000	0.000507086
35.700000	0.000508611
&
```
