## Supplementary material for "All-at-once RNA folding with 3D motif prediction framed by evolutionary information": RF00509_snosnR64.cacofold.helixcov

```
# RMs = 3 L = 113

# RM_HELIX NESTED 36-46 52-58, nbp = 7 nbp_cov = 0
# pvals: 0.717403,0.658032,0.658032,0.658032,0.658032,0.658032,0.658032
# aggregated NONE
NESTED  :::::::::::::::::::::::::::::::::::<<<<<<<_____>>>>>>>::::::::::::::::::::::::::::::::::::::::::::::::::::
        ::::::::::::::::::::::::::::::::::::::::::::::::::::::::::::::::::::::::::::::::::::::::::::::::::::::::::

# RM_HELIX NESTED 75-82 91-100, nbp = 8 nbp_cov = 0
# pvals: 0.658032,0.0117161,0.658032,0.0148697,0.658032,0.658032,0.658032,0.658032
# aggregated NONE
NESTED  :::::::::::::::::::::::::::::::::::::::::::::::::::::::::::::::::::<<<<<<<<________>>>>-->>>>:::::::::::::
        ::::::::::::::::::::::::::::::::::::::::::::::::::::::::::::::::::::::::::::::::::::::::::::::::::::::::::

# RM_HELIX NESTED 18-26 102-110, nbp = 9 nbp_cov = 0
# pvals: 0.658032,0.658032,0.658032,0.658032,0.658032,0.658032,0.658032,0.658032,0.658032
# aggregated NONE
NESTED  :::::::::::::::::<<<<<<<<<____________________________________________________________________>>>>>>>>>:::
        ::::::::::::::::::::::::::::::::::::::::::::::::::::::::::::::::::::::::::::::::::::::::::::::::::::::::::
```
