## Supplementary material for "All-at-once RNA folding with 3D motif prediction framed by evolutionary information": RF00509_snosnR64.cacofold.power

```
# Power analysis of CaCoFold structure 
#
# Powertype = SINGLE SUBSTITUTIONS
# covary  left_pos      right_pos    substitutions      power
#----------------------------------------------------------------
          18		110		2		0.00
          19		109		1		0.00
          20		108		0		0.00
          21		107		2		0.00
          22		106		2		0.00
          23		105		2		0.00
          24		104		3		0.02
          25		103		4		0.07
          26		102		2		0.00
          36		58		4		0.07
          37		57		1		0.00
          38		56		2		0.00
          39		55		4		0.07
          44		54		5		0.11
          45		53		2		0.00
          46		52		2		0.00
          75		100		1		0.00
          76		99		2		0.00
          77		98		0		0.00
          78		97		2		0.00
          79		94		0		0.00
          80		93		0		0.00
          81		92		1		0.00
          82		91		0		0.00
#
# BPAIRS 24
# avg substitutions per BP  1.8
# BPAIRS expected to covary 0.3 +/- 0.5
# BPAIRS observed to covary 0
#
```
