## Supplementary material for "All-at-once RNA folding with 3D motif prediction framed by evolutionary information": RF00509_snosnR64.surv

```
&
10.695364	0.000179695
9.732066	0.000359389
7.619026	0.000539084
6.344987	0.000718778
6.158542	0.00161725
5.785653	0.00179695
5.723505	0.00233603
5.599208	0.00305481
5.568134	0.0032345
5.412763	0.0034142
5.319541	0.00359389
5.288467	0.00467206
5.257393	0.00485175
5.164170	0.00557053
4.946652	0.00575022
4.853429	0.00592992
4.822355	0.00610961
4.698059	0.006469
4.635910	0.0066487
4.480540	0.00790656
4.387317	0.00808625
4.356243	0.00826595
4.263021	0.00898473
4.138724	0.0097035
4.107650	0.0104223
4.076576	0.010602
3.983354	0.0113208
3.890131	0.0118598
3.796909	0.0120395
3.765835	0.0122192
3.734761	0.0125786
3.579390	0.0138365
3.517242	0.0149146
3.486168	0.0156334
3.392946	0.0158131
3.299723	0.0165319
3.206501	0.0167116
3.175427	0.0172507
3.144353	0.0174304
3.082204	0.0181491
3.051130	0.0185085
3.020056	0.0186882
2.988982	0.0188679
2.957908	0.0199461
2.926834	0.0204852
2.895760	0.0208446
2.833611	0.0210243
2.802537	0.0222821
2.740389	0.0230009
2.678241	0.0231806
2.616093	0.0237197
2.585018	0.0240791
2.491796	0.0242588
2.460722	0.025876
2.429648	0.0267745
2.398574	0.0273136
2.336425	0.0280323
2.305351	0.0283917
2.243203	0.0294699
2.212129	0.0296496
2.181055	0.0303684
2.149981	0.0305481
2.118907	0.0309075
2.087833	0.0314465
2.056758	0.0316262
2.025684	0.032345
1.994610	0.0325247
1.963536	0.0327044
1.932462	0.0337826
1.901388	0.0343217
1.870314	0.034681
1.839240	0.0350404
1.808165	0.0353998
1.777091	0.0361186
1.746017	0.0368374
1.714943	0.0371968
1.652795	0.0373765
1.621721	0.0384546
1.590647	0.0393531
1.559572	0.040611
1.528498	0.0409704
1.497424	0.0413297
1.466350	0.0418688
1.435276	0.0424079
1.404202	0.0427673
1.373128	0.0438455
1.342054	0.0442049
1.310980	0.045283
1.279905	0.0461815
1.248831	0.0472597
1.217757	0.0474394
1.186683	0.047619
1.155609	0.0479784
1.124535	0.0485175
1.093461	0.049416
1.062387	0.0495957
1.031312	0.0510332
1.000238	0.0513926
0.969164	0.0521114
0.938090	0.0522911
0.907016	0.0530099
0.875942	0.0531896
0.844868	0.053549
0.782720	0.0551662
0.751645	0.0553459
0.720571	0.0566038
0.658423	0.0567835
0.627349	0.0571429
0.596275	0.0584007
0.565201	0.0589398
0.534127	0.0596586
0.503052	0.0605571
0.440904	0.0609164
0.409830	0.0612758
0.378756	0.0621743
0.347682	0.0643306
0.316608	0.0657682
0.285534	0.066487
0.254459	0.0681042
0.223385	0.0682839
0.192311	0.0690027
0.161237	0.0702606
0.130163	0.0709793
0.099089	0.0716981
0.068015	0.0731357
0.036941	0.0754717
0.005867	0.0767296
-0.025208	0.866307
-0.056282	0.867925
-0.087356	0.869542
-0.118430	0.870979
-0.149504	0.871878
-0.180578	0.874753
-0.211652	0.875831
-0.242726	0.877987
-0.273801	0.878527
-0.304875	0.880144
-0.335949	0.882839
-0.367023	0.884996
-0.398097	0.887511
-0.429171	0.891285
-0.460245	0.893082
-0.491319	0.895418
-0.522394	0.895777
-0.553468	0.897394
-0.584542	0.898832
-0.615616	0.902606
-0.646690	0.905301
-0.677764	0.911231
-0.708838	0.913208
-0.739912	0.915723
-0.770986	0.919856
-0.802061	0.921833
-0.833135	0.924708
-0.864209	0.927044
-0.895283	0.930279
-0.926357	0.932974
-0.957431	0.933333
-0.988505	0.93549
-1.019579	0.937826
-1.050654	0.939982
-1.081728	0.941779
-1.112802	0.945553
-1.143876	0.946631
-1.174950	0.948967
-1.206024	0.950584
-1.237098	0.952201
-1.268172	0.956514
-1.299247	0.957592
-1.330321	0.958131
-1.361395	0.960827
-1.392469	0.962803
-1.423543	0.963881
-1.454617	0.966038
-1.485691	0.969272
-1.516765	0.970171
-1.547839	0.97053
-1.578914	0.971069
-1.609988	0.971788
-1.641062	0.974124
-1.672136	0.974483
-1.703210	0.97664
-1.734284	0.977538
-1.765358	0.978616
-1.796432	0.979335
-1.827507	0.981132
-1.858581	0.98257
-1.889655	0.984007
-1.920729	0.984546
-1.951803	0.984726
-1.982877	0.984906
-2.013951	0.986523
-2.045025	0.987062
-2.076100	0.98814
-2.107174	0.9885
-2.138248	0.989039
-2.169322	0.989578
-2.200396	0.990117
-2.231470	0.990476
-2.262544	0.990836
-2.293618	0.991195
-2.324692	0.991375
-2.355767	0.993531
-2.417915	0.993711
-2.542211	0.99389
-2.573285	0.99407
-2.604360	0.99425
-2.635434	0.995328
-2.666508	0.995508
-2.697582	0.995687
-2.790804	0.996047
-2.884027	0.996586
-3.008323	0.996765
-3.039397	0.996945
-3.101545	0.997125
-3.225842	0.997305
-3.256916	0.997664
-3.287990	0.997844
-3.350138	0.998023
-3.412287	0.998203
-3.505509	0.998383
-3.598731	0.998562
-3.629805	0.998922
-3.691954	0.999102
-3.785176	0.999281
-3.847324	0.999461
-4.095917	0.999641
-4.997067	1
&
11.192550	8.98473e-06
10.881808	2.69542e-05
10.602141	3.59389e-05
10.384622	4.49236e-05
10.198178	5.39084e-05
9.607769	6.28931e-05
9.576695	8.08625e-05
9.514547	8.98473e-05
9.483473	9.8832e-05
9.452399	0.000107817
9.328102	0.000116801
9.297028	0.000125786
9.265954	0.000188679
9.234880	0.000197664
9.172732	0.000215633
9.141658	0.000242588
9.017361	0.000251572
8.955213	0.000260557
8.893065	0.000278527
8.830916	0.000305481
8.799842	0.00032345
8.768768	0.000332435
8.737694	0.000368374
8.706620	0.000431267
8.675546	0.000440252
8.644472	0.000485175
8.613398	0.000557053
8.582324	0.000628931
8.551249	0.00066487
8.520175	0.000682839
8.489101	0.000700809
8.458027	0.000745732
8.426953	0.000763702
8.395879	0.000799641
8.364805	0.000862534
8.333731	0.000880503
8.302656	0.00097035
8.271582	0.000979335
8.240508	0.00102426
8.209434	0.00108715
8.178360	0.00112309
8.116212	0.00114106
8.085138	0.00116801
8.054063	0.00123989
8.022989	0.00132075
7.991915	0.00134771
7.960841	0.00136568
7.929767	0.00140162
7.898693	0.0014735
7.867619	0.00150045
7.836545	0.00153639
7.805471	0.00157233
7.774396	0.0015903
7.743322	0.0016442
7.712248	0.00171608
7.681174	0.00176101
7.650100	0.00176999
7.619026	0.00180593
7.587952	0.00181491
7.556878	0.00183288
7.525803	0.00193172
7.494729	0.0020575
7.463655	0.00207547
7.432581	0.00213836
7.401507	0.00215633
7.370433	0.00218329
7.339359	0.00221923
7.277210	0.00225517
7.246136	0.00228212
7.215062	0.00234501
7.183988	0.00243486
7.152914	0.00248877
7.121840	0.00256065
7.090766	0.00259659
7.059692	0.00265948
7.028618	0.00269542
6.997543	0.00280323
6.966469	0.00283917
6.935395	0.00292902
6.904321	0.00296496
6.873247	0.00300988
6.842173	0.00312668
6.811099	0.00317161
6.780025	0.00322552
6.748950	0.00332435
6.717876	0.00345013
6.686802	0.00352201
6.655728	0.00358491
6.624654	0.00371968
6.593580	0.0037646
6.562506	0.00385445
6.531432	0.00389937
6.500358	0.00404313
6.469283	0.004115
6.438209	0.0041779
6.407135	0.00426774
6.376061	0.00431267
6.344987	0.00445642
6.313913	0.00450135
6.282839	0.00493261
6.251765	0.00533693
6.220690	0.0057053
6.189616	0.00592093
6.158542	0.00632525
6.127468	0.00649596
6.096394	0.00702606
6.065320	0.00728661
6.034246	0.00748428
6.003172	0.00788859
5.972097	0.00801438
5.941023	0.00846361
5.909949	0.00890386
5.878875	0.00922731
5.847801	0.00937107
5.816727	0.00955975
5.785653	0.00991015
5.754579	0.0101348
5.723505	0.0103235
5.692430	0.0107008
5.661356	0.0111321
5.630282	0.0115454
5.599208	0.0117161
5.568134	0.0124978
5.537060	0.0130099
5.505986	0.0131806
5.474912	0.013522
5.443837	0.0138185
5.412763	0.014097
5.381689	0.0143486
5.350615	0.0145912
5.319541	0.0148697
5.288467	0.0151393
5.257393	0.0153639
5.226319	0.0156694
5.195244	0.015894
5.164170	0.0163522
5.133096	0.0166217
5.102022	0.0169003
5.070948	0.0171968
5.039874	0.0174843
5.008800	0.0179155
4.977726	0.0181581
4.946652	0.0184906
4.915577	0.0189308
4.884503	0.0192543
4.853429	0.0195418
4.822355	0.0200719
4.791281	0.0204223
4.760207	0.0206828
4.729133	0.0208535
4.698059	0.021186
4.666984	0.0214825
4.635910	0.0219407
4.604836	0.0222642
4.573762	0.0227763
4.542688	0.0230997
4.511614	0.0236119
4.480540	0.0239173
4.449466	0.0243037
4.418391	0.0247799
4.387317	0.0252561
4.356243	0.0254268
4.325169	0.0257143
4.294095	0.0260198
4.263021	0.026451
4.231947	0.0267206
4.200873	0.02708
4.169799	0.0273495
4.138724	0.027655
4.107650	0.0277808
4.076576	0.0281402
4.045502	0.0283827
4.014428	0.0288679
3.983354	0.0291465
3.952280	0.0296586
3.921206	0.0302695
3.890131	0.0307907
3.859057	0.0312129
3.827983	0.0313926
3.796909	0.0315544
3.765835	0.0320305
3.734761	0.0323001
3.703687	0.0326235
3.672613	0.032947
3.641539	0.0333154
3.610464	0.0336029
3.579390	0.0338634
3.548316	0.0343037
3.517242	0.0345463
3.486168	0.0348967
3.455094	0.0352111
3.424020	0.0353908
3.392946	0.0356334
3.361871	0.035876
3.330797	0.0361186
3.299723	0.036478
3.268649	0.0367745
3.237575	0.0371518
3.206501	0.0374214
3.175427	0.0378077
3.144353	0.0381132
3.113278	0.0383199
3.082204	0.0386343
3.051130	0.0389937
3.020056	0.039425
2.988982	0.0399191
2.957908	0.0403145
2.926834	0.0408176
2.895760	0.0411231
2.864686	0.0414465
2.833611	0.041788
2.802537	0.0421294
2.771463	0.0424888
2.740389	0.042929
2.709315	0.0434951
2.678241	0.0437646
2.647167	0.0442408
2.616093	0.044699
2.585018	0.0451213
2.553944	0.0455076
2.522870	0.0460108
2.491796	0.0466217
2.460722	0.0472058
2.429648	0.047655
2.398574	0.0480863
2.367500	0.0486253
2.336425	0.0492093
2.305351	0.0497305
2.274277	0.0501887
2.243203	0.0509883
2.212129	0.051752
2.181055	0.0526056
2.149981	0.0530638
2.118907	0.0542138
2.087833	0.0550045
2.056758	0.0557772
2.025684	0.0565858
1.994610	0.0574933
1.963536	0.0583468
1.932462	0.0593261
1.901388	0.0605031
1.870314	0.0613567
1.839240	0.0620126
1.808165	0.0627403
1.777091	0.0635759
1.746017	0.0643486
1.714943	0.065292
1.683869	0.0661635
1.652795	0.0671608
1.621721	0.0679425
1.590647	0.0689937
1.559572	0.07
1.528498	0.0711411
1.497424	0.0721833
1.466350	0.0733783
1.435276	0.0742049
1.404202	0.0752022
1.373128	0.0762354
1.342054	0.0774214
1.310980	0.0785175
1.279905	0.0796047
1.248831	0.0806289
1.217757	0.0815364
1.186683	0.0824079
1.155609	0.0833154
1.124535	0.084142
1.093461	0.0850135
1.062387	0.0859389
1.031312	0.0869901
1.000238	0.0879605
0.969164	0.088841
0.938090	0.0898203
0.907016	0.0911411
0.875942	0.0921204
0.844868	0.0931357
0.813794	0.0942318
0.782720	0.0952291
0.751645	0.0965948
0.720571	0.0975202
0.689497	0.098805
0.658423	0.0997305
0.627349	0.100889
0.596275	0.102031
0.565201	0.103549
0.534127	0.104996
0.503052	0.106505
0.471978	0.107907
0.440904	0.109093
0.409830	0.110135
0.378756	0.111725
0.347682	0.113127
0.316608	0.114978
0.285534	0.116244
0.254459	0.117987
0.223385	0.119551
0.192311	0.12097
0.161237	0.122677
0.130163	0.124124
0.099089	0.125813
0.068015	0.127565
0.036941	0.129704
0.005867	0.131222
-0.025208	0.658032
-0.056282	0.668419
-0.087356	0.679892
-0.118430	0.687862
-0.149504	0.695984
-0.180578	0.702983
-0.211652	0.709479
-0.242726	0.717403
-0.273801	0.725094
-0.304875	0.733208
-0.335949	0.740063
-0.367023	0.746927
-0.398097	0.753136
-0.429171	0.76062
-0.460245	0.767143
-0.491319	0.77407
-0.522394	0.780431
-0.553468	0.786972
-0.584542	0.792956
-0.615616	0.799542
-0.646690	0.805436
-0.677764	0.811662
-0.708838	0.816918
-0.739912	0.823369
-0.770986	0.82956
-0.802061	0.835885
-0.833135	0.8431
-0.864209	0.849712
-0.895283	0.857601
-0.926357	0.864151
-0.957431	0.870314
-0.988505	0.875921
-1.019579	0.882857
-1.050654	0.887745
-1.081728	0.892776
-1.112802	0.89699
-1.143876	0.901545
-1.174950	0.906199
-1.206024	0.911123
-1.237098	0.915049
-1.268172	0.920117
-1.299247	0.923666
-1.330321	0.927718
-1.361395	0.931294
-1.392469	0.934519
-1.423543	0.937799
-1.454617	0.941303
-1.485691	0.944708
-1.516765	0.948068
-1.547839	0.951617
-1.578914	0.954465
-1.609988	0.956658
-1.641062	0.958742
-1.672136	0.961518
-1.703210	0.964124
-1.734284	0.966397
-1.765358	0.967826
-1.796432	0.96929
-1.827507	0.971114
-1.858581	0.972615
-1.889655	0.97398
-1.920729	0.975445
-1.951803	0.976936
-1.982877	0.978392
-2.013951	0.979506
-2.045025	0.980566
-2.076100	0.981509
-2.107174	0.982597
-2.138248	0.983675
-2.169322	0.98487
-2.200396	0.985795
-2.231470	0.986532
-2.262544	0.98717
-2.293618	0.987799
-2.324692	0.988616
-2.355767	0.989254
-2.386841	0.990108
-2.417915	0.990791
-2.448989	0.991285
-2.480063	0.991833
-2.511137	0.992516
-2.542211	0.993154
-2.573285	0.993495
-2.604360	0.993962
-2.635434	0.994331
-2.666508	0.994609
-2.697582	0.994933
-2.728656	0.995202
-2.759730	0.995382
-2.790804	0.995696
-2.821878	0.995948
-2.852952	0.996146
-2.884027	0.996415
-2.915101	0.996604
-2.946175	0.996801
-2.977249	0.996963
-3.008323	0.997206
-3.039397	0.997394
-3.070471	0.997565
-3.101545	0.997754
-3.132620	0.997934
-3.163694	0.998068
-3.194768	0.998212
-3.225842	0.998329
-3.256916	0.998446
-3.287990	0.998562
-3.319064	0.998616
-3.350138	0.998733
-3.381213	0.998823
-3.412287	0.998877
-3.443361	0.998976
-3.474435	0.999039
-3.505509	0.999066
-3.536583	0.999119
-3.567657	0.9992
-3.598731	0.999227
-3.629805	0.999263
-3.660880	0.999326
-3.691954	0.999407
-3.723028	0.999443
-3.754102	0.999497
-3.785176	0.999533
-3.816250	0.999605
-3.847324	0.999677
-3.878398	0.999721
-3.940547	0.999748
-3.971621	0.999757
-4.002695	0.999784
-4.033769	0.999793
-4.095917	0.999802
-4.126991	0.999829
-4.189140	0.999847
-4.220214	0.999874
-4.282362	0.999883
-4.313436	0.999892
-4.375584	0.99991
-4.406658	0.999928
-4.499881	0.999937
-4.624177	0.999955
-4.717400	0.999964
-4.841696	0.999973
-5.121363	0.999982
-5.649623	0.999991
-5.804994	1
&
32.664766	2.79158e-22
32.633692	2.94727e-22
32.602618	3.11164e-22
32.571544	3.28518e-22
32.540470	3.4684e-22
32.509396	3.66183e-22
32.478321	3.86606e-22
32.447247	4.08167e-22
32.416173	4.30932e-22
32.385099	4.54965e-22
32.354025	4.8034e-22
32.322951	5.07129e-22
32.291877	5.35412e-22
32.260803	5.65273e-22
32.229729	5.968e-22
32.198654	6.30085e-22
32.167580	6.65226e-22
32.136506	7.02327e-22
32.105432	7.41497e-22
32.074358	7.82852e-22
32.043284	8.26514e-22
32.012210	8.72611e-22
31.981136	9.21278e-22
31.950061	9.72661e-22
31.918987	1.02691e-21
31.887913	1.08418e-21
31.856839	1.14465e-21
31.825765	1.20849e-21
31.794691	1.27589e-21
31.763617	1.34705e-21
31.732543	1.42218e-21
31.701468	1.5015e-21
31.670394	1.58525e-21
31.639320	1.67366e-21
31.608246	1.76701e-21
31.577172	1.86556e-21
31.546098	1.96961e-21
31.515024	2.07946e-21
31.483950	2.19544e-21
31.452876	2.31789e-21
31.421801	2.44716e-21
31.390727	2.58365e-21
31.359653	2.72775e-21
31.328579	2.87989e-21
31.297505	3.04052e-21
31.266431	3.2101e-21
31.235357	3.38914e-21
31.204283	3.57817e-21
31.173208	3.77774e-21
31.142134	3.98844e-21
31.111060	4.2109e-21
31.079986	4.44576e-21
31.048912	4.69372e-21
31.017838	4.95551e-21
30.986764	5.23191e-21
30.955690	5.52372e-21
30.924616	5.8318e-21
30.893541	6.15707e-21
30.862467	6.50049e-21
30.831393	6.86306e-21
30.800319	7.24585e-21
30.769245	7.64999e-21
30.738171	8.07667e-21
30.707097	8.52716e-21
30.676023	9.00277e-21
30.644948	9.50491e-21
30.613874	1.00351e-20
30.582800	1.05948e-20
30.551726	1.11857e-20
30.520652	1.18096e-20
30.489578	1.24683e-20
30.458504	1.31637e-20
30.427430	1.3898e-20
30.396355	1.46732e-20
30.365281	1.54916e-20
30.334207	1.63556e-20
30.303133	1.72679e-20
30.272059	1.82311e-20
30.240985	1.92479e-20
30.209911	2.03215e-20
30.178837	2.1455e-20
30.147763	2.26517e-20
30.116688	2.39152e-20
30.085614	2.52491e-20
30.054540	2.66574e-20
30.023466	2.81443e-20
29.992392	2.97142e-20
29.961318	3.13716e-20
29.930244	3.31214e-20
29.899170	3.49689e-20
29.868095	3.69194e-20
29.837021	3.89787e-20
29.805947	4.11528e-20
29.774873	4.34483e-20
29.743799	4.58717e-20
29.712725	4.84304e-20
29.681651	5.11318e-20
29.650577	5.39839e-20
29.619502	5.6995e-20
29.588428	6.01742e-20
29.557354	6.35306e-20
29.526280	6.70743e-20
29.495206	7.08157e-20
29.464132	7.47657e-20
29.433058	7.89361e-20
29.401984	8.33391e-20
29.370910	8.79878e-20
29.339835	9.28957e-20
29.308761	9.80774e-20
29.277687	1.03548e-19
29.246613	1.09324e-19
29.215539	1.15422e-19
29.184465	1.2186e-19
29.153391	1.28658e-19
29.122317	1.35834e-19
29.091242	1.43411e-19
29.060168	1.51411e-19
29.029094	1.59857e-19
28.998020	1.68774e-19
28.966946	1.78188e-19
28.935872	1.88128e-19
28.904798	1.98622e-19
28.873724	2.09701e-19
28.842649	2.21398e-19
28.811575	2.33748e-19
28.780501	2.46787e-19
28.749427	2.60553e-19
28.718353	2.75087e-19
28.687279	2.90432e-19
28.656205	3.06633e-19
28.625131	3.23738e-19
28.594057	3.41797e-19
28.562982	3.60863e-19
28.531908	3.80992e-19
28.500834	4.02245e-19
28.469760	4.24683e-19
28.438686	4.48373e-19
28.407612	4.73385e-19
28.376538	4.99792e-19
28.345464	5.27672e-19
28.314389	5.57107e-19
28.283315	5.88184e-19
28.252241	6.20995e-19
28.221167	6.55636e-19
28.190093	6.92209e-19
28.159019	7.30823e-19
28.127945	7.71591e-19
28.096871	8.14634e-19
28.065797	8.60077e-19
28.034722	9.08056e-19
28.003648	9.58711e-19
27.972574	1.01219e-18
27.941500	1.06866e-18
27.910426	1.12827e-18
27.879352	1.19121e-18
27.848278	1.25766e-18
27.817204	1.32782e-18
27.786129	1.40189e-18
27.755055	1.4801e-18
27.723981	1.56266e-18
27.692907	1.64984e-18
27.661833	1.74187e-18
27.630759	1.83905e-18
27.599685	1.94164e-18
27.568611	2.04995e-18
27.537536	2.16431e-18
27.506462	2.28505e-18
27.475388	2.41252e-18
27.444314	2.54711e-18
27.413240	2.6892e-18
27.382166	2.83922e-18
27.351092	2.99761e-18
27.320018	3.16484e-18
27.288944	3.3414e-18
27.257869	3.5278e-18
27.226795	3.72461e-18
27.195721	3.93239e-18
27.164647	4.15177e-18
27.133573	4.38339e-18
27.102499	4.62792e-18
27.071425	4.8861e-18
27.040351	5.15869e-18
27.009276	5.44648e-18
26.978202	5.75033e-18
26.947128	6.07113e-18
26.916054	6.40982e-18
26.884980	6.76742e-18
26.853906	7.14496e-18
26.822832	7.54357e-18
26.791758	7.96441e-18
26.760683	8.40874e-18
26.729609	8.87785e-18
26.698535	9.37314e-18
26.667461	9.89605e-18
26.636387	1.04481e-17
26.605313	1.1031e-17
26.574239	1.16465e-17
26.543165	1.22962e-17
26.512091	1.29822e-17
26.481016	1.37065e-17
26.449942	1.44712e-17
26.418868	1.52785e-17
26.387794	1.61309e-17
26.356720	1.70309e-17
26.325646	1.7981e-17
26.294572	1.89842e-17
26.263498	2.00433e-17
26.232423	2.11616e-17
26.201349	2.23422e-17
26.170275	2.35887e-17
26.139201	2.49047e-17
26.108127	2.62942e-17
26.077053	2.77612e-17
26.045979	2.931e-17
26.014905	3.09453e-17
25.983830	3.26718e-17
25.952756	3.44946e-17
25.921682	3.64192e-17
25.890608	3.84511e-17
25.859534	4.05964e-17
25.828460	4.28613e-17
25.797386	4.52527e-17
25.766312	4.77775e-17
25.735238	5.04431e-17
25.704163	5.32575e-17
25.673089	5.62289e-17
25.642015	5.93661e-17
25.610941	6.26783e-17
25.579867	6.61754e-17
25.548793	6.98676e-17
25.517719	7.37658e-17
25.486645	7.78815e-17
25.455570	8.22268e-17
25.424496	8.68146e-17
25.393422	9.16584e-17
25.362348	9.67724e-17
25.331274	1.02172e-16
25.300200	1.07873e-16
25.269126	1.13891e-16
25.238052	1.20246e-16
25.206978	1.26955e-16
25.175903	1.34039e-16
25.144829	1.41517e-16
25.113755	1.49413e-16
25.082681	1.5775e-16
25.051607	1.66552e-16
25.020533	1.75845e-16
24.989459	1.85656e-16
24.958385	1.96015e-16
24.927310	2.06953e-16
24.896236	2.185e-16
24.865162	2.30691e-16
24.834088	2.43563e-16
24.803014	2.57154e-16
24.771940	2.71502e-16
24.740866	2.86651e-16
24.709792	3.02646e-16
24.678717	3.19533e-16
24.647643	3.37362e-16
24.616569	3.56186e-16
24.585495	3.76061e-16
24.554421	3.97045e-16
24.523347	4.19199e-16
24.492273	4.4259e-16
24.461199	4.67286e-16
24.430125	4.93361e-16
24.399050	5.2089e-16
24.367976	5.49955e-16
24.336902	5.80643e-16
24.305828	6.13042e-16
24.274754	6.4725e-16
24.243680	6.83367e-16
24.212606	7.21499e-16
24.181532	7.61759e-16
24.150457	8.04266e-16
24.119383	8.49145e-16
24.088309	8.96528e-16
24.057235	9.46555e-16
24.026161	9.99374e-16
23.995087	1.05514e-15
23.964013	1.11402e-15
23.932939	1.17618e-15
23.901864	1.24182e-15
23.870790	1.31111e-15
23.839716	1.38428e-15
23.808642	1.46152e-15
23.777568	1.54308e-15
23.746494	1.62919e-15
23.715420	1.7201e-15
23.684346	1.81609e-15
23.653272	1.91743e-15
23.622197	2.02443e-15
23.591123	2.1374e-15
23.560049	2.25668e-15
23.528975	2.38261e-15
23.497901	2.51557e-15
23.466827	2.65595e-15
23.435753	2.80417e-15
23.404679	2.96065e-15
23.373604	3.12587e-15
23.342530	3.30031e-15
23.311456	3.48449e-15
23.280382	3.67894e-15
23.249308	3.88425e-15
23.218234	4.10101e-15
23.187160	4.32987e-15
23.156086	4.57151e-15
23.125011	4.82663e-15
23.093937	5.09599e-15
23.062863	5.38038e-15
23.031789	5.68064e-15
23.000715	5.99766e-15
22.969641	6.33238e-15
22.938567	6.68577e-15
22.907493	7.05889e-15
22.876419	7.45284e-15
22.845344	7.86877e-15
22.814270	8.30791e-15
22.783196	8.77156e-15
22.752122	9.26109e-15
22.721048	9.77795e-15
22.689974	1.03236e-14
22.658900	1.08998e-14
22.627826	1.15081e-14
22.596751	1.21504e-14
22.565677	1.28285e-14
22.534603	1.35445e-14
22.503529	1.43004e-14
22.472455	1.50985e-14
22.441381	1.59412e-14
22.410307	1.68309e-14
22.379233	1.77702e-14
22.348159	1.8762e-14
22.317084	1.98091e-14
22.286010	2.09147e-14
22.254936	2.2082e-14
22.223862	2.33145e-14
22.192788	2.46157e-14
22.161714	2.59896e-14
22.130640	2.74401e-14
22.099566	2.89717e-14
22.068491	3.05887e-14
22.037417	3.22959e-14
22.006343	3.40985e-14
21.975269	3.60017e-14
21.944195	3.80111e-14
21.913121	4.01326e-14
21.882047	4.23726e-14
21.850973	4.47377e-14
21.819898	4.72347e-14
21.788824	4.98711e-14
21.757750	5.26547e-14
21.726676	5.55937e-14
21.695602	5.86967e-14
21.664528	6.1973e-14
21.633454	6.54321e-14
21.602380	6.90843e-14
21.571306	7.29404e-14
21.540231	7.70117e-14
21.509157	8.13103e-14
21.478083	8.58489e-14
21.447009	9.06408e-14
21.415935	9.57002e-14
21.384861	1.01042e-13
21.353787	1.06682e-13
21.322713	1.12637e-13
21.291638	1.18924e-13
21.260564	1.25563e-13
21.229490	1.32571e-13
21.198416	1.39972e-13
21.167342	1.47785e-13
21.136268	1.56034e-13
21.105194	1.64744e-13
21.074120	1.7394e-13
21.043045	1.8365e-13
21.011971	1.93902e-13
20.980897	2.04726e-13
20.949823	2.16154e-13
20.918749	2.2822e-13
20.887675	2.4096e-13
20.856601	2.54411e-13
20.825527	2.68613e-13
20.794453	2.83608e-13
20.763378	2.9944e-13
20.732304	3.16155e-13
20.701230	3.33805e-13
20.670156	3.52439e-13
20.639082	3.72114e-13
20.608008	3.92887e-13
20.576934	4.1482e-13
20.545860	4.37977e-13
20.514785	4.62428e-13
20.483711	4.88243e-13
20.452637	5.155e-13
20.421563	5.44279e-13
20.390489	5.74664e-13
20.359415	6.06746e-13
20.328341	6.40619e-13
20.297267	6.76383e-13
20.266192	7.14145e-13
20.235118	7.54014e-13
20.204044	7.9611e-13
20.172970	8.40555e-13
20.141896	8.87483e-13
20.110822	9.37031e-13
20.079748	9.89345e-13
20.048674	1.04458e-12
20.017600	1.1029e-12
19.986525	1.16447e-12
19.955451	1.22949e-12
19.924377	1.29813e-12
19.893303	1.37061e-12
19.862229	1.44713e-12
19.831155	1.52793e-12
19.800081	1.61324e-12
19.769007	1.70331e-12
19.737932	1.79841e-12
19.706858	1.89882e-12
19.675784	2.00484e-12
19.644710	2.11678e-12
19.613636	2.23497e-12
19.582562	2.35976e-12
19.551488	2.49151e-12
19.520414	2.63063e-12
19.489339	2.77751e-12
19.458265	2.9326e-12
19.427191	3.09634e-12
19.396117	3.26923e-12
19.365043	3.45177e-12
19.333969	3.64451e-12
19.302895	3.84801e-12
19.271821	4.06288e-12
19.240747	4.28974e-12
19.209672	4.52928e-12
19.178598	4.78219e-12
19.147524	5.04922e-12
19.116450	5.33117e-12
19.085376	5.62886e-12
19.054302	5.94318e-12
19.023228	6.27505e-12
18.992154	6.62546e-12
18.961079	6.99543e-12
18.930005	7.38607e-12
18.898931	7.79853e-12
18.867857	8.23402e-12
18.836783	8.69383e-12
18.805709	9.17932e-12
18.774635	9.69193e-12
18.743561	1.02332e-11
18.712487	1.08046e-11
18.681412	1.1408e-11
18.650338	1.20451e-11
18.619264	1.27178e-11
18.588190	1.3428e-11
18.557116	1.41779e-11
18.526042	1.49697e-11
18.494968	1.58057e-11
18.463894	1.66884e-11
18.432819	1.76204e-11
18.401745	1.86045e-11
18.370671	1.96435e-11
18.339597	2.07406e-11
18.308523	2.1899e-11
18.277449	2.3122e-11
18.246375	2.44134e-11
18.215301	2.57769e-11
18.184226	2.72166e-11
18.153152	2.87367e-11
18.122078	3.03417e-11
18.091004	3.20363e-11
18.059930	3.38257e-11
18.028856	3.57149e-11
17.997782	3.77098e-11
17.966708	3.9816e-11
17.935634	4.20399e-11
17.904559	4.43881e-11
17.873485	4.68674e-11
17.842411	4.94852e-11
17.811337	5.22493e-11
17.780263	5.51677e-11
17.749189	5.82493e-11
17.718115	6.15029e-11
17.687041	6.49384e-11
17.655966	6.85658e-11
17.624892	7.23958e-11
17.593818	7.64398e-11
17.562744	8.07097e-11
17.531670	8.52182e-11
17.500596	8.99786e-11
17.469522	9.50049e-11
17.438448	1.00312e-10
17.407373	1.05916e-10
17.376299	1.11833e-10
17.345225	1.1808e-10
17.314151	1.24676e-10
17.283077	1.31641e-10
17.252003	1.38995e-10
17.220929	1.46761e-10
17.189855	1.54959e-10
17.158781	1.63617e-10
17.127706	1.72757e-10
17.096632	1.82409e-10
17.065558	1.926e-10
17.034484	2.0336e-10
17.003410	2.14722e-10
16.972336	2.26718e-10
16.941262	2.39385e-10
16.910188	2.52759e-10
16.879113	2.66881e-10
16.848039	2.81793e-10
16.816965	2.97537e-10
16.785891	3.14161e-10
16.754817	3.31715e-10
16.723743	3.50249e-10
16.692669	3.69819e-10
16.661595	3.90483e-10
16.630520	4.12301e-10
16.599446	4.35339e-10
16.568372	4.59665e-10
16.537298	4.8535e-10
16.506224	5.1247e-10
16.475150	5.41106e-10
16.444076	5.71343e-10
16.413002	6.0327e-10
16.381928	6.36981e-10
16.350853	6.72576e-10
16.319779	7.10161e-10
16.288705	7.49847e-10
16.257631	7.91751e-10
16.226557	8.35997e-10
16.195483	8.82716e-10
16.164409	9.32047e-10
16.133335	9.84135e-10
16.102260	1.03913e-09
16.071186	1.09721e-09
16.040112	1.15853e-09
16.009038	1.22328e-09
15.977964	1.29165e-09
15.946890	1.36384e-09
15.915816	1.44006e-09
15.884742	1.52055e-09
15.853668	1.60553e-09
15.822593	1.69527e-09
15.791519	1.79003e-09
15.760445	1.89008e-09
15.729371	1.99572e-09
15.698297	2.10728e-09
15.667223	2.22506e-09
15.636149	2.34944e-09
15.605075	2.48077e-09
15.574000	2.61944e-09
15.542926	2.76586e-09
15.511852	2.92047e-09
15.480778	3.08373e-09
15.449704	3.25612e-09
15.418630	3.43814e-09
15.387556	3.63034e-09
15.356482	3.83329e-09
15.325407	4.04759e-09
15.294333	4.27388e-09
15.263259	4.51281e-09
15.232185	4.76511e-09
15.201111	5.03152e-09
15.170037	5.31283e-09
15.138963	5.60987e-09
15.107889	5.92352e-09
15.076815	6.25471e-09
15.045740	6.60443e-09
15.014666	6.9737e-09
14.983592	7.36363e-09
14.952518	7.77537e-09
14.921444	8.21013e-09
14.890370	8.66922e-09
14.859296	9.15398e-09
14.828222	9.66586e-09
14.797147	1.02064e-08
14.766073	1.07771e-08
14.734999	1.13798e-08
14.703925	1.20162e-08
14.672851	1.26882e-08
14.641777	1.33977e-08
14.610703	1.4147e-08
14.579629	1.49382e-08
14.548554	1.57737e-08
14.517480	1.66559e-08
14.486406	1.75874e-08
14.455332	1.85711e-08
14.424258	1.96098e-08
14.393184	2.07066e-08
14.362110	2.18648e-08
14.331036	2.30878e-08
14.299962	2.43793e-08
14.268887	2.5743e-08
14.237813	2.7183e-08
14.206739	2.87036e-08
14.175665	3.03093e-08
14.144591	3.20048e-08
14.113517	3.37953e-08
14.082443	3.56859e-08
14.051369	3.76824e-08
14.020294	3.97906e-08
13.989220	4.20168e-08
13.958146	4.43675e-08
13.927072	4.68499e-08
13.895998	4.94712e-08
13.864924	5.22393e-08
13.833850	5.51622e-08
13.802776	5.82488e-08
13.771701	6.15082e-08
13.740627	6.49501e-08
13.709553	6.85846e-08
13.678479	7.24227e-08
13.647405	7.64756e-08
13.616331	8.07554e-08
13.585257	8.52748e-08
13.554183	9.00473e-08
13.523109	9.5087e-08
13.492034	1.00409e-07
13.460960	1.06029e-07
13.429886	1.11963e-07
13.398812	1.1823e-07
13.367738	1.24848e-07
13.336664	1.31837e-07
13.305590	1.39217e-07
13.274516	1.4701e-07
13.243441	1.5524e-07
13.212367	1.63931e-07
13.181293	1.73108e-07
13.150219	1.828e-07
13.119145	1.93034e-07
13.088071	2.03842e-07
13.056997	2.15256e-07
13.025923	2.27308e-07
12.994849	2.40036e-07
12.963774	2.53477e-07
12.932700	2.67672e-07
12.901626	2.82661e-07
12.870552	2.98491e-07
12.839478	3.15207e-07
12.808404	3.32861e-07
12.777330	3.51503e-07
12.746256	3.71191e-07
12.715181	3.91982e-07
12.684107	4.13938e-07
12.653033	4.37125e-07
12.621959	4.61611e-07
12.590885	4.87471e-07
12.559811	5.1478e-07
12.528737	5.43619e-07
12.497663	5.74076e-07
12.466588	6.06241e-07
12.435514	6.40208e-07
12.404440	6.76081e-07
12.373366	7.13965e-07
12.342292	7.53974e-07
12.311218	7.96226e-07
12.280144	8.40848e-07
12.249070	8.87973e-07
12.217996	9.37742e-07
12.186921	9.90302e-07
12.155847	1.04581e-06
12.124773	1.10443e-06
12.093699	1.16634e-06
12.062625	1.23173e-06
12.031551	1.30078e-06
12.000477	1.37371e-06
11.969403	1.45073e-06
11.938328	1.53208e-06
11.907254	1.61799e-06
11.876180	1.70872e-06
11.845106	1.80454e-06
11.814032	1.90575e-06
11.782958	2.01263e-06
11.751884	2.12552e-06
11.720810	2.24475e-06
11.689735	2.37067e-06
11.658661	2.50366e-06
11.627587	2.64412e-06
11.596513	2.79247e-06
11.565439	2.94916e-06
11.534365	3.11464e-06
11.503291	3.28943e-06
11.472217	3.47403e-06
11.441143	3.66901e-06
11.410068	3.87494e-06
11.378994	4.09245e-06
11.347920	4.32218e-06
11.316846	4.56483e-06
11.285772	4.82112e-06
11.254698	5.09181e-06
11.223624	5.37773e-06
11.192550	5.67973e-06
11.161475	5.99871e-06
11.130401	6.33564e-06
11.099327	6.69152e-06
11.068253	7.06742e-06
11.037179	7.46447e-06
11.006105	7.88387e-06
10.975031	8.32687e-06
10.943957	8.7948e-06
10.912882	9.28908e-06
10.881808	9.81119e-06
10.850734	1.03627e-05
10.819660	1.09453e-05
10.788586	1.15607e-05
10.757512	1.22107e-05
10.726438	1.28974e-05
10.695364	1.36228e-05
10.664290	1.43891e-05
10.633215	1.51985e-05
10.602141	1.60536e-05
10.571067	1.6957e-05
10.539993	1.79112e-05
10.508919	1.89194e-05
10.477845	1.99844e-05
10.446771	2.11095e-05
10.415697	2.22981e-05
10.384622	2.35538e-05
10.353548	2.48805e-05
10.322474	2.62821e-05
10.291400	2.77628e-05
10.260326	2.93273e-05
10.229252	3.09802e-05
10.198178	3.27266e-05
10.167104	3.45717e-05
10.136029	3.65212e-05
10.104955	3.85811e-05
10.073881	4.07576e-05
10.042807	4.30573e-05
10.011733	4.54873e-05
9.980659	4.8055e-05
9.949585	5.07683e-05
9.918511	5.36355e-05
9.887437	5.66653e-05
9.856362	5.9867e-05
9.825288	6.32506e-05
9.794214	6.68264e-05
9.763140	7.06054e-05
9.732066	7.45993e-05
9.700992	7.88205e-05
9.669918	8.32819e-05
9.638844	8.79975e-05
9.607769	9.29818e-05
9.576695	9.82504e-05
9.545621	0.00010382
9.514547	0.000109707
9.483473	0.000115931
9.452399	0.000122511
9.421325	0.000129468
9.390251	0.000136823
9.359177	0.000144601
9.328102	0.000152825
9.297028	0.000161523
9.265954	0.000170721
9.234880	0.000180449
9.203806	0.00019074
9.172732	0.000201625
9.141658	0.000213142
9.110584	0.000225327
9.079509	0.000238222
9.048435	0.000251869
9.017361	0.000266315
8.986287	0.000281609
8.955213	0.000297804
8.924139	0.000314958
8.893065	0.000333131
8.861991	0.000352392
8.830916	0.000372812
8.799842	0.000394472
8.768768	0.00041746
8.737694	0.000441878
8.706620	0.00046784
8.675546	0.000495484
8.644472	0.000524984
8.613398	0.00055658
8.582324	0.000590688
&
```
