## Supplementary material for "All-at-once RNA folding with 3D motif prediction framed by evolutionary information": RF00510_Tombus_IRE.cacofold.helixcov

```
# RMs = 3 L = 94

# RM_HELIX NESTED 36-43 52-59, nbp = 8 nbp_cov = 0
# pvals: 0.150686,0.0751773,0.55604,0.55604,0.55604,0.55604,0.55604,0.0620682
# aggregated NONE
NESTED  :::::::::::::::::::::::::::::::::::<<<<<<<<________>>>>>>>>:::::::::::::::::::::::::::::::::::
        ::::::::::::::::::::::::::::::::::::::::::::::::::::::::::::::::::::::::::::::::::::::::::::::

# RM_HELIX NESTED 16-31 63-78, nbp = 15 nbp_cov = 0
# pvals: 0.55604,0.55604,0.55604,0.231778,0.118577,0.858625,0.55604,0.55604,0.55604,0.55604,0.55604,0.55604,0.55604,0.55604,0.0495653
# aggregated NONE
NESTED  :::::::::::::::<<<<<<<<<-<<<<<<_______________________________>>>>>>->>>>>>>>>::::::::::::::::
        ::::::::::::::::::::::::::::::::::::::::::::::::::::::::::::::::::::::::::::::::::::::::::::::

# RM_HELIX NESTED 1-13 81-94, nbp = 13 nbp_cov = 1
# pvals: 0.00447266,0.55604,0.55604,0.000444564,0.0265271,0.0495653,0.0903455,0.55604,0.55604,0.0179593,0.55604,0.55604,0.55604
# aggregated NONE
NESTED  <<<<<<<<<<<<<___________________________________________________________________>>>->>>>>>>>>>
        :::<______________________________________________________________________________________>:::
```
