## Supplementary material for "All-at-once RNA folding with 3D motif prediction framed by evolutionary information": RF00510_Tombus_IRE.helixcov

```
# RMs = 4 L = 94

# RM_HELIX NESTED 37-45 50-58, nbp = 9 nbp_cov = 0
# pvals: 0.0751773,0.55604,0.55604,0.55604,0.55604,0.55604,0.0620682,0.55604,0.0961565
# aggregated NONE
NESTED  ::::::::::::::::::::::::::::::::::::<<<<<<<<<____>>>>>>>>>::::::::::::::::::::::::::::::::::::
        ::::::::::::::::::::::::::::::::::::::::::::::::::::::::::::::::::::::::::::::::::::::::::::::

# RM_HELIX NESTED 26-30 64-68, nbp = 5 nbp_cov = 0
# pvals: 0.55604,0.55604,0.55604,0.55604,0.55604
# aggregated NONE
NESTED  :::::::::::::::::::::::::<<<<<_________________________________>>>>>::::::::::::::::::::::::::
        ::::::::::::::::::::::::::::::::::::::::::::::::::::::::::::::::::::::::::::::::::::::::::::::

# RM_HELIX NESTED 17-21 73-77, nbp = 5 nbp_cov = 0
# pvals: 0.55604,0.55604,0.231778,0.118577,0.858625
# aggregated NONE
NESTED  ::::::::::::::::<<<<<___________________________________________________>>>>>:::::::::::::::::
        ::::::::::::::::::::::::::::::::::::::::::::::::::::::::::::::::::::::::::::::::::::::::::::::

# RM_HELIX NESTED 1-8 87-94, nbp = 8 nbp_cov = 1
# pvals: 0.00447266,0.55604,0.55604,0.000444564,0.0265271,0.0495653,0.0903455,0.55604
# aggregated NONE
NESTED  <<<<<<<<______________________________________________________________________________>>>>>>>>
        :::<______________________________________________________________________________________>:::
```
