## Supplementary material for "All-at-once RNA folding with 3D motif prediction framed by evolutionary information": RF00510_Tombus_IRE.surv

```
18.950000	0.037037
12.450000	0.0740741
7.350000	0.111111
4.300000	0.148148
3.100000	0.185185
2.300000	0.222222
1.700000	0.259259
1.500000	0.296296
0.800000	0.333333
0.000000	0.37037
-0.050000	0.962963
-1.400000	1
&
19.850000	0.000230203
18.100000	0.000460405
16.750000	0.000690608
15.850000	0.00092081
15.100000	0.00115101
14.000000	0.00138122
13.800000	0.00161142
13.250000	0.00184162
13.100000	0.00207182
12.650000	0.00230203
12.400000	0.00276243
12.200000	0.00299263
12.150000	0.00322284
11.500000	0.00345304
11.400000	0.00391344
10.550000	0.00414365
10.300000	0.00437385
10.250000	0.00483425
9.850000	0.00506446
9.600000	0.00575506
9.150000	0.00644567
8.950000	0.0112799
8.600000	0.0115101
7.950000	0.0117403
7.900000	0.0119705
7.750000	0.0122007
7.700000	0.0124309
7.450000	0.0131215
7.400000	0.0133517
7.350000	0.014733
7.300000	0.0151934
7.150000	0.0156538
7.100000	0.015884
7.050000	0.0163444
6.950000	0.0168048
6.550000	0.017035
6.500000	0.0174954
6.350000	0.0179558
5.900000	0.018186
5.850000	0.0184162
5.800000	0.0188766
5.700000	0.0191068
5.500000	0.0195672
5.350000	0.0197974
5.300000	0.0200276
5.250000	0.0202578
4.950000	0.020488
4.900000	0.0207182
4.850000	0.0209484
4.750000	0.0211786
4.700000	0.0218692
4.600000	0.0234807
4.550000	0.0260129
4.500000	0.0280847
4.400000	0.0283149
4.300000	0.0322284
4.250000	0.032919
4.200000	0.0333794
4.150000	0.0338398
4.050000	0.03407
4.000000	0.0343002
3.950000	0.0354512
3.900000	0.0361418
3.850000	0.038674
3.650000	0.0405157
3.550000	0.0412063
3.450000	0.0416667
3.400000	0.0437385
3.250000	0.0444291
3.200000	0.0446593
3.150000	0.0451197
3.050000	0.0453499
3.000000	0.0455801
2.950000	0.0458103
2.900000	0.0460405
2.850000	0.0462707
2.800000	0.0476519
2.750000	0.0481123
2.700000	0.0485727
2.650000	0.049954
2.550000	0.0504144
2.500000	0.0508748
2.450000	0.0515654
2.400000	0.0517956
2.350000	0.052256
2.300000	0.0527164
2.250000	0.0531768
2.200000	0.0536372
2.150000	0.0543278
2.100000	0.0547882
2.050000	0.0552486
2.000000	0.058011
1.900000	0.0587017
1.850000	0.0593923
1.800000	0.0598527
1.750000	0.0614641
1.700000	0.0619245
1.650000	0.0646869
1.600000	0.0653775
1.550000	0.066989
1.500000	0.0672192
1.450000	0.0676796
1.400000	0.0686004
1.350000	0.069291
1.300000	0.0702118
1.200000	0.0713628
1.150000	0.0725138
1.100000	0.0736648
1.050000	0.0741252
0.950000	0.0752762
0.900000	0.0757366
0.850000	0.0791897
0.800000	0.0831031
0.750000	0.0835635
0.700000	0.0849448
0.650000	0.0854052
0.600000	0.0872468
0.550000	0.088628
0.500000	0.0906998
0.450000	0.0927716
0.400000	0.0955341
0.350000	0.0973757
0.300000	0.0982965
0.250000	0.0999079
0.200000	0.116483
0.150000	0.119475
0.100000	0.121317
0.050000	0.132136
0.000000	0.183241
-0.050000	0.73895
-0.100000	0.757597
-0.150000	0.770028
-0.200000	0.778085
-0.250000	0.788214
-0.300000	0.811234
-0.350000	0.824586
-0.400000	0.837477
-0.450000	0.859116
-0.500000	0.867634
-0.550000	0.877072
-0.600000	0.885589
-0.650000	0.891805
-0.700000	0.89779
-0.750000	0.899401
-0.800000	0.902394
-0.850000	0.903545
-0.900000	0.906308
-0.950000	0.90884
-1.000000	0.90907
-1.050000	0.910221
-1.100000	0.912293
-1.150000	0.915285
-1.200000	0.918738
-1.250000	0.92081
-1.300000	0.921041
-1.350000	0.923803
-1.400000	0.926565
-1.450000	0.927256
-1.500000	0.928637
-1.600000	0.929558
-1.650000	0.933241
-1.700000	0.936924
-1.750000	0.937385
-1.800000	0.938076
-1.850000	0.938306
-1.950000	0.938766
-2.000000	0.938996
-2.050000	0.939227
-2.100000	0.94314
-2.150000	0.945672
-2.200000	0.945902
-2.250000	0.946133
-2.300000	0.946593
-2.350000	0.947053
-2.400000	0.947284
-2.450000	0.947744
-2.500000	0.948435
-2.550000	0.948895
-2.600000	0.949355
-2.650000	0.950276
-2.700000	0.951657
-2.750000	0.953039
-2.800000	0.953269
-2.850000	0.953729
-2.900000	0.955341
-2.950000	0.956492
-3.000000	0.957413
-3.050000	0.957873
-3.100000	0.958333
-3.150000	0.959945
-3.200000	0.960866
-3.250000	0.961096
-3.300000	0.961326
-3.350000	0.962247
-3.400000	0.962937
-3.450000	0.963398
-3.500000	0.963628
-3.550000	0.96547
-3.600000	0.96593
-3.650000	0.96616
-3.700000	0.968462
-3.750000	0.969383
-3.800000	0.970304
-3.850000	0.970534
-3.900000	0.970994
-3.950000	0.971225
-4.050000	0.971915
-4.200000	0.972606
-4.300000	0.973066
-4.350000	0.97675
-4.400000	0.97744
-4.450000	0.97767
-4.500000	0.978361
-4.550000	0.978821
-4.600000	0.979282
-4.650000	0.979972
-4.700000	0.980433
-4.750000	0.981123
-4.800000	0.981814
-4.850000	0.982044
-4.950000	0.982735
-5.050000	0.983425
-5.100000	0.985267
-5.150000	0.985497
-5.200000	0.985958
-5.250000	0.987799
-5.300000	0.98872
-5.350000	0.990331
-5.500000	0.991943
-5.550000	0.992173
-5.600000	0.992634
-5.700000	0.993785
-5.800000	0.994245
-6.000000	0.994475
-6.050000	0.996087
-6.100000	0.996317
-6.200000	0.996547
-6.250000	0.998389
-6.300000	0.998619
-6.350000	0.998849
-6.900000	0.999079
-7.000000	0.99954
-7.100000	0.99977
-7.150000	1
&
23.350000	1.1439e-05
23.000000	2.28781e-05
22.400000	3.43171e-05
22.250000	4.57561e-05
21.900000	5.71951e-05
21.550000	6.86342e-05
21.200000	8.00732e-05
21.050000	9.15122e-05
21.000000	0.000102951
20.900000	0.000125829
20.800000	0.000137268
20.550000	0.000148707
20.500000	0.000160146
20.400000	0.000171585
20.350000	0.000194464
20.300000	0.000217342
20.250000	0.000228781
20.200000	0.000263098
20.150000	0.000285976
20.100000	0.000297415
20.050000	0.000308854
20.000000	0.000320293
19.900000	0.000343171
19.650000	0.00035461
19.400000	0.000377488
19.250000	0.000388927
19.050000	0.000411805
18.950000	0.000434683
18.750000	0.000469
18.700000	0.000480439
18.650000	0.000491878
18.600000	0.000514756
18.450000	0.000526195
18.400000	0.000549073
18.350000	0.000560512
18.300000	0.000571951
18.200000	0.000583391
18.100000	0.00059483
18.050000	0.000629147
18.000000	0.000663464
17.900000	0.000686342
17.850000	0.000697781
17.800000	0.000720659
17.750000	0.000732098
17.700000	0.000754976
17.650000	0.000789293
17.550000	0.000800732
17.500000	0.00082361
17.400000	0.000835049
17.250000	0.000846488
17.150000	0.000892244
17.100000	0.000915122
16.900000	0.000926561
16.850000	0.000960879
16.800000	0.000972318
16.700000	0.000995196
16.650000	0.00102951
16.600000	0.00104095
16.450000	0.00106383
16.400000	0.00107527
16.350000	0.00112102
16.300000	0.0011439
16.250000	0.00116678
16.150000	0.0012011
16.100000	0.00122398
16.050000	0.00123542
15.950000	0.00124685
15.850000	0.00125829
15.800000	0.00129261
15.750000	0.00130405
15.650000	0.00132693
15.600000	0.00133837
15.550000	0.00136124
15.450000	0.00138412
15.400000	0.001407
15.350000	0.00141844
15.300000	0.00144132
15.250000	0.00149851
15.200000	0.00150995
15.150000	0.00153283
15.100000	0.00155571
15.050000	0.00156715
15.000000	0.0016129
14.950000	0.00163578
14.900000	0.00164722
14.850000	0.00168154
14.800000	0.00169298
14.750000	0.00171585
14.700000	0.00173873
14.600000	0.00175017
14.550000	0.00176161
14.500000	0.00178449
14.450000	0.00179593
14.400000	0.00184168
14.350000	0.00185312
14.300000	0.00191032
14.250000	0.00194464
14.150000	0.00195607
14.100000	0.00197895
14.050000	0.00200183
14.000000	0.00207046
13.950000	0.00209334
13.900000	0.0021391
13.850000	0.00215054
13.800000	0.00219629
13.750000	0.00225349
13.700000	0.002345
13.650000	0.00250515
13.600000	0.00256234
13.550000	0.00258522
13.500000	0.00265385
13.450000	0.00267673
13.400000	0.00272249
13.350000	0.00279112
13.300000	0.00284832
13.250000	0.00291695
13.200000	0.00297415
13.150000	0.0030199
13.100000	0.00311142
13.050000	0.00318005
13.000000	0.00326012
12.950000	0.00330588
12.900000	0.00337451
12.850000	0.00346603
12.800000	0.00359186
12.750000	0.00372912
12.700000	0.00384351
12.650000	0.00398078
12.600000	0.00406086
12.550000	0.00418668
12.500000	0.00432395
12.450000	0.00447266
12.400000	0.00462137
12.350000	0.00475864
12.300000	0.00494166
12.250000	0.00505605
12.200000	0.00517044
12.150000	0.00527339
12.100000	0.00544498
12.050000	0.00573095
12.000000	0.0059483
11.950000	0.00600549
11.900000	0.0061542
11.850000	0.00629147
11.800000	0.00650881
11.750000	0.0066232
11.700000	0.00671471
11.650000	0.00697781
11.600000	0.00716083
11.550000	0.00737817
11.500000	0.00748113
11.450000	0.00764127
11.400000	0.00808739
11.350000	0.00821322
11.300000	0.00837337
11.250000	0.00856783
11.200000	0.0087623
11.150000	0.00894532
11.100000	0.00913978
11.050000	0.00936857
11.000000	0.00955159
10.950000	0.00967742
10.900000	0.0100778
10.850000	0.0102494
10.800000	0.0104896
10.750000	0.0106955
10.700000	0.0109357
10.650000	0.0110615
10.600000	0.0113018
10.550000	0.0114619
10.500000	0.0117479
10.450000	0.0120453
10.400000	0.012297
10.350000	0.0124228
10.300000	0.0125715
10.250000	0.012846
10.200000	0.0130291
10.150000	0.0131549
10.100000	0.0134065
10.050000	0.0135667
10.000000	0.0137726
9.950000	0.0139785
9.900000	0.0141386
9.850000	0.0143102
9.800000	0.0145848
9.750000	0.0147335
9.700000	0.0149623
9.650000	0.0152253
9.600000	0.015477
9.550000	0.0155685
9.500000	0.0157401
9.450000	0.0160718
9.400000	0.0161977
9.350000	0.0163921
9.300000	0.0165866
9.250000	0.0167124
9.200000	0.016884
9.150000	0.0171814
9.100000	0.0173301
9.050000	0.0174674
9.000000	0.0177763
8.950000	0.0179593
8.900000	0.0182681
8.850000	0.0184168
8.800000	0.018577
8.750000	0.0188172
8.700000	0.0191032
8.650000	0.0193434
8.600000	0.0195493
8.550000	0.0199039
8.500000	0.0200526
8.450000	0.0202814
8.400000	0.0205102
8.350000	0.0207962
8.300000	0.0210707
8.250000	0.0212766
8.200000	0.0215511
8.150000	0.0217799
8.100000	0.0220316
8.050000	0.0222489
8.000000	0.0227179
7.950000	0.0230725
7.900000	0.0233242
7.850000	0.0236674
7.800000	0.0239991
7.750000	0.0242851
7.700000	0.0244566
7.650000	0.0246969
7.600000	0.02496
7.550000	0.0252231
7.500000	0.0255434
7.450000	0.0259437
7.400000	0.0261839
7.350000	0.0265271
7.300000	0.0269618
7.250000	0.0274194
7.200000	0.027854
7.150000	0.0281286
7.100000	0.0285976
7.050000	0.0288607
7.000000	0.0291695
6.950000	0.0295356
6.900000	0.0299817
6.850000	0.0302562
6.800000	0.0306795
6.750000	0.0310455
6.700000	0.0314345
6.650000	0.0317433
6.600000	0.0322352
6.550000	0.0324525
6.500000	0.0326356
6.450000	0.033013
6.400000	0.0333448
6.350000	0.033768
6.300000	0.0340997
6.250000	0.034523
6.200000	0.0348318
6.150000	0.0351521
6.100000	0.0354839
6.050000	0.0357355
6.000000	0.0359986
5.950000	0.0365248
5.900000	0.0368108
5.850000	0.0372112
5.800000	0.0376573
5.750000	0.0380005
5.700000	0.0385038
5.650000	0.0388927
5.600000	0.0392931
5.550000	0.0397392
5.500000	0.0400595
5.450000	0.0405056
5.400000	0.0408831
5.350000	0.0411805
5.300000	0.0414207
5.250000	0.0417982
5.200000	0.0421071
5.150000	0.0425646
5.100000	0.0430679
5.050000	0.0434226
5.000000	0.0437543
4.950000	0.0440975
4.900000	0.0444749
4.850000	0.0449783
4.800000	0.0452986
4.750000	0.0456646
4.700000	0.0461565
4.650000	0.0465454
4.600000	0.0469229
4.550000	0.0473118
4.500000	0.0478723
4.450000	0.0482041
4.400000	0.048593
4.350000	0.0489934
4.300000	0.0495653
4.250000	0.0499771
4.200000	0.0503546
4.150000	0.0506863
4.100000	0.0510867
4.050000	0.0514871
4.000000	0.0518531
3.950000	0.0522535
3.900000	0.0528254
3.850000	0.053386
3.800000	0.0539121
3.750000	0.0545642
3.700000	0.0551018
3.650000	0.0556166
3.600000	0.0561199
3.550000	0.0565774
3.500000	0.0570693
3.450000	0.0575498
3.400000	0.0581103
3.350000	0.0586022
3.300000	0.0592199
3.250000	0.0598261
3.200000	0.0603752
3.150000	0.0612102
3.100000	0.0620682
3.050000	0.0627888
3.000000	0.0634409
2.950000	0.0642645
2.900000	0.065111
2.850000	0.0659346
2.800000	0.0668954
2.750000	0.0675932
2.700000	0.0685084
2.650000	0.0693663
2.600000	0.0700412
2.550000	0.0707161
2.500000	0.0714825
2.450000	0.072226
2.400000	0.0731068
2.350000	0.0739648
2.300000	0.0751773
2.250000	0.076081
2.200000	0.076836
2.150000	0.0775109
2.100000	0.0783917
2.050000	0.0793411
2.000000	0.0805536
1.950000	0.0816175
1.900000	0.0835621
1.850000	0.0854038
1.800000	0.0872112
1.750000	0.0886868
1.700000	0.0903455
1.650000	0.0915694
1.600000	0.0931595
1.550000	0.094738
1.500000	0.0961565
1.450000	0.0976207
1.400000	0.0990963
1.350000	0.100606
1.300000	0.102036
1.250000	0.103626
1.200000	0.105491
1.150000	0.106966
1.100000	0.108568
1.050000	0.110078
1.000000	0.111771
0.950000	0.113509
0.900000	0.115385
0.850000	0.116941
0.800000	0.118577
0.750000	0.120373
0.700000	0.122581
0.650000	0.124823
0.600000	0.127122
0.550000	0.12925
0.500000	0.131469
0.450000	0.13434
0.400000	0.137257
0.350000	0.139842
0.300000	0.142896
0.250000	0.1465
0.200000	0.150686
0.150000	0.155845
0.100000	0.16773
0.050000	0.191455
0.000000	0.231778
-0.050000	0.55604
-0.100000	0.601384
-0.150000	0.636067
-0.200000	0.66296
-0.250000	0.683962
-0.300000	0.703169
-0.350000	0.718771
-0.400000	0.732052
-0.450000	0.743594
-0.500000	0.753706
-0.550000	0.762732
-0.600000	0.770739
-0.650000	0.777957
-0.700000	0.785049
-0.750000	0.791627
-0.800000	0.797186
-0.850000	0.802917
-0.900000	0.8089
-0.950000	0.814596
-1.000000	0.820407
-1.050000	0.8252
-1.100000	0.831194
-1.150000	0.836582
-1.200000	0.8411
-1.250000	0.845996
-1.300000	0.850686
-1.350000	0.85453
-1.400000	0.858625
-1.450000	0.863086
-1.500000	0.866884
-1.550000	0.870636
-1.600000	0.873862
-1.650000	0.877442
-1.700000	0.880931
-1.750000	0.884065
-1.800000	0.887005
-1.850000	0.889945
-1.900000	0.8934
-1.950000	0.896751
-2.000000	0.900183
-2.050000	0.903752
-2.100000	0.906875
-2.150000	0.909975
-2.200000	0.912835
-2.250000	0.915397
-2.300000	0.917948
-2.350000	0.920361
-2.400000	0.922832
-2.450000	0.925383
-2.500000	0.927248
-2.550000	0.929238
-2.600000	0.93116
-2.650000	0.933059
-2.700000	0.934843
-2.750000	0.936662
-2.800000	0.938344
-2.850000	0.940128
-2.900000	0.941913
-2.950000	0.943674
-3.000000	0.945402
-3.050000	0.947049
-3.100000	0.948421
-3.150000	0.950103
-3.200000	0.951556
-3.250000	0.95278
-3.300000	0.954084
-3.350000	0.955353
-3.400000	0.9566
-3.450000	0.958133
-3.500000	0.959357
-3.550000	0.960707
-3.600000	0.961702
-3.650000	0.963281
-3.700000	0.964768
-3.750000	0.966175
-3.800000	0.967422
-3.850000	0.96884
-3.900000	0.969881
-3.950000	0.971036
-4.000000	0.972066
-4.050000	0.973313
-4.100000	0.974205
-4.150000	0.975132
-4.200000	0.976253
-4.250000	0.977133
-4.300000	0.978437
-4.350000	0.97925
-4.400000	0.980039
-4.450000	0.98076
-4.500000	0.981446
-4.550000	0.982052
-4.600000	0.982716
-4.650000	0.983345
-4.700000	0.983871
-4.750000	0.984637
-4.800000	0.985369
-4.850000	0.985838
-4.900000	0.986468
-4.950000	0.987005
-5.000000	0.987463
-5.050000	0.987909
-5.100000	0.988504
-5.150000	0.98935
-5.200000	0.989819
-5.250000	0.990265
-5.300000	0.990757
-5.350000	0.991169
-5.400000	0.991615
-5.450000	0.991981
-5.500000	0.992347
-5.550000	0.992668
-5.600000	0.992908
-5.650000	0.993274
-5.700000	0.993697
-5.750000	0.99388
-5.800000	0.9942
-5.850000	0.994498
-5.900000	0.994727
-5.950000	0.994967
-6.000000	0.995161
-6.050000	0.995413
-6.100000	0.995642
-6.150000	0.995882
-6.200000	0.996111
-6.250000	0.996328
-6.300000	0.996431
-6.350000	0.99666
-6.400000	0.996866
-6.450000	0.997117
-6.500000	0.997278
-6.550000	0.99738
-6.600000	0.997461
-6.650000	0.997575
-6.700000	0.997621
-6.750000	0.997689
-6.800000	0.997838
-6.850000	0.997895
-6.900000	0.99809
-6.950000	0.998216
-7.000000	0.998261
-7.050000	0.998387
-7.100000	0.998433
-7.150000	0.998524
-7.200000	0.99857
-7.250000	0.998685
-7.300000	0.99873
-7.350000	0.998765
-7.400000	0.998913
-7.450000	0.998993
-7.500000	0.999062
-7.550000	0.999108
-7.600000	0.999154
-7.650000	0.999188
-7.700000	0.999279
-7.750000	0.999337
-7.800000	0.999394
-7.850000	0.999451
-7.900000	0.999474
-7.950000	0.999485
-8.000000	0.999508
-8.050000	0.99952
-8.150000	0.999531
-8.200000	0.999577
-8.250000	0.9996
-8.300000	0.999611
-8.350000	0.99968
-8.400000	0.999691
-8.450000	0.999714
-8.500000	0.999737
-8.600000	0.99976
-8.650000	0.999783
-8.700000	0.999794
-8.750000	0.99984
-8.800000	0.999863
-8.900000	0.999874
-8.950000	0.999897
-9.050000	0.99992
-9.300000	0.999931
-9.400000	0.999943
-9.500000	0.999954
-9.650000	0.999966
-9.950000	1
&
57.150000	5.23725e-19
57.100000	5.48917e-19
57.050000	5.7532e-19
57.000000	6.02992e-19
56.950000	6.31995e-19
56.900000	6.62392e-19
56.850000	6.94251e-19
56.800000	7.27641e-19
56.750000	7.62636e-19
56.700000	7.99313e-19
56.650000	8.37754e-19
56.600000	8.78042e-19
56.550000	9.20267e-19
56.500000	9.64522e-19
56.450000	1.0109e-18
56.400000	1.05951e-18
56.350000	1.11046e-18
56.300000	1.16386e-18
56.250000	1.21982e-18
56.200000	1.27847e-18
56.150000	1.33994e-18
56.100000	1.40437e-18
56.050000	1.47189e-18
56.000000	1.54265e-18
55.950000	1.61682e-18
55.900000	1.69455e-18
55.850000	1.77601e-18
55.800000	1.86139e-18
55.750000	1.95088e-18
55.700000	2.04466e-18
55.650000	2.14295e-18
55.600000	2.24595e-18
55.550000	2.35391e-18
55.500000	2.46706e-18
55.450000	2.58564e-18
55.400000	2.70992e-18
55.350000	2.84017e-18
55.300000	2.97667e-18
55.250000	3.11974e-18
55.200000	3.26967e-18
55.150000	3.42681e-18
55.100000	3.5915e-18
55.050000	3.76409e-18
55.000000	3.94498e-18
54.950000	4.13455e-18
54.900000	4.33323e-18
54.850000	4.54145e-18
54.800000	4.75967e-18
54.750000	4.98838e-18
54.700000	5.22806e-18
54.650000	5.47926e-18
54.600000	5.74252e-18
54.550000	6.01842e-18
54.500000	6.30757e-18
54.450000	6.6106e-18
54.400000	6.92819e-18
54.350000	7.26102e-18
54.300000	7.60983e-18
54.250000	7.9754e-18
54.200000	8.35851e-18
54.150000	8.76002e-18
54.100000	9.1808e-18
54.050000	9.62179e-18
54.000000	1.00839e-17
53.950000	1.05683e-17
53.900000	1.10759e-17
53.850000	1.16078e-17
53.800000	1.21653e-17
53.750000	1.27496e-17
53.700000	1.33619e-17
53.650000	1.40036e-17
53.600000	1.4676e-17
53.550000	1.53808e-17
53.500000	1.61194e-17
53.450000	1.68934e-17
53.400000	1.77046e-17
53.350000	1.85547e-17
53.300000	1.94456e-17
53.250000	2.03793e-17
53.200000	2.13577e-17
53.150000	2.23831e-17
53.100000	2.34577e-17
53.050000	2.45839e-17
53.000000	2.57641e-17
52.950000	2.70009e-17
52.900000	2.82971e-17
52.850000	2.96555e-17
52.800000	3.1079e-17
52.750000	3.25708e-17
52.700000	3.41342e-17
52.650000	3.57726e-17
52.600000	3.74896e-17
52.550000	3.92889e-17
52.500000	4.11745e-17
52.450000	4.31506e-17
52.400000	4.52215e-17
52.350000	4.73917e-17
52.300000	4.9666e-17
52.250000	5.20493e-17
52.200000	5.4547e-17
52.150000	5.71644e-17
52.100000	5.99074e-17
52.050000	6.27819e-17
52.000000	6.57942e-17
51.950000	6.8951e-17
51.900000	7.22591e-17
51.850000	7.57259e-17
51.800000	7.93589e-17
51.750000	8.31661e-17
51.700000	8.71558e-17
51.650000	9.13368e-17
51.600000	9.57182e-17
51.550000	1.0031e-16
51.500000	1.05121e-16
51.450000	1.10163e-16
51.400000	1.15447e-16
51.350000	1.20985e-16
51.300000	1.26787e-16
51.250000	1.32868e-16
51.200000	1.3924e-16
51.150000	1.45918e-16
51.100000	1.52915e-16
51.050000	1.60248e-16
51.000000	1.67933e-16
50.950000	1.75985e-16
50.900000	1.84424e-16
50.850000	1.93267e-16
50.800000	2.02533e-16
50.750000	2.12244e-16
50.700000	2.2242e-16
50.650000	2.33083e-16
50.600000	2.44258e-16
50.550000	2.55967e-16
50.500000	2.68238e-16
50.450000	2.81097e-16
50.400000	2.94571e-16
50.350000	3.08691e-16
50.300000	3.23488e-16
50.250000	3.38993e-16
50.200000	3.5524e-16
50.150000	3.72266e-16
50.100000	3.90108e-16
50.050000	4.08804e-16
50.000000	4.28395e-16
49.950000	4.48924e-16
49.900000	4.70437e-16
49.850000	4.9298e-16
49.800000	5.16602e-16
49.750000	5.41356e-16
49.700000	5.67294e-16
49.650000	5.94475e-16
49.600000	6.22957e-16
49.550000	6.52802e-16
49.500000	6.84077e-16
49.450000	7.16848e-16
49.400000	7.51189e-16
49.350000	7.87173e-16
49.300000	8.2488e-16
49.250000	8.64392e-16
49.200000	9.05795e-16
49.150000	9.49179e-16
49.100000	9.94641e-16
49.050000	1.04228e-15
49.000000	1.09219e-15
48.950000	1.1445e-15
48.900000	1.19931e-15
48.850000	1.25674e-15
48.800000	1.31692e-15
48.750000	1.37998e-15
48.700000	1.44605e-15
48.650000	1.51529e-15
48.600000	1.58784e-15
48.550000	1.66386e-15
48.500000	1.74352e-15
48.450000	1.82699e-15
48.400000	1.91445e-15
48.350000	2.0061e-15
48.300000	2.10213e-15
48.250000	2.20275e-15
48.200000	2.30819e-15
48.150000	2.41866e-15
48.100000	2.53443e-15
48.050000	2.65572e-15
48.000000	2.78282e-15
47.950000	2.916e-15
47.900000	3.05554e-15
47.850000	3.20176e-15
47.800000	3.35497e-15
47.750000	3.51551e-15
47.700000	3.68371e-15
47.650000	3.85997e-15
47.600000	4.04464e-15
47.550000	4.23815e-15
47.500000	4.44091e-15
47.450000	4.65335e-15
47.400000	4.87596e-15
47.350000	5.1092e-15
47.300000	5.35359e-15
47.250000	5.60967e-15
47.200000	5.87797e-15
47.150000	6.15911e-15
47.100000	6.45367e-15
47.050000	6.76232e-15
47.000000	7.08571e-15
46.950000	7.42455e-15
46.900000	7.77959e-15
46.850000	8.15158e-15
46.800000	8.54135e-15
46.750000	8.94974e-15
46.700000	9.37764e-15
46.650000	9.82598e-15
46.600000	1.02957e-14
46.550000	1.07879e-14
46.500000	1.13036e-14
46.450000	1.1844e-14
46.400000	1.24101e-14
46.350000	1.30033e-14
46.300000	1.36248e-14
46.250000	1.4276e-14
46.200000	1.49583e-14
46.150000	1.56731e-14
46.100000	1.64221e-14
46.050000	1.72069e-14
46.000000	1.80291e-14
45.950000	1.88905e-14
45.900000	1.97931e-14
45.850000	2.07388e-14
45.800000	2.17296e-14
45.750000	2.27678e-14
45.700000	2.38554e-14
45.650000	2.4995e-14
45.600000	2.6189e-14
45.550000	2.74399e-14
45.500000	2.87505e-14
45.450000	3.01237e-14
45.400000	3.15624e-14
45.350000	3.30698e-14
45.300000	3.46491e-14
45.250000	3.63037e-14
45.200000	3.80372e-14
45.150000	3.98535e-14
45.100000	4.17564e-14
45.050000	4.37501e-14
45.000000	4.58388e-14
44.950000	4.80272e-14
44.900000	5.032e-14
44.850000	5.27221e-14
44.800000	5.52388e-14
44.750000	5.78754e-14
44.700000	6.06378e-14
44.650000	6.3532e-14
44.600000	6.65641e-14
44.550000	6.97407e-14
44.500000	7.30689e-14
44.450000	7.65557e-14
44.400000	8.02087e-14
44.350000	8.40358e-14
44.300000	8.80454e-14
44.250000	9.2246e-14
44.200000	9.66469e-14
44.150000	1.01257e-13
44.100000	1.06088e-13
44.050000	1.11148e-13
44.000000	1.1645e-13
43.950000	1.22004e-13
43.900000	1.27823e-13
43.850000	1.33919e-13
43.800000	1.40306e-13
43.750000	1.46997e-13
43.700000	1.54006e-13
43.650000	1.6135e-13
43.600000	1.69043e-13
43.550000	1.77102e-13
43.500000	1.85546e-13
43.450000	1.94391e-13
43.400000	2.03658e-13
43.350000	2.13366e-13
43.300000	2.23536e-13
43.250000	2.34191e-13
43.200000	2.45353e-13
43.150000	2.57046e-13
43.100000	2.69296e-13
43.050000	2.82129e-13
43.000000	2.95572e-13
42.950000	3.09656e-13
42.900000	3.2441e-13
42.850000	3.39866e-13
42.800000	3.56058e-13
42.750000	3.7302e-13
42.700000	3.90789e-13
42.650000	4.09404e-13
42.600000	4.28904e-13
42.550000	4.49332e-13
42.500000	4.70732e-13
42.450000	4.93149e-13
42.400000	5.16634e-13
42.350000	5.41235e-13
42.300000	5.67006e-13
42.250000	5.94003e-13
42.200000	6.22283e-13
42.150000	6.51909e-13
42.100000	6.82943e-13
42.050000	7.15452e-13
42.000000	7.49507e-13
41.950000	7.85182e-13
41.900000	8.22552e-13
41.850000	8.61698e-13
41.800000	9.02705e-13
41.750000	9.45661e-13
41.700000	9.90659e-13
41.650000	1.03779e-12
41.600000	1.08717e-12
41.550000	1.13889e-12
41.500000	1.19307e-12
41.450000	1.24983e-12
41.400000	1.30928e-12
41.350000	1.37155e-12
41.300000	1.43678e-12
41.250000	1.50511e-12
41.200000	1.57669e-12
41.150000	1.65166e-12
41.100000	1.7302e-12
41.050000	1.81246e-12
41.000000	1.89863e-12
40.950000	1.9889e-12
40.900000	2.08344e-12
40.850000	2.18248e-12
40.800000	2.28622e-12
40.750000	2.39488e-12
40.700000	2.5087e-12
40.650000	2.62792e-12
40.600000	2.7528e-12
40.550000	2.8836e-12
40.500000	3.02061e-12
40.450000	3.16412e-12
40.400000	3.31444e-12
40.350000	3.47189e-12
40.300000	3.63681e-12
40.250000	3.80955e-12
40.200000	3.99049e-12
40.150000	4.18001e-12
40.100000	4.37851e-12
40.050000	4.58643e-12
40.000000	4.8042e-12
39.950000	5.0323e-12
39.900000	5.27122e-12
39.850000	5.52146e-12
39.800000	5.78356e-12
39.750000	6.05809e-12
39.700000	6.34562e-12
39.650000	6.64678e-12
39.600000	6.96222e-12
39.550000	7.2926e-12
39.500000	7.63863e-12
39.450000	8.00106e-12
39.400000	8.38066e-12
39.350000	8.77823e-12
39.300000	9.19464e-12
39.250000	9.63077e-12
39.200000	1.00876e-11
39.150000	1.0566e-11
39.100000	1.1067e-11
39.050000	1.15918e-11
39.000000	1.21415e-11
38.950000	1.27171e-11
38.900000	1.332e-11
38.850000	1.39515e-11
38.800000	1.46128e-11
38.750000	1.53054e-11
38.700000	1.60308e-11
38.650000	1.67905e-11
38.600000	1.75862e-11
38.550000	1.84195e-11
38.500000	1.92922e-11
38.450000	2.02062e-11
38.400000	2.11634e-11
38.350000	2.21659e-11
38.300000	2.32158e-11
38.250000	2.43154e-11
38.200000	2.54669e-11
38.150000	2.66729e-11
38.100000	2.79358e-11
38.050000	2.92585e-11
38.000000	3.06437e-11
37.950000	3.20943e-11
37.900000	3.36135e-11
37.850000	3.52045e-11
37.800000	3.68706e-11
37.750000	3.86155e-11
37.700000	4.04427e-11
37.650000	4.23563e-11
37.600000	4.43602e-11
37.550000	4.64588e-11
37.500000	4.86564e-11
37.450000	5.09579e-11
37.400000	5.33679e-11
37.350000	5.58918e-11
37.300000	5.85347e-11
37.250000	6.13024e-11
37.200000	6.42007e-11
37.150000	6.72358e-11
37.100000	7.04141e-11
37.050000	7.37423e-11
37.000000	7.72275e-11
36.950000	8.08771e-11
36.900000	8.46988e-11
36.850000	8.87008e-11
36.800000	9.28915e-11
36.750000	9.72797e-11
36.700000	1.01875e-10
36.650000	1.06687e-10
36.600000	1.11725e-10
36.550000	1.17001e-10
36.500000	1.22526e-10
36.450000	1.28311e-10
36.400000	1.34368e-10
36.350000	1.40711e-10
36.300000	1.47353e-10
36.250000	1.54307e-10
36.200000	1.61589e-10
36.150000	1.69214e-10
36.100000	1.77198e-10
36.050000	1.85558e-10
36.000000	1.94311e-10
35.950000	2.03476e-10
35.900000	2.13073e-10
35.850000	2.23121e-10
35.800000	2.33642e-10
35.750000	2.44658e-10
35.700000	2.56192e-10
35.650000	2.68268e-10
35.600000	2.80913e-10
35.550000	2.94152e-10
35.500000	3.08014e-10
35.450000	3.22527e-10
35.400000	3.37723e-10
35.350000	3.53633e-10
35.300000	3.7029e-10
35.250000	3.87731e-10
35.200000	4.0599e-10
35.150000	4.25108e-10
35.100000	4.45123e-10
35.050000	4.66079e-10
35.000000	4.88019e-10
34.950000	5.10989e-10
34.900000	5.35037e-10
34.850000	5.60215e-10
34.800000	5.86574e-10
34.750000	6.1417e-10
34.700000	6.43061e-10
34.650000	6.73307e-10
34.600000	7.04973e-10
34.550000	7.38124e-10
34.500000	7.7283e-10
34.450000	8.09163e-10
34.400000	8.472e-10
34.350000	8.8702e-10
34.300000	9.28706e-10
34.250000	9.72347e-10
34.200000	1.01803e-09
34.150000	1.06586e-09
34.100000	1.11592e-09
34.050000	1.16834e-09
34.000000	1.2232e-09
33.950000	1.28064e-09
33.900000	1.34076e-09
33.850000	1.4037e-09
33.800000	1.46959e-09
33.750000	1.53856e-09
33.700000	1.61076e-09
33.650000	1.68633e-09
33.600000	1.76544e-09
33.550000	1.84825e-09
33.500000	1.93494e-09
33.450000	2.02567e-09
33.400000	2.12065e-09
33.350000	2.22007e-09
33.300000	2.32414e-09
33.250000	2.43306e-09
33.200000	2.54708e-09
33.150000	2.66643e-09
33.100000	2.79134e-09
33.050000	2.9221e-09
33.000000	3.05895e-09
32.950000	3.2022e-09
32.900000	3.35213e-09
32.850000	3.50906e-09
32.800000	3.67331e-09
32.750000	3.84523e-09
32.700000	4.02516e-09
32.650000	4.21348e-09
32.600000	4.41059e-09
32.550000	4.61689e-09
32.500000	4.8328e-09
32.450000	5.05877e-09
32.400000	5.29528e-09
32.350000	5.5428e-09
32.300000	5.80185e-09
32.250000	6.07297e-09
32.200000	6.35671e-09
32.150000	6.65366e-09
32.100000	6.96443e-09
32.050000	7.28966e-09
32.000000	7.63003e-09
31.950000	7.98623e-09
31.900000	8.35899e-09
31.850000	8.74909e-09
31.800000	9.15733e-09
31.750000	9.58454e-09
31.700000	1.00316e-08
31.650000	1.04994e-08
31.600000	1.0989e-08
31.550000	1.15013e-08
31.500000	1.20374e-08
31.450000	1.25984e-08
31.400000	1.31854e-08
31.350000	1.37997e-08
31.300000	1.44425e-08
31.250000	1.51151e-08
31.200000	1.58188e-08
31.150000	1.65553e-08
31.100000	1.73258e-08
31.050000	1.81321e-08
31.000000	1.89757e-08
30.950000	1.98584e-08
30.900000	2.0782e-08
30.850000	2.17483e-08
30.800000	2.27594e-08
30.750000	2.38173e-08
30.700000	2.49242e-08
30.650000	2.60822e-08
30.600000	2.72938e-08
30.550000	2.85615e-08
30.500000	2.98877e-08
30.450000	3.12752e-08
30.400000	3.27269e-08
30.350000	3.42456e-08
30.300000	3.58345e-08
30.250000	3.74967e-08
30.200000	3.92356e-08
30.150000	4.10548e-08
30.100000	4.29579e-08
30.050000	4.49488e-08
30.000000	4.70315e-08
29.950000	4.92103e-08
29.900000	5.14894e-08
29.850000	5.38735e-08
29.800000	5.63675e-08
29.750000	5.89763e-08
29.700000	6.17053e-08
29.650000	6.45598e-08
29.600000	6.75457e-08
29.550000	7.06689e-08
29.500000	7.39357e-08
29.450000	7.73527e-08
29.400000	8.09268e-08
29.350000	8.46651e-08
29.300000	8.85751e-08
29.250000	9.26646e-08
29.200000	9.69418e-08
29.150000	1.01415e-07
29.100000	1.06094e-07
29.050000	1.10987e-07
29.000000	1.16105e-07
28.950000	1.21457e-07
28.900000	1.27055e-07
28.850000	1.32909e-07
28.800000	1.3903e-07
28.750000	1.45432e-07
28.700000	1.52127e-07
28.650000	1.59129e-07
28.600000	1.6645e-07
28.550000	1.74106e-07
28.500000	1.82112e-07
28.450000	1.90483e-07
28.400000	1.99237e-07
28.350000	2.0839e-07
28.300000	2.17961e-07
28.250000	2.27969e-07
28.200000	2.38432e-07
28.150000	2.49373e-07
28.100000	2.60812e-07
28.050000	2.72772e-07
28.000000	2.85277e-07
27.950000	2.9835e-07
27.900000	3.12018e-07
27.850000	3.26308e-07
27.800000	3.41247e-07
27.750000	3.56865e-07
27.700000	3.73192e-07
27.650000	3.90261e-07
27.600000	4.08104e-07
27.550000	4.26756e-07
27.500000	4.46253e-07
27.450000	4.66635e-07
27.400000	4.87939e-07
27.350000	5.10208e-07
27.300000	5.33485e-07
27.250000	5.57814e-07
27.200000	5.83244e-07
27.150000	6.09823e-07
27.100000	6.37602e-07
27.050000	6.66636e-07
27.000000	6.96979e-07
26.950000	7.28692e-07
26.900000	7.61834e-07
26.850000	7.96469e-07
26.800000	8.32664e-07
26.750000	8.70488e-07
26.700000	9.10014e-07
26.650000	9.51316e-07
26.600000	9.94475e-07
26.550000	1.03957e-06
26.500000	1.08669e-06
26.450000	1.13593e-06
26.400000	1.18737e-06
26.350000	1.24112e-06
26.300000	1.29728e-06
26.250000	1.35595e-06
26.200000	1.41724e-06
26.150000	1.48128e-06
26.100000	1.54817e-06
26.050000	1.61805e-06
26.000000	1.69105e-06
25.950000	1.76731e-06
25.900000	1.84696e-06
25.850000	1.93016e-06
25.800000	2.01707e-06
25.750000	2.10783e-06
25.700000	2.20264e-06
25.650000	2.30165e-06
25.600000	2.40506e-06
25.550000	2.51305e-06
25.500000	2.62583e-06
25.450000	2.7436e-06
25.400000	2.86658e-06
25.350000	2.995e-06
25.300000	3.1291e-06
25.250000	3.26911e-06
25.200000	3.4153e-06
25.150000	3.56793e-06
25.100000	3.72729e-06
25.050000	3.89366e-06
25.000000	4.06734e-06
24.950000	4.24864e-06
24.900000	4.43791e-06
24.850000	4.63547e-06
24.800000	4.84169e-06
24.750000	5.05693e-06
24.700000	5.28159e-06
24.650000	5.51606e-06
24.600000	5.76075e-06
24.550000	6.01612e-06
24.500000	6.28261e-06
24.450000	6.56069e-06
24.400000	6.85085e-06
24.350000	7.15362e-06
24.300000	7.46951e-06
24.250000	7.79909e-06
24.200000	8.14292e-06
24.150000	8.50162e-06
24.100000	8.8758e-06
24.050000	9.26611e-06
24.000000	9.67324e-06
23.950000	1.00979e-05
23.900000	1.05407e-05
23.850000	1.10026e-05
23.800000	1.14843e-05
23.750000	1.19865e-05
23.700000	1.25103e-05
23.650000	1.30563e-05
23.600000	1.36257e-05
23.550000	1.42192e-05
23.500000	1.4838e-05
23.450000	1.5483e-05
23.400000	1.61554e-05
23.350000	1.68562e-05
23.300000	1.75865e-05
23.250000	1.83476e-05
23.200000	1.91408e-05
23.150000	1.99672e-05
23.100000	2.08283e-05
23.050000	2.17255e-05
23.000000	2.26601e-05
22.950000	2.36337e-05
22.900000	2.46477e-05
22.850000	2.57039e-05
22.800000	2.68039e-05
22.750000	2.79493e-05
22.700000	2.9142e-05
22.650000	3.03838e-05
22.600000	3.16766e-05
22.550000	3.30223e-05
22.500000	3.44231e-05
22.450000	3.5881e-05
22.400000	3.73982e-05
22.350000	3.89769e-05
22.300000	4.06195e-05
22.250000	4.23284e-05
22.200000	4.4106e-05
22.150000	4.59549e-05
22.100000	4.78778e-05
22.050000	4.98773e-05
22.000000	5.19562e-05
21.950000	5.41175e-05
21.900000	5.63641e-05
21.850000	5.8699e-05
21.800000	6.11254e-05
21.750000	6.36465e-05
21.700000	6.62656e-05
21.650000	6.89861e-05
21.600000	7.18116e-05
21.550000	7.47454e-05
21.500000	7.77914e-05
21.450000	8.09532e-05
21.400000	8.42347e-05
21.350000	8.76397e-05
21.300000	9.11723e-05
21.250000	9.48364e-05
21.200000	9.86362e-05
21.150000	0.000102576
21.100000	0.00010666
21.050000	0.000110892
21.000000	0.000115276
20.950000	0.000119818
20.900000	0.000124522
20.850000	0.000129391
20.800000	0.00013443
20.750000	0.000139645
20.700000	0.000145038
20.650000	0.000150615
20.600000	0.000156379
20.550000	0.000162335
20.500000	0.000168488
20.450000	0.00017484
20.400000	0.000181396
20.350000	0.000188159
20.300000	0.000195132
20.250000	0.00020232
20.200000	0.000209723
20.150000	0.000217345
20.100000	0.000225188
20.050000	0.000233253
20.000000	0.00024154
19.950000	0.00025005
19.900000	0.000258782
19.850000	0.000267735
19.800000	0.000276906
19.750000	0.000286292
19.700000	0.000295887
19.650000	0.000305686
19.600000	0.000315681
19.550000	0.000325862
19.500000	0.000336217
19.450000	0.000346732
19.400000	0.000357391
19.350000	0.000368173
19.300000	0.000379055
19.250000	0.000390011
19.200000	0.000401008
19.150000	0.000412009
19.100000	0.000422971
19.050000	0.000433843
19.000000	0.000444564
18.950000	0.000455066
18.900000	0.000465264
18.850000	0.000475057
18.800000	0.000484325
18.750000	0.000492915
18.700000	0.00050063
18.650000	0.000507201
18.600000	0.000512217
&
```
