## Supplementary material for "All-at-once RNA folding with 3D motif prediction framed by evolutionary information": RF00511_IRES_KSHV.cacofold.power

```
# Power analysis of CaCoFold structure
#
# Powertype = SINGLE SUBSTITUTIONS
# covary left_pos right_pos substitutions power
#----------------------------------------------------------------
1		82		0		0.00
2		81		0		0.00
3		80		0		0.00
4		79		0		0.00
5		78		0		0.00
6		77		0		0.00
7		76		0		0.00
8		75		0		0.00
9		74		0		0.00
10		73		0		0.00
11		31		0		0.00
12		30		0		0.00
13		29		0		0.00
14		28		0		0.00
48		63		0		0.00
49		62		0		0.00
50		61		0		0.00
51		60		0		0.00
52		59		0		0.00
86		219		0		0.00
87		218		0		0.00
88		217		1		0.00
90		215		0		0.00
91		214		0		0.00
92		213		0		0.00
93		212		0		0.00
94		211		0		0.00
95		210		0		0.00
96		209		0		0.00
107		125		0		0.00
108		124		0		0.00
109		123		1		0.00
110		122		0		0.00
111		121		0		0.00
132		165		0		0.00
133		164		0		0.00
134		163		1		0.00
135		162		0		0.00
136		161		0		0.00
137		160		0		0.00
138		159		0		0.00
139		158		0		0.00
140		157		0		0.00
143		156		0		0.00
144		155		0		0.00
145		154		0		0.00
172		206		0		0.00
173		205		0		0.00
174		204		0		0.00
175		203		0		0.00
176		202		1		0.00
177		201		0		0.00
178		200		0		0.00
221		248		0		0.00
222		247		0		0.00
223		246		0		0.00
224		245		0		0.00
226		242		0		0.00
227		241		0		0.00
228		240		0		0.00
#
# BPAIRS 60
# avg substitutions per BP 0.1
# BPAIRS expected to covary 0.0 +/- 0.0
# BPAIRS observed to covary 0
#
```
