## Supplementary material for "All-at-once RNA folding with 3D motif prediction framed by evolutionary information": RF00511_IRES_KSHV.surv

```
0.000000	0.0163934
-0.000948	1
&
3.393137	3.2715e-05
1.059704	6.543e-05
-0.000948	0.999869
-0.376997	0.999935
-0.463778	1
&
3.401728	1.63249e-06
3.393137	3.10174e-05
1.831087	3.26499e-05
1.059704	6.36672e-05
0.172613	6.52997e-05
-0.000948	0.999874
-0.126298	0.999876
-0.376997	0.999938
-0.463778	1
&
16.873055	6.95847e-08
16.863413	7.0376e-08
16.853771	7.11763e-08
16.844128	7.19857e-08
16.834486	7.28042e-08
16.824844	7.3632e-08
16.815201	7.44691e-08
16.805559	7.53158e-08
16.795917	7.6172e-08
16.786275	7.70379e-08
16.776632	7.79136e-08
16.766990	7.87992e-08
16.757348	7.96949e-08
16.747705	8.06007e-08
16.738063	8.15167e-08
16.728421	8.24431e-08
16.718779	8.338e-08
16.709136	8.43275e-08
16.699494	8.52857e-08
16.689852	8.62548e-08
16.680209	8.72348e-08
16.670567	8.82259e-08
16.660925	8.92282e-08
16.651283	9.02419e-08
16.641640	9.1267e-08
16.631998	9.23038e-08
16.622356	9.33522e-08
16.612713	9.44125e-08
16.603071	9.54848e-08
16.593429	9.65692e-08
16.583787	9.76659e-08
16.574144	9.8775e-08
16.564502	9.98967e-08
16.554860	1.01031e-07
16.545217	1.02178e-07
16.535575	1.03338e-07
16.525933	1.04511e-07
16.516290	1.05698e-07
16.506648	1.06898e-07
16.497006	1.08111e-07
16.487364	1.09338e-07
16.477721	1.1058e-07
16.468079	1.11835e-07
16.458437	1.13104e-07
16.448794	1.14387e-07
16.439152	1.15686e-07
16.429510	1.16998e-07
16.419868	1.18326e-07
16.410225	1.19668e-07
16.400583	1.21026e-07
16.390941	1.22399e-07
16.381298	1.23788e-07
16.371656	1.25192e-07
16.362014	1.26612e-07
16.352372	1.28049e-07
16.342729	1.29501e-07
16.333087	1.3097e-07
16.323445	1.32455e-07
16.313802	1.33957e-07
16.304160	1.35477e-07
16.294518	1.37013e-07
16.284876	1.38566e-07
16.275233	1.40138e-07
16.265591	1.41727e-07
16.255949	1.43333e-07
16.246306	1.44958e-07
16.236664	1.46602e-07
16.227022	1.48264e-07
16.217380	1.49944e-07
16.207737	1.51644e-07
16.198095	1.53363e-07
16.188453	1.55101e-07
16.178810	1.56858e-07
16.169168	1.58636e-07
16.159526	1.60434e-07
16.149884	1.62252e-07
16.140241	1.6409e-07
16.130599	1.65949e-07
16.120957	1.67829e-07
16.111314	1.69731e-07
16.101672	1.71654e-07
16.092030	1.73598e-07
16.082388	1.75564e-07
16.072745	1.77553e-07
16.063103	1.79564e-07
16.053461	1.81598e-07
16.043818	1.83654e-07
16.034176	1.85734e-07
16.024534	1.87837e-07
16.014892	1.89964e-07
16.005249	1.92115e-07
15.995607	1.9429e-07
15.985965	1.9649e-07
15.976322	1.98714e-07
15.966680	2.00964e-07
15.957038	2.03239e-07
15.947396	2.05539e-07
15.937753	2.07866e-07
15.928111	2.10218e-07
15.918469	2.12597e-07
15.908826	2.15003e-07
15.899184	2.17436e-07
15.889542	2.19897e-07
15.879900	2.22385e-07
15.870257	2.24901e-07
15.860615	2.27445e-07
15.850973	2.30019e-07
15.841330	2.32621e-07
15.831688	2.35252e-07
15.822046	2.37913e-07
15.812404	2.40604e-07
15.802761	2.43325e-07
15.793119	2.46077e-07
15.783477	2.4886e-07
15.773834	2.51674e-07
15.764192	2.5452e-07
15.754550	2.57398e-07
15.744907	2.60309e-07
15.735265	2.63252e-07
15.725623	2.66228e-07
15.715981	2.69238e-07
15.706338	2.72281e-07
15.696696	2.75359e-07
15.687054	2.78471e-07
15.677411	2.81619e-07
15.667769	2.84801e-07
15.658127	2.8802e-07
15.648485	2.91275e-07
15.638842	2.94566e-07
15.629200	2.97895e-07
15.619558	3.0126e-07
15.609915	3.04664e-07
15.600273	3.08106e-07
15.590631	3.11587e-07
15.580989	3.15107e-07
15.571346	3.18666e-07
15.561704	3.22265e-07
15.552062	3.25905e-07
15.542419	3.29586e-07
15.532777	3.33308e-07
15.523135	3.37072e-07
15.513493	3.40878e-07
15.503850	3.44727e-07
15.494208	3.48619e-07
15.484566	3.52555e-07
15.474923	3.56535e-07
15.465281	3.6056e-07
15.455639	3.6463e-07
15.445997	3.68746e-07
15.436354	3.72908e-07
15.426712	3.77117e-07
15.417070	3.81373e-07
15.407427	3.85677e-07
15.397785	3.90029e-07
15.388143	3.9443e-07
15.378501	3.98881e-07
15.368858	4.03381e-07
15.359216	4.07932e-07
15.349574	4.12534e-07
15.339931	4.17188e-07
15.330289	4.21894e-07
15.320647	4.26652e-07
15.311005	4.31464e-07
15.301362	4.36331e-07
15.291720	4.41251e-07
15.282078	4.46227e-07
15.272435	4.51259e-07
15.262793	4.56347e-07
15.253151	4.61493e-07
15.243509	4.66696e-07
15.233866	4.71957e-07
15.224224	4.77277e-07
15.214582	4.82658e-07
15.204939	4.88098e-07
15.195297	4.93599e-07
15.185655	4.99163e-07
15.176013	5.04788e-07
15.166370	5.10477e-07
15.156728	5.16229e-07
15.147086	5.22046e-07
15.137443	5.27928e-07
15.127801	5.33876e-07
15.118159	5.3989e-07
15.108517	5.45972e-07
15.098874	5.52123e-07
15.089232	5.58342e-07
15.079590	5.64631e-07
15.069947	5.7099e-07
15.060305	5.7742e-07
15.050663	5.83923e-07
15.041021	5.90498e-07
15.031378	5.97147e-07
15.021736	6.03871e-07
15.012094	6.1067e-07
15.002451	6.17545e-07
14.992809	6.24497e-07
14.983167	6.31527e-07
14.973524	6.38635e-07
14.963882	6.45823e-07
14.954240	6.53092e-07
14.944598	6.60442e-07
14.934955	6.67874e-07
14.925313	6.7539e-07
14.915671	6.82989e-07
14.906028	6.90674e-07
14.896386	6.98445e-07
14.886744	7.06302e-07
14.877102	7.14248e-07
14.867459	7.22282e-07
14.857817	7.30407e-07
14.848175	7.38622e-07
14.838532	7.46929e-07
14.828890	7.55329e-07
14.819248	7.63823e-07
14.809606	7.72412e-07
14.799963	7.81097e-07
14.790321	7.89879e-07
14.780679	7.9876e-07
14.771036	8.07739e-07
14.761394	8.16819e-07
14.751752	8.26001e-07
14.742110	8.35285e-07
14.732467	8.44673e-07
14.722825	8.54166e-07
14.713183	8.63765e-07
14.703540	8.73472e-07
14.693898	8.83287e-07
14.684256	8.93211e-07
14.674614	9.03247e-07
14.664971	9.13394e-07
14.655329	9.23655e-07
14.645687	9.34031e-07
14.636044	9.44522e-07
14.626402	9.55131e-07
14.616760	9.65858e-07
14.607118	9.76705e-07
14.597475	9.87673e-07
14.587833	9.98764e-07
14.578191	1.00998e-06
14.568548	1.02132e-06
14.558906	1.03278e-06
14.549264	1.04438e-06
14.539622	1.0561e-06
14.529979	1.06796e-06
14.520337	1.07994e-06
14.510695	1.09206e-06
14.501052	1.10432e-06
14.491410	1.11671e-06
14.481768	1.12924e-06
14.472126	1.14191e-06
14.462483	1.15473e-06
14.452841	1.16768e-06
14.443199	1.18078e-06
14.433556	1.19403e-06
14.423914	1.20742e-06
14.414272	1.22096e-06
14.404630	1.23466e-06
14.394987	1.2485e-06
14.385345	1.2625e-06
14.375703	1.27666e-06
14.366060	1.29098e-06
14.356418	1.30545e-06
14.346776	1.32009e-06
14.337134	1.33489e-06
14.327491	1.34985e-06
14.317849	1.36498e-06
14.308207	1.38028e-06
14.298564	1.39575e-06
14.288922	1.41139e-06
14.279280	1.42721e-06
14.269638	1.4432e-06
14.259995	1.45937e-06
14.250353	1.47572e-06
14.240711	1.49226e-06
14.231068	1.50897e-06
14.221426	1.52588e-06
14.211784	1.54297e-06
14.202142	1.56025e-06
14.192499	1.57772e-06
14.182857	1.59539e-06
14.173215	1.61326e-06
14.163572	1.63132e-06
14.153930	1.64959e-06
14.144288	1.66806e-06
14.134645	1.68673e-06
14.125003	1.70561e-06
14.115361	1.72471e-06
14.105719	1.74401e-06
14.096076	1.76353e-06
14.086434	1.78327e-06
14.076792	1.80322e-06
14.067149	1.8234e-06
14.057507	1.84381e-06
14.047865	1.86444e-06
14.038223	1.88529e-06
14.028580	1.90639e-06
14.018938	1.92771e-06
14.009296	1.94927e-06
13.999653	1.97108e-06
13.990011	1.99312e-06
13.980369	2.01541e-06
13.970727	2.03795e-06
13.961084	2.06074e-06
13.951442	2.08378e-06
13.941800	2.10708e-06
13.932157	2.13063e-06
13.922515	2.15445e-06
13.912873	2.17853e-06
13.903231	2.20288e-06
13.893588	2.2275e-06
13.883946	2.2524e-06
13.874304	2.27757e-06
13.864661	2.30302e-06
13.855019	2.32875e-06
13.845377	2.35477e-06
13.835735	2.38108e-06
13.826092	2.40768e-06
13.816450	2.43457e-06
13.806808	2.46176e-06
13.797165	2.48926e-06
13.787523	2.51706e-06
13.777881	2.54517e-06
13.768239	2.57359e-06
13.758596	2.60233e-06
13.748954	2.63138e-06
13.739312	2.66076e-06
13.729669	2.69046e-06
13.720027	2.72049e-06
13.710385	2.75086e-06
13.700743	2.78156e-06
13.691100	2.81261e-06
13.681458	2.84399e-06
13.671816	2.87573e-06
13.662173	2.90782e-06
13.652531	2.94026e-06
13.642889	2.97306e-06
13.633247	3.00623e-06
13.623604	3.03976e-06
13.613962	3.07367e-06
13.604320	3.10795e-06
13.594677	3.14261e-06
13.585035	3.17766e-06
13.575393	3.21309e-06
13.565751	3.24892e-06
13.556108	3.28514e-06
13.546466	3.32176e-06
13.536824	3.35879e-06
13.527181	3.39623e-06
13.517539	3.43409e-06
13.507897	3.47236e-06
13.498255	3.51106e-06
13.488612	3.55019e-06
13.478970	3.58975e-06
13.469328	3.62974e-06
13.459685	3.67018e-06
13.450043	3.71107e-06
13.440401	3.75241e-06
13.430759	3.79421e-06
13.421116	3.83647e-06
13.411474	3.87919e-06
13.401832	3.92239e-06
13.392189	3.96607e-06
13.382547	4.01023e-06
13.372905	4.05488e-06
13.363262	4.10003e-06
13.353620	4.14567e-06
13.343978	4.19182e-06
13.334336	4.23847e-06
13.324693	4.28565e-06
13.315051	4.33334e-06
13.305409	4.38156e-06
13.295766	4.43032e-06
13.286124	4.47961e-06
13.276482	4.52945e-06
13.266840	4.57984e-06
13.257197	4.63079e-06
13.247555	4.6823e-06
13.237913	4.73437e-06
13.228270	4.78703e-06
13.218628	4.84026e-06
13.208986	4.89409e-06
13.199344	4.9485e-06
13.189701	5.00352e-06
13.180059	5.05915e-06
13.170417	5.11539e-06
13.160774	5.17225e-06
13.151132	5.22974e-06
13.141490	5.28786e-06
13.131848	5.34662e-06
13.122205	5.40604e-06
13.112563	5.4661e-06
13.102921	5.52684e-06
13.093278	5.58824e-06
13.083636	5.65032e-06
13.073994	5.71308e-06
13.064352	5.77654e-06
13.054709	5.84069e-06
13.045067	5.90555e-06
13.035425	5.97113e-06
13.025782	6.03743e-06
13.016140	6.10447e-06
13.006498	6.17224e-06
12.996856	6.24076e-06
12.987213	6.31003e-06
12.977571	6.38007e-06
12.967929	6.45088e-06
12.958286	6.52247e-06
12.948644	6.59485e-06
12.939002	6.66802e-06
12.929360	6.742e-06
12.919717	6.8168e-06
12.910075	6.89242e-06
12.900433	6.96887e-06
12.890790	7.04617e-06
12.881148	7.12432e-06
12.871506	7.20332e-06
12.861864	7.2832e-06
12.852221	7.36396e-06
12.842579	7.4456e-06
12.832937	7.52815e-06
12.823294	7.6116e-06
12.813652	7.69597e-06
12.804010	7.78127e-06
12.794368	7.86751e-06
12.784725	7.95469e-06
12.775083	8.04284e-06
12.765441	8.13195e-06
12.755798	8.22205e-06
12.746156	8.31313e-06
12.736514	8.40522e-06
12.726872	8.49832e-06
12.717229	8.59244e-06
12.707587	8.6876e-06
12.697945	8.78381e-06
12.688302	8.88107e-06
12.678660	8.9794e-06
12.669018	9.07881e-06
12.659376	9.17931e-06
12.649733	9.28092e-06
12.640091	9.38365e-06
12.630449	9.4875e-06
12.620806	9.59249e-06
12.611164	9.69864e-06
12.601522	9.80595e-06
12.591879	9.91444e-06
12.582237	1.00241e-05
12.572595	1.0135e-05
12.562953	1.02471e-05
12.553310	1.03604e-05
12.543668	1.0475e-05
12.534026	1.05909e-05
12.524383	1.0708e-05
12.514741	1.08264e-05
12.505099	1.0946e-05
12.495457	1.1067e-05
12.485814	1.11894e-05
12.476172	1.13131e-05
12.466530	1.14381e-05
12.456887	1.15645e-05
12.447245	1.16923e-05
12.437603	1.18215e-05
12.427961	1.19521e-05
12.418318	1.20841e-05
12.408676	1.22176e-05
12.399034	1.23525e-05
12.389391	1.24889e-05
12.379749	1.26269e-05
12.370107	1.27663e-05
12.360465	1.29072e-05
12.350822	1.30497e-05
12.341180	1.31938e-05
12.331538	1.33394e-05
12.321895	1.34867e-05
12.312253	1.36355e-05
12.302611	1.3786e-05
12.292969	1.39381e-05
12.283326	1.40919e-05
12.273684	1.42474e-05
12.264042	1.44046e-05
12.254399	1.45635e-05
12.244757	1.47241e-05
12.235115	1.48865e-05
12.225473	1.50507e-05
12.215830	1.52166e-05
12.206188	1.53844e-05
12.196546	1.5554e-05
12.186903	1.57255e-05
12.177261	1.58988e-05
12.167619	1.60741e-05
12.157977	1.62512e-05
12.148334	1.64303e-05
12.138692	1.66114e-05
12.129050	1.67944e-05
12.119407	1.69794e-05
12.109765	1.71665e-05
12.100123	1.73556e-05
12.090481	1.75467e-05
12.080838	1.774e-05
12.071196	1.79353e-05
12.061554	1.81328e-05
12.051911	1.83325e-05
12.042269	1.85343e-05
12.032627	1.87383e-05
12.022985	1.89446e-05
12.013342	1.91531e-05
12.003700	1.93639e-05
11.994058	1.95769e-05
11.984415	1.97924e-05
11.974773	2.00101e-05
11.965131	2.02303e-05
11.955489	2.04528e-05
11.945846	2.06778e-05
11.936204	2.09052e-05
11.926562	2.11351e-05
11.916919	2.13675e-05
11.907277	2.16024e-05
11.897635	2.18399e-05
11.887993	2.208e-05
11.878350	2.23227e-05
11.868708	2.25681e-05
11.859066	2.28161e-05
11.849423	2.30668e-05
11.839781	2.33203e-05
11.830139	2.35765e-05
11.820497	2.38355e-05
11.810854	2.40974e-05
11.801212	2.4362e-05
11.791570	2.46296e-05
11.781927	2.49001e-05
11.772285	2.51735e-05
11.762643	2.54499e-05
11.753000	2.57293e-05
11.743358	2.60118e-05
11.733716	2.62973e-05
11.724074	2.65859e-05
11.714431	2.68777e-05
11.704789	2.71726e-05
11.695147	2.74708e-05
11.685504	2.77722e-05
11.675862	2.80768e-05
11.666220	2.83848e-05
11.656578	2.86962e-05
11.646935	2.90109e-05
11.637293	2.9329e-05
11.627651	2.96506e-05
11.618008	2.99757e-05
11.608366	3.03043e-05
11.598724	3.06365e-05
11.589082	3.09723e-05
11.579439	3.13118e-05
11.569797	3.16549e-05
11.560155	3.20017e-05
11.550512	3.23524e-05
11.540870	3.27068e-05
11.531228	3.30651e-05
11.521586	3.34273e-05
11.511943	3.37934e-05
11.502301	3.41634e-05
11.492659	3.45375e-05
11.483016	3.49157e-05
11.473374	3.52979e-05
11.463732	3.56843e-05
11.454090	3.60749e-05
11.444447	3.64697e-05
11.434805	3.68688e-05
11.425163	3.72723e-05
11.415520	3.76801e-05
11.405878	3.80923e-05
11.396236	3.8509e-05
11.386594	3.89302e-05
11.376951	3.9356e-05
11.367309	3.97864e-05
11.357667	4.02214e-05
11.348024	4.06612e-05
11.338382	4.11057e-05
11.328740	4.15551e-05
11.319098	4.20093e-05
11.309455	4.24684e-05
11.299813	4.29325e-05
11.290171	4.34016e-05
11.280528	4.38758e-05
11.270886	4.43551e-05
11.261244	4.48396e-05
11.251602	4.53294e-05
11.241959	4.58244e-05
11.232317	4.63248e-05
11.222675	4.68307e-05
11.213032	4.73419e-05
11.203390	4.78588e-05
11.193748	4.83812e-05
11.184106	4.89092e-05
11.174463	4.9443e-05
11.164821	4.99825e-05
11.155179	5.05279e-05
11.145536	5.10791e-05
11.135894	5.16363e-05
11.126252	5.21995e-05
11.116610	5.27688e-05
11.106967	5.33443e-05
11.097325	5.3926e-05
11.087683	5.45139e-05
11.078040	5.51082e-05
11.068398	5.57089e-05
11.058756	5.63161e-05
11.049114	5.69299e-05
11.039471	5.75502e-05
11.029829	5.81773e-05
11.020187	5.88111e-05
11.010544	5.94518e-05
11.000902	6.00993e-05
10.991260	6.07539e-05
10.981617	6.14155e-05
10.971975	6.20842e-05
10.962333	6.27602e-05
10.952691	6.34434e-05
10.943048	6.4134e-05
10.933406	6.48321e-05
10.923764	6.55376e-05
10.914121	6.62508e-05
10.904479	6.69716e-05
10.894837	6.77002e-05
10.885195	6.84367e-05
10.875552	6.91811e-05
10.865910	6.99335e-05
10.856268	7.06939e-05
10.846625	7.14626e-05
10.836983	7.22396e-05
10.827341	7.30249e-05
10.817699	7.38186e-05
10.808056	7.46209e-05
10.798414	7.54318e-05
10.788772	7.62515e-05
10.779129	7.70799e-05
10.769487	7.79173e-05
10.759845	7.87637e-05
10.750203	7.96191e-05
10.740560	8.04838e-05
10.730918	8.13577e-05
10.721276	8.2241e-05
10.711633	8.31339e-05
10.701991	8.40363e-05
10.692349	8.49484e-05
10.682707	8.58703e-05
10.673064	8.68021e-05
10.663422	8.77439e-05
10.653780	8.86958e-05
10.644137	8.96579e-05
10.634495	9.06304e-05
10.624853	9.16132e-05
10.615211	9.26067e-05
10.605568	9.36108e-05
10.595926	9.46256e-05
10.586284	9.56513e-05
10.576641	9.66881e-05
10.566999	9.77359e-05
10.557357	9.8795e-05
10.547715	9.98654e-05
10.538072	0.000100947
10.528430	0.000102041
10.518788	0.000103146
10.509145	0.000104263
10.499503	0.000105392
10.489861	0.000106533
10.480219	0.000107686
10.470576	0.000108852
10.460934	0.00011003
10.451292	0.000111221
10.441649	0.000112425
10.432007	0.000113641
10.422365	0.00011487
10.412723	0.000116113
10.403080	0.000117369
10.393438	0.000118638
10.383796	0.000119921
10.374153	0.000121217
10.364511	0.000122528
10.354869	0.000123852
10.345227	0.000125191
10.335584	0.000126543
10.325942	0.000127911
10.316300	0.000129293
10.306657	0.000130689
10.297015	0.000132101
10.287373	0.000133528
10.277731	0.000134969
10.268088	0.000136427
10.258446	0.000137899
10.248804	0.000139388
10.239161	0.000140892
10.229519	0.000142413
10.219877	0.00014395
10.210234	0.000145503
10.200592	0.000147072
10.190950	0.000148659
10.181308	0.000150262
10.171665	0.000151882
10.162023	0.00015352
10.152381	0.000155175
10.142738	0.000156848
10.133096	0.000158538
10.123454	0.000160247
10.113812	0.000161973
10.104169	0.000163719
10.094527	0.000165482
10.084885	0.000167265
10.075242	0.000169066
10.065600	0.000170887
10.055958	0.000172727
10.046316	0.000174586
10.036673	0.000176465
10.027031	0.000178365
10.017389	0.000180284
10.007746	0.000182224
9.998104	0.000184185
9.988462	0.000186166
9.978820	0.000188168
9.969177	0.000190192
9.959535	0.000192237
9.949893	0.000194304
9.940250	0.000196393
9.930608	0.000198504
9.920966	0.000200637
9.911324	0.000202793
9.901681	0.000204972
9.892039	0.000207174
9.882397	0.000209399
9.872754	0.000211648
9.863112	0.000213921
9.853470	0.000216218
9.843828	0.00021854
9.834185	0.000220885
9.824543	0.000223256
9.814901	0.000225652
9.805258	0.000228073
9.795616	0.00023052
9.785974	0.000232993
9.776332	0.000235492
9.766689	0.000238018
9.757047	0.00024057
9.747405	0.000243149
9.737762	0.000245756
9.728120	0.00024839
9.718478	0.000251052
9.708836	0.000253742
9.699193	0.00025646
9.689551	0.000259208
9.679909	0.000261984
9.670266	0.00026479
9.660624	0.000267625
9.650982	0.000270491
9.641340	0.000273386
9.631697	0.000276312
9.622055	0.00027927
9.612413	0.000282258
9.602770	0.000285278
9.593128	0.000288329
9.583486	0.000291413
9.573844	0.00029453
9.564201	0.000297679
9.554559	0.000300862
9.544917	0.000304078
9.535274	0.000307328
9.525632	0.000310613
9.515990	0.000313932
9.506348	0.000317286
9.496705	0.000320675
9.487063	0.0003241
9.477421	0.000327561
9.467778	0.000331059
9.458136	0.000334593
9.448494	0.000338165
9.438852	0.000341774
9.429209	0.000345421
9.419567	0.000349107
9.409925	0.000352831
9.400282	0.000356594
9.390640	0.000360398
9.380998	0.000364241
9.371355	0.000368124
9.361713	0.000372048
9.352071	0.000376014
9.342429	0.000380021
9.332786	0.000384071
9.323144	0.000388163
9.313502	0.000392297
9.303859	0.000396476
9.294217	0.000400698
9.284575	0.000404964
9.274933	0.000409276
9.265290	0.000413632
9.255648	0.000418034
9.246006	0.000422483
9.236363	0.000426978
9.226721	0.00043152
9.217079	0.00043611
9.207437	0.000440747
9.197794	0.000445434
9.188152	0.00045017
9.178510	0.000454955
9.168867	0.00045979
9.159225	0.000464676
9.149583	0.000469613
9.139941	0.000474602
9.130298	0.000479643
9.120656	0.000484737
9.111014	0.000489884
9.101371	0.000495085
9.091729	0.00050034
9.082087	0.00050565
9.072445	0.000511016
9.062802	0.000516438
9.053160	0.000521916
9.043518	0.000527452
9.033875	0.000533045
9.024233	0.000538697
9.014591	0.000544408
9.004949	0.000550179
8.995306	0.00055601
8.985664	0.000561901
8.976022	0.000567854
8.966379	0.00057387
8.956737	0.000579948
8.947095	0.000586089
8.937453	0.000592294
8.927810	0.000598564
8.918168	0.0006049
8.908526	0.000611301
8.898883	0.000617769
8.889241	0.000624305
8.879599	0.000630908
8.869957	0.00063758
8.860314	0.000644322
8.850672	0.000651134
8.841030	0.000658017
8.831387	0.000664971
8.821745	0.000671998
8.812103	0.000679098
8.802461	0.000686271
8.792818	0.000693519
8.783176	0.000700843
8.773534	0.000708242
8.763891	0.000715719
8.754249	0.000723273
8.744607	0.000730905
8.734965	0.000738617
8.725322	0.000746408
8.715680	0.000754281
8.706038	0.000762235
8.696395	0.000770272
8.686753	0.000778392
8.677111	0.000786596
8.667469	0.000794886
8.657826	0.000803261
8.648184	0.000811723
8.638542	0.000820273
8.628899	0.000828911
8.619257	0.000837639
8.609615	0.000846457
8.599972	0.000855366
8.590330	0.000864368
8.580688	0.000873462
8.571046	0.000882651
8.561403	0.000891935
8.551761	0.000901314
8.542119	0.000910791
8.532476	0.000920366
8.522834	0.000930039
8.513192	0.000939813
8.503550	0.000949687
8.493907	0.000959664
8.484265	0.000969743
8.474623	0.000979926
8.464980	0.000990215
8.455338	0.00100061
8.445696	0.00101111
8.436054	0.00102172
8.426411	0.00103244
8.416769	0.00104327
8.407127	0.00105421
8.397484	0.00106527
8.387842	0.00107644
8.378200	0.00108772
8.368558	0.00109912
8.358915	0.00111063
8.349273	0.00112227
8.339631	0.00113402
8.329988	0.0011459
8.320346	0.0011579
8.310704	0.00117002
8.301062	0.00118227
8.291419	0.00119464
8.281777	0.00120714
8.272135	0.00121976
8.262492	0.00123252
8.252850	0.00124541
8.243208	0.00125843
8.233566	0.00127158
8.223923	0.00128487
8.214281	0.0012983
8.204639	0.00131186
8.194996	0.00132556
8.185354	0.0013394
8.175712	0.00135339
8.166070	0.00136751
8.156427	0.00138179
8.146785	0.0013962
8.137143	0.00141077
8.127500	0.00142548
8.117858	0.00144035
8.108216	0.00145537
8.098574	0.00147054
8.088931	0.00148587
8.079289	0.00150135
8.069647	0.00151699
8.060004	0.00153279
8.050362	0.00154875
8.040720	0.00156488
8.031078	0.00158117
8.021435	0.00159762
8.011793	0.00161425
8.002151	0.00163104
7.992508	0.00164801
7.982866	0.00166514
7.973224	0.00168246
7.963582	0.00169995
7.953939	0.00171761
7.944297	0.00173546
7.934655	0.00175349
7.925012	0.0017717
7.915370	0.0017901
7.905728	0.00180869
7.896086	0.00182746
7.886443	0.00184643
7.876801	0.00186558
7.867159	0.00188494
7.857516	0.00190449
7.847874	0.00192424
7.838232	0.00194418
7.828589	0.00196434
7.818947	0.00198469
7.809305	0.00200525
7.799663	0.00202602
7.790020	0.00204701
7.780378	0.0020682
7.770736	0.00208961
7.761093	0.00211124
7.751451	0.00213308
7.741809	0.00215515
7.732167	0.00217744
7.722524	0.00219996
7.712882	0.0022227
7.703240	0.00224568
7.693597	0.00226888
7.683955	0.00229232
7.674313	0.002316
7.664671	0.00233992
7.655028	0.00236408
7.645386	0.00238848
7.635744	0.00241313
7.626101	0.00243803
7.616459	0.00246318
7.606817	0.00248858
7.597175	0.00251425
7.587532	0.00254016
7.577890	0.00256634
7.568248	0.00259279
7.558605	0.0026195
7.548963	0.00264648
7.539321	0.00267373
7.529679	0.00270126
7.520036	0.00272906
7.510394	0.00275714
7.500752	0.00278551
7.491109	0.00281416
7.481467	0.0028431
7.471825	0.00287233
7.462183	0.00290185
7.452540	0.00293167
7.442898	0.00296179
7.433256	0.00299221
7.423613	0.00302293
7.413971	0.00305397
7.404329	0.00308532
7.394687	0.00311698
7.385044	0.00314895
7.375402	0.00318125
7.365760	0.00321387
7.356117	0.00324682
7.346475	0.0032801
7.336833	0.00331371
7.327191	0.00334766
7.317548	0.00338195
7.307906	0.00341658
7.298264	0.00345155
7.288621	0.00348688
7.278979	0.00352256
7.269337	0.00355859
7.259695	0.00359499
7.250052	0.00363175
7.240410	0.00366887
7.230768	0.00370637
7.221125	0.00374424
7.211483	0.00378248
7.201841	0.00382111
7.192199	0.00386012
7.182556	0.00389952
7.172914	0.00393932
7.163272	0.00397951
7.153629	0.0040201
7.143987	0.00406109
7.134345	0.00410249
7.124703	0.0041443
7.115060	0.00418653
7.105418	0.00422917
7.095776	0.00427224
7.086133	0.00431574
7.076491	0.00435967
7.066849	0.00440404
7.057207	0.00444884
7.047564	0.00449409
7.037922	0.00453979
7.028280	0.00458594
7.018637	0.00463255
7.008995	0.00467962
6.999353	0.00472715
6.989710	0.00477515
6.980068	0.00482363
6.970426	0.00487259
6.960784	0.00492204
6.951141	0.00497197
6.941499	0.00502239
6.931857	0.00507331
6.922214	0.00512474
6.912572	0.00517667
6.902930	0.00522911
6.893288	0.00528208
6.883645	0.00533556
6.874003	0.00538957
6.864361	0.00544411
6.854718	0.00549919
6.845076	0.00555481
6.835434	0.00561098
6.825792	0.0056677
6.816149	0.00572498
6.806507	0.00578282
6.796865	0.00584123
6.787222	0.00590021
6.777580	0.00595977
6.767938	0.00601992
6.758296	0.00608066
6.748653	0.00614199
6.739011	0.00620392
6.729369	0.00626646
6.719726	0.00632961
6.710084	0.00639339
6.700442	0.00645778
6.690800	0.00652281
6.681157	0.00658847
6.671515	0.00665477
6.661873	0.00672172
6.652230	0.00678933
6.642588	0.00685759
6.632946	0.00692652
6.623304	0.00699613
6.613661	0.00706641
6.604019	0.00713738
6.594377	0.00720904
6.584734	0.0072814
6.575092	0.00735446
6.565450	0.00742824
6.555808	0.00750273
6.546165	0.00757795
6.536523	0.00765389
6.526881	0.00773058
6.517238	0.00780801
6.507596	0.0078862
6.497954	0.00796514
6.488312	0.00804485
6.478669	0.00812533
6.469027	0.00820659
6.459385	0.00828864
6.449742	0.00837149
6.440100	0.00845514
6.430458	0.00853959
6.420816	0.00862487
6.411173	0.00871097
6.401531	0.0087979
6.391889	0.00888567
6.382246	0.00897429
6.372604	0.00906377
6.362962	0.00915411
6.353320	0.00924532
6.343677	0.00933741
6.334035	0.00943039
6.324393	0.00952426
6.314750	0.00961904
6.305108	0.00971473
6.295466	0.00981135
6.285824	0.00990889
6.276181	0.0100074
6.266539	0.0101068
6.256897	0.0102072
6.247254	0.0103085
6.237612	0.0104108
6.227970	0.0105141
6.218327	0.0106184
6.208685	0.0107237
6.199043	0.01083
6.189401	0.0109373
6.179758	0.0110457
6.170116	0.0111551
6.160474	0.0112655
6.150831	0.011377
6.141189	0.0114895
6.131547	0.0116031
6.121905	0.0117179
6.112262	0.0118337
6.102620	0.0119506
6.092978	0.0120686
6.083335	0.0121877
6.073693	0.012308
6.064051	0.0124294
6.054409	0.012552
6.044766	0.0126758
6.035124	0.0128007
6.025482	0.0129268
6.015839	0.0130541
6.006197	0.0131826
5.996555	0.0133124
5.986913	0.0134434
5.977270	0.0135756
5.967628	0.013709
5.957986	0.0138438
5.948343	0.0139798
5.938701	0.014117
5.929059	0.0142556
5.919417	0.0143955
5.909774	0.0145367
5.900132	0.0146793
5.890490	0.0148232
5.880847	0.0149685
5.871205	0.0151151
5.861563	0.0152631
5.851921	0.0154125
5.842278	0.0155633
5.832636	0.0157155
5.822994	0.0158692
5.813351	0.0160243
5.803709	0.0161808
5.794067	0.0163389
5.784425	0.0164984
5.774782	0.0166594
5.765140	0.0168219
5.755498	0.0169859
5.745855	0.0171515
5.736213	0.0173186
5.726571	0.0174873
5.716929	0.0176576
5.707286	0.0178295
5.697644	0.0180029
5.688002	0.018178
5.678359	0.0183547
5.668717	0.0185331
5.659075	0.0187131
5.649433	0.0188948
5.639790	0.0190782
5.630148	0.0192633
5.620506	0.0194501
5.610863	0.0196387
5.601221	0.019829
5.591579	0.0200211
5.581937	0.020215
5.572294	0.0204106
5.562652	0.0206081
5.553010	0.0208074
5.543367	0.0210085
5.533725	0.0212115
5.524083	0.0214164
5.514441	0.0216232
5.504798	0.0218319
5.495156	0.0220425
5.485514	0.022255
5.475871	0.0224695
5.466229	0.022686
5.456587	0.0229045
5.446944	0.023125
5.437302	0.0233475
5.427660	0.0235721
5.418018	0.0237987
5.408375	0.0240274
5.398733	0.0242583
5.389091	0.0244912
5.379448	0.0247262
5.369806	0.0249634
5.360164	0.0252028
5.350522	0.0254444
5.340879	0.0256882
5.331237	0.0259342
5.321595	0.0261824
5.311952	0.026433
5.302310	0.0266858
5.292668	0.0269409
5.283026	0.0271983
5.273383	0.0274581
5.263741	0.0277202
5.254099	0.0279847
5.244456	0.0282516
5.234814	0.028521
5.225172	0.0287928
5.215530	0.029067
5.205887	0.0293437
5.196245	0.029623
5.186603	0.0299047
5.176960	0.030189
5.167318	0.0304759
5.157676	0.0307654
5.148034	0.0310575
5.138391	0.0313522
5.128749	0.0316495
5.119107	0.0319496
5.109464	0.0322523
5.099822	0.0325578
5.090180	0.032866
5.080538	0.033177
5.070895	0.0334907
5.061253	0.0338073
5.051611	0.0341267
5.041968	0.034449
5.032326	0.0347741
5.022684	0.0351022
5.013042	0.0354332
5.003399	0.0357671
4.993757	0.0361041
4.984115	0.036444
4.974472	0.0367869
4.964830	0.0371329
4.955188	0.037482
4.945546	0.0378342
4.935903	0.0381895
4.926261	0.038548
4.916619	0.0389096
4.906976	0.0392745
4.897334	0.0396426
4.887692	0.0400139
4.878050	0.0403885
4.868407	0.0407664
4.858765	0.0411477
4.849123	0.0415323
4.839480	0.0419203
4.829838	0.0423117
4.820196	0.0427066
4.810554	0.0431049
4.800911	0.0435068
4.791269	0.0439121
4.781627	0.044321
4.771984	0.0447335
4.762342	0.0451496
4.752700	0.0455694
4.743058	0.0459928
4.733415	0.0464199
4.723773	0.0468508
4.714131	0.0472854
4.704488	0.0477237
4.694846	0.0481659
4.685204	0.048612
4.675561	0.0490619
4.665919	0.0495157
4.656277	0.0499735
4.646635	0.0504352
4.636992	0.0509009
4.627350	0.0513707
4.617708	0.0518445
4.608065	0.0523224
4.598423	0.0528044
4.588781	0.0532906
4.579139	0.0537809
4.569496	0.0542755
4.559854	0.0547743
4.550212	0.0552774
4.540569	0.0557849
4.530927	0.0562967
4.521285	0.0568128
4.511643	0.0573334
4.502000	0.0578584
4.492358	0.0583879
4.482716	0.058922
4.473073	0.0594605
4.463431	0.0600037
4.453789	0.0605515
4.444147	0.0611039
4.434504	0.0616611
4.424862	0.0622229
4.415220	0.0627896
4.405577	0.063361
4.395935	0.0639372
4.386293	0.0645183
4.376651	0.0651043
4.367008	0.0656953
4.357366	0.0662912
4.347724	0.0668922
4.338081	0.0674982
4.328439	0.0681093
4.318797	0.0687255
4.309155	0.0693469
4.299512	0.0699735
4.289870	0.0706053
4.280228	0.0712424
4.270585	0.0718848
4.260943	0.0725325
4.251301	0.0731857
4.241659	0.0738443
4.232016	0.0745083
4.222374	0.0751779
4.212732	0.075853
4.203089	0.0765337
4.193447	0.0772201
4.183805	0.0779121
4.174163	0.0786098
4.164520	0.0793133
4.154878	0.0800225
4.145236	0.0807376
4.135593	0.0814586
4.125951	0.0821854
4.116309	0.0829183
4.106667	0.0836571
4.097024	0.084402
4.087382	0.0851529
4.077740	0.08591
4.068097	0.0866732
4.058455	0.0874427
4.048813	0.0882184
4.039171	0.0890004
4.029528	0.0897887
4.019886	0.0905835
4.010244	0.0913846
4.000601	0.0921922
3.990959	0.0930063
3.981317	0.093827
3.971675	0.0946543
3.962032	0.0954882
3.952390	0.0963289
3.942748	0.0971762
3.933105	0.0980304
3.923463	0.0988913
3.913821	0.0997592
3.904179	0.100634
3.894536	0.101516
3.884894	0.102404
3.875252	0.1033
3.865609	0.104203
3.855967	0.105113
3.846325	0.10603
3.836682	0.106955
3.827040	0.107886
3.817398	0.108826
3.807756	0.109772
3.798113	0.110726
3.788471	0.111687
3.778829	0.112656
3.769186	0.113633
3.759544	0.114617
3.749902	0.115608
3.740260	0.116608
3.730617	0.117615
3.720975	0.11863
3.711333	0.119653
3.701690	0.120684
3.692048	0.121723
3.682406	0.122769
3.672764	0.123824
3.663121	0.124887
3.653479	0.125958
3.643837	0.127038
3.634194	0.128125
3.624552	0.129221
3.614910	0.130325
3.605268	0.131438
3.595625	0.132559
3.585983	0.133689
3.576341	0.134827
3.566698	0.135973
3.557056	0.137129
3.547414	0.138293
3.537772	0.139466
3.528129	0.140647
3.518487	0.141838
3.508845	0.143037
3.499202	0.144246
3.489560	0.145463
3.479918	0.146689
3.470276	0.147925
3.460633	0.14917
3.450991	0.150424
3.441349	0.151687
3.431706	0.152959
3.422064	0.154241
3.412422	0.155532
3.402780	0.156833
3.393137	0.158143
3.383495	0.159463
3.373853	0.160793
3.364210	0.162132
3.354568	0.163481
3.344926	0.164839
3.335284	0.166208
3.325641	0.167586
3.315999	0.168974
3.306357	0.170373
3.296714	0.171781
3.287072	0.173199
3.277430	0.174628
3.267788	0.176066
3.258145	0.177515
3.248503	0.178974
3.238861	0.180444
3.229218	0.181923
3.219576	0.183414
3.209934	0.184914
3.200292	0.186426
3.190649	0.187948
3.181007	0.18948
3.171365	0.191023
3.161722	0.192577
3.152080	0.194142
3.142438	0.195717
3.132796	0.197304
3.123153	0.198901
3.113511	0.200509
3.103869	0.202129
3.094226	0.203759
3.084584	0.2054
3.074942	0.207053
3.065299	0.208717
3.055657	0.210392
3.046015	0.212079
3.036373	0.213776
3.026730	0.215486
3.017088	0.217206
3.007446	0.218938
2.997803	0.220682
2.988161	0.222437
2.978519	0.224204
2.968877	0.225983
2.959234	0.227773
2.949592	0.229575
2.939950	0.231389
2.930307	0.233214
2.920665	0.235052
2.911023	0.236901
2.901381	0.238763
2.891738	0.240636
2.882096	0.242522
2.872454	0.244419
2.862811	0.246329
2.853169	0.248251
2.843527	0.250185
2.833885	0.252132
2.824242	0.25409
2.814600	0.256061
2.804958	0.258045
2.795315	0.26004
2.785673	0.262049
2.776031	0.264069
2.766389	0.266102
2.756746	0.268148
2.747104	0.270206
2.737462	0.272277
2.727819	0.274361
2.718177	0.276457
2.708535	0.278566
2.698893	0.280688
2.689250	0.282822
2.679608	0.284969
2.669966	0.287129
2.660323	0.289302
2.650681	0.291488
2.641039	0.293687
2.631397	0.295898
2.621754	0.298123
2.612112	0.30036
2.602470	0.302611
2.592827	0.304874
2.583185	0.307151
2.573543	0.30944
2.563901	0.311743
2.554258	0.314059
2.544616	0.316388
2.534974	0.31873
2.525331	0.321085
2.515689	0.323453
2.506047	0.325834
2.496405	0.328229
2.486762	0.330637
2.477120	0.333058
2.467478	0.335492
2.457835	0.337939
2.448193	0.3404
2.438551	0.342874
2.428909	0.345361
2.419266	0.347861
2.409624	0.350374
2.399982	0.352901
2.390339	0.355441
2.380697	0.357994
2.371055	0.36056
2.361413	0.36314
2.351770	0.365733
2.342128	0.368339
2.332486	0.370958
2.322843	0.37359
2.313201	0.376236
2.303559	0.378894
2.293916	0.381566
2.284274	0.384251
2.274632	0.386949
2.264990	0.38966
2.255347	0.392384
2.245705	0.395121
2.236063	0.397871
2.226420	0.400634
2.216778	0.40341
2.207136	0.406199
2.197494	0.409001
2.187851	0.411815
2.178209	0.414643
2.168567	0.417483
2.158924	0.420336
2.149282	0.423202
2.139640	0.42608
2.129998	0.428971
2.120355	0.431874
2.110713	0.43479
2.101071	0.437718
2.091428	0.440659
2.081786	0.443612
2.072144	0.446577
2.062502	0.449555
2.052859	0.452545
2.043217	0.455546
2.033575	0.45856
2.023932	0.461586
2.014290	0.464624
2.004648	0.467673
1.995006	0.470734
1.985363	0.473807
1.975721	0.476891
1.966079	0.479987
1.956436	0.483094
1.946794	0.486213
1.937152	0.489342
1.927510	0.492483
1.917867	0.495635
1.908225	0.498798
1.898583	0.501971
1.888940	0.505155
1.879298	0.50835
1.869656	0.511556
1.860014	0.514771
1.850371	0.517997
1.840729	0.521233
1.831087	0.52448
1.821444	0.527736
1.811802	0.531001
1.802160	0.534277
1.792518	0.537562
1.782875	0.540856
1.773233	0.544159
1.763591	0.547472
1.753948	0.550794
1.744306	0.554124
1.734664	0.557463
1.725022	0.56081
1.715379	0.564166
1.705737	0.567529
1.696095	0.570901
1.686452	0.574281
1.676810	0.577668
1.667168	0.581063
1.657526	0.584465
1.647883	0.587874
1.638241	0.59129
1.628599	0.594712
1.618956	0.598141
1.609314	0.601577
1.599672	0.605018
1.590030	0.608466
1.580387	0.611919
1.570745	0.615378
1.561103	0.618842
1.551460	0.622311
1.541818	0.625785
1.532176	0.629263
1.522534	0.632746
1.512891	0.636233
1.503249	0.639724
1.493607	0.643218
1.483964	0.646716
1.474322	0.650217
1.464680	0.653721
1.455037	0.657227
1.445395	0.660736
1.435753	0.664247
1.426111	0.66776
1.416468	0.671275
1.406826	0.67479
1.397184	0.678307
1.387541	0.681824
1.377899	0.685342
1.368257	0.68886
1.358615	0.692377
1.348972	0.695895
1.339330	0.699411
1.329688	0.702926
1.320045	0.70644
1.310403	0.709952
1.300761	0.713462
1.291119	0.716969
1.281476	0.720474
1.271834	0.723976
1.262192	0.727474
1.252549	0.730969
1.242907	0.734459
1.233265	0.737945
1.223623	0.741426
1.213980	0.744901
1.204338	0.748372
1.194696	0.751836
1.185053	0.755294
1.175411	0.758745
1.165769	0.762189
1.156127	0.765626
1.146484	0.769054
1.136842	0.772475
1.127200	0.775886
1.117557	0.779289
1.107915	0.782682
1.098273	0.786066
1.088631	0.789439
1.078988	0.792801
1.069346	0.796152
1.059704	0.799491
1.050061	0.802819
1.040419	0.806134
1.030777	0.809436
1.021135	0.812724
1.011492	0.815999
1.001850	0.81926
0.992208	0.822506
0.982565	0.825737
0.972923	0.828952
0.963281	0.832151
0.953639	0.835334
0.943996	0.8385
0.934354	0.841648
0.924712	0.844778
0.915069	0.84789
0.905427	0.850983
0.895785	0.854057
0.886143	0.85711
0.876500	0.860144
0.866858	0.863156
0.857216	0.866148
0.847573	0.869117
0.837931	0.872064
0.828289	0.874989
0.818647	0.87789
0.809004	0.880768
0.799362	0.883621
0.789720	0.886449
0.780077	0.889252
0.770435	0.89203
0.760793	0.894781
0.751151	0.897506
0.741508	0.900203
0.731866	0.902872
0.722224	0.905514
0.712581	0.908126
0.702939	0.91071
0.693297	0.913264
0.683654	0.915788
0.674012	0.918281
0.664370	0.920743
0.654728	0.923173
0.645085	0.925572
0.635443	0.927938
0.625801	0.93027
0.616158	0.93257
0.606516	0.934836
0.596874	0.937067
0.587232	0.939263
0.577589	0.941425
0.567947	0.94355
0.558305	0.94564
0.548662	0.947693
0.539020	0.94971
0.529378	0.951689
0.519736	0.95363
0.510093	0.955533
0.500451	0.957399
0.490809	0.959225
0.481166	0.961012
0.471524	0.96276
0.461882	0.964468
0.452240	0.966136
0.442597	0.967764
0.432955	0.969352
0.423313	0.970898
0.413670	0.972404
0.404028	0.973868
0.394386	0.975291
0.384744	0.976672
0.375101	0.978011
0.365459	0.979309
0.355817	0.980564
0.346174	0.981777
0.336532	0.982949
0.326890	0.984078
0.317248	0.985164
0.307605	0.986209
0.297963	0.987212
0.288321	0.988172
0.278678	0.989091
0.269036	0.989968
0.259394	0.990803
0.249752	0.991598
0.240109	0.992351
0.230467	0.993063
0.220825	0.993735
0.211182	0.994368
0.201540	0.994961
0.191898	0.995515
0.182256	0.99603
0.172613	0.996508
0.162971	0.996949
0.153329	0.997354
0.143686	0.997724
0.134044	0.998059
0.124402	0.99836
0.114760	0.99863
0.105117	0.998868
0.095475	0.999076
0.085833	0.999255
0.076190	0.999407
0.066548	0.999534
0.056906	0.999637
0.047264	0.999718
0.037621	0.999779
0.027979	0.999822
0.018337	0.999851
0.008694	0.999866
-0.000948	0.999873
&
```
