## Supplementary material for "All-at-once RNA folding with 3D motif prediction framed by evolutionary information": RF00512_Leu_leader.cacofold.cov

```
#
# Method Target_E-val [cov_min,cov_max] [FP | TP True Found | Sen PPV F] 
# GTp    0.05           [-1.68,9.01]    [0 | 2 27 2 | 7.41 100.00 13.79] 
#
# in_CaCoFold in_given  left_pos      right_pos  score            E-value       pvalue       substitutions    power
#------------------------------------------------------------------------------------------------------------------------
*	*	         6	       116	6.62651	0.00451962	0.000105107	4		0.07
*	*	        16	       108	9.01009	4.32489e-05	1.00579e-06	6		0.16
```
