## Supplementary material for "All-at-once RNA folding with 3D motif prediction framed by evolutionary information": RF00512_Leu_leader.cacofold.helixcov

```
# RMs = 2 L = 161

# RM_HELIX NESTED 2-16 108-120, nbp = 13 nbp_cov = 2
# pvals: 0.134803,0.764913,0.613786,0.613786,0.000105107,0.79443,0.0262653,0.0424671,0.715962,0.947536,0.00311435,0.0365002,1.00579e-06
# aggregated NONE
NESTED  :<<<<<<<<<<<<<_______________________________________________________________________________________>>>>>>>>>>>>>:::::::::::::::::::::::::::::::::::::
        :::::<-------<_______________________________________________________________________________________>------->:::::::::::::::::::::::::::::::::::::::::

# RM_HELIX NESTED 126-141 148-161, nbp = 14 nbp_cov = 0
# pvals: 0.613786,0.613786,0.613786,0.613786,0.613786,0.613786,0.613786,0.613786,0.613786,0.613786,0.613786,0.613786,0.613786,0.613786
# aggregated NONE
NESTED  :::::::::::::::::::::::::::::::::::::::::::::::::::::::::::::::::::::::::::::::::::::::::::::::::::::::::::::::::::::::<<<<<<<<<<<<<<____>>>>>>>>>>>>>>
        :::::::::::::::::::::::::::::::::::::::::::::::::::::::::::::::::::::::::::::::::::::::::::::::::::::::::::::::::::::::::::::::::::::::::::::::::::::::
```
