## Supplementary material for "All-at-once RNA folding with 3D motif prediction framed by evolutionary information": RF00512_Leu_leader.helixcov

```
# RMs = 5 L = 161

# RM_HELIX NESTED 62-65 73-76, nbp = 4 nbp_cov = 0
# pvals: 0.613786,0.613786,0.613786,0.613786
# aggregated NONE
NESTED  :::::::::::::::::::::::::::::::::::::::::::::::::::::::::<<<<_______>>>>:::::::::::::::::::::::::::::::::::::::::::::::::::::::::::::::::::::::::::::::
        :::::::::::::::::::::::::::::::::::::::::::::::::::::::::::::::::::::::::::::::::::::::::::::::::::::::::::::::::::::::::::::::::::::::::::::::::::::::

# RM_HELIX NESTED 54-58 78-82, nbp = 5 nbp_cov = 0
# pvals: 0.613786,0.613786,0.613786,0.613786,0.613786
# aggregated NONE
NESTED  :::::::::::::::::::::::::::::::::::::::::::::::::<<<<<___________________>>>>>:::::::::::::::::::::::::::::::::::::::::::::::::::::::::::::::::::::::::
        :::::::::::::::::::::::::::::::::::::::::::::::::::::::::::::::::::::::::::::::::::::::::::::::::::::::::::::::::::::::::::::::::::::::::::::::::::::::

# RM_HELIX NESTED 31-40 85-94, nbp = 10 nbp_cov = 0
# pvals: 0.622353,0.0210623,0.613786,0.613786,0.100183,0.613786,0.0768424,0.613786,0.0319589,0.0928415
# aggregated NONE
NESTED  ::::::::::::::::::::::::::<<<<<<<<<<____________________________________________>>>>>>>>>>:::::::::::::::::::::::::::::::::::::::::::::::::::::::::::::
        :::::::::::::::::::::::::::::::::::::::::::::::::::::::::::::::::::::::::::::::::::::::::::::::::::::::::::::::::::::::::::::::::::::::::::::::::::::::

# RM_HELIX NESTED 4-21 103-118, nbp = 13 nbp_cov = 2
# pvals: 0.613786,0.000105107,0.79443,0.0262653,0.0424671,0.715962,0.00311435,0.0365002,1.00579e-06,0.0951435,0.80783,0.00163885,0.648808
# aggregated NONE
NESTED  :::<-<<<<<-<<<<<<<______________________________________________________________________________>>>->>>>->>>>>->:::::::::::::::::::::::::::::::::::::::
        :::::<-------<_______________________________________________________________________________________>------->:::::::::::::::::::::::::::::::::::::::::

# RM_HELIX NESTED 131-141 148-158, nbp = 11 nbp_cov = 0
# pvals: 0.613786,0.613786,0.613786,0.613786,0.613786,0.613786,0.613786,0.613786,0.613786,0.613786,0.613786
# aggregated NONE
NESTED  ::::::::::::::::::::::::::::::::::::::::::::::::::::::::::::::::::::::::::::::::::::::::::::::::::::::::::::::::::::::::::<<<<<<<<<<<____>>>>>>>>>>>:::
        :::::::::::::::::::::::::::::::::::::::::::::::::::::::::::::::::::::::::::::::::::::::::::::::::::::::::::::::::::::::::::::::::::::::::::::::::::::::
```
