## Supplementary material for "All-at-once RNA folding with 3D motif prediction framed by evolutionary information": RF00512_Leu_leader.sorted.cov

```
#
# Method Target_E-val [cov_min,cov_max] [FP | TP True Found | Sen PPV F] 
# GTp    0.05         [-1.68,9.01]     [0 | 2 43 2 | 4.65 100.00 8.89] 
#
#       left_pos       right_pos        score          E-value           pvalue       substitutions      power
#--------------------------------------------------------------------------------------------------------------
*	      16	     108	9.01009	4.32489e-05	1.00579e-06	6		0.16
*	       6	     116	6.62651	0.00451962	0.000105107	4		0.07
```
