## Supplementary material for "All-at-once RNA folding with 3D motif prediction framed by evolutionary information": RF00512_Leu_leader.surv

```
8.994702	0.0232558
6.623215	0.0465116
4.342938	0.0697674
3.750066	0.0930233
1.925845	0.116279
1.743423	0.139535
1.583804	0.162791
1.446987	0.186047
1.264565	0.209302
0.580482	0.232558
0.398060	0.255814
0.375257	0.27907
0.329652	0.302326
-0.012390	0.883721
-0.035192	0.906977
-0.080798	0.930233
-0.172009	0.953488
-0.286023	0.976744
-0.308826	1
&
8.128197	8.86368e-05
5.688301	0.000177274
5.619893	0.00026591
5.551485	0.000354547
5.277851	0.000443184
5.209443	0.000531821
5.141035	0.000620457
4.411346	0.000709094
4.388544	0.000797731
4.251727	0.000886368
4.228924	0.000975004
4.160516	0.00106364
4.137713	0.00115228
4.069305	0.00124091
4.046502	0.00150683
4.023699	0.00159546
3.978094	0.00177274
3.955291	0.00195001
3.932488	0.00203865
3.841277	0.00212728
3.727264	0.00221592
3.681658	0.00283638
3.658855	0.00310229
3.636053	0.00319092
3.613250	0.00327956
3.590447	0.0033682
3.567644	0.00345683
3.544841	0.00354547
3.522039	0.00363411
3.499236	0.00381138
3.476433	0.00390002
3.453630	0.00407729
3.430828	0.00452048
3.408025	0.00460911
3.385222	0.00478639
3.362419	0.00496366
3.339617	0.0050523
3.294011	0.00514093
3.271208	0.00549548
3.248406	0.00558412
3.225603	0.00576139
3.202800	0.00585003
3.179997	0.00593866
3.157194	0.00611594
3.134392	0.00655912
3.111589	0.0070023
3.088786	0.00726821
3.065983	0.00744549
2.997575	0.0077114
2.974772	0.00797731
2.929167	0.00815458
2.906364	0.00842049
2.883561	0.00877504
2.860759	0.00886368
2.837956	0.00912959
2.815153	0.00930686
2.792350	0.0093955
2.769547	0.00948413
2.746745	0.00966141
2.723942	0.00992732
2.678336	0.0101046
2.655534	0.0101932
2.632731	0.0103705
2.587125	0.0104591
2.564323	0.0109023
2.541520	0.0112569
2.518717	0.0113455
2.495914	0.0116114
2.473112	0.011966
2.450309	0.0120546
2.427506	0.0122319
2.381901	0.0123205
2.359098	0.0124978
2.336295	0.0125864
2.313492	0.012941
2.290689	0.0130296
2.267887	0.0132069
2.245084	0.0132955
2.222281	0.0135614
2.199478	0.013916
2.176676	0.0141819
2.153873	0.0143592
2.131070	0.0151569
2.108267	0.0155114
2.085465	0.0159546
2.062662	0.0163092
2.039859	0.0163978
1.994254	0.0165751
1.971451	0.0170183
1.948648	0.0176387
1.925845	0.0181705
1.903042	0.0186137
1.880240	0.0191455
1.857437	0.0193228
1.834634	0.0198546
1.811831	0.0199433
1.789029	0.0200319
1.766226	0.0203865
1.743423	0.0214501
1.720620	0.0220706
1.697818	0.0227796
1.675015	0.0234887
1.652212	0.0243751
1.629409	0.0249069
1.606607	0.0261478
1.583804	0.0268569
1.561001	0.0276547
1.538198	0.0281865
1.515396	0.0291615
1.492593	0.0292501
1.469790	0.0300479
1.446987	0.0308456
1.424184	0.0313774
1.401382	0.0319092
1.378579	0.0322638
1.355776	0.0332388
1.332973	0.0342138
1.310171	0.0348342
1.287368	0.0353661
1.264565	0.0366956
1.241762	0.0371388
1.218960	0.0381138
1.196157	0.0391775
1.173354	0.0396206
1.150551	0.0401525
1.127749	0.040507
1.104946	0.0411275
1.082143	0.0416593
1.059340	0.0421025
1.036537	0.0428116
1.013735	0.0439638
0.990932	0.0451161
0.968129	0.0460911
0.945326	0.0467116
0.922524	0.0478639
0.899721	0.0488389
0.876918	0.0489275
0.854115	0.049548
0.831313	0.0506116
0.808510	0.0518525
0.785707	0.0529161
0.762904	0.0546889
0.740102	0.0555753
0.717299	0.056373
0.694496	0.0572594
0.671693	0.0587662
0.648891	0.0593866
0.626088	0.0608048
0.603285	0.0629321
0.580482	0.0644389
0.557679	0.0666548
0.534877	0.0689594
0.512074	0.0708208
0.489271	0.0725935
0.466468	0.0748094
0.443666	0.0762276
0.420863	0.0783549
0.398060	0.0801276
0.375257	0.0825208
0.352455	0.0844708
0.329652	0.0877504
0.306849	0.0895231
0.284046	0.0918277
0.261244	0.0946641
0.238441	0.0970573
0.215638	0.100514
0.192835	0.103262
0.170032	0.106275
0.147230	0.110087
0.124427	0.113366
0.101624	0.117887
0.078821	0.121787
0.056019	0.125776
0.033216	0.130651
0.010413	0.13588
-0.012390	0.704042
-0.035192	0.709803
-0.057995	0.717781
-0.080798	0.729835
-0.103601	0.740737
-0.126403	0.752703
-0.149206	0.763517
-0.172009	0.773444
-0.194812	0.784879
-0.217615	0.796313
-0.240417	0.806772
-0.263220	0.818117
-0.286023	0.828045
-0.308826	0.838504
-0.331628	0.846481
-0.354431	0.856497
-0.377234	0.864652
-0.400037	0.87192
-0.422839	0.879631
-0.445642	0.886722
-0.468445	0.894345
-0.491248	0.900195
-0.514050	0.905425
-0.536853	0.911806
-0.559656	0.917656
-0.582459	0.922531
-0.605261	0.928116
-0.628064	0.933434
-0.650867	0.937954
-0.673670	0.942297
-0.696473	0.946552
-0.719275	0.949743
-0.742078	0.953023
-0.764881	0.956036
-0.787684	0.959404
-0.810486	0.96162
-0.833289	0.964723
-0.856092	0.967382
-0.878895	0.969243
-0.901697	0.972434
-0.924500	0.973764
-0.947303	0.976245
-0.970106	0.978639
-0.992908	0.980411
-1.015711	0.982627
-1.038514	0.984932
-1.061317	0.986527
-1.084120	0.987591
-1.106922	0.989364
-1.129725	0.990339
-1.152528	0.991314
-1.175331	0.991668
-1.198133	0.992377
-1.220936	0.992998
-1.243739	0.993707
-1.266542	0.994416
-1.289344	0.995036
-1.312147	0.995657
-1.334950	0.996632
-1.357753	0.996898
-1.380555	0.99743
-1.403358	0.997518
-1.448964	0.997961
-1.471766	0.998227
-1.517372	0.998582
-1.562978	0.99867
-1.585780	0.999291
-1.608583	0.999734
-1.676991	0.999823
-1.699794	1
&
9.199927	4.41501e-07
8.584252	8.83002e-07
8.538647	1.3245e-06
8.493041	2.20751e-06
8.447436	3.09051e-06
8.379027	3.53201e-06
8.310619	4.41501e-06
8.151000	4.85651e-06
8.128197	5.29801e-06
8.082591	5.73951e-06
8.036986	6.62252e-06
7.991380	7.06402e-06
7.945775	7.50552e-06
7.877366	8.38852e-06
7.854564	8.83002e-06
7.808958	9.71302e-06
7.786155	1.01545e-05
7.740550	1.0596e-05
7.717747	1.10375e-05
7.672142	1.1479e-05
7.626536	1.2362e-05
7.603733	1.28035e-05
7.580931	1.4128e-05
7.558128	1.5894e-05
7.535325	1.63355e-05
7.512522	1.72185e-05
7.489720	1.766e-05
7.466917	1.81015e-05
7.444114	1.9426e-05
7.421311	2.03091e-05
7.398508	2.11921e-05
7.352903	2.33996e-05
7.330100	2.51656e-05
7.307297	2.64901e-05
7.284495	2.73731e-05
7.261692	2.86976e-05
7.238889	2.95806e-05
7.216086	3.31126e-05
7.193284	3.35541e-05
7.170481	3.44371e-05
7.147678	3.48786e-05
7.124875	3.53201e-05
7.102073	3.79691e-05
7.079270	4.01766e-05
7.056467	4.15011e-05
7.033664	4.32671e-05
7.010861	4.67991e-05
6.988059	4.81236e-05
6.965256	5.03311e-05
6.942453	5.20971e-05
6.919650	5.29801e-05
6.896848	5.60706e-05
6.874045	6.00442e-05
6.851242	6.13687e-05
6.828439	6.40177e-05
6.805637	6.66667e-05
6.782834	7.10817e-05
6.760031	7.63797e-05
6.737228	8.21192e-05
6.714426	8.78587e-05
6.691623	9.22737e-05
6.668820	9.97792e-05
6.646017	0.000105519
6.623215	0.0001117
6.600412	0.000118322
6.577609	0.000126269
6.554806	0.000130684
6.532003	0.000138631
6.509201	0.000150552
6.486398	0.000159823
6.463595	0.000166887
6.440792	0.000181015
6.417990	0.000188079
6.395187	0.00019426
6.372384	0.000203091
6.349581	0.000207506
6.326779	0.000216336
6.303976	0.000221192
6.281173	0.000230464
6.258370	0.000236645
6.235568	0.000243709
6.212765	0.000249448
6.189962	0.000257395
6.167159	0.000265784
6.144356	0.000274172
6.121554	0.000287417
6.098751	0.000295806
6.075948	0.00030596
6.053145	0.000309934
6.030343	0.000318322
6.007540	0.000325828
5.984737	0.000332009
5.961934	0.000337307
5.939132	0.000344371
5.916329	0.00035585
5.893526	0.000368653
5.870723	0.000377483
5.847921	0.000388521
5.825118	0.000401325
5.802315	0.000409272
5.779512	0.000418543
5.756710	0.000430905
5.733907	0.000439294
5.711104	0.000452097
5.688301	0.00046181
5.665498	0.000471082
5.642696	0.000482119
5.619893	0.000496247
5.597090	0.000503311
5.574287	0.000512141
5.551485	0.000524945
5.528682	0.000532009
5.505879	0.000541722
5.483076	0.000557616
5.460274	0.000569095
5.437471	0.000580574
5.414668	0.000590287
5.391865	0.000603532
5.369063	0.000615894
5.346260	0.000630464
5.323457	0.000647682
5.300654	0.000667108
5.277851	0.000693157
5.255049	0.000708609
5.232246	0.000737307
5.209443	0.000762472
5.186640	0.00079117
5.163838	0.000825607
5.141035	0.000853422
5.118232	0.000869757
5.095429	0.000898013
5.072627	0.000924062
5.049824	0.000945254
5.027021	0.000966446
5.004218	0.000996468
4.981416	0.00101589
4.958613	0.0010362
4.935810	0.00105784
4.913007	0.00108521
4.890204	0.00110419
4.867402	0.00112053
4.844599	0.0011404
4.821796	0.00116026
4.798993	0.00117792
4.776191	0.00119558
4.753388	0.00121589
4.730585	0.00123488
4.707782	0.00125784
4.684980	0.00127373
4.662177	0.00130199
4.639374	0.0013223
4.616571	0.0013404
4.593769	0.00136115
4.570966	0.00138057
4.548163	0.00140486
4.525360	0.00143576
4.502558	0.00146269
4.479755	0.00148521
4.456952	0.00151082
4.434149	0.0015298
4.411346	0.00155364
4.388544	0.00158102
4.365741	0.00160883
4.342938	0.00163885
4.320135	0.00166887
4.297333	0.00169581
4.274530	0.00172583
4.251727	0.00175938
4.228924	0.00178455
4.206122	0.00181192
4.183319	0.0018468
4.160516	0.0018936
4.137713	0.00192539
4.114911	0.00196645
4.092108	0.00199779
4.069305	0.0020415
4.046502	0.00209183
4.023699	0.00213245
4.000897	0.00219117
3.978094	0.00224283
3.955291	0.00228344
3.932488	0.00234614
3.909686	0.00240883
3.886883	0.00247373
3.864080	0.00255497
3.841277	0.00263974
3.818475	0.00273113
3.795672	0.00284327
3.772869	0.0029713
3.750066	0.00311435
3.727264	0.00331038
3.704461	0.00351788
3.681658	0.00366799
3.658855	0.00386446
3.636053	0.00406799
3.613250	0.00426181
3.590447	0.00445033
3.567644	0.00463885
3.544841	0.0048287
3.522039	0.00501943
3.499236	0.00519912
3.476433	0.00536556
3.453630	0.00557395
3.430828	0.00576026
3.408025	0.00596291
3.385222	0.00616026
3.362419	0.00636026
3.339617	0.0065404
3.316814	0.00676777
3.294011	0.00695188
3.271208	0.00716865
3.248406	0.00736424
3.225603	0.00757616
3.202800	0.00781104
3.179997	0.00801987
3.157194	0.0082128
3.134392	0.00845828
3.111589	0.00872406
3.088786	0.00900221
3.065983	0.00927594
3.043181	0.00951347
3.020378	0.00978102
2.997575	0.0100411
2.974772	0.0102773
2.951970	0.0105249
2.929167	0.0107603
2.906364	0.010966
2.883561	0.0111788
2.860759	0.0114066
2.837956	0.0116349
2.815153	0.0118534
2.792350	0.0120578
2.769547	0.0122649
2.746745	0.0124631
2.723942	0.012668
2.701139	0.0128565
2.678336	0.0130455
2.655534	0.0132561
2.632731	0.0134715
2.609928	0.0136698
2.587125	0.0138998
2.564323	0.0141289
2.541520	0.0143603
2.518717	0.0145664
2.495914	0.0147876
2.473112	0.0150283
2.450309	0.0152645
2.427506	0.0155068
2.404703	0.0157267
2.381901	0.015951
2.359098	0.0161872
2.336295	0.0163753
2.313492	0.0166049
2.290689	0.0168079
2.267887	0.0170384
2.245084	0.01726
2.222281	0.017457
2.199478	0.01766
2.176676	0.0178631
2.153873	0.0180883
2.131070	0.0183121
2.108267	0.0185254
2.085465	0.0187585
2.062662	0.0189947
2.039859	0.0192698
2.017056	0.0195695
1.994254	0.0198954
1.971451	0.0202614
1.948648	0.0206724
1.925845	0.0210623
1.903042	0.0215042
1.880240	0.0219779
1.857437	0.0224901
1.834634	0.0230715
1.811831	0.0237338
1.789029	0.0244949
1.766226	0.0253709
1.743423	0.0262653
1.720620	0.0271819
1.697818	0.0280645
1.675015	0.0289011
1.652212	0.0296971
1.629409	0.0304684
1.606607	0.0311709
1.583804	0.0319589
1.561001	0.0327249
1.538198	0.0335135
1.515396	0.0343113
1.492593	0.0350852
1.469790	0.0358026
1.446987	0.0365002
1.424184	0.0372561
1.401382	0.0380004
1.378579	0.0387391
1.355776	0.0395166
1.332973	0.0402631
1.310171	0.041019
1.287368	0.0417214
1.264565	0.0424671
1.241762	0.0432009
1.218960	0.0439188
1.196157	0.0446636
1.173354	0.045457
1.150551	0.0462909
1.127749	0.0471126
1.104946	0.0480252
1.082143	0.0489753
1.059340	0.0499558
1.036537	0.0509395
1.013735	0.0520097
0.990932	0.0531051
0.968129	0.0541965
0.945326	0.0553426
0.922524	0.0564587
0.899721	0.0576053
0.876918	0.0588199
0.854115	0.0599722
0.831313	0.0611912
0.808510	0.0624128
0.785707	0.0636795
0.762904	0.0649311
0.740102	0.0662759
0.717299	0.0676411
0.694496	0.0690305
0.671693	0.070487
0.648891	0.0720252
0.626088	0.073589
0.603285	0.0751695
0.580482	0.0768424
0.557679	0.0786561
0.534877	0.0804874
0.512074	0.0823845
0.489271	0.0843611
0.466468	0.0865024
0.443666	0.0885784
0.420863	0.0906958
0.398060	0.0928415
0.375257	0.0951435
0.352455	0.0976287
0.329652	0.100183
0.306849	0.102828
0.284046	0.105544
0.261244	0.108373
0.238441	0.111489
0.215638	0.11477
0.192835	0.118372
0.170032	0.122158
0.147230	0.126285
0.124427	0.13047
0.101624	0.134803
0.078821	0.139415
0.056019	0.144105
0.033216	0.149027
0.010413	0.154462
-0.012390	0.613786
-0.035192	0.622353
-0.057995	0.634117
-0.080798	0.648808
-0.103601	0.664999
-0.126403	0.681915
-0.149206	0.698941
-0.172009	0.715962
-0.194812	0.732887
-0.217615	0.748885
-0.240417	0.764913
-0.263220	0.780015
-0.286023	0.79443
-0.308826	0.80783
-0.331628	0.820753
-0.354431	0.832755
-0.377234	0.844249
-0.400037	0.85502
-0.422839	0.865107
-0.445642	0.874687
-0.468445	0.883562
-0.491248	0.891761
-0.514050	0.899546
-0.536853	0.906819
-0.559656	0.913713
-0.582459	0.920359
-0.605261	0.926453
-0.628064	0.932252
-0.650867	0.93766
-0.673670	0.942802
-0.696473	0.947536
-0.719275	0.951993
-0.742078	0.956138
-0.764881	0.960069
-0.787684	0.963714
-0.810486	0.966993
-0.833289	0.970073
-0.856092	0.972947
-0.878895	0.975487
-0.901697	0.977889
-0.924500	0.980113
-0.947303	0.982036
-0.970106	0.983795
-0.992908	0.985419
-1.015711	0.986912
-1.038514	0.988289
-1.061317	0.989547
-1.084120	0.990663
-1.106922	0.991656
-1.129725	0.99257
-1.152528	0.993374
-1.175331	0.994119
-1.198133	0.99473
-1.220936	0.995319
-1.243739	0.995824
-1.266542	0.996302
-1.289344	0.996728
-1.312147	0.997125
-1.334950	0.99746
-1.357753	0.997769
-1.380555	0.998021
-1.403358	0.998271
-1.426161	0.998458
-1.448964	0.998637
-1.471766	0.998801
-1.494569	0.998943
-1.517372	0.999058
-1.540175	0.999183
-1.562978	0.999284
-1.585780	0.999376
-1.608583	0.999448
-1.631386	0.999531
-1.654189	0.999592
-1.676991	0.999649
-1.699794	0.999696
-1.722597	0.99974
-1.745400	0.999774
-1.768202	0.999811
-1.791005	0.999831
-1.813808	0.999856
-1.836611	0.999875
-1.859413	0.999891
-1.882216	0.999906
-1.905019	0.999923
-1.927822	0.999936
-1.950625	0.999947
-1.973427	0.999958
-1.996230	0.999967
-2.019033	0.999974
-2.041836	0.99998
-2.064638	0.999982
-2.087441	0.999987
-2.110244	0.999988
-2.133047	0.999991
-2.155849	0.999992
-2.201455	0.999994
-2.224258	0.999995
-2.247060	0.999996
-2.292666	0.999997
-2.315469	0.999998
-2.406680	0.999999
-2.429483	1
&
28.605078	7.60201e-25
28.582276	7.98532e-25
28.559473	8.38795e-25
28.536670	8.81088e-25
28.513867	9.25513e-25
28.491065	9.72177e-25
28.468262	1.02119e-24
28.445459	1.07268e-24
28.422656	1.12676e-24
28.399854	1.18357e-24
28.377051	1.24325e-24
28.354248	1.30593e-24
28.331445	1.37177e-24
28.308642	1.44092e-24
28.285840	1.51357e-24
28.263037	1.58987e-24
28.240234	1.67003e-24
28.217431	1.75422e-24
28.194629	1.84265e-24
28.171826	1.93554e-24
28.149023	2.03312e-24
28.126220	2.13561e-24
28.103418	2.24327e-24
28.080615	2.35635e-24
28.057812	2.47513e-24
28.035009	2.5999e-24
28.012207	2.73096e-24
27.989404	2.86862e-24
27.966601	3.01322e-24
27.943798	3.1651e-24
27.920996	3.32464e-24
27.898193	3.49222e-24
27.875390	3.66825e-24
27.852587	3.85314e-24
27.829784	4.04735e-24
27.806982	4.25135e-24
27.784179	4.46563e-24
27.761376	4.69071e-24
27.738573	4.92713e-24
27.715771	5.17546e-24
27.692968	5.4363e-24
27.670165	5.71029e-24
27.647362	5.99808e-24
27.624560	6.30037e-24
27.601757	6.6179e-24
27.578954	6.95142e-24
27.556151	7.30175e-24
27.533349	7.66973e-24
27.510546	8.05624e-24
27.487743	8.46224e-24
27.464940	8.88868e-24
27.442137	9.33662e-24
27.419335	9.80712e-24
27.396532	1.03013e-23
27.373729	1.08204e-23
27.350926	1.13657e-23
27.328124	1.19384e-23
27.305321	1.254e-23
27.282518	1.31719e-23
27.259715	1.38356e-23
27.236913	1.45327e-23
27.214110	1.5265e-23
27.191307	1.60341e-23
27.168504	1.6842e-23
27.145702	1.76906e-23
27.122899	1.8582e-23
27.100096	1.95182e-23
27.077293	2.05016e-23
27.054491	2.15345e-23
27.031688	2.26195e-23
27.008885	2.37591e-23
26.986082	2.49561e-23
26.963279	2.62134e-23
26.940477	2.75341e-23
26.917674	2.89212e-23
26.894871	3.03782e-23
26.872068	3.19086e-23
26.849266	3.35161e-23
26.826463	3.52046e-23
26.803660	3.6978e-23
26.780857	3.88408e-23
26.758055	4.07974e-23
26.735252	4.28526e-23
26.712449	4.50112e-23
26.689646	4.72785e-23
26.666844	4.96601e-23
26.644041	5.21615e-23
26.621238	5.4789e-23
26.598435	5.75487e-23
26.575632	6.04474e-23
26.552830	6.34921e-23
26.530027	6.66901e-23
26.507224	7.00491e-23
26.484421	7.35773e-23
26.461619	7.72831e-23
26.438816	8.11756e-23
26.416013	8.5264e-23
26.393210	8.95583e-23
26.370408	9.40688e-23
26.347605	9.88064e-23
26.324802	1.03783e-22
26.301999	1.09009e-22
26.279197	1.14499e-22
26.256394	1.20265e-22
26.233591	1.26322e-22
26.210788	1.32683e-22
26.187985	1.39365e-22
26.165183	1.46383e-22
26.142380	1.53754e-22
26.119577	1.61497e-22
26.096774	1.69629e-22
26.073972	1.78171e-22
26.051169	1.87143e-22
26.028366	1.96566e-22
26.005563	2.06464e-22
25.982761	2.1686e-22
25.959958	2.27779e-22
25.937155	2.39248e-22
25.914352	2.51294e-22
25.891550	2.63947e-22
25.868747	2.77236e-22
25.845944	2.91194e-22
25.823141	3.05855e-22
25.800339	3.21254e-22
25.777536	3.37428e-22
25.754733	3.54416e-22
25.731930	3.72259e-22
25.709127	3.91e-22
25.686325	4.10684e-22
25.663522	4.31359e-22
25.640719	4.53074e-22
25.617916	4.75882e-22
25.595114	4.99838e-22
25.572311	5.25e-22
25.549508	5.51428e-22
25.526705	5.79186e-22
25.503903	6.08341e-22
25.481100	6.38963e-22
25.458297	6.71126e-22
25.435494	7.04907e-22
25.412692	7.40388e-22
25.389889	7.77655e-22
25.367086	8.16797e-22
25.344283	8.57908e-22
25.321480	9.01088e-22
25.298678	9.46441e-22
25.275875	9.94075e-22
25.253072	1.04411e-21
25.230269	1.09665e-21
25.207467	1.15185e-21
25.184664	1.20982e-21
25.161861	1.2707e-21
25.139058	1.33465e-21
25.116256	1.40182e-21
25.093453	1.47236e-21
25.070650	1.54646e-21
25.047847	1.62428e-21
25.025045	1.70602e-21
25.002242	1.79187e-21
24.979439	1.88203e-21
24.956636	1.97674e-21
24.933834	2.0762e-21
24.911031	2.18067e-21
24.888228	2.2904e-21
24.865425	2.40565e-21
24.842622	2.52669e-21
24.819820	2.65382e-21
24.797017	2.78734e-21
24.774214	2.92759e-21
24.751411	3.07488e-21
24.728609	3.22958e-21
24.705806	3.39207e-21
24.683003	3.56272e-21
24.660200	3.74196e-21
24.637398	3.93022e-21
24.614595	4.12794e-21
24.591792	4.3356e-21
24.568989	4.55371e-21
24.546187	4.78279e-21
24.523384	5.02339e-21
24.500581	5.27609e-21
24.477778	5.54149e-21
24.454975	5.82024e-21
24.432173	6.11301e-21
24.409370	6.4205e-21
24.386567	6.74345e-21
24.363764	7.08264e-21
24.340962	7.43889e-21
24.318159	7.81305e-21
24.295356	8.20602e-21
24.272553	8.61875e-21
24.249751	9.05223e-21
24.226948	9.50751e-21
24.204145	9.98567e-21
24.181342	1.04879e-20
24.158540	1.10153e-20
24.135737	1.15693e-20
24.112934	1.21511e-20
24.090131	1.27622e-20
24.067329	1.3404e-20
24.044526	1.40781e-20
24.021723	1.4786e-20
23.998920	1.55295e-20
23.976117	1.63104e-20
23.953315	1.71306e-20
23.930512	1.7992e-20
23.907709	1.88967e-20
23.884906	1.98468e-20
23.862104	2.08447e-20
23.839301	2.18928e-20
23.816498	2.29936e-20
23.793695	2.41497e-20
23.770893	2.53638e-20
23.748090	2.66391e-20
23.725287	2.79784e-20
23.702484	2.9385e-20
23.679682	3.08623e-20
23.656879	3.24138e-20
23.634076	3.40433e-20
23.611273	3.57547e-20
23.588470	3.75522e-20
23.565668	3.94399e-20
23.542865	4.14225e-20
23.520062	4.35047e-20
23.497259	4.56916e-20
23.474457	4.79883e-20
23.451654	5.04004e-20
23.428851	5.29338e-20
23.406048	5.55944e-20
23.383246	5.83888e-20
23.360443	6.13235e-20
23.337640	6.44056e-20
23.314837	6.76427e-20
23.292035	7.10423e-20
23.269232	7.46128e-20
23.246429	7.83626e-20
23.223626	8.23008e-20
23.200823	8.64368e-20
23.178021	9.07807e-20
23.155218	9.53427e-20
23.132415	1.00134e-19
23.109612	1.05166e-19
23.086810	1.1045e-19
23.064007	1.16001e-19
23.041204	1.21829e-19
23.018401	1.27951e-19
22.995599	1.3438e-19
22.972796	1.41132e-19
22.949993	1.48224e-19
22.927190	1.55671e-19
22.904388	1.63492e-19
22.881585	1.71707e-19
22.858782	1.80333e-19
22.835979	1.89393e-19
22.813177	1.98908e-19
22.790374	2.08901e-19
22.767571	2.19396e-19
22.744768	2.30418e-19
22.721965	2.41993e-19
22.699163	2.54149e-19
22.676360	2.66916e-19
22.653557	2.80324e-19
22.630754	2.94405e-19
22.607952	3.09193e-19
22.585149	3.24724e-19
22.562346	3.41034e-19
22.539543	3.58164e-19
22.516741	3.76153e-19
22.493938	3.95046e-19
22.471135	4.14887e-19
22.448332	4.35724e-19
22.425530	4.57607e-19
22.402727	4.80589e-19
22.379924	5.04724e-19
22.357121	5.30071e-19
22.334318	5.56691e-19
22.311516	5.84647e-19
22.288713	6.14006e-19
22.265910	6.44838e-19
22.243107	6.77219e-19
22.220305	7.11224e-19
22.197502	7.46937e-19
22.174699	7.84442e-19
22.151896	8.23829e-19
22.129094	8.65193e-19
22.106291	9.08633e-19
22.083488	9.54253e-19
22.060685	1.00216e-18
22.037883	1.05248e-18
22.015080	1.10532e-18
21.992277	1.16081e-18
21.969474	1.21908e-18
21.946672	1.28028e-18
21.923869	1.34455e-18
21.901066	1.41204e-18
21.878263	1.48293e-18
21.855460	1.55736e-18
21.832658	1.63554e-18
21.809855	1.71763e-18
21.787052	1.80385e-18
21.764249	1.89439e-18
21.741447	1.98947e-18
21.718644	2.08932e-18
21.695841	2.19418e-18
21.673038	2.30431e-18
21.650236	2.41995e-18
21.627433	2.5414e-18
21.604630	2.66894e-18
21.581827	2.80288e-18
21.559025	2.94353e-18
21.536222	3.09124e-18
21.513419	3.24636e-18
21.490616	3.40926e-18
21.467813	3.58033e-18
21.445011	3.75999e-18
21.422208	3.94865e-18
21.399405	4.14677e-18
21.376602	4.35483e-18
21.353800	4.57332e-18
21.330997	4.80277e-18
21.308194	5.04373e-18
21.285391	5.29677e-18
21.262589	5.56249e-18
21.239786	5.84155e-18
21.216983	6.13459e-18
21.194180	6.44233e-18
21.171378	6.7655e-18
21.148575	7.10487e-18
21.125772	7.46126e-18
21.102969	7.83552e-18
21.080166	8.22853e-18
21.057364	8.64126e-18
21.034561	9.07467e-18
21.011758	9.52981e-18
20.988955	1.00078e-17
20.966153	1.05097e-17
20.943350	1.10368e-17
20.920547	1.15903e-17
20.897744	1.21715e-17
20.874942	1.27819e-17
20.852139	1.34228e-17
20.829336	1.40959e-17
20.806533	1.48028e-17
20.783731	1.5545e-17
20.760928	1.63245e-17
20.738125	1.7143e-17
20.715322	1.80025e-17
20.692520	1.89052e-17
20.669717	1.9853e-17
20.646914	2.08484e-17
20.624111	2.18936e-17
20.601308	2.29912e-17
20.578506	2.41438e-17
20.555703	2.53541e-17
20.532900	2.66251e-17
20.510097	2.79598e-17
20.487295	2.93613e-17
20.464492	3.0833e-17
20.441689	3.23785e-17
20.418886	3.40014e-17
20.396084	3.57057e-17
20.373281	3.74952e-17
20.350478	3.93745e-17
20.327675	4.13478e-17
20.304873	4.342e-17
20.282070	4.55961e-17
20.259267	4.78811e-17
20.236464	5.02805e-17
20.213661	5.28001e-17
20.190859	5.54459e-17
20.168056	5.82243e-17
20.145253	6.11417e-17
20.122450	6.42053e-17
20.099648	6.74223e-17
20.076845	7.08004e-17
20.054042	7.43476e-17
20.031239	7.80725e-17
20.008437	8.19839e-17
19.985634	8.60911e-17
19.962831	9.0404e-17
19.940028	9.49328e-17
19.917226	9.96884e-17
19.894423	1.04682e-16
19.871620	1.09926e-16
19.848817	1.15432e-16
19.826015	1.21214e-16
19.803212	1.27285e-16
19.780409	1.3366e-16
19.757606	1.40354e-16
19.734803	1.47384e-16
19.712001	1.54765e-16
19.689198	1.62515e-16
19.666395	1.70654e-16
19.643592	1.792e-16
19.620790	1.88173e-16
19.597987	1.97596e-16
19.575184	2.0749e-16
19.552381	2.17879e-16
19.529579	2.28789e-16
19.506776	2.40244e-16
19.483973	2.52272e-16
19.461170	2.64902e-16
19.438368	2.78164e-16
19.415565	2.9209e-16
19.392762	3.06713e-16
19.369959	3.22066e-16
19.347156	3.38189e-16
19.324354	3.55117e-16
19.301551	3.72893e-16
19.278748	3.91557e-16
19.255945	4.11156e-16
19.233143	4.31735e-16
19.210340	4.53343e-16
19.187537	4.76031e-16
19.164734	4.99855e-16
19.141932	5.2487e-16
19.119129	5.51136e-16
19.096326	5.78716e-16
19.073523	6.07675e-16
19.050721	6.38082e-16
19.027918	6.7001e-16
19.005115	7.03534e-16
18.982312	7.38735e-16
18.959510	7.75696e-16
18.936707	8.14504e-16
18.913904	8.55254e-16
18.891101	8.9804e-16
18.868298	9.42965e-16
18.845496	9.90137e-16
18.822693	1.03967e-15
18.799890	1.09167e-15
18.777087	1.14628e-15
18.754285	1.20361e-15
18.731482	1.26381e-15
18.708679	1.32702e-15
18.685876	1.39339e-15
18.663074	1.46308e-15
18.640271	1.53624e-15
18.617468	1.61307e-15
18.594665	1.69373e-15
18.571863	1.77843e-15
18.549060	1.86736e-15
18.526257	1.96073e-15
18.503454	2.05876e-15
18.480651	2.1617e-15
18.457849	2.26978e-15
18.435046	2.38325e-15
18.412243	2.5024e-15
18.389440	2.6275e-15
18.366638	2.75885e-15
18.343835	2.89676e-15
18.321032	3.04156e-15
18.298229	3.19359e-15
18.275427	3.35321e-15
18.252624	3.52081e-15
18.229821	3.69678e-15
18.207018	3.88153e-15
18.184216	4.07552e-15
18.161413	4.27919e-15
18.138610	4.49303e-15
18.115807	4.71755e-15
18.093004	4.95328e-15
18.070202	5.20078e-15
18.047399	5.46064e-15
18.024596	5.73348e-15
18.001793	6.01993e-15
17.978991	6.32069e-15
17.956188	6.63646e-15
17.933385	6.96799e-15
17.910582	7.31607e-15
17.887780	7.68153e-15
17.864977	8.06523e-15
17.842174	8.46808e-15
17.819371	8.89103e-15
17.796569	9.3351e-15
17.773766	9.80132e-15
17.750963	1.02908e-14
17.728160	1.08047e-14
17.705358	1.13443e-14
17.682555	1.19108e-14
17.659752	1.25055e-14
17.636949	1.313e-14
17.614146	1.37855e-14
17.591344	1.44738e-14
17.568541	1.51965e-14
17.545738	1.59551e-14
17.522935	1.67516e-14
17.500133	1.75879e-14
17.477330	1.84659e-14
17.454527	1.93876e-14
17.431724	2.03553e-14
17.408922	2.13713e-14
17.386119	2.2438e-14
17.363316	2.35578e-14
17.340513	2.47335e-14
17.317711	2.59678e-14
17.294908	2.72637e-14
17.272105	2.86241e-14
17.249302	3.00524e-14
17.226499	3.1552e-14
17.203697	3.31262e-14
17.180894	3.4779e-14
17.158091	3.65141e-14
17.135288	3.83357e-14
17.112486	4.02481e-14
17.089683	4.22559e-14
17.066880	4.43637e-14
17.044077	4.65765e-14
17.021275	4.88997e-14
16.998472	5.13386e-14
16.975669	5.3899e-14
16.952866	5.6587e-14
16.930064	5.94089e-14
16.907261	6.23715e-14
16.884458	6.54816e-14
16.861655	6.87467e-14
16.838853	7.21745e-14
16.816050	7.57729e-14
16.793247	7.95507e-14
16.770444	8.35166e-14
16.747641	8.768e-14
16.724839	9.20508e-14
16.702036	9.66393e-14
16.679233	1.01456e-13
16.656430	1.06513e-13
16.633628	1.11822e-13
16.610825	1.17395e-13
16.588022	1.23245e-13
16.565219	1.29387e-13
16.542417	1.35835e-13
16.519614	1.42603e-13
16.496811	1.49709e-13
16.474008	1.57168e-13
16.451206	1.64998e-13
16.428403	1.73218e-13
16.405600	1.81848e-13
16.382797	1.90906e-13
16.359994	2.00416e-13
16.337192	2.10399e-13
16.314389	2.20878e-13
16.291586	2.31879e-13
16.268783	2.43427e-13
16.245981	2.5555e-13
16.223178	2.68276e-13
16.200375	2.81635e-13
16.177572	2.95659e-13
16.154770	3.1038e-13
16.131967	3.25833e-13
16.109164	3.42055e-13
16.086361	3.59084e-13
16.063559	3.76959e-13
16.040756	3.95724e-13
16.017953	4.15421e-13
15.995150	4.36098e-13
15.972347	4.57803e-13
15.949545	4.80587e-13
15.926742	5.04504e-13
15.903939	5.2961e-13
15.881136	5.55964e-13
15.858334	5.83627e-13
15.835531	6.12666e-13
15.812728	6.43148e-13
15.789925	6.75144e-13
15.767123	7.08731e-13
15.744320	7.43987e-13
15.721517	7.80995e-13
15.698714	8.19841e-13
15.675912	8.60617e-13
15.653109	9.03419e-13
15.630306	9.48348e-13
15.607503	9.95508e-13
15.584701	1.04501e-12
15.561898	1.09697e-12
15.539095	1.15151e-12
15.516292	1.20876e-12
15.493489	1.26886e-12
15.470687	1.33194e-12
15.447884	1.39815e-12
15.425081	1.46764e-12
15.402278	1.54059e-12
15.379476	1.61716e-12
15.356673	1.69753e-12
15.333870	1.78189e-12
15.311067	1.87043e-12
15.288265	1.96337e-12
15.265462	2.06093e-12
15.242659	2.16332e-12
15.219856	2.27079e-12
15.197054	2.3836e-12
15.174251	2.50201e-12
15.151448	2.62629e-12
15.128645	2.75673e-12
15.105842	2.89365e-12
15.083040	3.03735e-12
15.060237	3.18819e-12
15.037434	3.3465e-12
15.014631	3.51267e-12
14.991829	3.68707e-12
14.969026	3.87013e-12
14.946223	4.06226e-12
14.923420	4.26391e-12
14.900618	4.47556e-12
14.877815	4.69771e-12
14.855012	4.93086e-12
14.832209	5.17557e-12
14.809407	5.43241e-12
14.786604	5.70198e-12
14.763801	5.98491e-12
14.740998	6.28186e-12
14.718196	6.59352e-12
14.695393	6.92061e-12
14.672590	7.26392e-12
14.649787	7.62423e-12
14.626984	8.00239e-12
14.604182	8.39927e-12
14.581379	8.81582e-12
14.558576	9.25299e-12
14.535773	9.7118e-12
14.512971	1.01933e-11
14.490168	1.06987e-11
14.467365	1.12291e-11
14.444562	1.17858e-11
14.421760	1.237e-11
14.398957	1.29831e-11
14.376154	1.36266e-11
14.353351	1.43019e-11
14.330549	1.50106e-11
14.307746	1.57544e-11
14.284943	1.6535e-11
14.262140	1.73542e-11
14.239337	1.82139e-11
14.216535	1.91162e-11
14.193732	2.00631e-11
14.170929	2.10568e-11
14.148126	2.20997e-11
14.125324	2.31941e-11
14.102521	2.43426e-11
14.079718	2.5548e-11
14.056915	2.68129e-11
14.034113	2.81403e-11
14.011310	2.95334e-11
13.988507	3.09953e-11
13.965704	3.25294e-11
13.942902	3.41394e-11
13.920099	3.58288e-11
13.897296	3.76018e-11
13.874493	3.94624e-11
13.851691	4.14148e-11
13.828888	4.34637e-11
13.806085	4.56138e-11
13.783282	4.78701e-11
13.760479	5.02378e-11
13.737677	5.27224e-11
13.714874	5.53296e-11
13.692071	5.80656e-11
13.669268	6.09366e-11
13.646466	6.39494e-11
13.623663	6.71108e-11
13.600860	7.04282e-11
13.578057	7.39093e-11
13.555255	7.75622e-11
13.532452	8.13952e-11
13.509649	8.54174e-11
13.486846	8.9638e-11
13.464044	9.40667e-11
13.441241	9.87138e-11
13.418438	1.0359e-10
13.395635	1.08707e-10
13.372832	1.14076e-10
13.350030	1.19709e-10
13.327227	1.25621e-10
13.304424	1.31823e-10
13.281621	1.38331e-10
13.258819	1.4516e-10
13.236016	1.52326e-10
13.213213	1.59844e-10
13.190410	1.67733e-10
13.167608	1.7601e-10
13.144805	1.84696e-10
13.122002	1.93808e-10
13.099199	2.0337e-10
13.076397	2.13402e-10
13.053594	2.23928e-10
13.030791	2.34972e-10
13.007988	2.4656e-10
12.985185	2.58718e-10
12.962383	2.71474e-10
12.939580	2.84858e-10
12.916777	2.989e-10
12.893974	3.13634e-10
12.871172	3.29091e-10
12.848369	3.45309e-10
12.825566	3.62325e-10
12.802763	3.80177e-10
12.779961	3.98906e-10
12.757158	4.18557e-10
12.734355	4.39173e-10
12.711552	4.60802e-10
12.688750	4.83495e-10
12.665947	5.07302e-10
12.643144	5.32279e-10
12.620341	5.58482e-10
12.597539	5.85973e-10
12.574736	6.14814e-10
12.551933	6.45071e-10
12.529130	6.76813e-10
12.506327	7.10114e-10
12.483525	7.45049e-10
12.460722	7.81699e-10
12.437919	8.20147e-10
12.415116	8.60482e-10
12.392314	9.02795e-10
12.369511	9.47184e-10
12.346708	9.93751e-10
12.323905	1.0426e-09
12.301103	1.09385e-09
12.278300	1.1476e-09
12.255497	1.204e-09
12.232694	1.26315e-09
12.209892	1.32521e-09
12.187089	1.3903e-09
12.164286	1.45859e-09
12.141483	1.53022e-09
12.118680	1.60536e-09
12.095878	1.68418e-09
12.073075	1.76686e-09
12.050272	1.85358e-09
12.027469	1.94455e-09
12.004667	2.03998e-09
11.981864	2.14007e-09
11.959061	2.24506e-09
11.936258	2.35519e-09
11.913456	2.47071e-09
11.890653	2.59187e-09
11.867850	2.71896e-09
11.845047	2.85226e-09
11.822245	2.99208e-09
11.799442	3.13873e-09
11.776639	3.29255e-09
11.753836	3.45389e-09
11.731034	3.6231e-09
11.708231	3.80059e-09
11.685428	3.98674e-09
11.662625	4.18198e-09
11.639822	4.38675e-09
11.617020	4.60152e-09
11.594217	4.82676e-09
11.571414	5.06301e-09
11.548611	5.31077e-09
11.525809	5.57063e-09
11.503006	5.84315e-09
11.480203	6.12897e-09
11.457400	6.42872e-09
11.434598	6.74308e-09
11.411795	7.07277e-09
11.388992	7.41852e-09
11.366189	7.78111e-09
11.343387	8.16137e-09
11.320584	8.56014e-09
11.297781	8.97834e-09
11.274978	9.41689e-09
11.252175	9.87679e-09
11.229373	1.03591e-08
11.206570	1.08648e-08
11.183767	1.13952e-08
11.160964	1.19513e-08
11.138162	1.25345e-08
11.115359	1.3146e-08
11.092556	1.37873e-08
11.069753	1.44597e-08
11.046951	1.51648e-08
11.024148	1.59042e-08
11.001345	1.66795e-08
10.978542	1.74924e-08
10.955740	1.83448e-08
10.932937	1.92385e-08
10.910134	2.01756e-08
10.887331	2.11582e-08
10.864528	2.21885e-08
10.841726	2.32687e-08
10.818923	2.44013e-08
10.796120	2.55888e-08
10.773317	2.68338e-08
10.750515	2.81392e-08
10.727712	2.95078e-08
10.704909	3.09427e-08
10.682106	3.2447e-08
10.659304	3.40242e-08
10.636501	3.56777e-08
10.613698	3.74112e-08
10.590895	3.92286e-08
10.568093	4.11339e-08
10.545290	4.31312e-08
10.522487	4.52252e-08
10.499684	4.74203e-08
10.476882	4.97214e-08
10.454079	5.21337e-08
10.431276	5.46625e-08
10.408473	5.73133e-08
10.385670	6.00921e-08
10.362868	6.3005e-08
10.340065	6.60584e-08
10.317262	6.9259e-08
10.294459	7.26139e-08
10.271657	7.61305e-08
10.248854	7.98165e-08
10.226051	8.36801e-08
10.203248	8.77298e-08
10.180446	9.19744e-08
10.157643	9.64232e-08
10.134840	1.01086e-07
10.112037	1.05973e-07
10.089235	1.11096e-07
10.066432	1.16464e-07
10.043629	1.2209e-07
10.020826	1.27987e-07
9.998023	1.34167e-07
9.975221	1.40644e-07
9.952418	1.47431e-07
9.929615	1.54544e-07
9.906812	1.61998e-07
9.884010	1.6981e-07
9.861207	1.77996e-07
9.838404	1.86574e-07
9.815601	1.95563e-07
9.792799	2.04983e-07
9.769996	2.14853e-07
9.747193	2.25196e-07
9.724390	2.36034e-07
9.701588	2.47389e-07
9.678785	2.59288e-07
9.655982	2.71754e-07
9.633179	2.84817e-07
9.610377	2.98503e-07
9.587574	3.12842e-07
9.564771	3.27865e-07
9.541968	3.43604e-07
9.519165	3.60094e-07
9.496363	3.77369e-07
9.473560	3.95468e-07
9.450757	4.14428e-07
9.427954	4.3429e-07
9.405152	4.55097e-07
9.382349	4.76894e-07
9.359546	4.99726e-07
9.336743	5.23644e-07
9.313941	5.48697e-07
9.291138	5.74939e-07
9.268335	6.02426e-07
9.245532	6.31217e-07
9.222730	6.61372e-07
9.199927	6.92957e-07
9.177124	7.26037e-07
9.154321	7.60682e-07
9.131518	7.96967e-07
9.108716	8.34968e-07
9.085913	8.74764e-07
9.063110	9.16441e-07
9.040307	9.60085e-07
9.017505	1.00579e-06
8.994702	1.05365e-06
8.971899	1.10376e-06
8.949096	1.15624e-06
8.926294	1.21119e-06
8.903491	1.26872e-06
8.880688	1.32896e-06
8.857885	1.39203e-06
8.835083	1.45806e-06
8.812280	1.5272e-06
8.789477	1.59958e-06
8.766674	1.67535e-06
8.743872	1.75467e-06
8.721069	1.83771e-06
8.698266	1.92464e-06
8.675463	2.01563e-06
8.652660	2.11087e-06
8.629858	2.21056e-06
8.607055	2.31491e-06
8.584252	2.42412e-06
8.561449	2.53843e-06
8.538647	2.65806e-06
8.515844	2.78326e-06
8.493041	2.91428e-06
8.470238	3.05139e-06
8.447436	3.19487e-06
8.424633	3.34501e-06
8.401830	3.50211e-06
8.379027	3.66649e-06
8.356225	3.83848e-06
8.333422	4.01843e-06
8.310619	4.20669e-06
8.287816	4.40365e-06
8.265013	4.6097e-06
8.242211	4.82524e-06
8.219408	5.05071e-06
8.196605	5.28655e-06
8.173802	5.53324e-06
8.151000	5.79126e-06
8.128197	6.06111e-06
8.105394	6.34334e-06
8.082591	6.63849e-06
8.059789	6.94714e-06
8.036986	7.26989e-06
8.014183	7.60738e-06
7.991380	7.96025e-06
7.968578	8.3292e-06
7.945775	8.71493e-06
7.922972	9.1182e-06
7.900169	9.53976e-06
7.877366	9.98044e-06
7.854564	1.04411e-05
7.831761	1.09225e-05
7.808958	1.14257e-05
7.786155	1.19516e-05
7.763353	1.25012e-05
7.740550	1.30755e-05
7.717747	1.36756e-05
7.694944	1.43027e-05
7.672142	1.49578e-05
7.649339	1.56422e-05
7.626536	1.63572e-05
7.603733	1.7104e-05
7.580931	1.78841e-05
7.558128	1.86989e-05
7.535325	1.95498e-05
7.512522	2.04383e-05
7.489720	2.13662e-05
7.466917	2.2335e-05
7.444114	2.33465e-05
7.421311	2.44025e-05
7.398508	2.55047e-05
7.375706	2.66553e-05
7.352903	2.78561e-05
7.330100	2.91093e-05
7.307297	3.0417e-05
7.284495	3.17814e-05
7.261692	3.3205e-05
7.238889	3.469e-05
7.216086	3.62391e-05
7.193284	3.78547e-05
7.170481	3.95397e-05
7.147678	4.12966e-05
7.124875	4.31285e-05
7.102073	4.50383e-05
7.079270	4.70291e-05
7.056467	4.9104e-05
7.033664	5.12663e-05
7.010861	5.35194e-05
6.988059	5.58669e-05
6.965256	5.83122e-05
6.942453	6.08591e-05
6.919650	6.35115e-05
6.896848	6.62732e-05
6.874045	6.91484e-05
6.851242	7.21411e-05
6.828439	7.52557e-05
6.805637	7.84966e-05
6.782834	8.18681e-05
6.760031	8.5375e-05
6.737228	8.9022e-05
6.714426	9.28137e-05
6.691623	9.67552e-05
6.668820	0.000100851
6.646017	0.000105107
6.623215	0.000109529
6.600412	0.00011412
6.577609	0.000118886
6.554806	0.000123834
6.532003	0.000128968
6.509201	0.000134293
6.486398	0.000139815
6.463595	0.00014554
6.440792	0.000151472
6.417990	0.000157617
6.395187	0.00016398
6.372384	0.000170566
6.349581	0.00017738
6.326779	0.000184426
6.303976	0.00019171
6.281173	0.000199234
6.258370	0.000207003
6.235568	0.00021502
6.212765	0.000223287
6.189962	0.000231807
6.167159	0.000240581
6.144356	0.000249608
6.121554	0.00025889
6.098751	0.000268424
6.075948	0.000278208
6.053145	0.000288236
6.030343	0.000298503
6.007540	0.000309001
5.984737	0.000319719
5.961934	0.000330645
5.939132	0.000341762
5.916329	0.000353052
5.893526	0.000364489
5.870723	0.000376046
5.847921	0.000387689
5.825118	0.000399378
5.802315	0.000411062
5.779512	0.000422685
5.756710	0.000434174
5.733907	0.000445446
5.711104	0.000456395
5.688301	0.000466891
5.665498	0.000476768
5.642696	0.000485804
5.619893	0.000493689
5.597090	0.000499925
&
```
