## Supplementary material for "All-at-once RNA folding with 3D motif prediction framed by evolutionary information": RF00513_Trp_leader.cacofold.cov

```
#
# Method Target_E-val [cov_min,cov_max] [FP | TP True Found | Sen PPV F] 
# GTp    0.05           [-9.95,22.19]    [0 | 2 133 2 | 1.50 100.00 2.96] 
#
# in_CaCoFold in_given  left_pos      right_pos  score            E-value       pvalue       substitutions    power
#------------------------------------------------------------------------------------------------------------------------
*	*	        21	        33	14.83004	0.0344231	0.00163919	3		0.02
*	*	        22	        32	17.68044	0.00524392	0.000249711	2		0.00
```
