## Supplementary material for "All-at-once RNA folding with 3D motif prediction framed by evolutionary information": RF00513_Trp_leader.cacofold.helixcov

```
# RMs = 4 L = 127

# RM_HELIX NESTED 14-23 31-40, nbp = 9 nbp_cov = 2
# pvals: 0.467802,0.717802,0.153251,0.00491758,0.248636,0.32109,0.00163919,0.000249711,0.00526557
# aggregated NONE
NESTED  ::::::::::::<<<<<<-<<<______>>>->>>>>>:::::::::::::::::::::::::::::::::::::::::::::::::::::::::::::::::::
        :::::::::::::::::::<<________>>::::::::::::::::::::::::::::::::::::::::::::::::::::::::::::::::::::::::::

# RM_HELIX NESTED 5-10 45-50, nbp = 6 nbp_cov = 0
# pvals: 0.908178,0.516136,0.440788,0.406502,0.440788,0.440788
# aggregated NONE
NESTED  ::::<<<<<<_______________________________>>>>>>::::::::::::::::::::::::::::::::::::::::::::::::::::::::::
        :::::::::::::::::::::::::::::::::::::::::::::::::::::::::::::::::::::::::::::::::::::::::::::::::::::::::

# RM_HELIX NESTED 86-105 114-127, nbp = 14 nbp_cov = 0
# pvals: 0.450815,0.0344597,0.206493,0.038315,0.406502,0.788397,0.804212,0.197289,0.191291,0.0140934,0.0173901,0.440788,0.440788,0.0140934
# aggregated NONE
NESTED  ::::::::::::::::::::::::::::::::::::::::::::::::::::::::::::::::::::::<<<<<<<<<<<<<<_______>>>>>>>>>>>>>>
        :::::::::::::::::::::::::::::::::::::::::::::::::::::::::::::::::::::::::::::::::::::::::::::::::::::::::

# RM_IL GUA^GG_RRE.rot 11-12 41-44, nbp = 0 nbp_cov = 0 nhl_b_cov 1/2
# aggregated NONE
RM_IL   ::::::::::xx::::::::::::::::::::::::::XXX:::::::::::::::::::::::::::::::::::::::::::::::::::::::::::::::: GUA^GG_RRE.rot
```
