## Supplementary material for "All-at-once RNA folding with 3D motif prediction framed by evolutionary information": RF00513_Trp_leader.cacofold.power

```
# Power analysis of CaCoFold structure 
#
# Powertype = SINGLE SUBSTITUTIONS
# covary  left_pos      right_pos    substitutions      power
#----------------------------------------------------------------
          5		50		5		0.11
          6		49		4		0.07
          7		48		4		0.07
          8		47		4		0.07
          9		46		2		0.00
          10		45		5		0.11
          14		40		4		0.07
          15		39		2		0.00
          16		38		5		0.11
          17		37		5		0.11
          18		36		4		0.07
          19		35		3		0.02
     *    21		33		3		0.02
     *    22		32		2		0.00
          23		31		3		0.02
          86		127		10		0.32
          87		126		12		0.39
          88		125		11		0.35
          89		124		5		0.11
          94		123		4		0.07
          95		122		5		0.11
          98		121		10		0.32
          99		120		7		0.20
          100		119		4		0.07
          101		118		2		0.00
          102		117		3		0.02
          103		116		0		0.00
          104		115		1		0.00
          105		114		2		0.00
#
# BPAIRS 29
# avg substitutions per BP  4.5
# BPAIRS expected to covary 2.8 +/- 1.5
# BPAIRS observed to covary 2
#
```
