## Supplementary material for "All-at-once RNA folding with 3D motif prediction framed by evolutionary information": RF00513_Trp_leader.helixcov

```
# RMs = 3 L = 127

# RM_HELIX NESTED 15-24 30-39, nbp = 9 nbp_cov = 2
# pvals: 0.717802,0.153251,0.00491758,0.248636,0.32109,0.00163919,0.000249711,0.00526557,0.0332509
# aggregated NONE
NESTED  :::::::::::::<<<<<-<<<<____>>>>->>>>>::::::::::::::::::::::::::::::::::::::::::::::::::::::::::::::::::::
        :::::::::::::::::::<<________>>::::::::::::::::::::::::::::::::::::::::::::::::::::::::::::::::::::::::::

# RM_HELIX NESTED 9-12 43-46, nbp = 4 nbp_cov = 0
# pvals: 0.440788,0.440788,0.440788,0.406502
# aggregated NONE
NESTED  ::::::::<<<<___________________________>>>>::::::::::::::::::::::::::::::::::::::::::::::::::::::::::::::
        :::::::::::::::::::::::::::::::::::::::::::::::::::::::::::::::::::::::::::::::::::::::::::::::::::::::::

# RM_HELIX NESTED 99-106 112-120, nbp = 8 nbp_cov = 0
# pvals: 0.197289,0.191291,0.0140934,0.0173901,0.440788,0.440788,0.0140934,0.0136538
# aggregated NONE
NESTED  :::::::::::::::::::::::::::::::::::::::::::::::::::::::::::::::::::::::::::::<<<<<<<<____>->>>>>>>:::::::
        :::::::::::::::::::::::::::::::::::::::::::::::::::::::::::::::::::::::::::::::::::::::::::::::::::::::::
```
