## Supplementary material for "All-at-once RNA folding with 3D motif prediction framed by evolutionary information": RF00513_Trp_leader.power

```
# Power analysis of given structure 
#
# Powertype = SINGLE SUBSTITUTIONS
# covary  left_pos      right_pos    substitutions      power
#----------------------------------------------------------------
          9		46		2		0.00
          10		45		5		0.11
          11		44		5		0.11
          12		43		3		0.02
          15		39		2		0.00
          16		38		5		0.11
          17		37		5		0.11
          18		36		4		0.07
          19		35		3		0.02
     *    21		33		3		0.02
     *    22		32		2		0.00
          23		31		3		0.02
          24		30		6		0.16
          99		120		7		0.20
          100		119		4		0.07
          101		118		2		0.00
          102		117		3		0.02
          103		116		0		0.00
          104		115		1		0.00
          105		114		2		0.00
          106		112		16		0.50
#
# BPAIRS 21
# avg substitutions per BP  4.0
# BPAIRS expected to covary 1.5 +/- 1.1
# BPAIRS observed to covary 2
#
```
