## Supplementary material for "All-at-once RNA folding with 3D motif prediction framed by evolutionary information": RF00513_Trp_leader.surv

```
17.650000	0.047619
14.800000	0.0952381
12.550000	0.142857
12.400000	0.190476
10.150000	0.238095
10.050000	0.333333
9.450000	0.380952
7.800000	0.428571
3.200000	0.47619
2.450000	0.52381
2.350000	0.571429
1.550000	0.619048
0.650000	0.666667
0.000000	0.714286
-0.050000	0.952381
-1.850000	1
&
22.150000	0.000183857
20.450000	0.000367715
18.350000	0.000551572
17.650000	0.00147086
16.900000	0.00220629
16.350000	0.00239015
15.800000	0.002574
14.850000	0.00275786
14.800000	0.00404486
14.050000	0.00441258
13.200000	0.00478029
13.100000	0.00496415
12.750000	0.00514801
12.600000	0.00533186
12.450000	0.00551572
12.400000	0.00606729
12.150000	0.00680272
11.700000	0.00753815
11.600000	0.00772201
11.400000	0.00827358
11.300000	0.00845744
11.100000	0.00864129
11.000000	0.00882515
10.950000	0.00919287
10.800000	0.00937672
10.750000	0.010296
10.600000	0.0110314
10.550000	0.0113992
10.500000	0.011583
10.450000	0.0119507
10.400000	0.0121346
10.250000	0.0123184
10.150000	0.0126862
10.100000	0.0134216
10.050000	0.0196727
10.000000	0.0200404
9.900000	0.0204082
9.600000	0.020592
9.550000	0.0211436
9.500000	0.0213274
9.450000	0.0229822
9.400000	0.0233499
9.300000	0.0235337
9.250000	0.0237176
9.200000	0.0239015
9.150000	0.0242692
9.000000	0.0250046
8.950000	0.0253723
8.900000	0.0255562
8.800000	0.0259239
8.700000	0.0261077
8.650000	0.0262916
8.550000	0.0264755
8.500000	0.0266593
8.450000	0.0268432
8.400000	0.027027
8.350000	0.0272109
8.300000	0.0277625
8.250000	0.0279463
8.200000	0.0281302
8.150000	0.0286817
8.100000	0.0290495
8.000000	0.0299687
7.950000	0.0303365
7.900000	0.030888
7.800000	0.0314396
7.750000	0.0319912
7.700000	0.0329105
7.650000	0.0330943
7.600000	0.034749
7.550000	0.0349329
7.500000	0.0354845
7.450000	0.0371392
7.400000	0.0387939
7.350000	0.0389778
7.250000	0.0397132
7.200000	0.0400809
7.150000	0.0404486
7.100000	0.0406325
7.050000	0.041184
7.000000	0.0413679
6.900000	0.0419195
6.850000	0.0422872
6.800000	0.0426549
6.750000	0.0433903
6.700000	0.0441258
6.650000	0.0444935
6.600000	0.045045
6.550000	0.0466998
6.500000	0.0481706
6.450000	0.0516639
6.400000	0.0520316
6.350000	0.0535025
6.300000	0.0560765
6.200000	0.0564442
6.150000	0.0571796
6.100000	0.0577312
6.050000	0.0582828
6.000000	0.0590182
5.950000	0.0603052
5.900000	0.0615922
5.850000	0.0619599
5.800000	0.0626953
5.750000	0.0632469
5.700000	0.0649016
5.650000	0.0654532
5.600000	0.0661886
5.550000	0.0665564
5.500000	0.0680272
5.450000	0.0685788
5.400000	0.0696819
5.350000	0.0706012
5.300000	0.0715205
5.250000	0.0722559
5.200000	0.0728075
5.150000	0.0746461
5.100000	0.0748299
5.050000	0.0753815
5.000000	0.0759331
4.950000	0.0770362
4.900000	0.0774039
4.850000	0.0783232
4.800000	0.0792425
4.750000	0.0797941
4.700000	0.0814488
4.650000	0.0823681
4.600000	0.0834712
4.550000	0.0853098
4.500000	0.0880677
4.450000	0.0895385
4.400000	0.0906417
4.350000	0.0917448
4.300000	0.0922964
4.250000	0.0945027
4.200000	0.0948704
4.150000	0.0961574
4.100000	0.0970767
4.050000	0.0976282
4.000000	0.0990991
3.950000	0.101857
3.900000	0.10296
3.850000	0.105534
3.800000	0.107005
3.750000	0.109211
3.700000	0.111234
3.650000	0.112705
3.600000	0.114359
3.550000	0.116198
3.500000	0.118404
3.450000	0.119691
3.400000	0.122817
3.350000	0.124655
3.300000	0.126126
3.250000	0.127229
3.200000	0.129068
3.150000	0.131458
3.100000	0.132377
3.050000	0.136054
3.000000	0.13679
2.950000	0.138077
2.900000	0.139364
2.850000	0.143041
2.800000	0.145247
2.750000	0.148741
2.700000	0.150763
2.650000	0.151682
2.600000	0.153153
2.550000	0.154808
2.500000	0.156279
2.450000	0.15775
2.400000	0.162162
2.350000	0.164736
2.300000	0.170803
2.250000	0.17301
2.200000	0.176319
2.150000	0.177606
2.100000	0.179812
2.050000	0.181835
2.000000	0.184777
1.950000	0.185328
1.900000	0.187718
1.850000	0.189741
1.800000	0.192315
1.750000	0.194521
1.700000	0.196911
1.650000	0.198382
1.600000	0.200772
1.550000	0.202427
1.500000	0.205369
1.450000	0.206839
1.400000	0.210333
1.350000	0.213091
1.300000	0.216032
1.250000	0.21879
1.200000	0.222284
1.150000	0.226696
1.100000	0.231844
1.050000	0.234234
1.000000	0.237911
0.950000	0.241589
0.900000	0.24545
0.850000	0.248759
0.800000	0.254091
0.750000	0.257033
0.700000	0.259974
0.650000	0.264019
0.600000	0.267329
0.550000	0.272477
0.500000	0.276521
0.450000	0.280015
0.400000	0.284979
0.350000	0.289575
0.300000	0.294172
0.250000	0.301342
0.200000	0.304652
0.150000	0.310719
0.100000	0.316602
0.050000	0.325611
0.000000	0.381872
-0.050000	0.512594
-0.100000	0.519949
-0.150000	0.526751
-0.200000	0.535944
-0.250000	0.542931
-0.300000	0.55194
-0.350000	0.563707
-0.400000	0.57198
-0.450000	0.578415
-0.500000	0.588895
-0.550000	0.595698
-0.600000	0.600478
-0.650000	0.607465
-0.700000	0.612429
-0.750000	0.617944
-0.800000	0.62346
-0.850000	0.629895
-0.900000	0.635043
-0.950000	0.639272
-1.000000	0.649568
-1.050000	0.656187
-1.100000	0.660783
-1.150000	0.663909
-1.200000	0.668321
-1.250000	0.674021
-1.300000	0.678434
-1.350000	0.685972
-1.400000	0.68873
-1.450000	0.691304
-1.500000	0.700496
-1.550000	0.703806
-1.600000	0.709873
-1.650000	0.716124
-1.700000	0.721456
-1.750000	0.726604
-1.800000	0.741313
-1.850000	0.746828
-1.900000	0.74977
-1.950000	0.757492
-2.000000	0.763743
-2.050000	0.768524
-2.100000	0.773672
-2.150000	0.779187
-2.200000	0.783784
-2.250000	0.791874
-2.300000	0.79886
-2.350000	0.804376
-2.400000	0.808605
-2.450000	0.816694
-2.500000	0.820371
-2.550000	0.825703
-2.600000	0.830851
-2.650000	0.835632
-2.700000	0.839125
-2.750000	0.84317
-2.800000	0.847031
-2.850000	0.855856
-2.900000	0.860268
-2.950000	0.863578
-3.000000	0.865049
-3.050000	0.8713
-3.100000	0.873322
-3.150000	0.875896
-3.200000	0.879573
-3.250000	0.882331
-3.300000	0.886376
-3.350000	0.888399
-3.400000	0.89134
-3.450000	0.893547
-3.500000	0.895937
-3.550000	0.899614
-3.600000	0.909726
-3.650000	0.911748
-3.700000	0.914139
-3.750000	0.917264
-3.800000	0.918367
-3.850000	0.921677
-3.900000	0.923883
-3.950000	0.927376
-4.000000	0.928296
-4.050000	0.930318
-4.100000	0.935098
-4.150000	0.936569
-4.200000	0.939695
-4.250000	0.940982
-4.300000	0.943004
-4.350000	0.944291
-4.400000	0.94613
-4.450000	0.947601
-4.500000	0.949623
-4.550000	0.95091
-4.600000	0.951278
-4.650000	0.954403
-4.700000	0.955507
-4.750000	0.956058
-4.800000	0.957161
-4.850000	0.958816
-4.900000	0.962861
-4.950000	0.964148
-5.000000	0.965251
-5.050000	0.96617
-5.100000	0.967457
-5.150000	0.96856
-5.200000	0.970215
-5.250000	0.970399
-5.300000	0.970583
-5.350000	0.971686
-5.400000	0.972973
-5.450000	0.973341
-5.500000	0.973892
-5.550000	0.974076
-5.600000	0.974628
-5.650000	0.976282
-5.700000	0.976466
-5.750000	0.977386
-5.800000	0.978305
-5.850000	0.978489
-5.900000	0.978673
-5.950000	0.97904
-6.000000	0.98143
-6.050000	0.981798
-6.100000	0.982166
-6.150000	0.98235
-6.200000	0.982901
-6.250000	0.984188
-6.300000	0.985108
-6.350000	0.985291
-6.400000	0.986027
-6.450000	0.986211
-6.500000	0.986578
-6.550000	0.987314
-6.600000	0.988601
-6.650000	0.988785
-6.700000	0.990623
-6.750000	0.990807
-6.800000	0.991359
-6.850000	0.991543
-6.900000	0.991726
-6.950000	0.99191
-7.000000	0.992278
-7.050000	0.992462
-7.150000	0.992646
-7.250000	0.993013
-7.300000	0.993197
-7.400000	0.993565
-7.600000	0.993749
-7.650000	0.993933
-7.700000	0.994117
-7.800000	0.9943
-7.850000	0.994668
-7.900000	0.994852
-7.950000	0.995036
-8.000000	0.99522
-8.150000	0.995404
-8.200000	0.995955
-8.250000	0.996139
-8.400000	0.996874
-8.500000	0.997058
-8.650000	0.997242
-8.700000	0.99761
-8.750000	0.998345
-8.800000	0.998529
-8.950000	0.998713
-9.000000	0.999448
-9.050000	0.999632
-9.100000	0.999816
-9.950000	1
&
24.450000	9.15751e-06
22.050000	1.8315e-05
20.900000	2.74725e-05
20.650000	3.663e-05
20.600000	4.57875e-05
20.100000	5.49451e-05
19.850000	6.41026e-05
19.600000	8.24176e-05
19.350000	9.15751e-05
19.250000	0.000119048
19.200000	0.000128205
18.950000	0.000137363
18.850000	0.00014652
18.700000	0.000155678
18.650000	0.000164835
18.450000	0.000173993
18.400000	0.00018315
18.350000	0.000192308
18.200000	0.000210623
18.100000	0.00021978
18.050000	0.000228938
17.950000	0.000238095
17.750000	0.00025641
17.600000	0.000265568
17.550000	0.000283883
17.400000	0.00029304
17.250000	0.000302198
17.200000	0.000311355
17.150000	0.00032967
17.100000	0.000357143
17.050000	0.0003663
17.000000	0.000375458
16.900000	0.000384615
16.850000	0.00040293
16.750000	0.000412088
16.700000	0.000421245
16.650000	0.000430403
16.600000	0.000448718
16.550000	0.000467033
16.500000	0.000494505
16.450000	0.000512821
16.400000	0.000521978
16.350000	0.000576923
16.300000	0.000604396
16.250000	0.000631868
16.200000	0.000659341
16.150000	0.000677656
16.100000	0.000705128
16.050000	0.000714286
16.000000	0.000741758
15.950000	0.000778388
15.900000	0.000851648
15.850000	0.000879121
15.800000	0.000906593
15.750000	0.000934066
15.700000	0.000961538
15.650000	0.000998168
15.600000	0.00105311
15.550000	0.00110806
15.500000	0.00114469
15.450000	0.001163
15.400000	0.00119963
15.350000	0.00121795
15.300000	0.00123626
15.250000	0.00128205
15.200000	0.00132784
15.150000	0.00134615
15.100000	0.00141941
15.050000	0.0014652
15.000000	0.00148352
14.950000	0.0015293
14.900000	0.00154762
14.850000	0.00157509
14.800000	0.00163919
14.750000	0.00168498
14.700000	0.00173077
14.650000	0.0017674
14.600000	0.00182234
14.550000	0.00187729
14.500000	0.00195971
14.450000	0.00198718
14.400000	0.00203297
14.350000	0.00208791
14.300000	0.00214286
14.250000	0.00223443
14.200000	0.00228938
14.150000	0.00238095
14.050000	0.00242674
14.000000	0.00244505
13.950000	0.00249084
13.900000	0.0025641
13.850000	0.00264652
13.800000	0.00271062
13.750000	0.00277473
13.700000	0.00282051
13.650000	0.00293956
13.600000	0.00299451
13.550000	0.00306777
13.500000	0.00318681
13.450000	0.0032326
13.400000	0.00335165
13.350000	0.00343407
13.300000	0.00351648
13.250000	0.00356227
13.200000	0.00362637
13.150000	0.00372711
13.100000	0.00380952
13.050000	0.00391026
13.000000	0.00402015
12.950000	0.00407509
12.900000	0.00413919
12.850000	0.00423077
12.800000	0.0043315
12.750000	0.00445971
12.700000	0.00458791
12.650000	0.00468864
12.600000	0.00475275
12.550000	0.00491758
12.500000	0.00503663
12.450000	0.00513736
12.400000	0.00526557
12.350000	0.0053663
12.300000	0.00551282
12.250000	0.00565018
12.200000	0.0057967
12.150000	0.00586996
12.100000	0.00599817
12.050000	0.00608059
12.000000	0.00623626
11.950000	0.00638278
11.900000	0.00651099
11.850000	0.00664835
11.800000	0.00684066
11.750000	0.00697802
11.700000	0.00716117
11.650000	0.00733516
11.600000	0.00750916
11.550000	0.00771062
11.500000	0.00789377
11.450000	0.00804029
11.400000	0.00822344
11.350000	0.00839744
11.300000	0.00851648
11.250000	0.00868132
11.200000	0.00887363
11.150000	0.00906593
11.100000	0.00928571
11.050000	0.00943223
11.000000	0.00959707
10.950000	0.00989927
10.900000	0.0100549
10.850000	0.0102381
10.800000	0.0105128
10.750000	0.010696
10.700000	0.0109158
10.650000	0.0111264
10.600000	0.0113187
10.550000	0.0116209
10.500000	0.011978
10.450000	0.0121703
10.400000	0.0124267
10.350000	0.0126374
10.300000	0.0128755
10.250000	0.0131319
10.200000	0.0133791
10.150000	0.0136538
10.100000	0.0138553
10.050000	0.0140934
10.000000	0.0143681
9.950000	0.0146612
9.900000	0.014881
9.850000	0.0151099
9.800000	0.0153755
9.750000	0.0157051
9.700000	0.0159341
9.650000	0.0162637
9.600000	0.0165293
9.550000	0.0168315
9.500000	0.0170696
9.450000	0.0173901
9.400000	0.0177015
9.350000	0.0180403
9.300000	0.0183425
9.250000	0.0187729
9.200000	0.0192033
9.150000	0.0195788
9.100000	0.0199176
9.050000	0.0204029
9.000000	0.0208242
8.950000	0.0212454
8.900000	0.02163
8.850000	0.0221612
8.800000	0.022619
8.750000	0.0229945
8.700000	0.0234615
8.650000	0.023956
8.600000	0.0243864
8.550000	0.0247619
8.500000	0.0252381
8.450000	0.025696
8.400000	0.0261722
8.350000	0.02663
8.300000	0.0272619
8.250000	0.0278388
8.200000	0.0283791
8.150000	0.0289652
8.100000	0.0295604
8.050000	0.030119
8.000000	0.0307326
7.950000	0.0312821
7.900000	0.0320513
7.850000	0.0327198
7.800000	0.0332509
7.750000	0.0338553
7.700000	0.0344597
7.650000	0.0351374
7.600000	0.0358333
7.550000	0.0363278
7.500000	0.0369689
7.450000	0.0376465
7.400000	0.038315
7.350000	0.0390018
7.300000	0.0395788
7.250000	0.0403388
7.200000	0.0412454
7.150000	0.0419231
7.100000	0.0426099
7.050000	0.0434158
7.000000	0.0443498
6.950000	0.0450824
6.900000	0.0459707
6.850000	0.0468773
6.800000	0.047793
6.750000	0.048663
6.700000	0.0495147
6.650000	0.0504579
6.600000	0.0514103
6.550000	0.0523535
6.500000	0.0532051
6.450000	0.0543407
6.400000	0.0552473
6.350000	0.0562363
6.300000	0.0573993
6.250000	0.0583059
6.200000	0.0593681
6.150000	0.0604396
6.100000	0.0614469
6.050000	0.0624084
6.000000	0.063544
5.950000	0.0645788
5.900000	0.0658608
5.850000	0.0669505
5.800000	0.068196
5.750000	0.069304
5.700000	0.0703297
5.650000	0.0716667
5.600000	0.0728938
5.550000	0.0739744
5.500000	0.0751557
5.450000	0.0762088
5.400000	0.0774451
5.350000	0.0787821
5.300000	0.0800458
5.250000	0.0813645
5.200000	0.082674
5.150000	0.0839927
5.100000	0.0855128
5.050000	0.0869689
5.000000	0.0885623
4.950000	0.0900183
4.900000	0.0915293
4.850000	0.0930403
4.800000	0.0949267
4.750000	0.0964469
4.700000	0.0978938
4.650000	0.0994414
4.600000	0.101136
4.550000	0.102482
4.500000	0.103947
4.450000	0.105412
4.400000	0.107042
4.350000	0.108663
4.300000	0.110311
4.250000	0.111859
4.200000	0.113626
4.150000	0.115247
4.100000	0.117134
4.050000	0.118929
4.000000	0.12044
3.950000	0.122271
3.900000	0.124249
3.850000	0.126126
3.800000	0.128086
3.750000	0.130137
3.700000	0.132033
3.650000	0.134139
3.600000	0.136319
3.550000	0.138168
3.500000	0.140293
3.450000	0.142335
3.400000	0.144551
3.350000	0.146648
3.300000	0.14902
3.250000	0.151245
3.200000	0.153251
3.150000	0.155476
3.100000	0.157537
3.050000	0.159744
3.000000	0.162326
2.950000	0.164597
2.900000	0.166951
2.850000	0.169634
2.800000	0.172372
2.750000	0.174698
2.700000	0.177527
2.650000	0.180412
2.600000	0.183178
2.550000	0.185668
2.500000	0.188507
2.450000	0.191291
2.400000	0.194441
2.350000	0.197289
2.300000	0.200504
2.250000	0.203562
2.200000	0.206493
2.150000	0.209487
2.100000	0.212592
2.050000	0.215806
2.000000	0.218745
1.950000	0.221584
1.900000	0.224918
1.850000	0.228187
1.800000	0.231484
1.750000	0.234936
1.700000	0.238315
1.650000	0.241969
1.600000	0.245394
1.550000	0.248636
1.500000	0.252299
1.450000	0.2562
1.400000	0.25967
1.350000	0.26348
1.300000	0.267225
1.250000	0.271181
1.200000	0.275101
1.150000	0.278846
1.100000	0.282418
1.050000	0.28663
1.000000	0.290485
0.950000	0.294515
0.900000	0.298617
0.850000	0.302921
0.800000	0.307253
0.750000	0.311658
0.700000	0.316291
0.650000	0.32109
0.600000	0.325852
0.550000	0.330504
0.500000	0.335375
0.450000	0.340495
0.400000	0.345641
0.350000	0.350531
0.300000	0.355275
0.250000	0.360311
0.200000	0.36544
0.150000	0.370916
0.100000	0.376676
0.050000	0.382427
0.000000	0.406502
-0.050000	0.440788
-0.100000	0.450815
-0.150000	0.459808
-0.200000	0.467802
-0.250000	0.475788
-0.300000	0.483645
-0.350000	0.491502
-0.400000	0.499927
-0.450000	0.508352
-0.500000	0.516136
-0.550000	0.524277
-0.600000	0.532683
-0.650000	0.541181
-0.700000	0.549103
-0.750000	0.557811
-0.800000	0.56587
-0.850000	0.574222
-0.900000	0.582125
-0.950000	0.590064
-1.000000	0.597958
-1.050000	0.605705
-1.100000	0.613388
-1.150000	0.620577
-1.200000	0.627756
-1.250000	0.635531
-1.300000	0.642921
-1.350000	0.650256
-1.400000	0.657601
-1.450000	0.664478
-1.500000	0.67119
-1.550000	0.678049
-1.600000	0.684579
-1.650000	0.691355
-1.700000	0.698123
-1.750000	0.704615
-1.800000	0.711071
-1.850000	0.717802
-1.900000	0.723727
-1.950000	0.729844
-2.000000	0.735751
-2.050000	0.742134
-2.100000	0.748123
-2.150000	0.753782
-2.200000	0.759716
-2.250000	0.764927
-2.300000	0.770797
-2.350000	0.776493
-2.400000	0.782509
-2.450000	0.788397
-2.500000	0.79369
-2.550000	0.798938
-2.600000	0.804212
-2.650000	0.809176
-2.700000	0.81413
-2.750000	0.818938
-2.800000	0.823571
-2.850000	0.828297
-2.900000	0.832509
-2.950000	0.836822
-3.000000	0.841319
-3.050000	0.845824
-3.100000	0.850284
-3.150000	0.854661
-3.200000	0.858846
-3.250000	0.862793
-3.300000	0.867051
-3.350000	0.870861
-3.400000	0.874835
-3.450000	0.878727
-3.500000	0.882491
-3.550000	0.886218
-3.600000	0.889643
-3.650000	0.892647
-3.700000	0.895659
-3.750000	0.899057
-3.800000	0.902189
-3.850000	0.905375
-3.900000	0.908178
-3.950000	0.911108
-4.000000	0.914194
-4.050000	0.917125
-4.100000	0.919954
-4.150000	0.922537
-4.200000	0.925073
-4.250000	0.927637
-4.300000	0.929881
-4.350000	0.932005
-4.400000	0.934185
-4.450000	0.936685
-4.500000	0.938919
-4.550000	0.941035
-4.600000	0.943104
-4.650000	0.944936
-4.700000	0.947106
-4.750000	0.949222
-4.800000	0.951172
-4.850000	0.953031
-4.900000	0.954734
-4.950000	0.956493
-5.000000	0.957857
-5.050000	0.959377
-5.100000	0.961035
-5.150000	0.962381
-5.200000	0.963828
-5.250000	0.965229
-5.300000	0.966502
-5.350000	0.967811
-5.400000	0.968947
-5.450000	0.970174
-5.500000	0.971319
-5.550000	0.972527
-5.600000	0.973755
-5.650000	0.974744
-5.700000	0.975888
-5.750000	0.976832
-5.800000	0.977821
-5.850000	0.978837
-5.900000	0.979625
-5.950000	0.980357
-6.000000	0.981227
-6.050000	0.982005
-6.100000	0.982866
-6.150000	0.983727
-6.200000	0.984341
-6.250000	0.985092
-6.300000	0.985769
-6.350000	0.986419
-6.400000	0.986978
-6.450000	0.987564
-6.500000	0.988132
-6.550000	0.988663
-6.600000	0.989212
-6.650000	0.98967
-6.700000	0.990247
-6.750000	0.990769
-6.800000	0.991126
-6.850000	0.991548
-6.900000	0.99196
-6.950000	0.992363
-7.000000	0.992793
-7.050000	0.993196
-7.100000	0.993516
-7.150000	0.993837
-7.200000	0.994148
-7.250000	0.994386
-7.300000	0.994643
-7.350000	0.994872
-7.400000	0.995128
-7.450000	0.995421
-7.500000	0.995659
-7.550000	0.995925
-7.600000	0.996181
-7.650000	0.996383
-7.700000	0.996584
-7.750000	0.996777
-7.800000	0.996969
-7.850000	0.997152
-7.900000	0.997381
-7.950000	0.997473
-8.000000	0.997573
-8.050000	0.997692
-8.100000	0.997766
-8.150000	0.997894
-8.200000	0.998022
-8.250000	0.998141
-8.300000	0.998288
-8.350000	0.998397
-8.400000	0.998498
-8.450000	0.99859
-8.500000	0.998709
-8.550000	0.998855
-8.600000	0.99891
-8.650000	0.99902
-8.700000	0.999112
-8.750000	0.999222
-8.800000	0.999258
-8.850000	0.999286
-8.900000	0.999313
-8.950000	0.999332
-9.000000	0.999386
-9.050000	0.999396
-9.100000	0.999414
-9.150000	0.999469
-9.200000	0.999478
-9.250000	0.999542
-9.300000	0.999551
-9.350000	0.99957
-9.400000	0.999606
-9.450000	0.999643
-9.500000	0.999689
-9.550000	0.999698
-9.600000	0.999716
-9.650000	0.999734
-9.700000	0.999744
-9.750000	0.999762
-9.850000	0.999771
-9.900000	0.999789
-9.950000	1
&
59.350000	1.18914e-15
59.300000	1.22723e-15
59.250000	1.26655e-15
59.200000	1.30713e-15
59.150000	1.34901e-15
59.100000	1.39223e-15
59.050000	1.43683e-15
59.000000	1.48286e-15
58.950000	1.53037e-15
58.900000	1.5794e-15
58.850000	1.63e-15
58.800000	1.68222e-15
58.750000	1.73611e-15
58.700000	1.79173e-15
58.650000	1.84913e-15
58.600000	1.90837e-15
58.550000	1.96951e-15
58.500000	2.0326e-15
58.450000	2.09772e-15
58.400000	2.16492e-15
58.350000	2.23428e-15
58.300000	2.30585e-15
58.250000	2.37972e-15
58.200000	2.45596e-15
58.150000	2.53463e-15
58.100000	2.61583e-15
58.050000	2.69963e-15
58.000000	2.78611e-15
57.950000	2.87536e-15
57.900000	2.96747e-15
57.850000	3.06253e-15
57.800000	3.16063e-15
57.750000	3.26188e-15
57.700000	3.36637e-15
57.650000	3.47421e-15
57.600000	3.5855e-15
57.550000	3.70035e-15
57.500000	3.81889e-15
57.450000	3.94122e-15
57.400000	4.06747e-15
57.350000	4.19776e-15
57.300000	4.33222e-15
57.250000	4.471e-15
57.200000	4.61421e-15
57.150000	4.76201e-15
57.100000	4.91455e-15
57.050000	5.07197e-15
57.000000	5.23444e-15
56.950000	5.4021e-15
56.900000	5.57514e-15
56.850000	5.75372e-15
56.800000	5.93802e-15
56.750000	6.12822e-15
56.700000	6.32451e-15
56.650000	6.52708e-15
56.600000	6.73615e-15
56.550000	6.95191e-15
56.500000	7.17458e-15
56.450000	7.40438e-15
56.400000	7.64154e-15
56.350000	7.8863e-15
56.300000	8.13889e-15
56.250000	8.39958e-15
56.200000	8.66861e-15
56.150000	8.94625e-15
56.100000	9.23279e-15
56.050000	9.52851e-15
56.000000	9.83369e-15
55.950000	1.01486e-14
55.900000	1.04737e-14
55.850000	1.08091e-14
55.800000	1.11553e-14
55.750000	1.15126e-14
55.700000	1.18813e-14
55.650000	1.22619e-14
55.600000	1.26546e-14
55.550000	1.30599e-14
55.500000	1.34781e-14
55.450000	1.39098e-14
55.400000	1.43553e-14
55.350000	1.4815e-14
55.300000	1.52895e-14
55.250000	1.57792e-14
55.200000	1.62845e-14
55.150000	1.6806e-14
55.100000	1.73443e-14
55.050000	1.78997e-14
55.000000	1.8473e-14
54.950000	1.90646e-14
54.900000	1.96751e-14
54.850000	2.03052e-14
54.800000	2.09554e-14
54.750000	2.16265e-14
54.700000	2.23191e-14
54.650000	2.30339e-14
54.600000	2.37715e-14
54.550000	2.45327e-14
54.500000	2.53184e-14
54.450000	2.61291e-14
54.400000	2.69659e-14
54.350000	2.78294e-14
54.300000	2.87206e-14
54.250000	2.96403e-14
54.200000	3.05895e-14
54.150000	3.1569e-14
54.100000	3.25799e-14
54.050000	3.36232e-14
54.000000	3.46999e-14
53.950000	3.5811e-14
53.900000	3.69577e-14
53.850000	3.81412e-14
53.800000	3.93625e-14
53.750000	4.06229e-14
53.700000	4.19237e-14
53.650000	4.32661e-14
53.600000	4.46515e-14
53.550000	4.60813e-14
53.500000	4.75568e-14
53.450000	4.90796e-14
53.400000	5.06511e-14
53.350000	5.22729e-14
53.300000	5.39466e-14
53.250000	5.5674e-14
53.200000	5.74566e-14
53.150000	5.92963e-14
53.100000	6.11949e-14
53.050000	6.31542e-14
53.000000	6.51763e-14
52.950000	6.72631e-14
52.900000	6.94168e-14
52.850000	7.16393e-14
52.800000	7.3933e-14
52.750000	7.63002e-14
52.700000	7.87431e-14
52.650000	8.12642e-14
52.600000	8.3866e-14
52.550000	8.65511e-14
52.500000	8.93222e-14
52.450000	9.21819e-14
52.400000	9.51332e-14
52.350000	9.8179e-14
52.300000	1.01322e-13
52.250000	1.04566e-13
52.200000	1.07914e-13
52.150000	1.11369e-13
52.100000	1.14934e-13
52.050000	1.18614e-13
52.000000	1.22411e-13
51.950000	1.2633e-13
51.900000	1.30374e-13
51.850000	1.34548e-13
51.800000	1.38855e-13
51.750000	1.43301e-13
51.700000	1.47888e-13
51.650000	1.52623e-13
51.600000	1.57508e-13
51.550000	1.62551e-13
51.500000	1.67754e-13
51.450000	1.73124e-13
51.400000	1.78667e-13
51.350000	1.84386e-13
51.300000	1.90288e-13
51.250000	1.9638e-13
51.200000	2.02666e-13
51.150000	2.09154e-13
51.100000	2.15849e-13
51.050000	2.22758e-13
51.000000	2.29889e-13
50.950000	2.37248e-13
50.900000	2.44842e-13
50.850000	2.52679e-13
50.800000	2.60768e-13
50.750000	2.69115e-13
50.700000	2.77729e-13
50.650000	2.86619e-13
50.600000	2.95793e-13
50.550000	3.05261e-13
50.500000	3.15032e-13
50.450000	3.25115e-13
50.400000	3.35521e-13
50.350000	3.46261e-13
50.300000	3.57344e-13
50.250000	3.68781e-13
50.200000	3.80585e-13
50.150000	3.92766e-13
50.100000	4.05337e-13
50.050000	4.18311e-13
50.000000	4.31699e-13
49.950000	4.45516e-13
49.900000	4.59775e-13
49.850000	4.74491e-13
49.800000	4.89677e-13
49.750000	5.05349e-13
49.700000	5.21522e-13
49.650000	5.38214e-13
49.600000	5.55439e-13
49.550000	5.73215e-13
49.500000	5.9156e-13
49.450000	6.10492e-13
49.400000	6.3003e-13
49.350000	6.50193e-13
49.300000	6.71002e-13
49.250000	6.92476e-13
49.200000	7.14637e-13
49.150000	7.37507e-13
49.100000	7.61108e-13
49.050000	7.85465e-13
49.000000	8.10601e-13
48.950000	8.36542e-13
48.900000	8.63312e-13
48.850000	8.90939e-13
48.800000	9.1945e-13
48.750000	9.48873e-13
48.700000	9.79237e-13
48.650000	1.01057e-12
48.600000	1.04291e-12
48.550000	1.07628e-12
48.500000	1.11072e-12
48.450000	1.14627e-12
48.400000	1.18294e-12
48.350000	1.2208e-12
48.300000	1.25986e-12
48.250000	1.30017e-12
48.200000	1.34178e-12
48.150000	1.38471e-12
48.100000	1.42902e-12
48.050000	1.47474e-12
48.000000	1.52193e-12
47.950000	1.57063e-12
47.900000	1.62088e-12
47.850000	1.67274e-12
47.800000	1.72626e-12
47.750000	1.7815e-12
47.700000	1.8385e-12
47.650000	1.89732e-12
47.600000	1.95802e-12
47.550000	2.02067e-12
47.500000	2.08532e-12
47.450000	2.15204e-12
47.400000	2.22089e-12
47.350000	2.29194e-12
47.300000	2.36527e-12
47.250000	2.44094e-12
47.200000	2.51904e-12
47.150000	2.59963e-12
47.100000	2.6828e-12
47.050000	2.76862e-12
47.000000	2.8572e-12
46.950000	2.9486e-12
46.900000	3.04293e-12
46.850000	3.14028e-12
46.800000	3.24074e-12
46.750000	3.34441e-12
46.700000	3.4514e-12
46.650000	3.56181e-12
46.600000	3.67575e-12
46.550000	3.79334e-12
46.500000	3.91468e-12
46.450000	4.03991e-12
46.400000	4.16914e-12
46.350000	4.30251e-12
46.300000	4.44014e-12
46.250000	4.58217e-12
46.200000	4.72874e-12
46.150000	4.88e-12
46.100000	5.03609e-12
46.050000	5.19718e-12
46.000000	5.36342e-12
45.950000	5.53498e-12
45.900000	5.71202e-12
45.850000	5.89472e-12
45.800000	6.08327e-12
45.750000	6.27784e-12
45.700000	6.47863e-12
45.650000	6.68585e-12
45.600000	6.89969e-12
45.550000	7.12037e-12
45.500000	7.34811e-12
45.450000	7.58312e-12
45.400000	7.82565e-12
45.350000	8.07594e-12
45.300000	8.33423e-12
45.250000	8.60078e-12
45.200000	8.87585e-12
45.150000	9.15971e-12
45.100000	9.45265e-12
45.050000	9.75495e-12
45.000000	1.00669e-11
44.950000	1.03889e-11
44.900000	1.07211e-11
44.850000	1.1064e-11
44.800000	1.14178e-11
44.750000	1.17829e-11
44.700000	1.21597e-11
44.650000	1.25486e-11
44.600000	1.29499e-11
44.550000	1.3364e-11
44.500000	1.37913e-11
44.450000	1.42323e-11
44.400000	1.46874e-11
44.350000	1.51571e-11
44.300000	1.56418e-11
44.250000	1.61419e-11
44.200000	1.66581e-11
44.150000	1.71907e-11
44.100000	1.77404e-11
44.050000	1.83076e-11
44.000000	1.8893e-11
43.950000	1.94971e-11
43.900000	2.01205e-11
43.850000	2.07638e-11
43.800000	2.14277e-11
43.750000	2.21128e-11
43.700000	2.28198e-11
43.650000	2.35494e-11
43.600000	2.43024e-11
43.550000	2.50794e-11
43.500000	2.58812e-11
43.450000	2.67086e-11
43.400000	2.75625e-11
43.350000	2.84437e-11
43.300000	2.9353e-11
43.250000	3.02914e-11
43.200000	3.12598e-11
43.150000	3.22592e-11
43.100000	3.32905e-11
43.050000	3.43547e-11
43.000000	3.5453e-11
42.950000	3.65863e-11
42.900000	3.77559e-11
42.850000	3.89628e-11
42.800000	4.02083e-11
42.750000	4.14936e-11
42.700000	4.282e-11
42.650000	4.41888e-11
42.600000	4.56013e-11
42.550000	4.70589e-11
42.500000	4.85631e-11
42.450000	5.01154e-11
42.400000	5.17173e-11
42.350000	5.33704e-11
42.300000	5.50762e-11
42.250000	5.68366e-11
42.200000	5.86533e-11
42.150000	6.05279e-11
42.100000	6.24625e-11
42.050000	6.44589e-11
42.000000	6.6519e-11
41.950000	6.8645e-11
41.900000	7.08389e-11
41.850000	7.31029e-11
41.800000	7.54393e-11
41.750000	7.78502e-11
41.700000	8.03382e-11
41.650000	8.29057e-11
41.600000	8.55552e-11
41.550000	8.82893e-11
41.500000	9.11108e-11
41.450000	9.40224e-11
41.400000	9.7027e-11
41.350000	1.00128e-10
41.300000	1.03327e-10
41.250000	1.06629e-10
41.200000	1.10036e-10
41.150000	1.13553e-10
41.100000	1.17181e-10
41.050000	1.20925e-10
41.000000	1.24789e-10
40.950000	1.28777e-10
40.900000	1.32892e-10
40.850000	1.37138e-10
40.800000	1.41519e-10
40.750000	1.46041e-10
40.700000	1.50707e-10
40.650000	1.55522e-10
40.600000	1.60491e-10
40.550000	1.65619e-10
40.500000	1.70911e-10
40.450000	1.76371e-10
40.400000	1.82006e-10
40.350000	1.8782e-10
40.300000	1.93821e-10
40.250000	2.00013e-10
40.200000	2.06403e-10
40.150000	2.12996e-10
40.100000	2.19801e-10
40.050000	2.26822e-10
40.000000	2.34068e-10
39.950000	2.41545e-10
39.900000	2.49261e-10
39.850000	2.57224e-10
39.800000	2.6544e-10
39.750000	2.73919e-10
39.700000	2.82669e-10
39.650000	2.91698e-10
39.600000	3.01015e-10
39.550000	3.1063e-10
39.500000	3.20552e-10
39.450000	3.3079e-10
39.400000	3.41356e-10
39.350000	3.52258e-10
39.300000	3.63509e-10
39.250000	3.75119e-10
39.200000	3.871e-10
39.150000	3.99463e-10
39.100000	4.1222e-10
39.050000	4.25385e-10
39.000000	4.3897e-10
38.950000	4.52989e-10
38.900000	4.67456e-10
38.850000	4.82384e-10
38.800000	4.97788e-10
38.750000	5.13684e-10
38.700000	5.30088e-10
38.650000	5.47015e-10
38.600000	5.64483e-10
38.550000	5.82508e-10
38.500000	6.01108e-10
38.450000	6.20302e-10
38.400000	6.40109e-10
38.350000	6.60547e-10
38.300000	6.81638e-10
38.250000	7.03402e-10
38.200000	7.25861e-10
38.150000	7.49036e-10
38.100000	7.72951e-10
38.050000	7.97629e-10
38.000000	8.23094e-10
37.950000	8.49372e-10
37.900000	8.76489e-10
37.850000	9.04471e-10
37.800000	9.33346e-10
37.750000	9.63142e-10
37.700000	9.93888e-10
37.650000	1.02562e-09
37.600000	1.05836e-09
37.550000	1.09214e-09
37.500000	1.127e-09
37.450000	1.16298e-09
37.400000	1.2001e-09
37.350000	1.23841e-09
37.300000	1.27794e-09
37.250000	1.31873e-09
37.200000	1.36082e-09
37.150000	1.40425e-09
37.100000	1.44907e-09
37.050000	1.49532e-09
37.000000	1.54304e-09
36.950000	1.59229e-09
36.900000	1.64311e-09
36.850000	1.69555e-09
36.800000	1.74966e-09
36.750000	1.8055e-09
36.700000	1.86311e-09
36.650000	1.92257e-09
36.600000	1.98392e-09
36.550000	2.04723e-09
36.500000	2.11256e-09
36.450000	2.17997e-09
36.400000	2.24953e-09
36.350000	2.32131e-09
36.300000	2.39538e-09
36.250000	2.47181e-09
36.200000	2.55067e-09
36.150000	2.63206e-09
36.100000	2.71603e-09
36.050000	2.80269e-09
36.000000	2.89211e-09
35.950000	2.98438e-09
35.900000	3.07959e-09
35.850000	3.17783e-09
35.800000	3.27921e-09
35.750000	3.38382e-09
35.700000	3.49177e-09
35.650000	3.60316e-09
35.600000	3.71809e-09
35.550000	3.8367e-09
35.500000	3.95908e-09
35.450000	4.08537e-09
35.400000	4.21568e-09
35.350000	4.35014e-09
35.300000	4.48889e-09
35.250000	4.63206e-09
35.200000	4.7798e-09
35.150000	4.93224e-09
35.100000	5.08955e-09
35.050000	5.25186e-09
35.000000	5.41935e-09
34.950000	5.59218e-09
34.900000	5.77052e-09
34.850000	5.95454e-09
34.800000	6.14442e-09
34.750000	6.34036e-09
34.700000	6.54253e-09
34.650000	6.75115e-09
34.600000	6.96642e-09
34.550000	7.18855e-09
34.500000	7.41776e-09
34.450000	7.65426e-09
34.400000	7.89831e-09
34.350000	8.15012e-09
34.300000	8.40997e-09
34.250000	8.67809e-09
34.200000	8.95475e-09
34.150000	9.24022e-09
34.100000	9.53479e-09
34.050000	9.83874e-09
34.000000	1.01524e-08
33.950000	1.0476e-08
33.900000	1.08099e-08
33.850000	1.11545e-08
33.800000	1.15101e-08
33.750000	1.18769e-08
33.700000	1.22555e-08
33.650000	1.26461e-08
33.600000	1.30491e-08
33.550000	1.3465e-08
33.500000	1.38941e-08
33.450000	1.43369e-08
33.400000	1.47938e-08
33.350000	1.52653e-08
33.300000	1.57517e-08
33.250000	1.62537e-08
33.200000	1.67716e-08
33.150000	1.7306e-08
33.100000	1.78574e-08
33.050000	1.84264e-08
33.000000	1.90135e-08
32.950000	1.96193e-08
32.900000	2.02444e-08
32.850000	2.08894e-08
32.800000	2.15549e-08
32.750000	2.22416e-08
32.700000	2.29501e-08
32.650000	2.36812e-08
32.600000	2.44356e-08
32.550000	2.52139e-08
32.500000	2.60171e-08
32.450000	2.68458e-08
32.400000	2.77009e-08
32.350000	2.85832e-08
32.300000	2.94936e-08
32.250000	3.04329e-08
32.200000	3.14021e-08
32.150000	3.24022e-08
32.100000	3.34341e-08
32.050000	3.44988e-08
32.000000	3.55974e-08
31.950000	3.67309e-08
31.900000	3.79005e-08
31.850000	3.91073e-08
31.800000	4.03525e-08
31.750000	4.16373e-08
31.700000	4.2963e-08
31.650000	4.43309e-08
31.600000	4.57422e-08
31.550000	4.71985e-08
31.500000	4.8701e-08
31.450000	5.02514e-08
31.400000	5.1851e-08
31.350000	5.35015e-08
31.300000	5.52045e-08
31.250000	5.69617e-08
31.200000	5.87747e-08
31.150000	6.06453e-08
31.100000	6.25755e-08
31.050000	6.4567e-08
31.000000	6.66218e-08
30.950000	6.8742e-08
30.900000	7.09295e-08
30.850000	7.31866e-08
30.800000	7.55154e-08
30.750000	7.79183e-08
30.700000	8.03975e-08
30.650000	8.29555e-08
30.600000	8.55948e-08
30.550000	8.8318e-08
30.500000	9.11278e-08
30.450000	9.40268e-08
30.400000	9.70179e-08
30.350000	1.00104e-07
30.300000	1.03288e-07
30.250000	1.06574e-07
30.200000	1.09964e-07
30.150000	1.13461e-07
30.100000	1.1707e-07
30.050000	1.20793e-07
30.000000	1.24634e-07
29.950000	1.28598e-07
29.900000	1.32687e-07
29.850000	1.36907e-07
29.800000	1.4126e-07
29.750000	1.45751e-07
29.700000	1.50386e-07
29.650000	1.55167e-07
29.600000	1.601e-07
29.550000	1.6519e-07
29.500000	1.70441e-07
29.450000	1.75859e-07
29.400000	1.81449e-07
29.350000	1.87217e-07
29.300000	1.93168e-07
29.250000	1.99307e-07
29.200000	2.05642e-07
29.150000	2.12177e-07
29.100000	2.1892e-07
29.050000	2.25877e-07
29.000000	2.33054e-07
28.950000	2.4046e-07
28.900000	2.481e-07
28.850000	2.55983e-07
28.800000	2.64116e-07
28.750000	2.72507e-07
28.700000	2.81164e-07
28.650000	2.90095e-07
28.600000	2.99311e-07
28.550000	3.08818e-07
28.500000	3.18627e-07
28.450000	3.28747e-07
28.400000	3.39187e-07
28.350000	3.49959e-07
28.300000	3.61073e-07
28.250000	3.72539e-07
28.200000	3.84368e-07
28.150000	3.96573e-07
28.100000	4.09164e-07
28.050000	4.22154e-07
28.000000	4.35557e-07
27.950000	4.49384e-07
27.900000	4.63649e-07
27.850000	4.78366e-07
27.800000	4.9355e-07
27.750000	5.09215e-07
27.700000	5.25376e-07
27.650000	5.42049e-07
27.600000	5.5925e-07
27.550000	5.76997e-07
27.500000	5.95305e-07
27.450000	6.14193e-07
27.400000	6.3368e-07
27.350000	6.53784e-07
27.300000	6.74524e-07
27.250000	6.95921e-07
27.200000	7.17996e-07
27.150000	7.4077e-07
27.100000	7.64264e-07
27.050000	7.88502e-07
27.000000	8.13508e-07
26.950000	8.39305e-07
26.900000	8.65918e-07
26.850000	8.93374e-07
26.800000	9.21698e-07
26.750000	9.50919e-07
26.700000	9.81064e-07
26.650000	1.01216e-06
26.600000	1.04425e-06
26.550000	1.07734e-06
26.500000	1.11149e-06
26.450000	1.14671e-06
26.400000	1.18305e-06
26.350000	1.22054e-06
26.300000	1.25921e-06
26.250000	1.29911e-06
26.200000	1.34026e-06
26.150000	1.38272e-06
26.100000	1.42652e-06
26.050000	1.4717e-06
26.000000	1.51831e-06
25.950000	1.5664e-06
25.900000	1.616e-06
25.850000	1.66717e-06
25.800000	1.71996e-06
25.750000	1.77441e-06
25.700000	1.83059e-06
25.650000	1.88853e-06
25.600000	1.94831e-06
25.550000	2.00998e-06
25.500000	2.07359e-06
25.450000	2.13921e-06
25.400000	2.2069e-06
25.350000	2.27673e-06
25.300000	2.34876e-06
25.250000	2.42307e-06
25.200000	2.49972e-06
25.150000	2.57878e-06
25.100000	2.66035e-06
25.050000	2.74448e-06
25.000000	2.83127e-06
24.950000	2.92079e-06
24.900000	3.01314e-06
24.850000	3.1084e-06
24.800000	3.20666e-06
24.750000	3.30801e-06
24.700000	3.41257e-06
24.650000	3.52041e-06
24.600000	3.63166e-06
24.550000	3.74641e-06
24.500000	3.86477e-06
24.450000	3.98686e-06
24.400000	4.1128e-06
24.350000	4.2427e-06
24.300000	4.37669e-06
24.250000	4.5149e-06
24.200000	4.65746e-06
24.150000	4.8045e-06
24.100000	4.95617e-06
24.050000	5.11261e-06
24.000000	5.27398e-06
23.950000	5.44042e-06
23.900000	5.61209e-06
23.850000	5.78916e-06
23.800000	5.9718e-06
23.750000	6.16018e-06
23.700000	6.35447e-06
23.650000	6.55488e-06
23.600000	6.76158e-06
23.550000	6.97477e-06
23.500000	7.19466e-06
23.450000	7.42145e-06
23.400000	7.65536e-06
23.350000	7.89662e-06
23.300000	8.14544e-06
23.250000	8.40208e-06
23.200000	8.66677e-06
23.150000	8.93975e-06
23.100000	9.22131e-06
23.050000	9.51168e-06
23.000000	9.81117e-06
22.950000	1.012e-05
22.900000	1.04386e-05
22.850000	1.07671e-05
22.800000	1.11059e-05
22.750000	1.14554e-05
22.700000	1.18157e-05
22.650000	1.21874e-05
22.600000	1.25707e-05
22.550000	1.2966e-05
22.500000	1.33736e-05
22.450000	1.3794e-05
22.400000	1.42275e-05
22.350000	1.46746e-05
22.300000	1.51357e-05
22.250000	1.56112e-05
22.200000	1.61015e-05
22.150000	1.66072e-05
22.100000	1.71286e-05
22.050000	1.76663e-05
22.000000	1.82208e-05
21.950000	1.87926e-05
21.900000	1.93822e-05
21.850000	1.99902e-05
21.800000	2.06171e-05
21.750000	2.12636e-05
21.700000	2.19303e-05
21.650000	2.26177e-05
21.600000	2.33265e-05
21.550000	2.40573e-05
21.500000	2.48109e-05
21.450000	2.5588e-05
21.400000	2.63892e-05
21.350000	2.72153e-05
21.300000	2.8067e-05
21.250000	2.89453e-05
21.200000	2.98508e-05
21.150000	3.07844e-05
21.100000	3.17469e-05
21.050000	3.27394e-05
21.000000	3.37626e-05
20.950000	3.48175e-05
20.900000	3.5905e-05
20.850000	3.70263e-05
20.800000	3.81822e-05
20.750000	3.93739e-05
20.700000	4.06025e-05
20.650000	4.1869e-05
20.600000	4.31747e-05
20.550000	4.45207e-05
20.500000	4.59082e-05
20.450000	4.73385e-05
20.400000	4.88129e-05
20.350000	5.03328e-05
20.300000	5.18995e-05
20.250000	5.35143e-05
20.200000	5.51789e-05
20.150000	5.68946e-05
20.100000	5.86631e-05
20.050000	6.04858e-05
20.000000	6.23645e-05
19.950000	6.43007e-05
19.900000	6.62964e-05
19.850000	6.83531e-05
19.800000	7.04728e-05
19.750000	7.26572e-05
19.700000	7.49084e-05
19.650000	7.72284e-05
19.600000	7.96191e-05
19.550000	8.20827e-05
19.500000	8.46213e-05
19.450000	8.72371e-05
19.400000	8.99324e-05
19.350000	9.27096e-05
19.300000	9.5571e-05
19.250000	9.85192e-05
19.200000	0.000101557
19.150000	0.000104686
19.100000	0.00010791
19.050000	0.000111231
19.000000	0.000114652
18.950000	0.000118176
18.900000	0.000121805
18.850000	0.000125544
18.800000	0.000129395
18.750000	0.000133361
18.700000	0.000137446
18.650000	0.000141652
18.600000	0.000145983
18.550000	0.000150444
18.500000	0.000155036
18.450000	0.000159765
18.400000	0.000164633
18.350000	0.000169644
18.300000	0.000174803
18.250000	0.000180113
18.200000	0.000185579
18.150000	0.000191204
18.100000	0.000196993
18.050000	0.000202949
18.000000	0.000209078
17.950000	0.000215383
17.900000	0.000221869
17.850000	0.00022854
17.800000	0.000235401
17.750000	0.000242456
17.700000	0.000249711
17.650000	0.000257168
17.600000	0.000264833
17.550000	0.000272711
17.500000	0.000280805
17.450000	0.00028912
17.400000	0.000297659
17.350000	0.000306427
17.300000	0.000315428
17.250000	0.000324665
17.200000	0.00033414
17.150000	0.000343856
17.100000	0.000353815
17.050000	0.000364018
17.000000	0.000374464
16.950000	0.000385154
16.900000	0.000396082
16.850000	0.000407245
16.800000	0.000418634
16.750000	0.000430236
16.700000	0.000442034
16.650000	0.000454
16.600000	0.000466094
16.550000	0.000478252
16.500000	0.000490364
16.450000	0.000502202
&
```
