## Supplementary material for "All-at-once RNA folding with 3D motif prediction framed by evolutionary information": RF00514_His_leader.cacofold.cov

```
#
# Method Target_E-val [cov_min,cov_max] [FP | TP True Found | Sen PPV F] 
# GTp    0.05           [-9.95,32.85]    [0 | 7 42 7 | 16.67 100.00 28.57] 
#
# in_CaCoFold in_given  left_pos      right_pos  score            E-value       pvalue       substitutions    power
#------------------------------------------------------------------------------------------------------------------------
*	*	        15	        41	22.35326	0.0213965	0.000594346	6		0.16
*	*	        54	        86	24.21901	0.0117574	0.000326596	7		0.20
*	*	        63	        82	23.24097	0.0162644	0.000451788	6		0.16
*	*	        65	        80	31.95276	0.000560146	1.55596e-05	6		0.16
*	*	        66	        79	30.39347	0.00107829	2.99524e-05	8		0.24
*	*	       129	       158	28.05530	0.00272369	7.56579e-05	14		0.45
*	*	       131	       156	20.57946	0.0420737	0.00116871	4		0.07
```
