## Supplementary material for "All-at-once RNA folding with 3D motif prediction framed by evolutionary information": RF00514_His_leader.helixcov

```
# RMs = 5 L = 166

# RM_HELIX NESTED 18-22 33-37, nbp = 5 nbp_cov = 0
# pvals: 0.415683,0.173704,0.184262,0.415683,0.559699
# aggregated NONE
NESTED  ::::::::::::::::<<<<<________>>>>>::::::::::::::::::::::::::::::::::::::::::::::::::::::::::::::::::::::::::::::::::::::::::::::::::::::::::::
        ::::::::::::::::::::::::::::::::::::::::::::::::::::::::::::::::::::::::::::::::::::::::::::::::::::::::::::::::::::::::::::::::::::::::::::::

# RM_HELIX NESTED 12-15 41-44, nbp = 4 nbp_cov = 1
# pvals: 0.420852,0.0237589,0.158211,0.000594346
# aggregated NONE
NESTED  ::::::::::<<<<______________________>>>>::::::::::::::::::::::::::::::::::::::::::::::::::::::::::::::::::::::::::::::::::::::::::::::::::::::
        :::::::::::::<______________________>:::::::::::::::::::::::::::::::::::::::::::::::::::::::::::::::::::::::::::::::::::::::::::::::::::::::::

# RM_HELIX NESTED 8-10 51-53, nbp = 3 nbp_cov = 0
# pvals: 0.402317,0.437943,0.0816951
# aggregated NONE
NESTED  :::::::<<<___________________________________>>>::::::::::::::::::::::::::::::::::::::::::::::::::::::::::::::::::::::::::::::::::::::::::::::
        ::::::::::::::::::::::::::::::::::::::::::::::::::::::::::::::::::::::::::::::::::::::::::::::::::::::::::::::::::::::::::::::::::::::::::::::

# RM_HELIX NESTED 54-66 79-86, nbp = 8 nbp_cov = 4
# pvals: 0.000326596,0.00423534,0.00142343,0.0351114,0.000451788,0.0340475,1.55596e-05,2.99524e-05
# aggregated NONE
NESTED  ::::::::::::::::::::::::::::::::::::::::::::::::<<-<<<<<<__________>>>>>>>>:::::::::::::::::::::::::::::::::::::::::::::::::::::::::::::::::::
        ::::::::::::::::::::::::::::::::::::::::::::::::<----<-<<__________>>->--->:::::::::::::::::::::::::::::::::::::::::::::::::::::::::::::::::::

# RM_HELIX NESTED 121-139 148-163, nbp = 16 nbp_cov = 2
# pvals: 0.415683,0.456483,0.392898,0.437943,0.415683,7.56579e-05,0.0148986,0.00116871,0.415683,0.202253,0.0464839,0.0193237,0.0634502,0.00319149,0.0221007,0.0897113
# aggregated NONE
NESTED  ::::::::::::::::::::::::::::::::::::::::::::::::::::::::::::::::::::::::::::::::::::::::::::::::::::<<<<<<<<<<<<<<<<_______>>>>>>>>>>>>>>>>:::
        :::::::::::::::::::::::::::::::::::::::::::::::::::::::::::::::::::::::::::::::::::::::::::::::::::::::::<-<_______________________>->::::::::
```
