## Supplementary material for "All-at-once RNA folding with 3D motif prediction framed by evolutionary information": RF00514_His_leader.power

```
# Power analysis of given structure 
#
# Powertype = SINGLE SUBSTITUTIONS
# covary  left_pos      right_pos    substitutions      power
#----------------------------------------------------------------
          8		53		6		0.16
          9		52		2		0.00
          10		51		9		0.28
          12		44		7		0.20
          13		43		2		0.00
          14		42		6		0.16
     *    15		41		6		0.16
          18		37		5		0.11
          19		36		4		0.07
          20		35		7		0.20
          21		34		5		0.11
          22		33		9		0.28
     *    54		86		7		0.20
          56		85		9		0.28
          61		84		5		0.11
          62		83		2		0.00
     *    63		82		6		0.16
          64		81		4		0.07
     *    65		80		6		0.16
     *    66		79		8		0.24
          121		163		6		0.16
          122		162		10		0.32
          123		161		5		0.11
          127		160		8		0.24
          128		159		1		0.00
     *    129		158		14		0.45
          130		157		2		0.00
     *    131		156		4		0.07
          132		155		0		0.00
          133		154		5		0.11
          134		153		2		0.00
          135		152		3		0.02
          136		151		7		0.20
          137		150		7		0.20
          138		149		5		0.11
          139		148		5		0.11
#
# BPAIRS 36
# avg substitutions per BP  5.5
# BPAIRS expected to covary 5.1 +/- 2.0
# BPAIRS observed to covary 7
#
```
