## Supplementary material for "All-at-once RNA folding with 3D motif prediction framed by evolutionary information": RF00514_His_leader.sorted.cov

```
#
# Method Target_E-val [cov_min,cov_max] [FP | TP True Found | Sen PPV F] 
# GTp    0.05         [-9.95,32.85]     [0 | 7 36 7 | 19.44 100.00 32.56] 
#
#       left_pos       right_pos        score          E-value           pvalue       substitutions      power
#--------------------------------------------------------------------------------------------------------------
*	      65	      80	31.95276	0.000560146	1.55596e-05	6		0.16
*	      66	      79	30.39347	0.00107829	2.99524e-05	8		0.24
*	     129	     158	28.05530	0.00272369	7.56579e-05	14		0.45
*	      54	      86	24.21901	0.0117574	0.000326596	7		0.20
*	      63	      82	23.24097	0.0162644	0.000451788	6		0.16
*	      15	      41	22.35326	0.0213965	0.000594346	6		0.16
*	     131	     156	20.57946	0.0420737	0.00116871	4		0.07
```
