## Supplementary material for "All-at-once RNA folding with 3D motif prediction framed by evolutionary information": RF00514_His_leader.surv

```
31.950000	0.0277778
30.350000	0.0555556
28.050000	0.0833333
24.200000	0.111111
23.200000	0.138889
22.350000	0.166667
20.550000	0.194444
19.900000	0.222222
17.600000	0.25
16.750000	0.277778
12.550000	0.305556
11.650000	0.333333
11.200000	0.361111
10.950000	0.388889
9.800000	0.416667
9.700000	0.444444
8.750000	0.472222
7.650000	0.5
6.700000	0.527778
6.350000	0.555556
4.050000	0.583333
3.650000	0.611111
3.400000	0.638889
3.000000	0.666667
0.150000	0.694444
0.050000	0.722222
-0.050000	0.861111
-0.100000	0.888889
-0.250000	0.944444
-0.400000	0.972222
-1.200000	1
&
32.850000	0.000100251
31.950000	0.000200501
24.150000	0.000300752
23.600000	0.000401003
22.100000	0.000501253
21.400000	0.000601504
20.600000	0.000701754
20.350000	0.000802005
19.900000	0.000902256
19.200000	0.00100251
19.000000	0.00110276
18.550000	0.00120301
18.450000	0.00130326
18.250000	0.00140351
18.050000	0.00150376
17.900000	0.00160401
17.550000	0.00180451
17.200000	0.00190476
16.900000	0.00210526
16.850000	0.00220551
16.800000	0.00230576
16.600000	0.00240602
16.550000	0.00250627
16.300000	0.00260652
16.250000	0.00270677
15.900000	0.00280702
15.850000	0.00300752
15.750000	0.00320802
15.550000	0.00330827
15.400000	0.00340852
15.350000	0.00350877
15.250000	0.00370927
15.200000	0.00380952
15.050000	0.00390977
14.900000	0.00411028
14.850000	0.00421053
14.800000	0.00431078
14.550000	0.00451128
14.500000	0.00461153
14.450000	0.00471178
14.300000	0.00481203
14.250000	0.00491228
14.150000	0.00501253
13.900000	0.00521303
13.750000	0.00531328
13.700000	0.00541353
13.650000	0.00551378
13.600000	0.00561404
13.550000	0.00571429
13.500000	0.00581454
13.450000	0.00591479
13.400000	0.00601504
13.300000	0.00621554
13.250000	0.00631579
13.200000	0.00641604
13.150000	0.00701754
13.050000	0.00711779
12.950000	0.0073183
12.900000	0.0075188
12.750000	0.00761905
12.650000	0.0079198
12.600000	0.00802005
12.550000	0.00842105
12.450000	0.00862155
12.350000	0.00912281
12.300000	0.00942356
12.250000	0.00952381
12.200000	0.00982456
12.150000	0.00992481
12.100000	0.0100251
12.050000	0.0101253
12.000000	0.0102256
11.950000	0.0103258
11.850000	0.0104261
11.800000	0.0106266
11.750000	0.0107268
11.650000	0.0113283
11.600000	0.0116291
11.550000	0.0119298
11.450000	0.0122306
11.400000	0.0123308
11.300000	0.0125313
11.200000	0.0126316
11.150000	0.0130326
11.050000	0.0135338
10.950000	0.0137343
10.900000	0.0141353
10.850000	0.0143358
10.800000	0.0147368
10.750000	0.0148371
10.700000	0.0152381
10.650000	0.0157393
10.600000	0.0159398
10.550000	0.0162406
10.500000	0.0166416
10.450000	0.0171429
10.400000	0.0172431
10.300000	0.0175439
10.250000	0.0177444
10.200000	0.0185464
10.150000	0.0186466
10.100000	0.0187469
10.050000	0.0188471
10.000000	0.0194486
9.950000	0.0196491
9.900000	0.0201504
9.850000	0.0211529
9.800000	0.0213534
9.750000	0.0215539
9.700000	0.0217544
9.650000	0.0222556
9.600000	0.0225564
9.500000	0.0229574
9.400000	0.0232581
9.350000	0.0236591
9.300000	0.0242607
9.250000	0.0247619
9.200000	0.0251629
9.150000	0.0256642
9.100000	0.0258647
9.050000	0.0264662
9.000000	0.0267669
8.950000	0.0270677
8.900000	0.0279699
8.850000	0.0280702
8.800000	0.0284712
8.750000	0.0289724
8.700000	0.0297744
8.650000	0.0301754
8.600000	0.0309774
8.550000	0.0317794
8.500000	0.0320802
8.450000	0.0326817
8.400000	0.0330827
8.350000	0.033584
8.300000	0.0338847
8.250000	0.034386
8.200000	0.034787
8.150000	0.035188
8.100000	0.0360902
8.050000	0.036391
8.000000	0.0366917
7.950000	0.0373935
7.900000	0.038396
7.850000	0.0388972
7.800000	0.039599
7.750000	0.0407018
7.700000	0.0414035
7.650000	0.042005
7.600000	0.0423058
7.550000	0.042807
7.500000	0.0433083
7.450000	0.0438095
7.400000	0.0451128
7.350000	0.0458145
7.300000	0.0470175
7.250000	0.0479198
7.200000	0.0490226
7.150000	0.0497243
7.100000	0.0511278
7.050000	0.0516291
7.000000	0.0527318
6.950000	0.0538346
6.900000	0.0546366
6.850000	0.0555388
6.800000	0.0562406
6.750000	0.0566416
6.700000	0.0573434
6.650000	0.0580451
6.600000	0.0588471
6.550000	0.0600501
6.500000	0.0608521
6.450000	0.0617544
6.400000	0.0620551
6.350000	0.0629574
6.300000	0.0635589
6.250000	0.0642607
6.200000	0.0648622
6.150000	0.0655639
6.100000	0.0663659
6.050000	0.0666667
6.000000	0.0673684
5.950000	0.0681704
5.900000	0.0688722
5.850000	0.0696742
5.800000	0.0700752
5.750000	0.0707769
5.700000	0.0721805
5.650000	0.0734837
5.600000	0.0741855
5.550000	0.074787
5.500000	0.0756892
5.450000	0.076792
5.400000	0.0776942
5.350000	0.078396
5.300000	0.0789975
5.250000	0.0803008
5.200000	0.0810025
5.150000	0.0822055
5.100000	0.0838095
5.050000	0.0849123
5.000000	0.0862155
4.950000	0.0874185
4.900000	0.0887218
4.850000	0.0900251
4.800000	0.0912281
4.750000	0.0925313
4.700000	0.0935338
4.650000	0.0945363
4.600000	0.0953383
4.550000	0.0964411
4.500000	0.0975439
4.450000	0.0991479
4.400000	0.101053
4.350000	0.102757
4.300000	0.103358
4.250000	0.104561
4.200000	0.105965
4.150000	0.107569
4.100000	0.109073
4.050000	0.110175
4.000000	0.111078
3.950000	0.112381
3.900000	0.113283
3.850000	0.114787
3.800000	0.117093
3.750000	0.118697
3.700000	0.120301
3.650000	0.122506
3.600000	0.125113
3.550000	0.126216
3.500000	0.127619
3.450000	0.129724
3.400000	0.13193
3.350000	0.133835
3.300000	0.135739
3.250000	0.137444
3.200000	0.139048
3.150000	0.140852
3.100000	0.142456
3.050000	0.144261
3.000000	0.145464
2.950000	0.146867
2.900000	0.148672
2.850000	0.150476
2.800000	0.152882
2.750000	0.155489
2.700000	0.157293
2.650000	0.159599
2.600000	0.161404
2.550000	0.164411
2.500000	0.165915
2.450000	0.16812
2.400000	0.171429
2.350000	0.173233
2.300000	0.17584
2.250000	0.178145
2.200000	0.180952
2.150000	0.184561
2.100000	0.186767
2.050000	0.189674
2.000000	0.19218
1.950000	0.194787
1.900000	0.197794
1.850000	0.200802
1.800000	0.202607
1.750000	0.206316
1.700000	0.208622
1.650000	0.211328
1.600000	0.213333
1.550000	0.215639
1.500000	0.22015
1.450000	0.223158
1.400000	0.226065
1.350000	0.229273
1.300000	0.232281
1.250000	0.235489
1.200000	0.238396
1.150000	0.241905
1.100000	0.244511
1.050000	0.246817
1.000000	0.250025
0.950000	0.253734
0.900000	0.256942
0.850000	0.261554
0.800000	0.266065
0.750000	0.270476
0.700000	0.274185
0.650000	0.277393
0.600000	0.281003
0.550000	0.285815
0.500000	0.290426
0.450000	0.294035
0.400000	0.299048
0.350000	0.302857
0.300000	0.307268
0.250000	0.312782
0.200000	0.318095
0.150000	0.321704
0.100000	0.329424
0.050000	0.349273
0.000000	0.382657
-0.050000	0.450226
-0.100000	0.473183
-0.150000	0.482005
-0.200000	0.490727
-0.250000	0.499549
-0.300000	0.508471
-0.350000	0.518296
-0.400000	0.527519
-0.450000	0.537644
-0.500000	0.547268
-0.550000	0.556391
-0.600000	0.565414
-0.650000	0.575639
-0.700000	0.584762
-0.750000	0.593684
-0.800000	0.601003
-0.850000	0.609023
-0.900000	0.617343
-0.950000	0.625163
-1.000000	0.633784
-1.050000	0.640501
-1.100000	0.646617
-1.150000	0.653634
-1.200000	0.659449
-1.250000	0.664962
-1.300000	0.672682
-1.350000	0.678496
-1.400000	0.685514
-1.450000	0.691328
-1.500000	0.697544
-1.550000	0.703659
-1.600000	0.709875
-1.650000	0.714787
-1.700000	0.721704
-1.750000	0.727419
-1.800000	0.734035
-1.850000	0.738647
-1.900000	0.743058
-1.950000	0.747769
-2.000000	0.752581
-2.050000	0.757494
-2.100000	0.763609
-2.150000	0.76782
-2.200000	0.773634
-2.250000	0.781253
-2.300000	0.785263
-2.350000	0.790075
-2.400000	0.794687
-2.450000	0.798997
-2.500000	0.803709
-2.550000	0.808421
-2.600000	0.813634
-2.650000	0.817744
-2.700000	0.822055
-2.750000	0.826466
-2.800000	0.830276
-2.850000	0.834987
-2.900000	0.837995
-2.950000	0.842807
-3.000000	0.845915
-3.050000	0.849724
-3.100000	0.853734
-3.150000	0.857143
-3.200000	0.860551
-3.250000	0.86396
-3.300000	0.866266
-3.350000	0.869073
-3.400000	0.872581
-3.450000	0.875589
-3.500000	0.878697
-3.550000	0.881504
-3.600000	0.885213
-3.650000	0.889123
-3.700000	0.892732
-3.750000	0.896241
-3.800000	0.898145
-3.850000	0.900952
-3.900000	0.903058
-3.950000	0.904662
-4.000000	0.907769
-4.050000	0.910677
-4.100000	0.912682
-4.150000	0.914586
-4.200000	0.917293
-4.250000	0.919799
-4.300000	0.922105
-4.350000	0.925013
-4.400000	0.926617
-4.450000	0.928722
-4.500000	0.930326
-4.550000	0.93193
-4.600000	0.933333
-4.650000	0.935238
-4.700000	0.937544
-4.750000	0.939549
-4.800000	0.940752
-4.850000	0.942356
-4.900000	0.943759
-4.950000	0.945363
-5.000000	0.946867
-5.050000	0.948371
-5.100000	0.949474
-5.150000	0.951378
-5.200000	0.952882
-5.250000	0.953985
-5.300000	0.955088
-5.350000	0.956491
-5.400000	0.957594
-5.450000	0.959298
-5.500000	0.960602
-5.550000	0.962005
-5.600000	0.963709
-5.650000	0.964812
-5.700000	0.965815
-5.750000	0.967018
-5.800000	0.967719
-5.850000	0.968421
-5.900000	0.969724
-5.950000	0.971328
-6.000000	0.972331
-6.050000	0.973333
-6.100000	0.975138
-6.150000	0.97594
-6.200000	0.977343
-6.250000	0.977744
-6.300000	0.978647
-6.350000	0.979248
-6.400000	0.98005
-6.450000	0.980652
-6.500000	0.980952
-6.550000	0.981554
-6.600000	0.982256
-6.650000	0.983058
-6.700000	0.983659
-6.750000	0.98406
-6.800000	0.984762
-6.850000	0.985464
-6.900000	0.985865
-6.950000	0.985965
-7.000000	0.986667
-7.050000	0.987569
-7.100000	0.98787
-7.150000	0.98807
-7.200000	0.988471
-7.250000	0.988672
-7.300000	0.989474
-7.350000	0.990175
-7.400000	0.990677
-7.450000	0.990877
-7.500000	0.991479
-7.550000	0.99188
-7.600000	0.99208
-7.650000	0.99218
-7.700000	0.992581
-7.750000	0.992682
-7.800000	0.992882
-7.850000	0.992982
-7.900000	0.993684
-7.950000	0.994185
-8.000000	0.994286
-8.050000	0.994386
-8.100000	0.994486
-8.200000	0.994586
-8.250000	0.994887
-8.300000	0.995188
-8.350000	0.995689
-8.400000	0.995789
-8.450000	0.99609
-8.500000	0.996291
-8.600000	0.996591
-8.650000	0.996792
-8.700000	0.996892
-8.750000	0.996992
-8.800000	0.997193
-8.850000	0.997293
-8.900000	0.997393
-9.000000	0.997494
-9.200000	0.997594
-9.250000	0.997694
-9.300000	0.997794
-9.350000	0.997895
-9.450000	0.997995
-9.550000	0.998095
-9.650000	0.998195
-9.750000	0.998296
-9.800000	0.998396
-9.950000	1
&
33.700000	4.99451e-06
33.550000	9.98901e-06
33.400000	1.49835e-05
32.500000	1.9978e-05
32.300000	2.49725e-05
31.950000	2.9967e-05
31.150000	3.49615e-05
30.450000	3.9956e-05
30.100000	4.49506e-05
29.900000	4.99451e-05
29.650000	5.49396e-05
29.350000	5.99341e-05
29.250000	6.49286e-05
28.950000	6.99231e-05
28.200000	7.49176e-05
27.950000	7.99121e-05
27.800000	8.49066e-05
27.500000	8.99011e-05
27.200000	9.98901e-05
26.900000	0.000104885
26.850000	0.000114874
26.750000	0.000119868
26.700000	0.000124863
26.500000	0.000129857
26.300000	0.000134852
26.000000	0.000149835
25.950000	0.00015483
25.900000	0.000159824
25.850000	0.000164819
25.800000	0.000169813
25.750000	0.000179802
25.550000	0.000189791
25.450000	0.000194786
25.400000	0.00019978
25.350000	0.000204775
25.300000	0.000209769
25.250000	0.000214764
25.200000	0.000224753
25.100000	0.000234742
25.000000	0.000239736
24.950000	0.000244731
24.900000	0.000249725
24.850000	0.000264709
24.750000	0.000269703
24.650000	0.000284687
24.600000	0.000294676
24.500000	0.00029967
24.450000	0.000304665
24.350000	0.000309659
24.300000	0.000314654
24.200000	0.000319648
24.150000	0.000334632
24.100000	0.000339626
24.050000	0.000344621
23.950000	0.000359604
23.900000	0.000364599
23.850000	0.000374588
23.800000	0.000389571
23.750000	0.00039956
23.700000	0.000404555
23.650000	0.000409549
23.600000	0.000414544
23.400000	0.000424533
23.350000	0.000439517
23.250000	0.000444511
23.200000	0.000449506
23.150000	0.000464489
23.050000	0.000469484
22.950000	0.000474478
22.900000	0.000479473
22.850000	0.000494456
22.800000	0.000499451
22.750000	0.000514434
22.700000	0.000529418
22.650000	0.000544401
22.600000	0.00055439
22.550000	0.000574368
22.500000	0.000584357
22.450000	0.000589352
22.350000	0.000594346
22.300000	0.000614324
22.250000	0.000624313
22.200000	0.000634302
22.150000	0.00065428
22.100000	0.000659275
22.050000	0.000674258
22.000000	0.000694236
21.950000	0.000704225
21.900000	0.000724203
21.850000	0.000729198
21.800000	0.00075417
21.750000	0.000764159
21.700000	0.000784137
21.650000	0.000804115
21.600000	0.000819099
21.550000	0.000844072
21.500000	0.000849066
21.450000	0.000869044
21.400000	0.000879033
21.350000	0.000894017
21.300000	0.000904006
21.250000	0.000918989
21.200000	0.000928978
21.150000	0.000933973
21.100000	0.00096394
21.050000	0.000968934
21.000000	0.000993907
20.950000	0.00101388
20.900000	0.00103886
20.850000	0.00104885
20.800000	0.00107881
20.750000	0.0010938
20.700000	0.00110878
20.650000	0.00111877
20.600000	0.00114374
20.550000	0.00116871
20.500000	0.0011787
20.450000	0.00119369
20.400000	0.00120867
20.350000	0.00121366
20.300000	0.00123364
20.250000	0.00126361
20.200000	0.00128359
20.150000	0.00130856
20.100000	0.00132854
20.050000	0.00135851
20.000000	0.00138348
19.950000	0.00140346
19.900000	0.00142343
19.850000	0.0014534
19.800000	0.00146339
19.750000	0.00150834
19.700000	0.0015483
19.650000	0.00157327
19.600000	0.00159325
19.550000	0.00162321
19.500000	0.00164319
19.450000	0.00167815
19.400000	0.00170313
19.350000	0.00174308
19.300000	0.00178803
19.250000	0.00183298
19.200000	0.00186295
19.150000	0.00188792
19.100000	0.00192288
19.050000	0.00196284
19.000000	0.0020028
18.950000	0.00204775
18.900000	0.0020877
18.850000	0.00210269
18.800000	0.00213265
18.750000	0.00218759
18.700000	0.00220258
18.650000	0.00225252
18.600000	0.00229747
18.550000	0.00232744
18.500000	0.00239736
18.450000	0.00244731
18.400000	0.00248227
18.350000	0.00249725
18.300000	0.00253721
18.250000	0.00258715
18.200000	0.00262711
18.150000	0.00265708
18.100000	0.00268704
18.050000	0.00271701
18.000000	0.00275697
17.950000	0.00282689
17.900000	0.00288183
17.850000	0.00290181
17.800000	0.00295675
17.750000	0.00304165
17.700000	0.00310159
17.650000	0.00315653
17.600000	0.00319149
17.550000	0.00324643
17.500000	0.0032764
17.450000	0.00333134
17.400000	0.00340126
17.350000	0.00346619
17.300000	0.00353611
17.250000	0.00360104
17.200000	0.00364099
17.150000	0.00372091
17.100000	0.00378084
17.050000	0.00386575
17.000000	0.00392069
16.950000	0.00397063
16.900000	0.00405054
16.850000	0.00411547
16.800000	0.0041804
16.750000	0.00423534
16.700000	0.00428029
16.650000	0.0043602
16.600000	0.00440016
16.550000	0.00449006
16.500000	0.00455998
16.450000	0.00460993
16.400000	0.00466487
16.350000	0.00471981
16.300000	0.0048197
16.250000	0.00485965
16.200000	0.00491959
16.150000	0.00503946
16.100000	0.00512436
16.050000	0.00519429
16.000000	0.00528918
15.950000	0.0053641
15.900000	0.00544901
15.850000	0.00552392
15.800000	0.00564379
15.750000	0.00571371
15.700000	0.00577365
15.650000	0.00588353
15.600000	0.00599341
15.550000	0.00605834
15.500000	0.00613325
15.450000	0.00624313
15.400000	0.00634802
15.350000	0.00643292
15.300000	0.00653281
15.250000	0.0066327
15.200000	0.00671761
15.150000	0.00681251
15.100000	0.00691739
15.050000	0.00702727
15.000000	0.00711717
14.950000	0.00724203
14.900000	0.00735691
14.850000	0.00748676
14.800000	0.00762661
14.750000	0.00773649
14.700000	0.00783139
14.650000	0.00794126
14.600000	0.00813106
14.550000	0.00821596
14.500000	0.00834582
14.450000	0.0084507
14.400000	0.0086355
14.350000	0.00875037
14.300000	0.00887024
14.250000	0.00898012
14.200000	0.00908501
14.150000	0.00923984
14.100000	0.00940465
14.050000	0.00956947
14.000000	0.00966936
13.950000	0.00977924
13.900000	0.00992908
13.850000	0.0100889
13.800000	0.0102937
13.750000	0.0104485
13.700000	0.0106183
13.650000	0.0107731
13.600000	0.0109579
13.550000	0.0111078
13.500000	0.0112776
13.450000	0.0114224
13.400000	0.0115523
13.350000	0.0117121
13.300000	0.0119069
13.250000	0.0120967
13.200000	0.0122665
13.150000	0.0124913
13.100000	0.0126711
13.050000	0.0128609
13.000000	0.0130506
12.950000	0.0133004
12.900000	0.0135451
12.850000	0.0137748
12.800000	0.0139347
12.750000	0.0141444
12.700000	0.0143492
12.650000	0.014519
12.600000	0.0147038
12.550000	0.0148986
12.500000	0.0150534
12.450000	0.0153032
12.400000	0.0155329
12.350000	0.0157027
12.300000	0.0160124
12.250000	0.0162971
12.200000	0.0165768
12.150000	0.0168165
12.100000	0.0170213
12.050000	0.017276
12.000000	0.0175357
11.950000	0.0177954
11.900000	0.0180601
11.850000	0.0182799
11.800000	0.0185146
11.750000	0.0188393
11.700000	0.019099
11.650000	0.0193237
11.600000	0.0196234
11.550000	0.0198931
11.500000	0.0201828
11.450000	0.0204975
11.400000	0.0208121
11.350000	0.0211767
11.300000	0.0214964
11.250000	0.0217361
11.200000	0.0221007
11.150000	0.0223954
11.100000	0.02273
11.050000	0.0231196
11.000000	0.0234592
10.950000	0.0237589
10.900000	0.0241384
10.850000	0.0244731
10.800000	0.0249126
10.750000	0.0253172
10.700000	0.0257517
10.650000	0.0261962
10.600000	0.0266107
10.550000	0.0270403
10.500000	0.0274748
10.450000	0.0278993
10.400000	0.0282689
10.350000	0.0287084
10.300000	0.0291729
10.250000	0.0295525
10.200000	0.030007
10.150000	0.0304615
10.100000	0.030941
10.050000	0.0314604
10.000000	0.0319798
9.950000	0.0325292
9.900000	0.0329987
9.850000	0.0334932
9.800000	0.0340475
9.750000	0.034582
9.700000	0.0351114
9.650000	0.0356808
9.600000	0.0362401
9.550000	0.0368095
9.500000	0.0373539
9.450000	0.0378833
9.400000	0.0385126
9.350000	0.039082
9.300000	0.0397063
9.250000	0.0402507
9.200000	0.0408051
9.150000	0.0413545
9.100000	0.0419688
9.050000	0.0425782
9.000000	0.0432075
8.950000	0.0438468
8.900000	0.0446209
8.850000	0.0452203
8.800000	0.0458296
8.750000	0.0464839
8.700000	0.0471282
8.650000	0.0480022
8.600000	0.0486465
8.550000	0.0492858
8.500000	0.0500499
8.450000	0.0507941
8.400000	0.0515283
8.350000	0.0522625
8.300000	0.0529068
8.250000	0.053591
8.200000	0.0542353
8.150000	0.0549895
8.100000	0.0557337
8.050000	0.0565228
8.000000	0.0573669
7.950000	0.058216
7.900000	0.059095
7.850000	0.0599341
7.800000	0.0607432
7.750000	0.0615873
7.700000	0.0625012
7.650000	0.0634502
7.600000	0.0643043
7.550000	0.0652382
7.500000	0.0661872
7.450000	0.0669863
7.400000	0.0678254
7.350000	0.0688343
7.300000	0.0698232
7.250000	0.0707472
7.200000	0.0716462
7.150000	0.0726201
7.100000	0.0736889
7.050000	0.074573
7.000000	0.0755519
6.950000	0.0765957
6.900000	0.0776346
6.850000	0.0786635
6.800000	0.0796923
6.750000	0.0807362
6.700000	0.0816951
6.650000	0.082729
6.600000	0.0839077
6.550000	0.0851114
6.500000	0.0861752
6.450000	0.087259
6.400000	0.0885975
6.350000	0.0897113
6.300000	0.090925
6.250000	0.0919938
6.200000	0.0932474
6.150000	0.0943262
6.100000	0.0955749
6.050000	0.0967686
6.000000	0.0981271
5.950000	0.0993557
5.900000	0.100509
5.850000	0.101743
5.800000	0.103032
5.750000	0.10442
5.700000	0.105619
5.650000	0.106927
5.600000	0.108276
5.550000	0.109724
5.500000	0.111163
5.450000	0.112531
5.400000	0.114114
5.350000	0.115588
5.300000	0.117071
5.250000	0.11841
5.200000	0.119738
5.150000	0.121317
5.100000	0.12281
5.050000	0.124358
5.000000	0.125857
4.950000	0.12735
4.900000	0.129033
4.850000	0.130601
4.800000	0.13216
4.750000	0.133823
4.700000	0.135686
4.650000	0.137419
4.600000	0.139167
4.550000	0.140835
4.500000	0.142538
4.450000	0.144206
4.400000	0.145994
4.350000	0.147708
4.300000	0.149331
4.250000	0.151069
4.200000	0.152747
4.150000	0.15456
4.100000	0.156323
4.050000	0.158211
4.000000	0.159969
3.950000	0.161812
3.900000	0.163725
3.850000	0.165763
3.800000	0.167706
3.750000	0.169444
3.700000	0.171666
3.650000	0.173704
3.600000	0.175862
3.550000	0.177829
3.500000	0.179987
3.450000	0.182145
3.400000	0.184262
3.350000	0.186195
3.300000	0.188588
3.250000	0.190735
3.200000	0.192883
3.150000	0.195265
3.100000	0.197533
3.050000	0.200055
3.000000	0.202253
2.950000	0.20481
2.900000	0.207232
2.850000	0.209495
2.800000	0.212027
2.750000	0.214769
2.700000	0.217216
2.650000	0.219688
2.600000	0.22228
2.550000	0.224848
2.500000	0.22731
2.450000	0.230082
2.400000	0.232639
2.350000	0.235501
2.300000	0.238128
2.250000	0.24095
2.200000	0.243767
2.150000	0.246529
2.100000	0.249426
2.050000	0.252228
2.000000	0.255329
1.950000	0.258541
1.900000	0.261542
1.850000	0.264514
1.800000	0.267511
1.750000	0.270632
1.700000	0.274049
1.650000	0.277245
1.600000	0.280412
1.550000	0.283723
1.500000	0.287004
1.450000	0.290111
1.400000	0.293417
1.350000	0.296684
1.300000	0.3
1.250000	0.303401
1.200000	0.306847
1.150000	0.310458
1.100000	0.313975
1.050000	0.317556
1.000000	0.321317
0.950000	0.325092
0.900000	0.328908
0.850000	0.332724
0.800000	0.33663
0.750000	0.340525
0.700000	0.344541
0.650000	0.348577
0.600000	0.352607
0.550000	0.356808
0.500000	0.361078
0.450000	0.365513
0.400000	0.369998
0.350000	0.374473
0.300000	0.378848
0.250000	0.383403
0.200000	0.388088
0.150000	0.392898
0.100000	0.397742
0.050000	0.402317
0.000000	0.408606
-0.050000	0.415683
-0.100000	0.420852
-0.150000	0.426511
-0.200000	0.432245
-0.250000	0.437943
-0.300000	0.443872
-0.350000	0.450065
-0.400000	0.456483
-0.450000	0.462906
-0.500000	0.469229
-0.550000	0.476056
-0.600000	0.482479
-0.650000	0.489007
-0.700000	0.49538
-0.750000	0.501923
-0.800000	0.508346
-0.850000	0.515128
-0.900000	0.521227
-0.950000	0.52757
-1.000000	0.533893
-1.050000	0.540166
-1.100000	0.546823
-1.150000	0.553162
-1.200000	0.559699
-1.250000	0.566177
-1.300000	0.57234
-1.350000	0.578698
-1.400000	0.585226
-1.450000	0.591529
-1.500000	0.597493
-1.550000	0.603866
-1.600000	0.610229
-1.650000	0.616232
-1.700000	0.62255
-1.750000	0.628708
-1.800000	0.635166
-1.850000	0.64134
-1.900000	0.647638
-1.950000	0.653441
-2.000000	0.659649
-2.050000	0.665663
-2.100000	0.671352
-2.150000	0.677485
-2.200000	0.683433
-2.250000	0.689337
-2.300000	0.69519
-2.350000	0.700854
-2.400000	0.706663
-2.450000	0.712471
-2.500000	0.718075
-2.550000	0.723544
-2.600000	0.728933
-2.650000	0.734362
-2.700000	0.739991
-2.750000	0.74554
-2.800000	0.750839
-2.850000	0.756038
-2.900000	0.760838
-2.950000	0.765813
-3.000000	0.771067
-3.050000	0.775892
-3.100000	0.781026
-3.150000	0.785866
-3.200000	0.790321
-3.250000	0.79513
-3.300000	0.79961
-3.350000	0.803941
-3.400000	0.808096
-3.450000	0.812356
-3.500000	0.816622
-3.550000	0.820817
-3.600000	0.825162
-3.650000	0.829303
-3.700000	0.833448
-3.750000	0.837389
-3.800000	0.841275
-3.850000	0.844986
-3.900000	0.848861
-3.950000	0.852552
-4.000000	0.856153
-4.050000	0.859739
-4.100000	0.863185
-4.150000	0.866577
-4.200000	0.870013
-4.250000	0.873349
-4.300000	0.876396
-4.350000	0.879742
-4.400000	0.882909
-4.450000	0.885935
-4.500000	0.888667
-4.550000	0.891574
-4.600000	0.894486
-4.650000	0.897308
-4.700000	0.89999
-4.750000	0.902542
-4.800000	0.905189
-4.850000	0.907707
-4.900000	0.910104
-4.950000	0.912386
-5.000000	0.914754
-5.050000	0.917046
-5.100000	0.919379
-5.150000	0.921736
-5.200000	0.923704
-5.250000	0.925857
-5.300000	0.927879
-5.350000	0.929702
-5.400000	0.931755
-5.450000	0.933753
-5.500000	0.935696
-5.550000	0.937474
-5.600000	0.939566
-5.650000	0.94113
-5.700000	0.942838
-5.750000	0.944441
-5.800000	0.946104
-5.850000	0.947648
-5.900000	0.949351
-5.950000	0.950844
-6.000000	0.952238
-6.050000	0.953776
-6.100000	0.955144
-6.150000	0.956478
-6.200000	0.957771
-6.250000	0.959045
-6.300000	0.960404
-6.350000	0.961527
-6.400000	0.962696
-6.450000	0.96384
-6.500000	0.964929
-6.550000	0.966017
-6.600000	0.967046
-6.650000	0.968005
-6.700000	0.968949
-6.750000	0.969943
-6.800000	0.970877
-6.850000	0.971646
-6.900000	0.972565
-6.950000	0.973499
-7.000000	0.974368
-7.050000	0.975157
-7.100000	0.975986
-7.150000	0.976895
-7.200000	0.97767
-7.250000	0.978269
-7.300000	0.979003
-7.350000	0.979602
-7.400000	0.980277
-7.450000	0.980886
-7.500000	0.981545
-7.550000	0.98216
-7.600000	0.982764
-7.650000	0.983408
-7.700000	0.983893
-7.750000	0.984517
-7.800000	0.985071
-7.850000	0.985571
-7.900000	0.986055
-7.950000	0.986565
-8.000000	0.986999
-8.050000	0.987454
-8.100000	0.987808
-8.150000	0.988198
-8.200000	0.988642
-8.250000	0.989012
-8.300000	0.989382
-8.350000	0.989761
-8.400000	0.990146
-8.450000	0.99054
-8.500000	0.990885
-8.550000	0.991225
-8.600000	0.991534
-8.650000	0.991869
-8.700000	0.992199
-8.750000	0.992478
-8.800000	0.992833
-8.850000	0.993103
-8.900000	0.993362
-8.950000	0.993597
-9.000000	0.993857
-9.050000	0.994101
-9.100000	0.994361
-9.150000	0.994536
-9.200000	0.994711
-9.250000	0.994916
-9.300000	0.995115
-9.350000	0.995295
-9.400000	0.99551
-9.450000	0.995695
-9.500000	0.995914
-9.550000	0.996044
-9.600000	0.996199
-9.650000	0.996359
-9.700000	0.996474
-9.750000	0.996639
-9.800000	0.996754
-9.850000	0.996833
-9.900000	0.996953
-9.950000	1
&
77.850000	5.05771e-14
77.800000	5.16795e-14
77.750000	5.2806e-14
77.700000	5.3957e-14
77.650000	5.5133e-14
77.600000	5.63347e-14
77.550000	5.75626e-14
77.500000	5.88172e-14
77.450000	6.00992e-14
77.400000	6.14091e-14
77.350000	6.27475e-14
77.300000	6.41151e-14
77.250000	6.55125e-14
77.200000	6.69403e-14
77.150000	6.83992e-14
77.100000	6.98899e-14
77.050000	7.14131e-14
77.000000	7.29694e-14
76.950000	7.45597e-14
76.900000	7.61846e-14
76.850000	7.78449e-14
76.800000	7.95413e-14
76.750000	8.12747e-14
76.700000	8.30459e-14
76.650000	8.48556e-14
76.600000	8.67048e-14
76.550000	8.85943e-14
76.500000	9.05248e-14
76.450000	9.24975e-14
76.400000	9.45131e-14
76.350000	9.65726e-14
76.300000	9.8677e-14
76.250000	1.00827e-13
76.200000	1.03024e-13
76.150000	1.05269e-13
76.100000	1.07563e-13
76.050000	1.09907e-13
76.000000	1.12301e-13
75.950000	1.14748e-13
75.900000	1.17248e-13
75.850000	1.19803e-13
75.800000	1.22413e-13
75.750000	1.25081e-13
75.700000	1.27806e-13
75.650000	1.3059e-13
75.600000	1.33435e-13
75.550000	1.36343e-13
75.500000	1.39313e-13
75.450000	1.42348e-13
75.400000	1.45449e-13
75.350000	1.48618e-13
75.300000	1.51856e-13
75.250000	1.55164e-13
75.200000	1.58545e-13
75.150000	1.61998e-13
75.100000	1.65528e-13
75.050000	1.69134e-13
75.000000	1.72818e-13
74.950000	1.76583e-13
74.900000	1.80429e-13
74.850000	1.8436e-13
74.800000	1.88376e-13
74.750000	1.92479e-13
74.700000	1.96672e-13
74.650000	2.00956e-13
74.600000	2.05333e-13
74.550000	2.09806e-13
74.500000	2.14376e-13
74.450000	2.19045e-13
74.400000	2.23816e-13
74.350000	2.28691e-13
74.300000	2.33672e-13
74.250000	2.38762e-13
74.200000	2.43962e-13
74.150000	2.49276e-13
74.100000	2.54705e-13
74.050000	2.60252e-13
74.000000	2.65921e-13
73.950000	2.71712e-13
73.900000	2.7763e-13
73.850000	2.83676e-13
73.800000	2.89854e-13
73.750000	2.96167e-13
73.700000	3.02616e-13
73.650000	3.09207e-13
73.600000	3.1594e-13
73.550000	3.22821e-13
73.500000	3.29851e-13
73.450000	3.37034e-13
73.400000	3.44373e-13
73.350000	3.51872e-13
73.300000	3.59535e-13
73.250000	3.67364e-13
73.200000	3.75363e-13
73.150000	3.83537e-13
73.100000	3.91888e-13
73.050000	4.00421e-13
73.000000	4.0914e-13
72.950000	4.18049e-13
72.900000	4.27151e-13
72.850000	4.36452e-13
72.800000	4.45955e-13
72.750000	4.55665e-13
72.700000	4.65586e-13
72.650000	4.75723e-13
72.600000	4.8608e-13
72.550000	4.96663e-13
72.500000	5.07476e-13
72.450000	5.18525e-13
72.400000	5.29813e-13
72.350000	5.41348e-13
72.300000	5.53133e-13
72.250000	5.65175e-13
72.200000	5.77479e-13
72.150000	5.90051e-13
72.100000	6.02896e-13
72.050000	6.1602e-13
72.000000	6.29431e-13
71.950000	6.43132e-13
71.900000	6.57132e-13
71.850000	6.71437e-13
71.800000	6.86053e-13
71.750000	7.00986e-13
71.700000	7.16245e-13
71.650000	7.31836e-13
71.600000	7.47765e-13
71.550000	7.64042e-13
71.500000	7.80672e-13
71.450000	7.97664e-13
71.400000	8.15026e-13
71.350000	8.32765e-13
71.300000	8.5089e-13
71.250000	8.6941e-13
71.200000	8.88332e-13
71.150000	9.07666e-13
71.100000	9.2742e-13
71.050000	9.47605e-13
71.000000	9.68228e-13
70.950000	9.89299e-13
70.900000	1.01083e-12
70.850000	1.03283e-12
70.800000	1.0553e-12
70.750000	1.07827e-12
70.700000	1.10173e-12
70.650000	1.12571e-12
70.600000	1.15021e-12
70.550000	1.17524e-12
70.500000	1.20081e-12
70.450000	1.22694e-12
70.400000	1.25364e-12
70.350000	1.28092e-12
70.300000	1.30879e-12
70.250000	1.33727e-12
70.200000	1.36636e-12
70.150000	1.3961e-12
70.100000	1.42647e-12
70.050000	1.45751e-12
70.000000	1.48922e-12
69.950000	1.52162e-12
69.900000	1.55473e-12
69.850000	1.58855e-12
69.800000	1.62312e-12
69.750000	1.65843e-12
69.700000	1.69451e-12
69.650000	1.73137e-12
69.600000	1.76904e-12
69.550000	1.80753e-12
69.500000	1.84685e-12
69.450000	1.88703e-12
69.400000	1.92808e-12
69.350000	1.97002e-12
69.300000	2.01287e-12
69.250000	2.05666e-12
69.200000	2.1014e-12
69.150000	2.14711e-12
69.100000	2.19381e-12
69.050000	2.24153e-12
69.000000	2.29029e-12
68.950000	2.34011e-12
68.900000	2.39101e-12
68.850000	2.44301e-12
68.800000	2.49615e-12
68.750000	2.55044e-12
68.700000	2.60591e-12
68.650000	2.66259e-12
68.600000	2.7205e-12
68.550000	2.77967e-12
68.500000	2.84012e-12
68.450000	2.90189e-12
68.400000	2.965e-12
68.350000	3.02948e-12
68.300000	3.09537e-12
68.250000	3.16268e-12
68.200000	3.23146e-12
68.150000	3.30173e-12
68.100000	3.37353e-12
68.050000	3.44689e-12
68.000000	3.52185e-12
67.950000	3.59843e-12
67.900000	3.67668e-12
67.850000	3.75662e-12
67.800000	3.83831e-12
67.750000	3.92177e-12
67.700000	4.00704e-12
67.650000	4.09417e-12
67.600000	4.18319e-12
67.550000	4.27414e-12
67.500000	4.36707e-12
67.450000	4.46202e-12
67.400000	4.55903e-12
67.350000	4.65815e-12
67.300000	4.75942e-12
67.250000	4.86289e-12
67.200000	4.96861e-12
67.150000	5.07663e-12
67.100000	5.18699e-12
67.050000	5.29975e-12
67.000000	5.41497e-12
66.950000	5.53268e-12
66.900000	5.65295e-12
66.850000	5.77583e-12
66.800000	5.90139e-12
66.750000	6.02967e-12
66.700000	6.16073e-12
66.650000	6.29465e-12
66.600000	6.43147e-12
66.550000	6.57126e-12
66.500000	6.71409e-12
66.450000	6.86002e-12
66.400000	7.00913e-12
66.350000	7.16147e-12
66.300000	7.31712e-12
66.250000	7.47614e-12
66.200000	7.63863e-12
66.150000	7.80464e-12
66.100000	7.97426e-12
66.050000	8.14756e-12
66.000000	8.32462e-12
65.950000	8.50553e-12
65.900000	8.69037e-12
65.850000	8.87922e-12
65.800000	9.07217e-12
65.750000	9.26931e-12
65.700000	9.47073e-12
65.650000	9.67653e-12
65.600000	9.88679e-12
65.550000	1.01016e-11
65.500000	1.03211e-11
65.450000	1.05454e-11
65.400000	1.07745e-11
65.350000	1.10086e-11
65.300000	1.12478e-11
65.250000	1.14922e-11
65.200000	1.17419e-11
65.150000	1.1997e-11
65.100000	1.22576e-11
65.050000	1.25239e-11
65.000000	1.2796e-11
64.950000	1.3074e-11
64.900000	1.3358e-11
64.850000	1.36482e-11
64.800000	1.39447e-11
64.750000	1.42476e-11
64.700000	1.45571e-11
64.650000	1.48733e-11
64.600000	1.51964e-11
64.550000	1.55265e-11
64.500000	1.58637e-11
64.450000	1.62083e-11
64.400000	1.65604e-11
64.350000	1.69201e-11
64.300000	1.72876e-11
64.250000	1.76631e-11
64.200000	1.80467e-11
64.150000	1.84386e-11
64.100000	1.88391e-11
64.050000	1.92482e-11
64.000000	1.96663e-11
63.950000	2.00934e-11
63.900000	2.05297e-11
63.850000	2.09755e-11
63.800000	2.14311e-11
63.750000	2.18964e-11
63.700000	2.23719e-11
63.650000	2.28577e-11
63.600000	2.33541e-11
63.550000	2.38612e-11
63.500000	2.43793e-11
63.450000	2.49087e-11
63.400000	2.54495e-11
63.350000	2.60021e-11
63.300000	2.65666e-11
63.250000	2.71435e-11
63.200000	2.77328e-11
63.150000	2.83349e-11
63.100000	2.89501e-11
63.050000	2.95786e-11
63.000000	3.02207e-11
62.950000	3.08768e-11
62.900000	3.15471e-11
62.850000	3.22319e-11
62.800000	3.29316e-11
62.750000	3.36465e-11
62.700000	3.43769e-11
62.650000	3.51231e-11
62.600000	3.58855e-11
62.550000	3.66644e-11
62.500000	3.74603e-11
62.450000	3.82734e-11
62.400000	3.91041e-11
62.350000	3.99528e-11
62.300000	4.082e-11
62.250000	4.17059e-11
62.200000	4.26111e-11
62.150000	4.35358e-11
62.100000	4.44807e-11
62.050000	4.5446e-11
62.000000	4.64323e-11
61.950000	4.74399e-11
61.900000	4.84694e-11
61.850000	4.95212e-11
61.800000	5.05958e-11
61.750000	5.16937e-11
61.700000	5.28154e-11
61.650000	5.39614e-11
61.600000	5.51323e-11
61.550000	5.63285e-11
61.500000	5.75507e-11
61.450000	5.87994e-11
61.400000	6.00752e-11
61.350000	6.13786e-11
61.300000	6.27102e-11
61.250000	6.40707e-11
61.200000	6.54607e-11
61.150000	6.68809e-11
61.100000	6.83318e-11
61.050000	6.98141e-11
61.000000	7.13286e-11
60.950000	7.28759e-11
60.900000	7.44567e-11
60.850000	7.60718e-11
60.800000	7.77219e-11
60.750000	7.94078e-11
60.700000	8.11302e-11
60.650000	8.28899e-11
60.600000	8.46877e-11
60.550000	8.65245e-11
60.500000	8.84011e-11
60.450000	9.03184e-11
60.400000	9.22772e-11
60.350000	9.42785e-11
60.300000	9.63231e-11
60.250000	9.8412e-11
60.200000	1.00546e-10
60.150000	1.02726e-10
60.100000	1.04954e-10
60.050000	1.0723e-10
60.000000	1.09555e-10
59.950000	1.11931e-10
59.900000	1.14358e-10
59.850000	1.16837e-10
59.800000	1.19371e-10
59.750000	1.21959e-10
59.700000	1.24603e-10
59.650000	1.27305e-10
59.600000	1.30065e-10
59.550000	1.32884e-10
59.500000	1.35765e-10
59.450000	1.38708e-10
59.400000	1.41715e-10
59.350000	1.44787e-10
59.300000	1.47926e-10
59.250000	1.51133e-10
59.200000	1.54409e-10
59.150000	1.57756e-10
59.100000	1.61175e-10
59.050000	1.64669e-10
59.000000	1.68238e-10
58.950000	1.71884e-10
58.900000	1.7561e-10
58.850000	1.79416e-10
58.800000	1.83304e-10
58.750000	1.87277e-10
58.700000	1.91335e-10
58.650000	1.95482e-10
58.600000	1.99718e-10
58.550000	2.04046e-10
58.500000	2.08467e-10
58.450000	2.12985e-10
58.400000	2.176e-10
58.350000	2.22315e-10
58.300000	2.27132e-10
58.250000	2.32053e-10
58.200000	2.37081e-10
58.150000	2.42218e-10
58.100000	2.47465e-10
58.050000	2.52827e-10
58.000000	2.58304e-10
57.950000	2.639e-10
57.900000	2.69617e-10
57.850000	2.75458e-10
57.800000	2.81425e-10
57.750000	2.87521e-10
57.700000	2.93749e-10
57.650000	3.00112e-10
57.600000	3.06613e-10
57.550000	3.13254e-10
57.500000	3.20039e-10
57.450000	3.26971e-10
57.400000	3.34053e-10
57.350000	3.41287e-10
57.300000	3.48679e-10
57.250000	3.5623e-10
57.200000	3.63945e-10
57.150000	3.71826e-10
57.100000	3.79878e-10
57.050000	3.88104e-10
57.000000	3.96508e-10
56.950000	4.05094e-10
56.900000	4.13866e-10
56.850000	4.22827e-10
56.800000	4.31982e-10
56.750000	4.41335e-10
56.700000	4.5089e-10
56.650000	4.60652e-10
56.600000	4.70625e-10
56.550000	4.80814e-10
56.500000	4.91223e-10
56.450000	5.01857e-10
56.400000	5.12721e-10
56.350000	5.23819e-10
56.300000	5.35158e-10
56.250000	5.46742e-10
56.200000	5.58577e-10
56.150000	5.70667e-10
56.100000	5.83018e-10
56.050000	5.95637e-10
56.000000	6.08528e-10
55.950000	6.21698e-10
55.900000	6.35153e-10
55.850000	6.48899e-10
55.800000	6.62941e-10
55.750000	6.77287e-10
55.700000	6.91944e-10
55.650000	7.06917e-10
55.600000	7.22213e-10
55.550000	7.3784e-10
55.500000	7.53805e-10
55.450000	7.70115e-10
55.400000	7.86777e-10
55.350000	8.03799e-10
55.300000	8.21189e-10
55.250000	8.38955e-10
55.200000	8.57105e-10
55.150000	8.75647e-10
55.100000	8.94589e-10
55.050000	9.13941e-10
55.000000	9.3371e-10
54.950000	9.53907e-10
54.900000	9.7454e-10
54.850000	9.95619e-10
54.800000	1.01715e-09
54.750000	1.03915e-09
54.700000	1.06163e-09
54.650000	1.08459e-09
54.600000	1.10804e-09
54.550000	1.132e-09
54.500000	1.15648e-09
54.450000	1.18149e-09
54.400000	1.20704e-09
54.350000	1.23314e-09
54.300000	1.2598e-09
54.250000	1.28704e-09
54.200000	1.31487e-09
54.150000	1.3433e-09
54.100000	1.37234e-09
54.050000	1.40201e-09
54.000000	1.43232e-09
53.950000	1.46328e-09
53.900000	1.49492e-09
53.850000	1.52723e-09
53.800000	1.56025e-09
53.750000	1.59397e-09
53.700000	1.62842e-09
53.650000	1.66362e-09
53.600000	1.69958e-09
53.550000	1.73631e-09
53.500000	1.77384e-09
53.450000	1.81217e-09
53.400000	1.85134e-09
53.350000	1.89134e-09
53.300000	1.93221e-09
53.250000	1.97397e-09
53.200000	2.01662e-09
53.150000	2.0602e-09
53.100000	2.10471e-09
53.050000	2.15018e-09
53.000000	2.19664e-09
52.950000	2.2441e-09
52.900000	2.29258e-09
52.850000	2.34211e-09
52.800000	2.3927e-09
52.750000	2.44439e-09
52.700000	2.49719e-09
52.650000	2.55113e-09
52.600000	2.60624e-09
52.550000	2.66253e-09
52.500000	2.72004e-09
52.450000	2.77879e-09
52.400000	2.8388e-09
52.350000	2.90011e-09
52.300000	2.96274e-09
52.250000	3.02672e-09
52.200000	3.09208e-09
52.150000	3.15885e-09
52.100000	3.22706e-09
52.050000	3.29674e-09
52.000000	3.36792e-09
51.950000	3.44063e-09
51.900000	3.51492e-09
51.850000	3.5908e-09
51.800000	3.66832e-09
51.750000	3.74751e-09
51.700000	3.82841e-09
51.650000	3.91105e-09
51.600000	3.99547e-09
51.550000	4.08171e-09
51.500000	4.16981e-09
51.450000	4.25981e-09
51.400000	4.35175e-09
51.350000	4.44567e-09
51.300000	4.54161e-09
51.250000	4.63962e-09
51.200000	4.73974e-09
51.150000	4.84202e-09
51.100000	4.9465e-09
51.050000	5.05323e-09
51.000000	5.16226e-09
50.950000	5.27364e-09
50.900000	5.38742e-09
50.850000	5.50365e-09
50.800000	5.62238e-09
50.750000	5.74367e-09
50.700000	5.86757e-09
50.650000	5.99414e-09
50.600000	6.12343e-09
50.550000	6.25551e-09
50.500000	6.39043e-09
50.450000	6.52826e-09
50.400000	6.66905e-09
50.350000	6.81288e-09
50.300000	6.9598e-09
50.250000	7.10988e-09
50.200000	7.2632e-09
50.150000	7.41981e-09
50.100000	7.5798e-09
50.050000	7.74323e-09
50.000000	7.91018e-09
49.950000	8.08072e-09
49.900000	8.25493e-09
49.850000	8.43289e-09
49.800000	8.61467e-09
49.750000	8.80037e-09
49.700000	8.99007e-09
49.650000	9.18384e-09
49.600000	9.38179e-09
49.550000	9.58399e-09
49.500000	9.79055e-09
49.450000	1.00015e-08
49.400000	1.02171e-08
49.350000	1.04373e-08
49.300000	1.06622e-08
49.250000	1.08919e-08
49.200000	1.11266e-08
49.150000	1.13663e-08
49.100000	1.16112e-08
49.050000	1.18614e-08
49.000000	1.21169e-08
48.950000	1.23779e-08
48.900000	1.26446e-08
48.850000	1.29169e-08
48.800000	1.31952e-08
48.750000	1.34794e-08
48.700000	1.37697e-08
48.650000	1.40662e-08
48.600000	1.43692e-08
48.550000	1.46786e-08
48.500000	1.49947e-08
48.450000	1.53176e-08
48.400000	1.56474e-08
48.350000	1.59843e-08
48.300000	1.63285e-08
48.250000	1.668e-08
48.200000	1.70391e-08
48.150000	1.74059e-08
48.100000	1.77806e-08
48.050000	1.81633e-08
48.000000	1.85543e-08
47.950000	1.89537e-08
47.900000	1.93616e-08
47.850000	1.97783e-08
47.800000	2.02039e-08
47.750000	2.06387e-08
47.700000	2.10829e-08
47.650000	2.15365e-08
47.600000	2.19999e-08
47.550000	2.24733e-08
47.500000	2.29568e-08
47.450000	2.34507e-08
47.400000	2.39552e-08
47.350000	2.44705e-08
47.300000	2.49969e-08
47.250000	2.55346e-08
47.200000	2.60838e-08
47.150000	2.66448e-08
47.100000	2.72179e-08
47.050000	2.78032e-08
47.000000	2.84011e-08
46.950000	2.90118e-08
46.900000	2.96357e-08
46.850000	3.02729e-08
46.800000	3.09238e-08
46.750000	3.15886e-08
46.700000	3.22678e-08
46.650000	3.29614e-08
46.600000	3.367e-08
46.550000	3.43938e-08
46.500000	3.5133e-08
46.450000	3.58882e-08
46.400000	3.66595e-08
46.350000	3.74473e-08
46.300000	3.82521e-08
46.250000	3.90741e-08
46.200000	3.99137e-08
46.150000	4.07713e-08
46.100000	4.16473e-08
46.050000	4.25421e-08
46.000000	4.34561e-08
45.950000	4.43896e-08
45.900000	4.53431e-08
45.850000	4.63171e-08
45.800000	4.7312e-08
45.750000	4.83281e-08
45.700000	4.93661e-08
45.650000	5.04262e-08
45.600000	5.15091e-08
45.550000	5.26152e-08
45.500000	5.3745e-08
45.450000	5.48989e-08
45.400000	5.60776e-08
45.350000	5.72815e-08
45.300000	5.85112e-08
45.250000	5.97672e-08
45.200000	6.10501e-08
45.150000	6.23605e-08
45.100000	6.36989e-08
45.050000	6.5066e-08
45.000000	6.64623e-08
44.950000	6.78886e-08
44.900000	6.93453e-08
44.850000	7.08332e-08
44.800000	7.2353e-08
44.750000	7.39053e-08
44.700000	7.54908e-08
44.650000	7.71102e-08
44.600000	7.87643e-08
44.550000	8.04537e-08
44.500000	8.21793e-08
44.450000	8.39418e-08
44.400000	8.57419e-08
44.350000	8.75806e-08
44.300000	8.94586e-08
44.250000	9.13767e-08
44.200000	9.33359e-08
44.150000	9.53369e-08
44.100000	9.73808e-08
44.050000	9.94683e-08
44.000000	1.016e-07
43.950000	1.03778e-07
43.900000	1.06002e-07
43.850000	1.08274e-07
43.800000	1.10594e-07
43.750000	1.12964e-07
43.700000	1.15385e-07
43.650000	1.17857e-07
43.600000	1.20382e-07
43.550000	1.22961e-07
43.500000	1.25595e-07
43.450000	1.28285e-07
43.400000	1.31033e-07
43.350000	1.3384e-07
43.300000	1.36706e-07
43.250000	1.39633e-07
43.200000	1.42623e-07
43.150000	1.45677e-07
43.100000	1.48796e-07
43.050000	1.51982e-07
43.000000	1.55236e-07
42.950000	1.58559e-07
42.900000	1.61953e-07
42.850000	1.65419e-07
42.800000	1.68959e-07
42.750000	1.72575e-07
42.700000	1.76268e-07
42.650000	1.8004e-07
42.600000	1.83892e-07
42.550000	1.87826e-07
42.500000	1.91844e-07
42.450000	1.95948e-07
42.400000	2.0014e-07
42.350000	2.0442e-07
42.300000	2.08792e-07
42.250000	2.13257e-07
42.200000	2.17818e-07
42.150000	2.22475e-07
42.100000	2.27232e-07
42.050000	2.3209e-07
42.000000	2.37051e-07
41.950000	2.42119e-07
41.900000	2.47294e-07
41.850000	2.52579e-07
41.800000	2.57977e-07
41.750000	2.6349e-07
41.700000	2.69121e-07
41.650000	2.74871e-07
41.600000	2.80743e-07
41.550000	2.86741e-07
41.500000	2.92866e-07
41.450000	2.99122e-07
41.400000	3.05511e-07
41.350000	3.12035e-07
41.300000	3.18699e-07
41.250000	3.25504e-07
41.200000	3.32454e-07
41.150000	3.39552e-07
41.100000	3.46801e-07
41.050000	3.54204e-07
41.000000	3.61765e-07
40.950000	3.69486e-07
40.900000	3.77371e-07
40.850000	3.85424e-07
40.800000	3.93648e-07
40.750000	4.02047e-07
40.700000	4.10624e-07
40.650000	4.19384e-07
40.600000	4.2833e-07
40.550000	4.37466e-07
40.500000	4.46795e-07
40.450000	4.56323e-07
40.400000	4.66054e-07
40.350000	4.75991e-07
40.300000	4.86139e-07
40.250000	4.96502e-07
40.200000	5.07086e-07
40.150000	5.17894e-07
40.100000	5.28931e-07
40.050000	5.40203e-07
40.000000	5.51714e-07
39.950000	5.63469e-07
39.900000	5.75474e-07
39.850000	5.87733e-07
39.800000	6.00252e-07
39.750000	6.13036e-07
39.700000	6.26092e-07
39.650000	6.39425e-07
39.600000	6.5304e-07
39.550000	6.66943e-07
39.500000	6.81142e-07
39.450000	6.95641e-07
39.400000	7.10448e-07
39.350000	7.25568e-07
39.300000	7.41008e-07
39.250000	7.56776e-07
39.200000	7.72877e-07
39.150000	7.8932e-07
39.100000	8.06111e-07
39.050000	8.23257e-07
39.000000	8.40766e-07
38.950000	8.58645e-07
38.900000	8.76903e-07
38.850000	8.95548e-07
38.800000	9.14587e-07
38.750000	9.34028e-07
38.700000	9.53881e-07
38.650000	9.74154e-07
38.600000	9.94855e-07
38.550000	1.01599e-06
38.500000	1.03758e-06
38.450000	1.05962e-06
38.400000	1.08213e-06
38.350000	1.10511e-06
38.300000	1.12858e-06
38.250000	1.15255e-06
38.200000	1.17702e-06
38.150000	1.20201e-06
38.100000	1.22752e-06
38.050000	1.25358e-06
38.000000	1.28018e-06
37.950000	1.30735e-06
37.900000	1.33509e-06
37.850000	1.36341e-06
37.800000	1.39234e-06
37.750000	1.42187e-06
37.700000	1.45202e-06
37.650000	1.48282e-06
37.600000	1.51426e-06
37.550000	1.54636e-06
37.500000	1.57914e-06
37.450000	1.61261e-06
37.400000	1.64679e-06
37.350000	1.68168e-06
37.300000	1.71732e-06
37.250000	1.7537e-06
37.200000	1.79085e-06
37.150000	1.82878e-06
37.100000	1.86751e-06
37.050000	1.90705e-06
37.000000	1.94743e-06
36.950000	1.98865e-06
36.900000	2.03075e-06
36.850000	2.07372e-06
36.800000	2.11761e-06
36.750000	2.16241e-06
36.700000	2.20816e-06
36.650000	2.25487e-06
36.600000	2.30256e-06
36.550000	2.35125e-06
36.500000	2.40097e-06
36.450000	2.45173e-06
36.400000	2.50356e-06
36.350000	2.55647e-06
36.300000	2.6105e-06
36.250000	2.66566e-06
36.200000	2.72197e-06
36.150000	2.77947e-06
36.100000	2.83818e-06
36.050000	2.89811e-06
36.000000	2.95931e-06
35.950000	3.02178e-06
35.900000	3.08557e-06
35.850000	3.15069e-06
35.800000	3.21718e-06
35.750000	3.28506e-06
35.700000	3.35436e-06
35.650000	3.42511e-06
35.600000	3.49735e-06
35.550000	3.57109e-06
35.500000	3.64638e-06
35.450000	3.72325e-06
35.400000	3.80172e-06
35.350000	3.88184e-06
35.300000	3.96363e-06
35.250000	4.04713e-06
35.200000	4.13237e-06
35.150000	4.2194e-06
35.100000	4.30825e-06
35.050000	4.39895e-06
35.000000	4.49154e-06
34.950000	4.58607e-06
34.900000	4.68257e-06
34.850000	4.78109e-06
34.800000	4.88166e-06
34.750000	4.98432e-06
34.700000	5.08913e-06
34.650000	5.19613e-06
34.600000	5.30535e-06
34.550000	5.41685e-06
34.500000	5.53068e-06
34.450000	5.64687e-06
34.400000	5.76549e-06
34.350000	5.88657e-06
34.300000	6.01017e-06
34.250000	6.13635e-06
34.200000	6.26515e-06
34.150000	6.39663e-06
34.100000	6.53084e-06
34.050000	6.66785e-06
34.000000	6.8077e-06
33.950000	6.95045e-06
33.900000	7.09617e-06
33.850000	7.24492e-06
33.800000	7.39675e-06
33.750000	7.55174e-06
33.700000	7.70993e-06
33.650000	7.87142e-06
33.600000	8.03624e-06
33.550000	8.20449e-06
33.500000	8.37622e-06
33.450000	8.55151e-06
33.400000	8.73043e-06
33.350000	8.91306e-06
33.300000	9.09946e-06
33.250000	9.28972e-06
33.200000	9.48392e-06
33.150000	9.68213e-06
33.100000	9.88444e-06
33.050000	1.00909e-05
33.000000	1.03017e-05
32.950000	1.05168e-05
32.900000	1.07363e-05
32.850000	1.09604e-05
32.800000	1.11891e-05
32.750000	1.14225e-05
32.700000	1.16608e-05
32.650000	1.19039e-05
32.600000	1.21521e-05
32.550000	1.24053e-05
32.500000	1.26638e-05
32.450000	1.29276e-05
32.400000	1.31968e-05
32.350000	1.34716e-05
32.300000	1.3752e-05
32.250000	1.40382e-05
32.200000	1.43302e-05
32.150000	1.46283e-05
32.100000	1.49324e-05
32.050000	1.52428e-05
32.000000	1.55596e-05
31.950000	1.58829e-05
31.900000	1.62128e-05
31.850000	1.65494e-05
31.800000	1.68929e-05
31.750000	1.72435e-05
31.700000	1.76013e-05
31.650000	1.79663e-05
31.600000	1.83388e-05
31.550000	1.8719e-05
31.500000	1.91069e-05
31.450000	1.95027e-05
31.400000	1.99066e-05
31.350000	2.03187e-05
31.300000	2.07392e-05
31.250000	2.11683e-05
31.200000	2.16062e-05
31.150000	2.20529e-05
31.100000	2.25088e-05
31.050000	2.29739e-05
31.000000	2.34484e-05
30.950000	2.39326e-05
30.900000	2.44267e-05
30.850000	2.49307e-05
30.800000	2.5445e-05
30.750000	2.59697e-05
30.700000	2.65051e-05
30.650000	2.70513e-05
30.600000	2.76085e-05
30.550000	2.8177e-05
30.500000	2.8757e-05
30.450000	2.93487e-05
30.400000	2.99524e-05
30.350000	3.05683e-05
30.300000	3.11965e-05
30.250000	3.18375e-05
30.200000	3.24913e-05
30.150000	3.31583e-05
30.100000	3.38387e-05
30.050000	3.45329e-05
30.000000	3.52409e-05
29.950000	3.59632e-05
29.900000	3.66999e-05
29.850000	3.74515e-05
29.800000	3.82181e-05
29.750000	3.9e-05
29.700000	3.97976e-05
29.650000	4.06111e-05
29.600000	4.14409e-05
29.550000	4.22873e-05
29.500000	4.31505e-05
29.450000	4.40309e-05
29.400000	4.49289e-05
29.350000	4.58448e-05
29.300000	4.67788e-05
29.250000	4.77315e-05
29.200000	4.8703e-05
29.150000	4.96938e-05
29.100000	5.07043e-05
29.050000	5.17347e-05
29.000000	5.27855e-05
28.950000	5.38572e-05
28.900000	5.49499e-05
28.850000	5.60643e-05
28.800000	5.72005e-05
28.750000	5.83592e-05
28.700000	5.95407e-05
28.650000	6.07454e-05
28.600000	6.19737e-05
28.550000	6.32261e-05
28.500000	6.4503e-05
28.450000	6.5805e-05
28.400000	6.71324e-05
28.350000	6.84857e-05
28.300000	6.98654e-05
28.250000	7.1272e-05
28.200000	7.27059e-05
28.150000	7.41677e-05
28.100000	7.56579e-05
28.050000	7.7177e-05
28.000000	7.87255e-05
27.950000	8.03039e-05
27.900000	8.19129e-05
27.850000	8.35528e-05
27.800000	8.52243e-05
27.750000	8.6928e-05
27.700000	8.86643e-05
27.650000	9.0434e-05
27.600000	9.22375e-05
27.550000	9.40756e-05
27.500000	9.59486e-05
27.450000	9.78574e-05
27.400000	9.98025e-05
27.350000	0.000101785
27.300000	0.000103804
27.250000	0.000105862
27.200000	0.000107959
27.150000	0.000110095
27.100000	0.000112271
27.050000	0.000114489
27.000000	0.000116747
26.950000	0.000119049
26.900000	0.000121393
26.850000	0.00012378
26.800000	0.000126212
26.750000	0.00012869
26.700000	0.000131213
26.650000	0.000133782
26.600000	0.000136399
26.550000	0.000139064
26.500000	0.000141778
26.450000	0.000144541
26.400000	0.000147355
26.350000	0.00015022
26.300000	0.000153136
26.250000	0.000156106
26.200000	0.000159129
26.150000	0.000162206
26.100000	0.000165338
26.050000	0.000168525
26.000000	0.00017177
25.950000	0.000175072
25.900000	0.000178432
25.850000	0.000181851
25.800000	0.00018533
25.750000	0.00018887
25.700000	0.00019247
25.650000	0.000196133
25.600000	0.000199859
25.550000	0.000203649
25.500000	0.000207503
25.450000	0.000211422
25.400000	0.000215408
25.350000	0.00021946
25.300000	0.000223579
25.250000	0.000227766
25.200000	0.000232023
25.150000	0.000236348
25.100000	0.000240744
25.050000	0.00024521
25.000000	0.000249747
24.950000	0.000254356
24.900000	0.000259038
24.850000	0.000263792
24.800000	0.000268619
24.750000	0.000273519
24.700000	0.000278494
24.650000	0.000283542
24.600000	0.000288664
24.550000	0.000293861
24.500000	0.000299132
24.450000	0.000304477
24.400000	0.000309897
24.350000	0.00031539
24.300000	0.000320956
24.250000	0.000326596
24.200000	0.000332307
24.150000	0.00033809
24.100000	0.000343943
24.050000	0.000349866
24.000000	0.000355856
23.950000	0.000361912
23.900000	0.000368032
23.850000	0.000374214
23.800000	0.000380456
23.750000	0.000386754
23.700000	0.000393105
23.650000	0.000399506
23.600000	0.000405951
23.550000	0.000412436
23.500000	0.000418955
23.450000	0.000425501
23.400000	0.000432067
23.350000	0.000438644
23.300000	0.000445222
23.250000	0.000451788
23.200000	0.00045833
23.150000	0.00046483
23.100000	0.000471268
23.050000	0.000477619
23.000000	0.000483854
22.950000	0.000489933
22.900000	0.000495803
22.850000	0.000501392
22.800000	0.000506583
22.750000	0.000511165
&
```
