## Supplementary material for "All-at-once RNA folding with 3D motif prediction framed by evolutionary information": RF00515_PyrR.cacofold.power

```
# Power analysis of CaCoFold structure
#
# Powertype = SINGLE SUBSTITUTIONS
# covary left_pos right_pos substitutions power
#----------------------------------------------------------------
3		43		20		0.59
* 4		42		19		0.57
5		41		6		0.16
6		40		4		0.07
7		39		0		0.00
8		38		1		0.00
9		37		10		0.32
17		34		18		0.55
* 18		33		18		0.55
* 19		32		6		0.16
20		31		3		0.02
21		30		2		0.00
22		29		1		0.00
23		27		0		0.00
* 24		26		16		0.50
45		135		14		0.45
46		134		11		0.35
47		133		11		0.35
86		132		18		0.55
87		131		18		0.55
88		130		16		0.50
89		129		23		0.64
90		128		18		0.55
91		127		21		0.61
92		126		18		0.55
93		125		27		0.70
94		124		22		0.63
95		123		29		0.73
96		122		25		0.67
* 97		121		21		0.61
* 98		120		32		0.76
* 99		119		31		0.75
* 100		118		31		0.75
* 101		117		31		0.75
* 102		116		29		0.73
* 103		115		25		0.67
141		220		5		0.11
174		219		15		0.47
175		218		16		0.50
176		217		14		0.45
* 177		216		19		0.57
* 178		215		18		0.55
* 179		214		17		0.52
* 180		213		15		0.47
* 181		212		16		0.50
* 182		211		15		0.47
* 183		210		16		0.50
* 185		209		20		0.59
* 186		208		19		0.57
* 187		207		18		0.55
188		206		22		0.63
#
# BPAIRS 51
# avg substitutions per BP 16.5
# BPAIRS expected to covary 23.8 +/- 3.2
# BPAIRS observed to covary 21
#
```
