## Supplementary material for "All-at-once RNA folding with 3D motif prediction framed by evolutionary information": RF00515_PyrR.helixcov

```
# RMs = 4 L = 224

# RM_HELIX NESTED 17-22 29-34, nbp = 6 nbp_cov = 2
# pvals: 0.00143643,1.82751e-07,0.000841656,0.00559421,0.516569,0.45055
# aggregated NONE
NESTED  ::::::::::::::<<<<<<______>>>>>>::::::::::::::::::::::::::::::::::::::::::::::::::::::::::::::::::::::::::::::::::::::::::::::::::::::
        :::::::::::::::<<____________>>:::::::::::::::::::::::::::::::::::::::::::::::::::::::::::::::::::::::::::::::::::::::::::::::::::::::

# RM_HELIX NESTED 3-9 37-43, nbp = 7 nbp_cov = 1
# pvals: 0.166614,0.000417624,0.0740097,0.220374,0.45055,0.45055,0.0076703
# aggregated NONE
NESTED  ::<<<<<<<_______________________>>>>>>>:::::::::::::::::::::::::::::::::::::::::::::::::::::::::::::::::::::::::::::::::::::::::::::::
        :::<_________________________________>::::::::::::::::::::::::::::::::::::::::::::::::::::::::::::::::::::::::::::::::::::::::::::::::

# RM_HELIX NESTED 90-103 115-128, nbp = 14 nbp_cov = 7
# pvals: 0.368219,0.1107,0.0787678,0.0527887,0.0161935,0.131158,0.0110033,0.000561104,1.02836e-07,1.13944e-06,1.36582e-05,1.81529e-06,1.31505e-06,0.000240167
# aggregated NONE
NESTED  :::::::::::::::::::::::::::::::::::::::::::::::<<<<<<<<<<<<<<______>>>>>>>>>>>>>>:::::::::::::::::::::::::::::::::::::::::::::::::::::
        ::::::::::::::::::::::::::::::::::::::::::::::::::::::<<<<<<<______>>>>>>>::::::::::::::::::::::::::::::::::::::::::::::::::::::::::::

# RM_HELIX NESTED 174-188 206-219, nbp = 14 nbp_cov = 10
# pvals: 0.334469,0.123763,0.49146,3.14797e-05,1.35989e-10,3.00718e-10,3.39561e-06,6.79552e-09,1.38766e-06,5.72879e-13,3.30612e-09,3.84827e-06,3.13217e-09,0.0124004
# aggregated NONE
NESTED  ::::::::::::::::::::::::::::::::::::::::::::::::::::::::::::::::::::::::::::::::::::::::::::::<<<<<<<<<<-<<<<______>>>>>>>>>>>>>>:::::
        :::::::::::::::::::::::::::::::::::::::::::::::::::::::::::::::::::::::::::::::::::::::::::::::::<<<<<<<-<<<________>>>>>>>>>>::::::::
```
