## Supplementary material for "All-at-once RNA folding with 3D motif prediction framed by evolutionary information": RF00515_PyrR.power

```
# Power analysis of given structure 
#
# Powertype = SINGLE SUBSTITUTIONS
# covary  left_pos      right_pos    substitutions      power
#----------------------------------------------------------------
          3		43		20		0.59
     *    4		42		19		0.57
          5		41		6		0.16
          6		40		4		0.07
          7		39		0		0.00
          8		38		1		0.00
          9		37		10		0.32
          17		34		18		0.55
     *    18		33		18		0.55
     *    19		32		6		0.16
          20		31		3		0.02
          21		30		2		0.00
          22		29		1		0.00
          90		128		18		0.55
          91		127		21		0.61
          92		126		18		0.55
          93		125		27		0.70
          94		124		22		0.63
          95		123		29		0.73
          96		122		25		0.67
     *    97		121		21		0.61
     *    98		120		32		0.76
     *    99		119		31		0.75
     *    100		118		31		0.75
     *    101		117		31		0.75
     *    102		116		29		0.73
     *    103		115		25		0.67
          174		219		15		0.47
          175		218		16		0.50
          176		217		14		0.45
     *    177		216		19		0.57
     *    178		215		18		0.55
     *    179		214		17		0.52
     *    180		213		15		0.47
     *    181		212		16		0.50
     *    182		211		15		0.47
     *    183		210		16		0.50
     *    185		209		20		0.59
     *    186		208		19		0.57
     *    187		207		18		0.55
          188		206		22		0.63
#
# BPAIRS 41
# avg substitutions per BP  17.3
# BPAIRS expected to covary 19.8 +/- 2.8
# BPAIRS observed to covary 20
#
```
