## Supplementary material for "All-at-once RNA folding with 3D motif prediction framed by evolutionary information": RF00515_PyrR.sorted.cacofold.cov

```
# The predicted CaCoFold structure
# BPAIRS observed to covary 21
#
#
# Method Target_E-val [cov_min,cov_max] [FP | TP True Found | Sen PPV F] 
# GTp    0.05         [-9.95,82.18]     [0 | 21 51 21 | 41.18 100.00 58.33] 
#
# in_fold in_given   left_pos       right_pos      score           E-value    pvalue       substitutions      power
#-----------------------------------------------------------------------------------------------------------------------
*	*	       183	       210	82.17798	2.3488e-11	5.72879e-13	16		0.50
*	*	       178	       215	67.02063	5.57557e-09	1.35989e-10	18		0.55
*	*	       179	       214	64.82625	1.23295e-08	3.00718e-10	17		0.52
*	*	       187	       207	58.34591	1.28419e-07	3.13217e-09	18		0.55
*	*	       185	       209	58.18338	1.35551e-07	3.30612e-09	20		0.59
*	*	       181	       212	56.19020	2.78616e-07	6.79552e-09	16		0.50
*	*	        98	       120	48.61569	4.21628e-06	1.02836e-07	32		0.76
*	*	        18	        33	47.03350	7.49278e-06	1.82751e-07	18		0.55
*	*	        99	       119	41.92428	4.67172e-05	1.13944e-06	31		0.75
*	*	       102	       116	41.51431	5.39171e-05	1.31505e-06	29		0.73
*	*	       182	       211	41.36056	5.6894e-05	1.38766e-06	15		0.47
*	*	       101	       117	40.61258	7.44271e-05	1.81529e-06	31		0.75
*	*	       180	       213	38.89694	0.00013922	3.39561e-06	15		0.47
*	*	       186	       208	38.53400	0.000157779	3.84827e-06	19		0.57
*	*	       100	       118	34.97586	0.000559988	1.36582e-05	31		0.75
*	*	       177	       216	32.63636	0.00129067	3.14797e-05	19		0.57
*	*	       103	       115	26.82365	0.00984686	0.000240167	25		0.67
*	~	        24	        26	41.69892	0.0110541	1.24624e-06	16		0.50
*	*	         4	        42	25.17689	0.0171226	0.000417624	19		0.57
*	*	        97	       121	24.43040	0.0230053	0.000561104	21		0.61
*	*	        19	        32	23.35034	0.0345079	0.000841656	6		0.16
```
