## Supplementary material for "All-at-once RNA folding with 3D motif prediction framed by evolutionary information": RF00515_PyrR.sorted.cov

```
#
# Method Target_E-val [cov_min,cov_max] [FP | TP True Found | Sen PPV F] 
# GTp    0.05         [-9.95,82.18]     [1 | 20 41 21 | 48.78 95.24 64.52] 
#
#       left_pos       right_pos        score          E-value           pvalue       substitutions      power
#--------------------------------------------------------------------------------------------------------------
*	     183	     210	82.17798	2.3488e-11	5.72879e-13	16		0.50
*	     178	     215	67.02063	5.57557e-09	1.35989e-10	18		0.55
*	     179	     214	64.82625	1.23295e-08	3.00718e-10	17		0.52
*	     187	     207	58.34591	1.28419e-07	3.13217e-09	18		0.55
*	     185	     209	58.18338	1.35551e-07	3.30612e-09	20		0.59
*	     181	     212	56.19020	2.78616e-07	6.79552e-09	16		0.50
*	      98	     120	48.61569	4.21628e-06	1.02836e-07	32		0.76
*	      18	      33	47.03350	7.49278e-06	1.82751e-07	18		0.55
*	      99	     119	41.92428	4.67172e-05	1.13944e-06	31		0.75
*	     102	     116	41.51431	5.39171e-05	1.31505e-06	29		0.73
*	     182	     211	41.36056	5.6894e-05	1.38766e-06	15		0.47
*	     101	     117	40.61258	7.44271e-05	1.81529e-06	31		0.75
*	     180	     213	38.89694	0.00013922	3.39561e-06	15		0.47
*	     186	     208	38.53400	0.000157779	3.84827e-06	19		0.57
*	     100	     118	34.97586	0.000559988	1.36582e-05	31		0.75
*	     177	     216	32.63636	0.00129067	3.14797e-05	19		0.57
*	     103	     115	26.82365	0.00984686	0.000240167	25		0.67
~	      24	      26	41.69892	0.0110541	1.24624e-06	16		0.50
*	       4	      42	25.17689	0.0171226	0.000417624	19		0.57
*	      97	     121	24.43040	0.0230053	0.000561104	21		0.61
*	      19	      32	23.35034	0.0345079	0.000841656	6		0.16
```
