## Supplementary material for "All-at-once RNA folding with 3D motif prediction framed by evolutionary information": RF00515_PyrR.surv

```
82.150000	0.0243902
67.000000	0.0487805
64.800000	0.0731707
58.300000	0.097561
58.150000	0.121951
56.150000	0.146341
48.600000	0.170732
47.000000	0.195122
41.900000	0.219512
41.500000	0.243902
41.350000	0.268293
40.600000	0.292683
38.850000	0.317073
38.500000	0.341463
34.950000	0.365854
32.600000	0.390244
26.800000	0.414634
25.150000	0.439024
24.400000	0.463415
23.350000	0.487805
21.850000	0.512195
17.550000	0.536585
16.400000	0.560976
15.100000	0.585366
14.650000	0.609756
13.750000	0.634146
9.450000	0.658537
8.150000	0.682927
7.900000	0.707317
6.550000	0.731707
6.100000	0.756098
5.850000	0.780488
4.800000	0.804878
3.550000	0.829268
1.550000	0.853659
1.050000	0.878049
-0.050000	0.95122
-0.550000	0.97561
-0.850000	1
&
41.650000	0.00011274
27.250000	0.000225479
25.400000	0.000338219
24.800000	0.000450958
22.500000	0.000563698
21.850000	0.000789177
20.850000	0.000901917
20.750000	0.00101466
19.900000	0.0011274
19.700000	0.00124014
18.900000	0.00135287
18.450000	0.00146561
18.250000	0.00157835
18.050000	0.00169109
18.000000	0.00180383
17.950000	0.00191657
17.800000	0.00236753
17.350000	0.00259301
16.850000	0.00270575
16.750000	0.00293123
16.700000	0.00304397
16.650000	0.00315671
16.600000	0.00326945
16.500000	0.00338219
16.450000	0.00349493
16.350000	0.00360767
16.300000	0.00383315
16.250000	0.00394589
16.150000	0.00405862
15.800000	0.00417136
15.750000	0.00439684
15.700000	0.00450958
15.500000	0.00462232
15.350000	0.00473506
15.250000	0.0048478
15.200000	0.00496054
15.050000	0.00507328
15.000000	0.00518602
14.750000	0.0054115
14.700000	0.00552424
14.600000	0.00574972
14.550000	0.0059752
14.400000	0.00620068
14.350000	0.00631342
14.300000	0.0065389
14.250000	0.00676437
14.100000	0.00687711
14.000000	0.00698985
13.950000	0.00732807
13.850000	0.00744081
13.750000	0.00755355
13.700000	0.00777903
13.650000	0.00800451
13.550000	0.00811725
13.500000	0.00822999
13.450000	0.00834273
13.350000	0.00856821
13.250000	0.00890643
13.100000	0.00913191
13.050000	0.00924464
12.900000	0.00935738
12.850000	0.0096956
12.750000	0.0101466
12.700000	0.010372
12.650000	0.0104848
12.600000	0.0105975
12.550000	0.0110485
12.500000	0.0114994
12.400000	0.0118377
12.350000	0.0120631
12.300000	0.0124014
12.250000	0.0126268
12.200000	0.0128523
12.150000	0.0133033
12.100000	0.013416
12.000000	0.0137542
11.950000	0.013867
11.900000	0.0140924
11.850000	0.0145434
11.800000	0.0146561
11.750000	0.0148816
11.700000	0.0152198
11.650000	0.0153326
11.600000	0.0154453
11.550000	0.0156708
11.500000	0.0157835
11.450000	0.0162345
11.400000	0.01646
11.350000	0.0165727
11.300000	0.0167982
11.250000	0.0173619
11.200000	0.0174746
11.150000	0.0178129
11.100000	0.0180383
11.050000	0.0181511
11.000000	0.018602
10.950000	0.0187148
10.900000	0.0188275
10.850000	0.0191657
10.800000	0.0192785
10.750000	0.0193912
10.700000	0.0195039
10.650000	0.0197294
10.600000	0.0198422
10.550000	0.0200676
10.500000	0.0204059
10.450000	0.0207441
10.400000	0.0208568
10.300000	0.0210823
10.250000	0.0215333
10.200000	0.0222097
10.150000	0.0223224
10.100000	0.0226607
10.050000	0.0233371
10.000000	0.0239008
9.950000	0.0241263
9.900000	0.024239
9.850000	0.0243517
9.800000	0.0248027
9.750000	0.0251409
9.700000	0.0254791
9.650000	0.0260428
9.600000	0.0263811
9.550000	0.026832
9.500000	0.0271702
9.450000	0.0278467
9.400000	0.0280722
9.350000	0.0287486
9.300000	0.0293123
9.250000	0.029876
9.200000	0.0301015
9.150000	0.0312289
9.100000	0.0316798
9.050000	0.0317926
9.000000	0.0325817
8.950000	0.0328072
8.900000	0.0335964
8.850000	0.0342728
8.800000	0.0351747
8.750000	0.035513
8.700000	0.0359639
8.650000	0.0365276
8.600000	0.0375423
8.550000	0.0385569
8.500000	0.0394589
8.450000	0.0403608
8.400000	0.0404735
8.350000	0.0409245
8.300000	0.0416009
8.250000	0.0425028
8.200000	0.0430665
8.150000	0.0440812
8.100000	0.0447576
8.050000	0.0455468
8.000000	0.0461105
7.950000	0.0468997
7.900000	0.0481398
7.850000	0.0490417
7.800000	0.0499436
7.700000	0.0509583
7.650000	0.0512965
7.600000	0.0519729
7.550000	0.0531003
7.500000	0.0546787
7.450000	0.0556933
7.400000	0.0563698
7.350000	0.057159
7.300000	0.0585118
7.250000	0.059301
7.200000	0.0604284
7.150000	0.0609921
7.100000	0.0615558
7.050000	0.0617813
7.000000	0.0626832
6.950000	0.0634724
6.900000	0.064487
6.850000	0.065389
6.800000	0.0662909
6.750000	0.0668546
6.700000	0.0676437
6.650000	0.0677565
6.600000	0.0683202
6.550000	0.0693348
6.500000	0.0702368
6.450000	0.0715896
6.400000	0.0724915
6.350000	0.0730552
6.300000	0.0740699
6.250000	0.0747463
6.200000	0.0756483
6.150000	0.0768884
6.100000	0.0773393
6.050000	0.0785795
6.000000	0.0795941
5.950000	0.0803833
5.900000	0.081398
5.850000	0.0820744
5.800000	0.0833145
5.750000	0.0845547
5.700000	0.0866967
5.650000	0.0880496
5.600000	0.0888388
5.550000	0.0907554
5.500000	0.09177
5.450000	0.0932356
5.400000	0.094363
5.350000	0.0958286
5.300000	0.0972943
5.250000	0.0983089
5.200000	0.100902
5.150000	0.102255
5.100000	0.103382
5.050000	0.104735
5.000000	0.105862
4.950000	0.107103
4.900000	0.108117
4.850000	0.109132
4.800000	0.110485
4.750000	0.111387
4.700000	0.112852
4.650000	0.11522
4.600000	0.116685
4.550000	0.118715
4.500000	0.119842
4.450000	0.121082
4.400000	0.122999
4.350000	0.12469
4.300000	0.126719
4.250000	0.127959
4.200000	0.129538
4.150000	0.131116
4.100000	0.132356
4.050000	0.135062
4.000000	0.137317
3.950000	0.139459
3.900000	0.14115
3.850000	0.142728
3.800000	0.144194
3.750000	0.14611
3.700000	0.148027
3.650000	0.149267
3.600000	0.15186
3.550000	0.154453
3.500000	0.156708
3.450000	0.159414
3.400000	0.161443
3.350000	0.163021
3.300000	0.164938
3.250000	0.166967
3.200000	0.168658
3.150000	0.170913
3.100000	0.173281
3.050000	0.175648
3.000000	0.178129
2.950000	0.180045
2.900000	0.181962
2.850000	0.183766
2.800000	0.185682
2.750000	0.187373
2.700000	0.190417
2.650000	0.192108
2.600000	0.193912
2.550000	0.197182
2.500000	0.198647
2.450000	0.200789
2.400000	0.202029
2.350000	0.205186
2.300000	0.206764
2.250000	0.209245
2.200000	0.212063
2.150000	0.214769
2.100000	0.218715
2.050000	0.221533
2.000000	0.226268
1.950000	0.228861
1.900000	0.23168
1.850000	0.234724
1.800000	0.237204
1.750000	0.239797
1.700000	0.241939
1.650000	0.245998
1.600000	0.249831
1.550000	0.253664
1.500000	0.256483
1.450000	0.259188
1.400000	0.26133
1.350000	0.264149
1.300000	0.266855
1.250000	0.269673
1.200000	0.273281
1.150000	0.276212
1.100000	0.280271
1.050000	0.284104
1.000000	0.288162
0.950000	0.291206
0.900000	0.294701
0.850000	0.299775
0.800000	0.303269
0.750000	0.306652
0.700000	0.309696
0.650000	0.313416
0.600000	0.317024
0.550000	0.320406
0.500000	0.323788
0.450000	0.327396
0.400000	0.331229
0.350000	0.335287
0.300000	0.339121
0.250000	0.344194
0.200000	0.351409
0.150000	0.36009
0.100000	0.374183
0.050000	0.389741
0.000000	0.416122
-0.050000	0.474295
-0.100000	0.518602
-0.150000	0.523675
-0.200000	0.529312
-0.250000	0.535513
-0.300000	0.540361
-0.350000	0.547125
-0.400000	0.554002
-0.450000	0.560203
-0.500000	0.565389
-0.550000	0.570237
-0.600000	0.575986
-0.650000	0.581849
-0.700000	0.587824
-0.750000	0.592785
-0.800000	0.598196
-0.850000	0.601353
-0.900000	0.606764
-0.950000	0.611725
-1.000000	0.617813
-1.050000	0.622999
-1.100000	0.628636
-1.150000	0.633596
-1.200000	0.638106
-1.250000	0.642841
-1.300000	0.647125
-1.350000	0.651973
-1.400000	0.656933
-1.450000	0.662232
-1.500000	0.665953
-1.550000	0.669335
-1.600000	0.673619
-1.650000	0.67982
-1.700000	0.685118
-1.750000	0.690304
-1.800000	0.693123
-1.850000	0.696843
-1.900000	0.700113
-1.950000	0.705186
-2.000000	0.70947
-2.050000	0.714656
-2.100000	0.719053
-2.150000	0.724464
-2.200000	0.728298
-2.250000	0.733033
-2.300000	0.737317
-2.350000	0.743179
-2.400000	0.747914
-2.450000	0.751747
-2.500000	0.756483
-2.550000	0.761105
-2.600000	0.7646
-2.650000	0.767756
-2.700000	0.772604
-2.750000	0.776325
-2.800000	0.779594
-2.850000	0.781962
-2.900000	0.785006
-2.950000	0.788726
-3.000000	0.792221
-3.050000	0.796505
-3.100000	0.801127
-3.150000	0.803608
-3.200000	0.806652
-3.250000	0.810598
-3.300000	0.81398
-3.350000	0.817024
-3.400000	0.819729
-3.450000	0.824352
-3.500000	0.826945
-3.550000	0.829876
-3.600000	0.832244
-3.650000	0.834837
-3.700000	0.837204
-3.750000	0.839684
-3.800000	0.84239
-3.850000	0.844532
-3.900000	0.847238
-3.950000	0.849718
-4.000000	0.851973
-4.050000	0.854679
-4.100000	0.856933
-4.150000	0.858399
-4.200000	0.860203
-4.250000	0.862458
-4.300000	0.864938
-4.350000	0.867418
-4.400000	0.86956
-4.450000	0.872041
-4.500000	0.875085
-4.550000	0.877227
-4.600000	0.880609
-4.650000	0.882864
-4.700000	0.884667
-4.750000	0.886922
-4.800000	0.888613
-4.850000	0.89053
-4.900000	0.892108
-4.950000	0.894363
-5.000000	0.896392
-5.050000	0.897858
-5.100000	0.899662
-5.150000	0.900902
-5.200000	0.902818
-5.250000	0.904961
-5.300000	0.906877
-5.350000	0.908568
-5.400000	0.910372
-5.450000	0.911499
-5.500000	0.914543
-5.550000	0.916347
-5.600000	0.917926
-5.650000	0.920519
-5.700000	0.922661
-5.750000	0.924915
-5.800000	0.925705
-5.850000	0.927396
-5.900000	0.929763
-5.950000	0.931454
-6.000000	0.931905
-6.050000	0.93292
-6.100000	0.934498
-6.150000	0.936077
-6.200000	0.937542
-6.250000	0.939459
-6.300000	0.941263
-6.350000	0.942165
-6.400000	0.94363
-6.450000	0.94487
-6.500000	0.945998
-6.550000	0.9469
-6.600000	0.948816
-6.650000	0.949944
-6.700000	0.950733
-6.750000	0.951635
-6.800000	0.9531
-6.850000	0.954791
-6.900000	0.955581
-6.950000	0.956483
-7.000000	0.957835
-7.050000	0.959414
-7.100000	0.960203
-7.150000	0.960879
-7.200000	0.962909
-7.250000	0.96336
-7.300000	0.963923
-7.350000	0.964713
-7.400000	0.965727
-7.450000	0.966629
-7.500000	0.967756
-7.550000	0.968546
-7.600000	0.96956
-7.650000	0.970462
-7.700000	0.970913
-7.750000	0.971364
-7.800000	0.972153
-7.850000	0.972604
-7.900000	0.973281
-7.950000	0.974295
-8.000000	0.975085
-8.050000	0.975874
-8.100000	0.977114
-8.150000	0.977565
-8.200000	0.978579
-8.250000	0.979256
-8.300000	0.979707
-8.350000	0.980158
-8.400000	0.981511
-8.450000	0.982187
-8.500000	0.982976
-8.550000	0.983653
-8.600000	0.984216
-8.650000	0.984442
-8.700000	0.985569
-8.750000	0.986133
-8.800000	0.986471
-8.850000	0.987148
-8.900000	0.987373
-8.950000	0.987599
-9.000000	0.987824
-9.050000	0.98805
-9.100000	0.988726
-9.150000	0.989064
-9.200000	0.989177
-9.250000	0.98929
-9.300000	0.989515
-9.350000	0.990079
-9.400000	0.990304
-9.450000	0.990417
-9.500000	0.990755
-9.550000	0.991094
-9.600000	0.991206
-9.650000	0.991432
-9.700000	0.99177
-9.750000	0.991995
-9.800000	0.992672
-9.850000	0.992897
-9.900000	0.993348
-9.950000	1
&
42.450000	5.61104e-06
39.050000	1.12221e-05
36.150000	1.68331e-05
34.350000	2.24442e-05
33.000000	2.80552e-05
31.950000	3.36663e-05
31.750000	3.92773e-05
31.200000	4.48883e-05
31.050000	5.04994e-05
30.550000	5.61104e-05
30.500000	6.17215e-05
30.150000	6.73325e-05
30.000000	7.29436e-05
29.450000	7.85546e-05
29.350000	8.41656e-05
29.300000	8.97767e-05
29.100000	9.53877e-05
29.000000	0.000100999
28.750000	0.00010661
28.550000	0.000112221
28.450000	0.000117832
28.300000	0.000129054
28.200000	0.000145887
28.150000	0.000151498
28.050000	0.000157109
27.800000	0.00016272
27.750000	0.000168331
27.700000	0.000179553
27.600000	0.000190775
27.450000	0.000196386
27.300000	0.00021322
27.250000	0.000218831
27.100000	0.000230053
27.000000	0.000235664
26.900000	0.000246886
26.550000	0.000252497
26.500000	0.000258108
26.450000	0.000274941
26.350000	0.000280552
26.100000	0.000286163
26.000000	0.000302996
25.950000	0.00032544
25.750000	0.000336663
25.650000	0.000347885
25.600000	0.000353496
25.500000	0.000359107
25.400000	0.000364718
25.350000	0.00037594
25.300000	0.000381551
25.200000	0.000392773
25.050000	0.000403995
25.000000	0.000415217
24.950000	0.000420828
24.900000	0.00043205
24.850000	0.000448883
24.800000	0.000460105
24.750000	0.000471328
24.700000	0.000476939
24.600000	0.000488161
24.550000	0.000516216
24.500000	0.000527438
24.450000	0.000544271
24.400000	0.000561104
24.350000	0.000572326
24.300000	0.000583548
24.250000	0.000600382
24.200000	0.000617215
24.150000	0.000622826
24.100000	0.000628437
24.050000	0.000639659
24.000000	0.000650881
23.950000	0.000662103
23.900000	0.000673325
23.800000	0.000684547
23.700000	0.00070138
23.650000	0.000735047
23.600000	0.000757491
23.550000	0.000768713
23.500000	0.000791157
23.450000	0.000796768
23.400000	0.000824823
23.350000	0.000841656
23.300000	0.000852878
23.250000	0.000875323
23.200000	0.000908989
23.150000	0.000925822
23.100000	0.000942655
23.050000	0.000948266
23.000000	0.00097071
22.950000	0.000981932
22.900000	0.00102121
22.850000	0.00102682
22.800000	0.00103804
22.750000	0.00106049
22.700000	0.00107171
22.650000	0.00108293
22.600000	0.00109976
22.550000	0.00112221
22.500000	0.00113343
22.450000	0.00114465
22.400000	0.00117832
22.350000	0.00120637
22.300000	0.00122321
22.250000	0.00124004
22.200000	0.00126248
22.150000	0.00129615
22.100000	0.00132421
22.050000	0.00134665
22.000000	0.00138032
21.950000	0.00139715
21.900000	0.00141959
21.850000	0.00143643
21.800000	0.00147009
21.750000	0.00148693
21.700000	0.00150937
21.650000	0.00151498
21.600000	0.00154865
21.550000	0.0015767
21.500000	0.00161037
21.450000	0.00163842
21.400000	0.00167209
21.350000	0.00171137
21.300000	0.00173942
21.250000	0.00177309
21.200000	0.00181237
21.150000	0.00185164
21.100000	0.00187409
21.050000	0.00190214
21.000000	0.00194703
20.950000	0.00197509
20.900000	0.00202559
20.850000	0.00205925
20.800000	0.00209292
20.750000	0.00212097
20.700000	0.00217708
20.650000	0.00220514
20.600000	0.00223319
20.550000	0.00226125
20.500000	0.00230614
20.450000	0.0023398
20.400000	0.00235664
20.350000	0.00237347
20.300000	0.00246325
20.250000	0.00251936
20.200000	0.00255302
20.150000	0.00263158
20.100000	0.00267647
20.050000	0.00270452
20.000000	0.00273819
19.950000	0.00276063
19.900000	0.00281113
19.850000	0.00287846
19.800000	0.00290652
19.750000	0.00296263
19.700000	0.0029963
19.650000	0.00305241
19.600000	0.00310852
19.550000	0.00313096
19.500000	0.00320391
19.450000	0.00326002
19.400000	0.00331052
19.350000	0.00333857
19.300000	0.0034059
19.250000	0.00343957
19.200000	0.00351251
19.150000	0.00353496
19.100000	0.00357985
19.050000	0.00364157
19.000000	0.00367523
18.950000	0.00372573
18.900000	0.00377062
18.850000	0.00382112
18.800000	0.00386601
18.750000	0.0039109
18.700000	0.00394456
18.650000	0.00402312
18.600000	0.00409606
18.550000	0.00412973
18.500000	0.00419706
18.450000	0.00427
18.400000	0.00435978
18.350000	0.00443833
18.300000	0.00450006
18.250000	0.00455617
18.200000	0.00460105
18.150000	0.00466839
18.100000	0.0047245
18.050000	0.00479744
18.000000	0.00487038
17.950000	0.00493772
17.900000	0.00503872
17.850000	0.00509483
17.800000	0.00519583
17.750000	0.0052856
17.700000	0.0053866
17.650000	0.00544832
17.600000	0.0055381
17.550000	0.00559421
17.500000	0.00568399
17.450000	0.00575693
17.400000	0.0057906
17.350000	0.00588598
17.300000	0.00597576
17.250000	0.0060487
17.200000	0.00611604
17.150000	0.00620581
17.100000	0.0063012
17.050000	0.00637414
17.000000	0.00643025
16.950000	0.00649198
16.900000	0.00660981
16.850000	0.0067052
16.800000	0.00682303
16.750000	0.0069128
16.700000	0.00700258
16.650000	0.00713725
16.600000	0.00717652
16.550000	0.00731119
16.500000	0.00742341
16.450000	0.00756369
16.400000	0.0076703
16.350000	0.00780496
16.300000	0.00789474
16.250000	0.00799012
16.200000	0.00809673
16.150000	0.00819773
16.100000	0.00829873
16.050000	0.0083829
16.000000	0.00846706
15.950000	0.0085849
15.900000	0.00873078
15.850000	0.00886545
15.800000	0.00898889
15.750000	0.00908989
15.700000	0.00928066
15.650000	0.00938727
15.600000	0.00952755
15.550000	0.00966783
15.500000	0.00976883
15.450000	0.0099596
15.400000	0.010083
15.350000	0.0102009
15.300000	0.010358
15.250000	0.0105039
15.200000	0.0106722
15.150000	0.0108798
15.100000	0.0110033
15.050000	0.0111155
15.000000	0.011295
14.950000	0.0114465
14.900000	0.0115868
14.850000	0.0117551
14.800000	0.0119235
14.750000	0.0120637
14.700000	0.0122321
14.650000	0.0124004
14.600000	0.0125856
14.550000	0.0127763
14.500000	0.0129166
14.450000	0.0131803
14.400000	0.0133767
14.350000	0.0135675
14.300000	0.0137471
14.250000	0.0139659
14.200000	0.0141567
14.150000	0.0144092
14.100000	0.0145887
14.050000	0.0148468
14.000000	0.0150544
13.950000	0.0152676
13.900000	0.0154865
13.850000	0.0157165
13.800000	0.0160139
13.750000	0.0161935
13.700000	0.0164235
13.650000	0.0166536
13.600000	0.0168836
13.550000	0.0171754
13.500000	0.0174279
13.450000	0.0176523
13.400000	0.0179048
13.350000	0.0181686
13.300000	0.0183649
13.250000	0.0185613
13.200000	0.0188475
13.150000	0.0190383
13.100000	0.01933
13.050000	0.0196386
13.000000	0.0199248
12.950000	0.0202222
12.900000	0.0205196
12.850000	0.0208282
12.800000	0.0210807
12.750000	0.0213332
12.700000	0.0215969
12.650000	0.0218157
12.600000	0.0220963
12.550000	0.0224891
12.500000	0.0228482
12.450000	0.0232129
12.400000	0.0235552
12.350000	0.0238974
12.300000	0.024206
12.250000	0.0245483
12.200000	0.0248962
12.150000	0.0252665
12.100000	0.0256481
12.050000	0.0260633
12.000000	0.0264168
11.950000	0.0267983
11.900000	0.0271855
11.850000	0.0275109
11.800000	0.0279654
11.750000	0.0284255
11.700000	0.0287959
11.650000	0.0292391
11.600000	0.0296487
11.550000	0.0301762
11.500000	0.0305185
11.450000	0.0308888
11.400000	0.0312703
11.350000	0.0316912
11.300000	0.0321681
11.250000	0.0325272
11.200000	0.0329985
11.150000	0.0333913
11.100000	0.0338402
11.050000	0.034233
11.000000	0.0347941
10.950000	0.0353945
10.900000	0.0358265
10.850000	0.0362249
10.800000	0.0366794
10.750000	0.0372517
10.700000	0.0377399
10.650000	0.0382056
10.600000	0.0386264
10.550000	0.0392044
10.500000	0.0398047
10.450000	0.0403322
10.400000	0.0408596
10.350000	0.0415498
10.300000	0.0420828
10.250000	0.0426383
10.200000	0.0431601
10.150000	0.0436876
10.100000	0.044288
10.050000	0.0448491
10.000000	0.0454663
9.950000	0.0461284
9.900000	0.0467288
9.850000	0.0472843
9.800000	0.047952
9.750000	0.0485916
9.700000	0.049265
9.650000	0.0498204
9.600000	0.0505948
9.550000	0.0513186
9.500000	0.0519919
9.450000	0.0527887
9.400000	0.0533947
9.350000	0.0541353
9.300000	0.0549321
9.250000	0.0557008
9.200000	0.0564078
9.150000	0.0571597
9.100000	0.0579845
9.050000	0.0587588
9.000000	0.0594939
8.950000	0.0602402
8.900000	0.0611099
8.850000	0.0617944
8.800000	0.0625351
8.750000	0.0634384
8.700000	0.0641735
8.650000	0.0649142
8.600000	0.0658568
8.550000	0.0665694
8.500000	0.0675008
8.450000	0.0683313
8.400000	0.0691337
8.350000	0.0700819
8.300000	0.0710919
8.250000	0.0721019
8.200000	0.0730894
8.150000	0.0740097
8.100000	0.0749299
8.050000	0.0758501
8.000000	0.0767703
7.950000	0.077741
7.900000	0.0787678
7.850000	0.079789
7.800000	0.0808944
7.750000	0.0820391
7.700000	0.0830715
7.650000	0.0841376
7.600000	0.0851644
7.550000	0.0861351
7.500000	0.087218
7.450000	0.0884356
7.400000	0.089513
7.350000	0.090753
7.300000	0.091892
7.250000	0.0928571
7.200000	0.0941252
7.150000	0.0953821
7.100000	0.0964763
7.050000	0.0978005
7.000000	0.0991135
6.950000	0.100415
6.900000	0.101644
6.850000	0.102856
6.800000	0.104107
6.750000	0.105241
6.700000	0.10652
6.650000	0.107917
6.600000	0.109247
6.550000	0.1107
6.500000	0.112053
6.450000	0.113579
6.400000	0.115195
6.350000	0.116687
6.300000	0.118073
6.250000	0.119577
6.200000	0.120912
6.150000	0.122304
6.100000	0.123763
6.050000	0.125278
6.000000	0.126613
5.950000	0.128151
5.900000	0.129638
5.850000	0.131158
5.800000	0.132712
5.750000	0.134199
5.700000	0.13572
5.650000	0.13728
5.600000	0.139064
5.550000	0.140607
5.500000	0.142296
5.450000	0.144047
5.400000	0.145601
5.350000	0.147071
5.300000	0.148648
5.250000	0.150219
5.200000	0.151958
5.150000	0.153737
5.100000	0.155375
5.050000	0.157148
5.000000	0.158922
4.950000	0.160768
4.900000	0.162664
4.850000	0.164583
4.800000	0.166614
4.750000	0.168365
4.700000	0.170217
4.650000	0.17218
4.600000	0.174127
4.550000	0.176114
4.500000	0.178268
4.450000	0.180373
4.400000	0.182348
4.350000	0.184452
4.300000	0.186853
4.250000	0.189042
4.200000	0.190977
4.150000	0.193227
4.100000	0.195304
4.050000	0.19761
4.000000	0.199506
3.950000	0.201661
3.900000	0.203967
3.850000	0.206419
3.800000	0.208742
3.750000	0.21102
3.700000	0.2135
3.650000	0.215952
3.600000	0.217995
3.550000	0.220374
3.500000	0.222775
3.450000	0.225109
3.400000	0.227432
3.350000	0.229817
3.300000	0.232308
3.250000	0.234968
3.200000	0.237661
3.150000	0.24027
3.100000	0.242823
3.050000	0.245539
3.000000	0.248204
2.950000	0.250729
2.900000	0.253513
2.850000	0.256397
2.800000	0.259387
2.750000	0.261968
2.700000	0.264673
2.650000	0.267299
2.600000	0.270031
2.550000	0.272809
2.500000	0.275547
2.450000	0.278639
2.400000	0.281534
2.350000	0.284631
2.300000	0.287308
2.250000	0.290321
2.200000	0.293205
2.150000	0.296246
2.100000	0.299551
2.050000	0.302682
2.000000	0.305841
1.950000	0.308944
1.900000	0.312019
1.850000	0.315144
1.800000	0.318348
1.750000	0.321434
1.700000	0.324767
1.650000	0.328027
1.600000	0.331181
1.550000	0.334469
1.500000	0.337802
1.450000	0.341045
1.400000	0.344378
1.350000	0.347604
1.300000	0.351122
1.250000	0.35441
1.200000	0.357805
1.150000	0.361447
1.100000	0.36465
1.050000	0.368219
1.000000	0.371849
0.950000	0.375356
0.900000	0.3787
0.850000	0.382219
0.800000	0.385754
0.750000	0.389322
0.700000	0.393037
0.650000	0.396835
0.600000	0.400634
0.550000	0.404124
0.500000	0.407754
0.450000	0.411783
0.400000	0.41552
0.350000	0.41924
0.300000	0.423432
0.250000	0.426933
0.200000	0.430676
0.150000	0.434788
0.100000	0.438727
0.050000	0.442638
0.000000	0.44656
-0.050000	0.45055
-0.100000	0.454764
-0.150000	0.458731
-0.200000	0.462737
-0.250000	0.466811
-0.300000	0.47098
-0.350000	0.475132
-0.400000	0.479054
-0.450000	0.483358
-0.500000	0.487454
-0.550000	0.49146
-0.600000	0.495595
-0.650000	0.499714
-0.700000	0.503939
-0.750000	0.508046
-0.800000	0.512445
-0.850000	0.516569
-0.900000	0.520682
-0.950000	0.525042
-1.000000	0.529374
-1.050000	0.533582
-1.100000	0.537454
-1.150000	0.541628
-1.200000	0.545926
-1.250000	0.550146
-1.300000	0.554466
-1.350000	0.558546
-1.400000	0.56258
-1.450000	0.567091
-1.500000	0.571445
-1.550000	0.575407
-1.600000	0.57957
-1.650000	0.584081
-1.700000	0.5882
-1.750000	0.592386
-1.800000	0.596712
-1.850000	0.601375
-1.900000	0.605847
-1.950000	0.609937
-2.000000	0.614476
-2.050000	0.618702
-2.100000	0.623022
-2.150000	0.627298
-2.200000	0.631691
-2.250000	0.635731
-2.300000	0.640169
-2.350000	0.644473
-2.400000	0.648698
-2.450000	0.653041
-2.500000	0.657367
-2.550000	0.661637
-2.600000	0.665851
-2.650000	0.6702
-2.700000	0.674414
-2.750000	0.678975
-2.800000	0.683363
-2.850000	0.687611
-2.900000	0.691769
-2.950000	0.69587
-3.000000	0.699972
-3.050000	0.704259
-3.100000	0.708529
-3.150000	0.712743
-3.200000	0.71667
-3.250000	0.720615
-3.300000	0.724582
-3.350000	0.72874
-3.400000	0.7331
-3.450000	0.737448
-3.500000	0.741331
-3.550000	0.745298
-3.600000	0.749293
-3.650000	0.753187
-3.700000	0.757003
-3.750000	0.760942
-3.800000	0.764695
-3.850000	0.768674
-3.900000	0.772478
-3.950000	0.776277
-4.000000	0.780008
-4.050000	0.783627
-4.100000	0.787291
-4.150000	0.79068
-4.200000	0.794355
-4.250000	0.798042
-4.300000	0.80161
-4.350000	0.804999
-4.400000	0.80845
-4.450000	0.811867
-4.500000	0.815021
-4.550000	0.818331
-4.600000	0.821664
-4.650000	0.824773
-4.700000	0.82773
-4.750000	0.830967
-4.800000	0.833863
-4.850000	0.837325
-4.900000	0.840366
-4.950000	0.843379
-5.000000	0.846476
-5.050000	0.849534
-5.100000	0.852531
-5.150000	0.85551
-5.200000	0.85836
-5.250000	0.860958
-5.300000	0.863674
-5.350000	0.866283
-5.400000	0.869162
-5.450000	0.871681
-5.500000	0.87438
-5.550000	0.877152
-5.600000	0.879604
-5.650000	0.882235
-5.700000	0.884536
-5.750000	0.887016
-5.800000	0.889289
-5.850000	0.891729
-5.900000	0.893957
-5.950000	0.896426
-6.000000	0.898889
-6.050000	0.90119
-6.100000	0.903221
-6.150000	0.9056
-6.200000	0.907558
-6.250000	0.9096
-6.300000	0.911665
-6.350000	0.913612
-6.400000	0.915374
-6.450000	0.917535
-6.500000	0.91956
-6.550000	0.921535
-6.600000	0.923392
-6.650000	0.925233
-6.700000	0.927034
-6.750000	0.928745
-6.800000	0.930423
-6.850000	0.932235
-6.900000	0.933812
-6.950000	0.935495
-7.000000	0.937347
-7.050000	0.938868
-7.100000	0.940394
-7.150000	0.941656
-7.200000	0.943171
-7.250000	0.944512
-7.300000	0.945786
-7.350000	0.9472
-7.400000	0.948536
-7.450000	0.949826
-7.500000	0.951229
-7.550000	0.952503
-7.600000	0.953737
-7.650000	0.954971
-7.700000	0.956077
-7.750000	0.957289
-7.800000	0.958377
-7.850000	0.959309
-7.900000	0.960347
-7.950000	0.961402
-8.000000	0.962485
-8.050000	0.963511
-8.100000	0.964533
-8.150000	0.965543
-8.200000	0.96653
-8.250000	0.967686
-8.300000	0.968567
-8.350000	0.969375
-8.400000	0.970222
-8.450000	0.971058
-8.500000	0.97195
-8.550000	0.972719
-8.600000	0.973555
-8.650000	0.974386
-8.700000	0.975087
-8.750000	0.975912
-8.800000	0.976574
-8.850000	0.977174
-8.900000	0.97782
-8.950000	0.97851
-9.000000	0.979166
-9.050000	0.979862
-9.100000	0.980518
-9.150000	0.981124
-9.200000	0.981669
-9.250000	0.982308
-9.300000	0.982808
-9.350000	0.983251
-9.400000	0.983829
-9.450000	0.984368
-9.500000	0.984861
-9.550000	0.98535
-9.600000	0.985765
-9.650000	0.986135
-9.700000	0.98659
-9.750000	0.986994
-9.800000	0.987431
-9.850000	0.98779
-9.900000	0.988222
-9.950000	1
&
174.750000	1.64338e-27
174.700000	1.67341e-27
174.650000	1.70398e-27
174.600000	1.73511e-27
174.550000	1.76681e-27
174.500000	1.79909e-27
174.450000	1.83196e-27
174.400000	1.86543e-27
174.350000	1.89951e-27
174.300000	1.93422e-27
174.250000	1.96956e-27
174.200000	2.00554e-27
174.150000	2.04218e-27
174.100000	2.07949e-27
174.050000	2.11748e-27
174.000000	2.15617e-27
173.950000	2.19556e-27
173.900000	2.23567e-27
173.850000	2.27652e-27
173.800000	2.31811e-27
173.750000	2.36046e-27
173.700000	2.40359e-27
173.650000	2.4475e-27
173.600000	2.49222e-27
173.550000	2.53775e-27
173.500000	2.58411e-27
173.450000	2.63132e-27
173.400000	2.6794e-27
173.350000	2.72835e-27
173.300000	2.77819e-27
173.250000	2.82895e-27
173.200000	2.88064e-27
173.150000	2.93326e-27
173.100000	2.98685e-27
173.050000	3.04142e-27
173.000000	3.09699e-27
172.950000	3.15357e-27
172.900000	3.21118e-27
172.850000	3.26985e-27
172.800000	3.32959e-27
172.750000	3.39042e-27
172.700000	3.45236e-27
172.650000	3.51544e-27
172.600000	3.57966e-27
172.550000	3.64506e-27
172.500000	3.71165e-27
172.450000	3.77946e-27
172.400000	3.84851e-27
172.350000	3.91882e-27
172.300000	3.99042e-27
172.250000	4.06332e-27
172.200000	4.13756e-27
172.150000	4.21315e-27
172.100000	4.29012e-27
172.050000	4.3685e-27
172.000000	4.44831e-27
171.950000	4.52958e-27
171.900000	4.61233e-27
171.850000	4.6966e-27
171.800000	4.7824e-27
171.750000	4.86977e-27
171.700000	4.95874e-27
171.650000	5.04933e-27
171.600000	5.14158e-27
171.550000	5.23551e-27
171.500000	5.33116e-27
171.450000	5.42856e-27
171.400000	5.52774e-27
171.350000	5.62873e-27
171.300000	5.73156e-27
171.250000	5.83627e-27
171.200000	5.9429e-27
171.150000	6.05147e-27
171.100000	6.16202e-27
171.050000	6.2746e-27
171.000000	6.38923e-27
170.950000	6.50596e-27
170.900000	6.62482e-27
170.850000	6.74585e-27
170.800000	6.86909e-27
170.750000	6.99458e-27
170.700000	7.12237e-27
170.650000	7.25249e-27
170.600000	7.38499e-27
170.550000	7.5199e-27
170.500000	7.65729e-27
170.450000	7.79718e-27
170.400000	7.93963e-27
170.350000	8.08468e-27
170.300000	8.23238e-27
170.250000	8.38278e-27
170.200000	8.53592e-27
170.150000	8.69187e-27
170.100000	8.85066e-27
170.050000	9.01235e-27
170.000000	9.177e-27
169.950000	9.34466e-27
169.900000	9.51537e-27
169.850000	9.68921e-27
169.800000	9.86622e-27
169.750000	1.00465e-26
169.700000	1.023e-26
169.650000	1.04169e-26
169.600000	1.06072e-26
169.550000	1.0801e-26
169.500000	1.09983e-26
169.450000	1.11992e-26
169.400000	1.14038e-26
169.350000	1.16122e-26
169.300000	1.18243e-26
169.250000	1.20403e-26
169.200000	1.22603e-26
169.150000	1.24843e-26
169.100000	1.27124e-26
169.050000	1.29446e-26
169.000000	1.31811e-26
168.950000	1.34219e-26
168.900000	1.36671e-26
168.850000	1.39168e-26
168.800000	1.4171e-26
168.750000	1.44299e-26
168.700000	1.46935e-26
168.650000	1.4962e-26
168.600000	1.52353e-26
168.550000	1.55136e-26
168.500000	1.5797e-26
168.450000	1.60856e-26
168.400000	1.63795e-26
168.350000	1.66787e-26
168.300000	1.69834e-26
168.250000	1.72937e-26
168.200000	1.76096e-26
168.150000	1.79313e-26
168.100000	1.82589e-26
168.050000	1.85925e-26
168.000000	1.89321e-26
167.950000	1.9278e-26
167.900000	1.96302e-26
167.850000	1.99888e-26
167.800000	2.0354e-26
167.750000	2.07258e-26
167.700000	2.11044e-26
167.650000	2.149e-26
167.600000	2.18826e-26
167.550000	2.22824e-26
167.500000	2.26894e-26
167.450000	2.31039e-26
167.400000	2.3526e-26
167.350000	2.39558e-26
167.300000	2.43934e-26
167.250000	2.48391e-26
167.200000	2.52928e-26
167.150000	2.57549e-26
167.100000	2.62254e-26
167.050000	2.67045e-26
167.000000	2.71923e-26
166.950000	2.76891e-26
166.900000	2.81949e-26
166.850000	2.871e-26
166.800000	2.92345e-26
166.750000	2.97686e-26
166.700000	3.03124e-26
166.650000	3.08662e-26
166.600000	3.143e-26
166.550000	3.20042e-26
166.500000	3.25889e-26
166.450000	3.31842e-26
166.400000	3.37905e-26
166.350000	3.44077e-26
166.300000	3.50363e-26
166.250000	3.56764e-26
166.200000	3.63281e-26
166.150000	3.69918e-26
166.100000	3.76676e-26
166.050000	3.83557e-26
166.000000	3.90564e-26
165.950000	3.97699e-26
165.900000	4.04964e-26
165.850000	4.12362e-26
165.800000	4.19895e-26
165.750000	4.27566e-26
165.700000	4.35377e-26
165.650000	4.4333e-26
165.600000	4.51429e-26
165.550000	4.59676e-26
165.500000	4.68073e-26
165.450000	4.76624e-26
165.400000	4.85331e-26
165.350000	4.94197e-26
165.300000	5.03225e-26
165.250000	5.12418e-26
165.200000	5.21779e-26
165.150000	5.31311e-26
165.100000	5.41017e-26
165.050000	5.509e-26
165.000000	5.60964e-26
164.950000	5.71212e-26
164.900000	5.81647e-26
164.850000	5.92273e-26
164.800000	6.03092e-26
164.750000	6.1411e-26
164.700000	6.25328e-26
164.650000	6.36752e-26
164.600000	6.48384e-26
164.550000	6.60228e-26
164.500000	6.72289e-26
164.450000	6.84571e-26
164.400000	6.97076e-26
164.350000	7.09811e-26
164.300000	7.22777e-26
164.250000	7.35981e-26
164.200000	7.49426e-26
164.150000	7.63116e-26
164.100000	7.77057e-26
164.050000	7.91252e-26
164.000000	8.05706e-26
163.950000	8.20425e-26
163.900000	8.35412e-26
163.850000	8.50674e-26
163.800000	8.66214e-26
163.750000	8.82037e-26
163.700000	8.9815e-26
163.650000	9.14557e-26
163.600000	9.31264e-26
163.550000	9.48276e-26
163.500000	9.65599e-26
163.450000	9.83239e-26
163.400000	1.0012e-25
163.350000	1.01949e-25
163.300000	1.03811e-25
163.250000	1.05708e-25
163.200000	1.07639e-25
163.150000	1.09605e-25
163.100000	1.11607e-25
163.050000	1.13646e-25
163.000000	1.15722e-25
162.950000	1.17836e-25
162.900000	1.19989e-25
162.850000	1.22181e-25
162.800000	1.24413e-25
162.750000	1.26685e-25
162.700000	1.29e-25
162.650000	1.31356e-25
162.600000	1.33756e-25
162.550000	1.36199e-25
162.500000	1.38687e-25
162.450000	1.4122e-25
162.400000	1.438e-25
162.350000	1.46427e-25
162.300000	1.49102e-25
162.250000	1.51826e-25
162.200000	1.54599e-25
162.150000	1.57423e-25
162.100000	1.60299e-25
162.050000	1.63227e-25
162.000000	1.66209e-25
161.950000	1.69245e-25
161.900000	1.72337e-25
161.850000	1.75485e-25
161.800000	1.78691e-25
161.750000	1.81955e-25
161.700000	1.85279e-25
161.650000	1.88663e-25
161.600000	1.9211e-25
161.550000	1.95619e-25
161.500000	1.99192e-25
161.450000	2.02831e-25
161.400000	2.06536e-25
161.350000	2.10309e-25
161.300000	2.14151e-25
161.250000	2.18063e-25
161.200000	2.22046e-25
161.150000	2.26102e-25
161.100000	2.30233e-25
161.050000	2.34438e-25
161.000000	2.38721e-25
160.950000	2.43082e-25
160.900000	2.47522e-25
160.850000	2.52044e-25
160.800000	2.56648e-25
160.750000	2.61336e-25
160.700000	2.6611e-25
160.650000	2.70971e-25
160.600000	2.75921e-25
160.550000	2.80961e-25
160.500000	2.86093e-25
160.450000	2.91319e-25
160.400000	2.96641e-25
160.350000	3.0206e-25
160.300000	3.07578e-25
160.250000	3.13196e-25
160.200000	3.18917e-25
160.150000	3.24743e-25
160.100000	3.30675e-25
160.050000	3.36715e-25
160.000000	3.42866e-25
159.950000	3.49129e-25
159.900000	3.55507e-25
159.850000	3.62001e-25
159.800000	3.68614e-25
159.750000	3.75347e-25
159.700000	3.82203e-25
159.650000	3.89185e-25
159.600000	3.96294e-25
159.550000	4.03533e-25
159.500000	4.10905e-25
159.450000	4.18411e-25
159.400000	4.26054e-25
159.350000	4.33836e-25
159.300000	4.41761e-25
159.250000	4.49831e-25
159.200000	4.58048e-25
159.150000	4.66415e-25
159.100000	4.74934e-25
159.050000	4.8361e-25
159.000000	4.92444e-25
158.950000	5.01439e-25
158.900000	5.10599e-25
158.850000	5.19926e-25
158.800000	5.29423e-25
158.750000	5.39094e-25
158.700000	5.48942e-25
158.650000	5.58969e-25
158.600000	5.69179e-25
158.550000	5.79576e-25
158.500000	5.90163e-25
158.450000	6.00944e-25
158.400000	6.11921e-25
158.350000	6.23099e-25
158.300000	6.3448e-25
158.250000	6.4607e-25
158.200000	6.57872e-25
158.150000	6.69889e-25
158.100000	6.82125e-25
158.050000	6.94585e-25
158.000000	7.07273e-25
157.950000	7.20192e-25
157.900000	7.33348e-25
157.850000	7.46743e-25
157.800000	7.60384e-25
157.750000	7.74273e-25
157.700000	7.88417e-25
157.650000	8.02818e-25
157.600000	8.17483e-25
157.550000	8.32415e-25
157.500000	8.4762e-25
157.450000	8.63103e-25
157.400000	8.78869e-25
157.350000	8.94923e-25
157.300000	9.1127e-25
157.250000	9.27915e-25
157.200000	9.44865e-25
157.150000	9.62124e-25
157.100000	9.79699e-25
157.050000	9.97594e-25
157.000000	1.01582e-24
156.950000	1.03437e-24
156.900000	1.05327e-24
156.850000	1.07251e-24
156.800000	1.0921e-24
156.750000	1.11204e-24
156.700000	1.13236e-24
156.650000	1.15304e-24
156.600000	1.1741e-24
156.550000	1.19555e-24
156.500000	1.21739e-24
156.450000	1.23962e-24
156.400000	1.26227e-24
156.350000	1.28532e-24
156.300000	1.3088e-24
156.250000	1.33271e-24
156.200000	1.35705e-24
156.150000	1.38184e-24
156.100000	1.40708e-24
156.050000	1.43278e-24
156.000000	1.45895e-24
155.950000	1.4856e-24
155.900000	1.51274e-24
155.850000	1.54037e-24
155.800000	1.56851e-24
155.750000	1.59716e-24
155.700000	1.62633e-24
155.650000	1.65604e-24
155.600000	1.68629e-24
155.550000	1.71709e-24
155.500000	1.74845e-24
155.450000	1.78039e-24
155.400000	1.81291e-24
155.350000	1.84602e-24
155.300000	1.87974e-24
155.250000	1.91408e-24
155.200000	1.94904e-24
155.150000	1.98464e-24
155.100000	2.02089e-24
155.050000	2.05781e-24
155.000000	2.09539e-24
154.950000	2.13367e-24
154.900000	2.17264e-24
154.850000	2.21233e-24
154.800000	2.25274e-24
154.750000	2.29388e-24
154.700000	2.33578e-24
154.650000	2.37845e-24
154.600000	2.42189e-24
154.550000	2.46613e-24
154.500000	2.51117e-24
154.450000	2.55704e-24
154.400000	2.60375e-24
154.350000	2.65131e-24
154.300000	2.69974e-24
154.250000	2.74905e-24
154.200000	2.79926e-24
154.150000	2.85039e-24
154.100000	2.90246e-24
154.050000	2.95547e-24
154.000000	3.00945e-24
153.950000	3.06442e-24
153.900000	3.1204e-24
153.850000	3.17739e-24
153.800000	3.23543e-24
153.750000	3.29453e-24
153.700000	3.3547e-24
153.650000	3.41598e-24
153.600000	3.47837e-24
153.550000	3.5419e-24
153.500000	3.6066e-24
153.450000	3.67248e-24
153.400000	3.73955e-24
153.350000	3.80786e-24
153.300000	3.87741e-24
153.250000	3.94823e-24
153.200000	4.02035e-24
153.150000	4.09378e-24
153.100000	4.16856e-24
153.050000	4.2447e-24
153.000000	4.32223e-24
152.950000	4.40117e-24
152.900000	4.48156e-24
152.850000	4.56342e-24
152.800000	4.64677e-24
152.750000	4.73165e-24
152.700000	4.81807e-24
152.650000	4.90607e-24
152.600000	4.99568e-24
152.550000	5.08693e-24
152.500000	5.17985e-24
152.450000	5.27446e-24
152.400000	5.37079e-24
152.350000	5.46889e-24
152.300000	5.56878e-24
152.250000	5.6705e-24
152.200000	5.77407e-24
152.150000	5.87953e-24
152.100000	5.98692e-24
152.050000	6.09628e-24
152.000000	6.20762e-24
151.950000	6.32101e-24
151.900000	6.43646e-24
151.850000	6.55402e-24
151.800000	6.67373e-24
151.750000	6.79563e-24
151.700000	6.91975e-24
151.650000	7.04614e-24
151.600000	7.17483e-24
151.550000	7.30588e-24
151.500000	7.43932e-24
151.450000	7.5752e-24
151.400000	7.71356e-24
151.350000	7.85445e-24
151.300000	7.99791e-24
151.250000	8.14399e-24
151.200000	8.29274e-24
151.150000	8.44421e-24
151.100000	8.59844e-24
151.050000	8.75549e-24
151.000000	8.9154e-24
150.950000	9.07824e-24
150.900000	9.24405e-24
150.850000	9.41289e-24
150.800000	9.58482e-24
150.750000	9.75988e-24
150.700000	9.93814e-24
150.650000	1.01197e-23
150.600000	1.03045e-23
150.550000	1.04927e-23
150.500000	1.06843e-23
150.450000	1.08795e-23
150.400000	1.10782e-23
150.350000	1.12805e-23
150.300000	1.14866e-23
150.250000	1.16964e-23
150.200000	1.191e-23
150.150000	1.21275e-23
150.100000	1.2349e-23
150.050000	1.25746e-23
150.000000	1.28043e-23
149.950000	1.30381e-23
149.900000	1.32763e-23
149.850000	1.35187e-23
149.800000	1.37657e-23
149.750000	1.40171e-23
149.700000	1.42731e-23
149.650000	1.45338e-23
149.600000	1.47992e-23
149.550000	1.50695e-23
149.500000	1.53448e-23
149.450000	1.5625e-23
149.400000	1.59104e-23
149.350000	1.6201e-23
149.300000	1.64969e-23
149.250000	1.67982e-23
149.200000	1.7105e-23
149.150000	1.74174e-23
149.100000	1.77355e-23
149.050000	1.80595e-23
149.000000	1.83893e-23
148.950000	1.87252e-23
148.900000	1.90672e-23
148.850000	1.94154e-23
148.800000	1.977e-23
148.750000	2.01311e-23
148.700000	2.04988e-23
148.650000	2.08732e-23
148.600000	2.12544e-23
148.550000	2.16426e-23
148.500000	2.20379e-23
148.450000	2.24404e-23
148.400000	2.28503e-23
148.350000	2.32676e-23
148.300000	2.36926e-23
148.250000	2.41253e-23
148.200000	2.45659e-23
148.150000	2.50146e-23
148.100000	2.54714e-23
148.050000	2.59367e-23
148.000000	2.64104e-23
147.950000	2.68927e-23
147.900000	2.73839e-23
147.850000	2.7884e-23
147.800000	2.83933e-23
147.750000	2.89119e-23
147.700000	2.94399e-23
147.650000	2.99776e-23
147.600000	3.05251e-23
147.550000	3.10826e-23
147.500000	3.16503e-23
147.450000	3.22284e-23
147.400000	3.2817e-23
147.350000	3.34163e-23
147.300000	3.40267e-23
147.250000	3.46481e-23
147.200000	3.52809e-23
147.150000	3.59253e-23
147.100000	3.65814e-23
147.050000	3.72495e-23
147.000000	3.79298e-23
146.950000	3.86226e-23
146.900000	3.9328e-23
146.850000	4.00462e-23
146.800000	4.07776e-23
146.750000	4.15224e-23
146.700000	4.22807e-23
146.650000	4.30529e-23
146.600000	4.38392e-23
146.550000	4.46399e-23
146.500000	4.54552e-23
146.450000	4.62853e-23
146.400000	4.71307e-23
146.350000	4.79915e-23
146.300000	4.88679e-23
146.250000	4.97604e-23
146.200000	5.06692e-23
146.150000	5.15946e-23
146.100000	5.25369e-23
146.050000	5.34964e-23
146.000000	5.44735e-23
145.950000	5.54683e-23
145.900000	5.64814e-23
145.850000	5.75129e-23
145.800000	5.85633e-23
145.750000	5.96329e-23
145.700000	6.0722e-23
145.650000	6.1831e-23
145.600000	6.29602e-23
145.550000	6.41101e-23
145.500000	6.52809e-23
145.450000	6.64732e-23
145.400000	6.76872e-23
145.350000	6.89234e-23
145.300000	7.01821e-23
145.250000	7.14639e-23
145.200000	7.2769e-23
145.150000	7.4098e-23
145.100000	7.54513e-23
145.050000	7.68293e-23
145.000000	7.82324e-23
144.950000	7.96612e-23
144.900000	8.11161e-23
144.850000	8.25975e-23
144.800000	8.4106e-23
144.750000	8.5642e-23
144.700000	8.72061e-23
144.650000	8.87988e-23
144.600000	9.04205e-23
144.550000	9.20718e-23
144.500000	9.37534e-23
144.450000	9.54656e-23
144.400000	9.72091e-23
144.350000	9.89844e-23
144.300000	1.00792e-22
144.250000	1.02633e-22
144.200000	1.04507e-22
144.150000	1.06416e-22
144.100000	1.08359e-22
144.050000	1.10338e-22
144.000000	1.12353e-22
143.950000	1.14405e-22
143.900000	1.16495e-22
143.850000	1.18622e-22
143.800000	1.20789e-22
143.750000	1.22994e-22
143.700000	1.25241e-22
143.650000	1.27528e-22
143.600000	1.29857e-22
143.550000	1.32229e-22
143.500000	1.34643e-22
143.450000	1.37102e-22
143.400000	1.39606e-22
143.350000	1.42156e-22
143.300000	1.44752e-22
143.250000	1.47395e-22
143.200000	1.50087e-22
143.150000	1.52828e-22
143.100000	1.55619e-22
143.050000	1.58461e-22
143.000000	1.61355e-22
142.950000	1.64302e-22
142.900000	1.67303e-22
142.850000	1.70358e-22
142.800000	1.73469e-22
142.750000	1.76637e-22
142.700000	1.79863e-22
142.650000	1.83148e-22
142.600000	1.86492e-22
142.550000	1.89898e-22
142.500000	1.93366e-22
142.450000	1.96898e-22
142.400000	2.00493e-22
142.350000	2.04155e-22
142.300000	2.07883e-22
142.250000	2.1168e-22
142.200000	2.15545e-22
142.150000	2.19482e-22
142.100000	2.2349e-22
142.050000	2.27571e-22
142.000000	2.31727e-22
141.950000	2.35959e-22
141.900000	2.40268e-22
141.850000	2.44656e-22
141.800000	2.49124e-22
141.750000	2.53674e-22
141.700000	2.58306e-22
141.650000	2.63024e-22
141.600000	2.67827e-22
141.550000	2.72718e-22
141.500000	2.77699e-22
141.450000	2.8277e-22
141.400000	2.87934e-22
141.350000	2.93192e-22
141.300000	2.98546e-22
141.250000	3.03999e-22
141.200000	3.0955e-22
141.150000	3.15203e-22
141.100000	3.20959e-22
141.050000	3.26821e-22
141.000000	3.32789e-22
140.950000	3.38867e-22
140.900000	3.45055e-22
140.850000	3.51356e-22
140.800000	3.57773e-22
140.750000	3.64306e-22
140.700000	3.70959e-22
140.650000	3.77734e-22
140.600000	3.84632e-22
140.550000	3.91656e-22
140.500000	3.98808e-22
140.450000	4.06091e-22
140.400000	4.13507e-22
140.350000	4.21058e-22
140.300000	4.28748e-22
140.250000	4.36577e-22
140.200000	4.4455e-22
140.150000	4.52668e-22
140.100000	4.60935e-22
140.050000	4.69352e-22
140.000000	4.77923e-22
139.950000	4.86651e-22
139.900000	4.95538e-22
139.850000	5.04587e-22
139.800000	5.13802e-22
139.750000	5.23185e-22
139.700000	5.32739e-22
139.650000	5.42468e-22
139.600000	5.52374e-22
139.550000	5.62461e-22
139.500000	5.72733e-22
139.450000	5.83192e-22
139.400000	5.93842e-22
139.350000	6.04686e-22
139.300000	6.15728e-22
139.250000	6.26972e-22
139.200000	6.38422e-22
139.150000	6.5008e-22
139.100000	6.61952e-22
139.050000	6.7404e-22
139.000000	6.86349e-22
138.950000	6.98882e-22
138.900000	7.11645e-22
138.850000	7.2464e-22
138.800000	7.37873e-22
138.750000	7.51348e-22
138.700000	7.65068e-22
138.650000	7.7904e-22
138.600000	7.93266e-22
138.550000	8.07752e-22
138.500000	8.22502e-22
138.450000	8.37522e-22
138.400000	8.52816e-22
138.350000	8.6839e-22
138.300000	8.84247e-22
138.250000	9.00395e-22
138.200000	9.16837e-22
138.150000	9.33579e-22
138.100000	9.50628e-22
138.050000	9.67987e-22
138.000000	9.85664e-22
137.950000	1.00366e-21
137.900000	1.02199e-21
137.850000	1.04065e-21
137.800000	1.05966e-21
137.750000	1.07901e-21
137.700000	1.09871e-21
137.650000	1.11877e-21
137.600000	1.1392e-21
137.550000	1.16001e-21
137.500000	1.18119e-21
137.450000	1.20276e-21
137.400000	1.22472e-21
137.350000	1.24709e-21
137.300000	1.26986e-21
137.250000	1.29305e-21
137.200000	1.31666e-21
137.150000	1.3407e-21
137.100000	1.36519e-21
137.050000	1.39012e-21
137.000000	1.4155e-21
136.950000	1.44135e-21
136.900000	1.46767e-21
136.850000	1.49447e-21
136.800000	1.52176e-21
136.750000	1.54955e-21
136.700000	1.57784e-21
136.650000	1.60665e-21
136.600000	1.63599e-21
136.550000	1.66587e-21
136.500000	1.69629e-21
136.450000	1.72726e-21
136.400000	1.7588e-21
136.350000	1.79092e-21
136.300000	1.82362e-21
136.250000	1.85692e-21
136.200000	1.89083e-21
136.150000	1.92536e-21
136.100000	1.96052e-21
136.050000	1.99632e-21
136.000000	2.03277e-21
135.950000	2.06989e-21
135.900000	2.10769e-21
135.850000	2.14617e-21
135.800000	2.18536e-21
135.750000	2.22527e-21
135.700000	2.2659e-21
135.650000	2.30728e-21
135.600000	2.34941e-21
135.550000	2.39231e-21
135.500000	2.43599e-21
135.450000	2.48048e-21
135.400000	2.52577e-21
135.350000	2.57189e-21
135.300000	2.61885e-21
135.250000	2.66667e-21
135.200000	2.71537e-21
135.150000	2.76495e-21
135.100000	2.81544e-21
135.050000	2.86685e-21
135.000000	2.9192e-21
134.950000	2.9725e-21
134.900000	3.02678e-21
134.850000	3.08205e-21
134.800000	3.13833e-21
134.750000	3.19563e-21
134.700000	3.25399e-21
134.650000	3.3134e-21
134.600000	3.37391e-21
134.550000	3.43551e-21
134.500000	3.49824e-21
134.450000	3.56212e-21
134.400000	3.62717e-21
134.350000	3.6934e-21
134.300000	3.76084e-21
134.250000	3.82951e-21
134.200000	3.89944e-21
134.150000	3.97064e-21
134.100000	4.04314e-21
134.050000	4.11697e-21
134.000000	4.19214e-21
133.950000	4.26869e-21
133.900000	4.34664e-21
133.850000	4.426e-21
133.800000	4.50682e-21
133.750000	4.58911e-21
133.700000	4.67291e-21
133.650000	4.75823e-21
133.600000	4.84512e-21
133.550000	4.93359e-21
133.500000	5.02367e-21
133.450000	5.1154e-21
133.400000	5.20881e-21
133.350000	5.30392e-21
133.300000	5.40076e-21
133.250000	5.49938e-21
133.200000	5.59979e-21
133.150000	5.70204e-21
133.100000	5.80616e-21
133.050000	5.91218e-21
133.000000	6.02013e-21
132.950000	6.13005e-21
132.900000	6.24198e-21
132.850000	6.35596e-21
132.800000	6.47201e-21
132.750000	6.59019e-21
132.700000	6.71052e-21
132.650000	6.83305e-21
132.600000	6.95781e-21
132.550000	7.08486e-21
132.500000	7.21422e-21
132.450000	7.34595e-21
132.400000	7.48008e-21
132.350000	7.61666e-21
132.300000	7.75573e-21
132.250000	7.89734e-21
132.200000	8.04154e-21
132.150000	8.18837e-21
132.100000	8.33788e-21
132.050000	8.49013e-21
132.000000	8.64515e-21
131.950000	8.803e-21
131.900000	8.96373e-21
131.850000	9.1274e-21
131.800000	9.29406e-21
131.750000	9.46376e-21
131.700000	9.63655e-21
131.650000	9.81251e-21
131.600000	9.99167e-21
131.550000	1.01741e-20
131.500000	1.03599e-20
131.450000	1.0549e-20
131.400000	1.07416e-20
131.350000	1.09378e-20
131.300000	1.11375e-20
131.250000	1.13408e-20
131.200000	1.15479e-20
131.150000	1.17588e-20
131.100000	1.19735e-20
131.050000	1.21921e-20
131.000000	1.24147e-20
130.950000	1.26414e-20
130.900000	1.28722e-20
130.850000	1.31072e-20
130.800000	1.33465e-20
130.750000	1.35902e-20
130.700000	1.38384e-20
130.650000	1.4091e-20
130.600000	1.43483e-20
130.550000	1.46103e-20
130.500000	1.4877e-20
130.450000	1.51487e-20
130.400000	1.54253e-20
130.350000	1.57069e-20
130.300000	1.59937e-20
130.250000	1.62857e-20
130.200000	1.65831e-20
130.150000	1.68858e-20
130.100000	1.71941e-20
130.050000	1.75081e-20
130.000000	1.78277e-20
129.950000	1.81533e-20
129.900000	1.84847e-20
129.850000	1.88222e-20
129.800000	1.91659e-20
129.750000	1.95158e-20
129.700000	1.98721e-20
129.650000	2.02349e-20
129.600000	2.06044e-20
129.550000	2.09806e-20
129.500000	2.13637e-20
129.450000	2.17537e-20
129.400000	2.21509e-20
129.350000	2.25553e-20
129.300000	2.29671e-20
129.250000	2.33865e-20
129.200000	2.38135e-20
129.150000	2.42482e-20
129.100000	2.4691e-20
129.050000	2.51418e-20
129.000000	2.56008e-20
128.950000	2.60682e-20
128.900000	2.65442e-20
128.850000	2.70288e-20
128.800000	2.75223e-20
128.750000	2.80248e-20
128.700000	2.85365e-20
128.650000	2.90575e-20
128.600000	2.9588e-20
128.550000	3.01282e-20
128.500000	3.06783e-20
128.450000	3.12384e-20
128.400000	3.18088e-20
128.350000	3.23895e-20
128.300000	3.29809e-20
128.250000	3.3583e-20
128.200000	3.41962e-20
128.150000	3.48205e-20
128.100000	3.54562e-20
128.050000	3.61036e-20
128.000000	3.67627e-20
127.950000	3.74339e-20
127.900000	3.81174e-20
127.850000	3.88133e-20
127.800000	3.95219e-20
127.750000	4.02435e-20
127.700000	4.09783e-20
127.650000	4.17264e-20
127.600000	4.24882e-20
127.550000	4.3264e-20
127.500000	4.40538e-20
127.450000	4.48581e-20
127.400000	4.56771e-20
127.350000	4.65111e-20
127.300000	4.73602e-20
127.250000	4.82249e-20
127.200000	4.91054e-20
127.150000	5.00019e-20
127.100000	5.09148e-20
127.050000	5.18443e-20
127.000000	5.27909e-20
126.950000	5.37547e-20
126.900000	5.47361e-20
126.850000	5.57354e-20
126.800000	5.6753e-20
126.750000	5.77891e-20
126.700000	5.88442e-20
126.650000	5.99185e-20
126.600000	6.10124e-20
126.550000	6.21263e-20
126.500000	6.32605e-20
126.450000	6.44155e-20
126.400000	6.55915e-20
126.350000	6.6789e-20
126.300000	6.80084e-20
126.250000	6.925e-20
126.200000	7.05143e-20
126.150000	7.18016e-20
126.100000	7.31125e-20
126.050000	7.44473e-20
126.000000	7.58065e-20
125.950000	7.71904e-20
125.900000	7.85997e-20
125.850000	8.00346e-20
125.800000	8.14958e-20
125.750000	8.29837e-20
125.700000	8.44987e-20
125.650000	8.60413e-20
125.600000	8.76121e-20
125.550000	8.92116e-20
125.500000	9.08403e-20
125.450000	9.24988e-20
125.400000	9.41875e-20
125.350000	9.5907e-20
125.300000	9.76579e-20
125.250000	9.94408e-20
125.200000	1.01256e-19
125.150000	1.03105e-19
125.100000	1.04987e-19
125.050000	1.06904e-19
125.000000	1.08855e-19
124.950000	1.10843e-19
124.900000	1.12866e-19
124.850000	1.14927e-19
124.800000	1.17025e-19
124.750000	1.19161e-19
124.700000	1.21337e-19
124.650000	1.23552e-19
124.600000	1.25808e-19
124.550000	1.28104e-19
124.500000	1.30443e-19
124.450000	1.32824e-19
124.400000	1.35249e-19
124.350000	1.37718e-19
124.300000	1.40233e-19
124.250000	1.42793e-19
124.200000	1.454e-19
124.150000	1.48054e-19
124.100000	1.50757e-19
124.050000	1.53509e-19
124.000000	1.56311e-19
123.950000	1.59165e-19
123.900000	1.62071e-19
123.850000	1.6503e-19
123.800000	1.68042e-19
123.750000	1.7111e-19
123.700000	1.74234e-19
123.650000	1.77415e-19
123.600000	1.80653e-19
123.550000	1.83951e-19
123.500000	1.8731e-19
123.450000	1.90729e-19
123.400000	1.94211e-19
123.350000	1.97756e-19
123.300000	2.01366e-19
123.250000	2.05043e-19
123.200000	2.08786e-19
123.150000	2.12597e-19
123.100000	2.16478e-19
123.050000	2.2043e-19
123.000000	2.24454e-19
122.950000	2.28552e-19
122.900000	2.32724e-19
122.850000	2.36973e-19
122.800000	2.41299e-19
122.750000	2.45704e-19
122.700000	2.50189e-19
122.650000	2.54756e-19
122.600000	2.59407e-19
122.550000	2.64143e-19
122.500000	2.68965e-19
122.450000	2.73875e-19
122.400000	2.78874e-19
122.350000	2.83965e-19
122.300000	2.89149e-19
122.250000	2.94427e-19
122.200000	2.99802e-19
122.150000	3.05275e-19
122.100000	3.10848e-19
122.050000	3.16523e-19
122.000000	3.22301e-19
121.950000	3.28184e-19
121.900000	3.34175e-19
121.850000	3.40276e-19
121.800000	3.46488e-19
121.750000	3.52813e-19
121.700000	3.59253e-19
121.650000	3.65811e-19
121.600000	3.72489e-19
121.550000	3.79289e-19
121.500000	3.86213e-19
121.450000	3.93263e-19
121.400000	4.00442e-19
121.350000	4.07752e-19
121.300000	4.15195e-19
121.250000	4.22775e-19
121.200000	4.30492e-19
121.150000	4.38351e-19
121.100000	4.46353e-19
121.050000	4.54501e-19
121.000000	4.62798e-19
120.950000	4.71246e-19
120.900000	4.79848e-19
120.850000	4.88608e-19
120.800000	4.97527e-19
120.750000	5.06609e-19
120.700000	5.15857e-19
120.650000	5.25274e-19
120.600000	5.34862e-19
120.550000	5.44626e-19
120.500000	5.54568e-19
120.450000	5.64691e-19
120.400000	5.74999e-19
120.350000	5.85495e-19
120.300000	5.96183e-19
120.250000	6.07066e-19
120.200000	6.18148e-19
120.150000	6.29431e-19
120.100000	6.40921e-19
120.050000	6.52621e-19
120.000000	6.64534e-19
119.950000	6.76664e-19
119.900000	6.89016e-19
119.850000	7.01594e-19
119.800000	7.14401e-19
119.750000	7.27441e-19
119.700000	7.4072e-19
119.650000	7.54241e-19
119.600000	7.68009e-19
119.550000	7.82028e-19
119.500000	7.96304e-19
119.450000	8.10839e-19
119.400000	8.2564e-19
119.350000	8.40711e-19
119.300000	8.56058e-19
119.250000	8.71684e-19
119.200000	8.87596e-19
119.150000	9.03798e-19
119.100000	9.20295e-19
119.050000	9.37094e-19
119.000000	9.542e-19
118.950000	9.71617e-19
118.900000	9.89353e-19
118.850000	1.00741e-18
118.800000	1.0258e-18
118.750000	1.04453e-18
118.700000	1.06359e-18
118.650000	1.08301e-18
118.600000	1.10278e-18
118.550000	1.1229e-18
118.500000	1.1434e-18
118.450000	1.16427e-18
118.400000	1.18552e-18
118.350000	1.20716e-18
118.300000	1.2292e-18
118.250000	1.25164e-18
118.200000	1.27448e-18
118.150000	1.29775e-18
118.100000	1.32144e-18
118.050000	1.34556e-18
118.000000	1.37012e-18
117.950000	1.39513e-18
117.900000	1.42059e-18
117.850000	1.44652e-18
117.800000	1.47293e-18
117.750000	1.49981e-18
117.700000	1.52719e-18
117.650000	1.55506e-18
117.600000	1.58345e-18
117.550000	1.61235e-18
117.500000	1.64178e-18
117.450000	1.67175e-18
117.400000	1.70226e-18
117.350000	1.73333e-18
117.300000	1.76497e-18
117.250000	1.79719e-18
117.200000	1.82999e-18
117.150000	1.86339e-18
117.100000	1.89741e-18
117.050000	1.93204e-18
117.000000	1.96731e-18
116.950000	2.00321e-18
116.900000	2.03978e-18
116.850000	2.07701e-18
116.800000	2.11492e-18
116.750000	2.15352e-18
116.700000	2.19283e-18
116.650000	2.23286e-18
116.600000	2.27361e-18
116.550000	2.31511e-18
116.500000	2.35737e-18
116.450000	2.4004e-18
116.400000	2.44421e-18
116.350000	2.48882e-18
116.300000	2.53425e-18
116.250000	2.58051e-18
116.200000	2.62761e-18
116.150000	2.67557e-18
116.100000	2.7244e-18
116.050000	2.77413e-18
116.000000	2.82476e-18
115.950000	2.87632e-18
115.900000	2.92882e-18
115.850000	2.98228e-18
115.800000	3.03671e-18
115.750000	3.09214e-18
115.700000	3.14858e-18
115.650000	3.20604e-18
115.600000	3.26456e-18
115.550000	3.32415e-18
115.500000	3.38482e-18
115.450000	3.4466e-18
115.400000	3.50951e-18
115.350000	3.57356e-18
115.300000	3.63879e-18
115.250000	3.7052e-18
115.200000	3.77283e-18
115.150000	3.84169e-18
115.100000	3.91181e-18
115.050000	3.9832e-18
115.000000	4.05591e-18
114.950000	4.12993e-18
114.900000	4.20531e-18
114.850000	4.28207e-18
114.800000	4.36022e-18
114.750000	4.4398e-18
114.700000	4.52084e-18
114.650000	4.60335e-18
114.600000	4.68737e-18
114.550000	4.77292e-18
114.500000	4.86003e-18
114.450000	4.94874e-18
114.400000	5.03906e-18
114.350000	5.13103e-18
114.300000	5.22468e-18
114.250000	5.32004e-18
114.200000	5.41713e-18
114.150000	5.516e-18
114.100000	5.61668e-18
114.050000	5.71919e-18
114.000000	5.82357e-18
113.950000	5.92986e-18
113.900000	6.03809e-18
113.850000	6.14829e-18
113.800000	6.26051e-18
113.750000	6.37477e-18
113.700000	6.49111e-18
113.650000	6.60958e-18
113.600000	6.73022e-18
113.550000	6.85305e-18
113.500000	6.97813e-18
113.450000	7.10548e-18
113.400000	7.23517e-18
113.350000	7.36721e-18
113.300000	7.50167e-18
113.250000	7.63859e-18
113.200000	7.778e-18
113.150000	7.91995e-18
113.100000	8.0645e-18
113.050000	8.21168e-18
113.000000	8.36155e-18
112.950000	8.51416e-18
112.900000	8.66955e-18
112.850000	8.82777e-18
112.800000	8.98889e-18
112.750000	9.15294e-18
112.700000	9.31999e-18
112.650000	9.49008e-18
112.600000	9.66328e-18
112.550000	9.83964e-18
112.500000	1.00192e-17
112.450000	1.02021e-17
112.400000	1.03883e-17
112.350000	1.05779e-17
112.300000	1.07709e-17
112.250000	1.09675e-17
112.200000	1.11676e-17
112.150000	1.13715e-17
112.100000	1.1579e-17
112.050000	1.17903e-17
112.000000	1.20055e-17
111.950000	1.22246e-17
111.900000	1.24477e-17
111.850000	1.26749e-17
111.800000	1.29062e-17
111.750000	1.31417e-17
111.700000	1.33816e-17
111.650000	1.36258e-17
111.600000	1.38744e-17
111.550000	1.41277e-17
111.500000	1.43855e-17
111.450000	1.4648e-17
111.400000	1.49153e-17
111.350000	1.51876e-17
111.300000	1.54647e-17
111.250000	1.5747e-17
111.200000	1.60343e-17
111.150000	1.6327e-17
111.100000	1.66249e-17
111.050000	1.69283e-17
111.000000	1.72373e-17
110.950000	1.75518e-17
110.900000	1.78721e-17
110.850000	1.81983e-17
110.800000	1.85304e-17
110.750000	1.88686e-17
110.700000	1.92129e-17
110.650000	1.95636e-17
110.600000	1.99206e-17
110.550000	2.02841e-17
110.500000	2.06543e-17
110.450000	2.10312e-17
110.400000	2.1415e-17
110.350000	2.18059e-17
110.300000	2.22038e-17
110.250000	2.2609e-17
110.200000	2.30216e-17
110.150000	2.34417e-17
110.100000	2.38695e-17
110.050000	2.43051e-17
110.000000	2.47487e-17
109.950000	2.52003e-17
109.900000	2.56602e-17
109.850000	2.61285e-17
109.800000	2.66053e-17
109.750000	2.70908e-17
109.700000	2.75852e-17
109.650000	2.80886e-17
109.600000	2.86012e-17
109.550000	2.91231e-17
109.500000	2.96546e-17
109.450000	3.01958e-17
109.400000	3.07468e-17
109.350000	3.13079e-17
109.300000	3.18792e-17
109.250000	3.2461e-17
109.200000	3.30533e-17
109.150000	3.36565e-17
109.100000	3.42707e-17
109.050000	3.48961e-17
109.000000	3.55329e-17
108.950000	3.61813e-17
108.900000	3.68416e-17
108.850000	3.75139e-17
108.800000	3.81985e-17
108.750000	3.88955e-17
108.700000	3.96053e-17
108.650000	4.03281e-17
108.600000	4.1064e-17
108.550000	4.18133e-17
108.500000	4.25764e-17
108.450000	4.33533e-17
108.400000	4.41444e-17
108.350000	4.495e-17
108.300000	4.57702e-17
108.250000	4.66055e-17
108.200000	4.74559e-17
108.150000	4.83219e-17
108.100000	4.92037e-17
108.050000	5.01016e-17
108.000000	5.10158e-17
107.950000	5.19468e-17
107.900000	5.28947e-17
107.850000	5.38599e-17
107.800000	5.48427e-17
107.750000	5.58435e-17
107.700000	5.68625e-17
107.650000	5.79001e-17
107.600000	5.89567e-17
107.550000	6.00325e-17
107.500000	6.1128e-17
107.450000	6.22434e-17
107.400000	6.33792e-17
107.350000	6.45358e-17
107.300000	6.57134e-17
107.250000	6.69125e-17
107.200000	6.81335e-17
107.150000	6.93767e-17
107.100000	7.06427e-17
107.050000	7.19318e-17
107.000000	7.32443e-17
106.950000	7.45808e-17
106.900000	7.59417e-17
106.850000	7.73275e-17
106.800000	7.87385e-17
106.750000	8.01753e-17
106.700000	8.16383e-17
106.650000	8.31279e-17
106.600000	8.46448e-17
106.550000	8.61893e-17
106.500000	8.7762e-17
106.450000	8.93634e-17
106.400000	9.0994e-17
106.350000	9.26544e-17
106.300000	9.43451e-17
106.250000	9.60666e-17
106.200000	9.78195e-17
106.150000	9.96044e-17
106.100000	1.01422e-16
106.050000	1.03273e-16
106.000000	1.05157e-16
105.950000	1.07076e-16
105.900000	1.0903e-16
105.850000	1.11019e-16
105.800000	1.13045e-16
105.750000	1.15107e-16
105.700000	1.17208e-16
105.650000	1.19346e-16
105.600000	1.21524e-16
105.550000	1.23741e-16
105.500000	1.25999e-16
105.450000	1.28298e-16
105.400000	1.30639e-16
105.350000	1.33023e-16
105.300000	1.3545e-16
105.250000	1.37922e-16
105.200000	1.40438e-16
105.150000	1.43001e-16
105.100000	1.4561e-16
105.050000	1.48267e-16
105.000000	1.50972e-16
104.950000	1.53727e-16
104.900000	1.56532e-16
104.850000	1.59388e-16
104.800000	1.62296e-16
104.750000	1.65257e-16
104.700000	1.68273e-16
104.650000	1.71343e-16
104.600000	1.74469e-16
104.550000	1.77653e-16
104.500000	1.80894e-16
104.450000	1.84195e-16
104.400000	1.87555e-16
104.350000	1.90977e-16
104.300000	1.94462e-16
104.250000	1.9801e-16
104.200000	2.01623e-16
104.150000	2.05302e-16
104.100000	2.09048e-16
104.050000	2.12862e-16
104.000000	2.16746e-16
103.950000	2.207e-16
103.900000	2.24727e-16
103.850000	2.28827e-16
103.800000	2.33002e-16
103.750000	2.37253e-16
103.700000	2.41582e-16
103.650000	2.4599e-16
103.600000	2.50478e-16
103.550000	2.55048e-16
103.500000	2.59702e-16
103.450000	2.6444e-16
103.400000	2.69265e-16
103.350000	2.74178e-16
103.300000	2.7918e-16
103.250000	2.84274e-16
103.200000	2.8946e-16
103.150000	2.94741e-16
103.100000	3.00119e-16
103.050000	3.05595e-16
103.000000	3.1117e-16
102.950000	3.16848e-16
102.900000	3.22628e-16
102.850000	3.28515e-16
102.800000	3.34508e-16
102.750000	3.40611e-16
102.700000	3.46826e-16
102.650000	3.53153e-16
102.600000	3.59597e-16
102.550000	3.66157e-16
102.500000	3.72838e-16
102.450000	3.7964e-16
102.400000	3.86566e-16
102.350000	3.93619e-16
102.300000	4.00801e-16
102.250000	4.08113e-16
102.200000	4.15559e-16
102.150000	4.2314e-16
102.100000	4.3086e-16
102.050000	4.38721e-16
102.000000	4.46725e-16
101.950000	4.54875e-16
101.900000	4.63174e-16
101.850000	4.71624e-16
101.800000	4.80229e-16
101.750000	4.8899e-16
101.700000	4.97911e-16
101.650000	5.06995e-16
101.600000	5.16245e-16
101.550000	5.25663e-16
101.500000	5.35253e-16
101.450000	5.45018e-16
101.400000	5.54962e-16
101.350000	5.65086e-16
101.300000	5.75396e-16
101.250000	5.85893e-16
101.200000	5.96582e-16
101.150000	6.07466e-16
101.100000	6.18548e-16
101.050000	6.29833e-16
101.000000	6.41323e-16
100.950000	6.53023e-16
100.900000	6.64937e-16
100.850000	6.77067e-16
100.800000	6.89419e-16
100.750000	7.01997e-16
100.700000	7.14804e-16
100.650000	7.27844e-16
100.600000	7.41122e-16
100.550000	7.54643e-16
100.500000	7.6841e-16
100.450000	7.82428e-16
100.400000	7.96702e-16
100.350000	8.11237e-16
100.300000	8.26036e-16
100.250000	8.41105e-16
100.200000	8.5645e-16
100.150000	8.72074e-16
100.100000	8.87983e-16
100.050000	9.04183e-16
100.000000	9.20678e-16
99.950000	9.37473e-16
99.900000	9.54575e-16
99.850000	9.7199e-16
99.800000	9.89721e-16
99.750000	1.00778e-15
99.700000	1.02616e-15
99.650000	1.04488e-15
99.600000	1.06394e-15
99.550000	1.08335e-15
99.500000	1.10311e-15
99.450000	1.12324e-15
99.400000	1.14373e-15
99.350000	1.16459e-15
99.300000	1.18584e-15
99.250000	1.20747e-15
99.200000	1.2295e-15
99.150000	1.25193e-15
99.100000	1.27476e-15
99.050000	1.29802e-15
99.000000	1.3217e-15
98.950000	1.34581e-15
98.900000	1.37036e-15
98.850000	1.39536e-15
98.800000	1.42081e-15
98.750000	1.44673e-15
98.700000	1.47312e-15
98.650000	1.49999e-15
98.600000	1.52736e-15
98.550000	1.55522e-15
98.500000	1.58359e-15
98.450000	1.61248e-15
98.400000	1.64189e-15
98.350000	1.67184e-15
98.300000	1.70234e-15
98.250000	1.73339e-15
98.200000	1.76501e-15
98.150000	1.79721e-15
98.100000	1.82999e-15
98.050000	1.86337e-15
98.000000	1.89736e-15
97.950000	1.93197e-15
97.900000	1.96722e-15
97.850000	2.0031e-15
97.800000	2.03964e-15
97.750000	2.07684e-15
97.700000	2.11473e-15
97.650000	2.1533e-15
97.600000	2.19258e-15
97.550000	2.23258e-15
97.500000	2.2733e-15
97.450000	2.31477e-15
97.400000	2.35699e-15
97.350000	2.39999e-15
97.300000	2.44377e-15
97.250000	2.48834e-15
97.200000	2.53373e-15
97.150000	2.57995e-15
97.100000	2.62701e-15
97.050000	2.67493e-15
97.000000	2.72372e-15
96.950000	2.7734e-15
96.900000	2.82399e-15
96.850000	2.8755e-15
96.800000	2.92795e-15
96.750000	2.98136e-15
96.700000	3.03574e-15
96.650000	3.09111e-15
96.600000	3.1475e-15
96.550000	3.20491e-15
96.500000	3.26337e-15
96.450000	3.32289e-15
96.400000	3.3835e-15
96.350000	3.44522e-15
96.300000	3.50806e-15
96.250000	3.57205e-15
96.200000	3.6372e-15
96.150000	3.70354e-15
96.100000	3.7711e-15
96.050000	3.83988e-15
96.000000	3.90992e-15
95.950000	3.98124e-15
95.900000	4.05385e-15
95.850000	4.1278e-15
95.800000	4.20309e-15
95.750000	4.27975e-15
95.700000	4.35781e-15
95.650000	4.43729e-15
95.600000	4.51823e-15
95.550000	4.60064e-15
95.500000	4.68455e-15
95.450000	4.77e-15
95.400000	4.857e-15
95.350000	4.94559e-15
95.300000	5.03579e-15
95.250000	5.12764e-15
95.200000	5.22116e-15
95.150000	5.31639e-15
95.100000	5.41336e-15
95.050000	5.5121e-15
95.000000	5.61263e-15
94.950000	5.715e-15
94.900000	5.81924e-15
94.850000	5.92537e-15
94.800000	6.03345e-15
94.750000	6.14349e-15
94.700000	6.25554e-15
94.650000	6.36963e-15
94.600000	6.48581e-15
94.550000	6.6041e-15
94.500000	6.72455e-15
94.450000	6.8472e-15
94.400000	6.97208e-15
94.350000	7.09924e-15
94.300000	7.22872e-15
94.250000	7.36056e-15
94.200000	7.49481e-15
94.150000	7.6315e-15
94.100000	7.77069e-15
94.050000	7.91241e-15
94.000000	8.05672e-15
93.950000	8.20366e-15
93.900000	8.35328e-15
93.850000	8.50563e-15
93.800000	8.66076e-15
93.750000	8.81871e-15
93.700000	8.97955e-15
93.650000	9.14332e-15
93.600000	9.31007e-15
93.550000	9.47987e-15
93.500000	9.65276e-15
93.450000	9.82881e-15
93.400000	1.00081e-14
93.350000	1.01906e-14
93.300000	1.03764e-14
93.250000	1.05657e-14
93.200000	1.07584e-14
93.150000	1.09546e-14
93.100000	1.11544e-14
93.050000	1.13578e-14
93.000000	1.15649e-14
92.950000	1.17758e-14
92.900000	1.19906e-14
92.850000	1.22093e-14
92.800000	1.24319e-14
92.750000	1.26587e-14
92.700000	1.28895e-14
92.650000	1.31246e-14
92.600000	1.3364e-14
92.550000	1.36077e-14
92.500000	1.38558e-14
92.450000	1.41085e-14
92.400000	1.43658e-14
92.350000	1.46278e-14
92.300000	1.48946e-14
92.250000	1.51662e-14
92.200000	1.54428e-14
92.150000	1.57244e-14
92.100000	1.60112e-14
92.050000	1.63032e-14
92.000000	1.66005e-14
91.950000	1.69032e-14
91.900000	1.72115e-14
91.850000	1.75253e-14
91.800000	1.78449e-14
91.750000	1.81704e-14
91.700000	1.85017e-14
91.650000	1.88391e-14
91.600000	1.91827e-14
91.550000	1.95325e-14
91.500000	1.98887e-14
91.450000	2.02514e-14
91.400000	2.06207e-14
91.350000	2.09967e-14
91.300000	2.13796e-14
91.250000	2.17695e-14
91.200000	2.21665e-14
91.150000	2.25707e-14
91.100000	2.29823e-14
91.050000	2.34014e-14
91.000000	2.38281e-14
90.950000	2.42627e-14
90.900000	2.47051e-14
90.850000	2.51556e-14
90.800000	2.56143e-14
90.750000	2.60814e-14
90.700000	2.6557e-14
90.650000	2.70413e-14
90.600000	2.75344e-14
90.550000	2.80365e-14
90.500000	2.85478e-14
90.450000	2.90683e-14
90.400000	2.95984e-14
90.350000	3.01381e-14
90.300000	3.06877e-14
90.250000	3.12473e-14
90.200000	3.18171e-14
90.150000	3.23973e-14
90.100000	3.2988e-14
90.050000	3.35896e-14
90.000000	3.42021e-14
89.950000	3.48257e-14
89.900000	3.54608e-14
89.850000	3.61074e-14
89.800000	3.67658e-14
89.750000	3.74362e-14
89.700000	3.81188e-14
89.650000	3.88139e-14
89.600000	3.95216e-14
89.550000	4.02423e-14
89.500000	4.09761e-14
89.450000	4.17232e-14
89.400000	4.2484e-14
89.350000	4.32587e-14
89.300000	4.40475e-14
89.250000	4.48506e-14
89.200000	4.56685e-14
89.150000	4.65012e-14
89.100000	4.73491e-14
89.050000	4.82124e-14
89.000000	4.90915e-14
88.950000	4.99866e-14
88.900000	5.08981e-14
88.850000	5.18261e-14
88.800000	5.27711e-14
88.750000	5.37333e-14
88.700000	5.47131e-14
88.650000	5.57107e-14
88.600000	5.67265e-14
88.550000	5.77608e-14
88.500000	5.8814e-14
88.450000	5.98863e-14
88.400000	6.09783e-14
88.350000	6.20901e-14
88.300000	6.32222e-14
88.250000	6.43749e-14
88.200000	6.55487e-14
88.150000	6.67438e-14
88.100000	6.79607e-14
88.050000	6.91999e-14
88.000000	7.04616e-14
87.950000	7.17463e-14
87.900000	7.30544e-14
87.850000	7.43864e-14
87.800000	7.57427e-14
87.750000	7.71236e-14
87.700000	7.85298e-14
87.650000	7.99616e-14
87.600000	8.14195e-14
87.550000	8.2904e-14
87.500000	8.44155e-14
87.450000	8.59546e-14
87.400000	8.75217e-14
87.350000	8.91174e-14
87.300000	9.07422e-14
87.250000	9.23967e-14
87.200000	9.40812e-14
87.150000	9.57965e-14
87.100000	9.75431e-14
87.050000	9.93215e-14
87.000000	1.01132e-13
86.950000	1.02976e-13
86.900000	1.04854e-13
86.850000	1.06765e-13
86.800000	1.08712e-13
86.750000	1.10694e-13
86.700000	1.12712e-13
86.650000	1.14767e-13
86.600000	1.16859e-13
86.550000	1.1899e-13
86.500000	1.21159e-13
86.450000	1.23368e-13
86.400000	1.25617e-13
86.350000	1.27907e-13
86.300000	1.30239e-13
86.250000	1.32613e-13
86.200000	1.35031e-13
86.150000	1.37493e-13
86.100000	1.39999e-13
86.050000	1.42552e-13
86.000000	1.4515e-13
85.950000	1.47797e-13
85.900000	1.50491e-13
85.850000	1.53235e-13
85.800000	1.56028e-13
85.750000	1.58873e-13
85.700000	1.61769e-13
85.650000	1.64718e-13
85.600000	1.67721e-13
85.550000	1.70779e-13
85.500000	1.73892e-13
85.450000	1.77062e-13
85.400000	1.8029e-13
85.350000	1.83577e-13
85.300000	1.86923e-13
85.250000	1.90331e-13
85.200000	1.93801e-13
85.150000	1.97334e-13
85.100000	2.00931e-13
85.050000	2.04594e-13
85.000000	2.08323e-13
84.950000	2.12121e-13
84.900000	2.15988e-13
84.850000	2.19925e-13
84.800000	2.23935e-13
84.750000	2.28017e-13
84.700000	2.32173e-13
84.650000	2.36406e-13
84.600000	2.40715e-13
84.550000	2.45103e-13
84.500000	2.49571e-13
84.450000	2.54121e-13
84.400000	2.58753e-13
84.350000	2.6347e-13
84.300000	2.68273e-13
84.250000	2.73163e-13
84.200000	2.78143e-13
84.150000	2.83213e-13
84.100000	2.88375e-13
84.050000	2.93632e-13
84.000000	2.98985e-13
83.950000	3.04435e-13
83.900000	3.09984e-13
83.850000	3.15634e-13
83.800000	3.21388e-13
83.750000	3.27246e-13
83.700000	3.33211e-13
83.650000	3.39285e-13
83.600000	3.4547e-13
83.550000	3.51767e-13
83.500000	3.58179e-13
83.450000	3.64708e-13
83.400000	3.71356e-13
83.350000	3.78125e-13
83.300000	3.85017e-13
83.250000	3.92035e-13
83.200000	3.99181e-13
83.150000	4.06457e-13
83.100000	4.13866e-13
83.050000	4.2141e-13
83.000000	4.29091e-13
82.950000	4.36912e-13
82.900000	4.44876e-13
82.850000	4.52985e-13
82.800000	4.61242e-13
82.750000	4.69649e-13
82.700000	4.78209e-13
82.650000	4.86925e-13
82.600000	4.95801e-13
82.550000	5.04838e-13
82.500000	5.14039e-13
82.450000	5.23409e-13
82.400000	5.32949e-13
82.350000	5.42662e-13
82.300000	5.52553e-13
82.250000	5.62625e-13
82.200000	5.72879e-13
82.150000	5.83321e-13
82.100000	5.93953e-13
82.050000	6.04778e-13
82.000000	6.15801e-13
81.950000	6.27025e-13
81.900000	6.38453e-13
81.850000	6.5009e-13
81.800000	6.61938e-13
81.750000	6.74003e-13
81.700000	6.86287e-13
81.650000	6.98795e-13
81.600000	7.11531e-13
81.550000	7.24499e-13
81.500000	7.37704e-13
81.450000	7.51149e-13
81.400000	7.64839e-13
81.350000	7.78779e-13
81.300000	7.92972e-13
81.250000	8.07425e-13
81.200000	8.2214e-13
81.150000	8.37124e-13
81.100000	8.52381e-13
81.050000	8.67915e-13
81.000000	8.83733e-13
80.950000	8.99839e-13
80.900000	9.16239e-13
80.850000	9.32937e-13
80.800000	9.4994e-13
80.750000	9.67252e-13
80.700000	9.8488e-13
80.650000	1.00283e-12
80.600000	1.02111e-12
80.550000	1.03971e-12
80.500000	1.05866e-12
80.450000	1.07796e-12
80.400000	1.0976e-12
80.350000	1.1176e-12
80.300000	1.13797e-12
80.250000	1.15871e-12
80.200000	1.17983e-12
80.150000	1.20133e-12
80.100000	1.22322e-12
80.050000	1.24551e-12
80.000000	1.26821e-12
79.950000	1.29132e-12
79.900000	1.31485e-12
79.850000	1.33882e-12
79.800000	1.36321e-12
79.750000	1.38806e-12
79.700000	1.41335e-12
79.650000	1.43911e-12
79.600000	1.46533e-12
79.550000	1.49204e-12
79.500000	1.51923e-12
79.450000	1.54691e-12
79.400000	1.5751e-12
79.350000	1.6038e-12
79.300000	1.63303e-12
79.250000	1.66279e-12
79.200000	1.69309e-12
79.150000	1.72394e-12
79.100000	1.75536e-12
79.050000	1.78734e-12
79.000000	1.81991e-12
78.950000	1.85308e-12
78.900000	1.88684e-12
78.850000	1.92123e-12
78.800000	1.95623e-12
78.750000	1.99188e-12
78.700000	2.02818e-12
78.650000	2.06514e-12
78.600000	2.10277e-12
78.550000	2.14108e-12
78.500000	2.1801e-12
78.450000	2.21982e-12
78.400000	2.26027e-12
78.350000	2.30146e-12
78.300000	2.34339e-12
78.250000	2.38609e-12
78.200000	2.42957e-12
78.150000	2.47384e-12
78.100000	2.51892e-12
78.050000	2.56482e-12
78.000000	2.61155e-12
77.950000	2.65913e-12
77.900000	2.70759e-12
77.850000	2.75692e-12
77.800000	2.80715e-12
77.750000	2.8583e-12
77.700000	2.91038e-12
77.650000	2.96341e-12
77.600000	3.01741e-12
77.550000	3.07239e-12
77.500000	3.12837e-12
77.450000	3.18537e-12
77.400000	3.24341e-12
77.350000	3.3025e-12
77.300000	3.36267e-12
77.250000	3.42394e-12
77.200000	3.48633e-12
77.150000	3.54985e-12
77.100000	3.61452e-12
77.050000	3.68038e-12
77.000000	3.74744e-12
76.950000	3.81571e-12
76.900000	3.88523e-12
76.850000	3.95602e-12
76.800000	4.0281e-12
76.750000	4.10149e-12
76.700000	4.17621e-12
76.650000	4.2523e-12
76.600000	4.32977e-12
76.550000	4.40866e-12
76.500000	4.48898e-12
76.450000	4.57077e-12
76.400000	4.65404e-12
76.350000	4.73883e-12
76.300000	4.82517e-12
76.250000	4.91307e-12
76.200000	5.00258e-12
76.150000	5.09372e-12
76.100000	5.18652e-12
76.050000	5.28101e-12
76.000000	5.37722e-12
75.950000	5.47519e-12
75.900000	5.57493e-12
75.850000	5.6765e-12
75.800000	5.77991e-12
75.750000	5.88521e-12
75.700000	5.99243e-12
75.650000	6.1016e-12
75.600000	6.21275e-12
75.550000	6.32594e-12
75.500000	6.44118e-12
75.450000	6.55852e-12
75.400000	6.678e-12
75.350000	6.79965e-12
75.300000	6.92353e-12
75.250000	7.04965e-12
75.200000	7.17808e-12
75.150000	7.30884e-12
75.100000	7.44198e-12
75.050000	7.57755e-12
75.000000	7.71559e-12
74.950000	7.85615e-12
74.900000	7.99926e-12
74.850000	8.14498e-12
74.800000	8.29335e-12
74.750000	8.44442e-12
74.700000	8.59825e-12
74.650000	8.75488e-12
74.600000	8.91436e-12
74.550000	9.07674e-12
74.500000	9.24209e-12
74.450000	9.41044e-12
74.400000	9.58186e-12
74.350000	9.7564e-12
74.300000	9.93412e-12
74.250000	1.01151e-11
74.200000	1.02993e-11
74.150000	1.04869e-11
74.100000	1.0678e-11
74.050000	1.08725e-11
74.000000	1.10705e-11
73.950000	1.12722e-11
73.900000	1.14775e-11
73.850000	1.16865e-11
73.800000	1.18994e-11
73.750000	1.21162e-11
73.700000	1.23368e-11
73.650000	1.25616e-11
73.600000	1.27904e-11
73.550000	1.30233e-11
73.500000	1.32605e-11
73.450000	1.35021e-11
73.400000	1.3748e-11
73.350000	1.39984e-11
73.300000	1.42534e-11
73.250000	1.4513e-11
73.200000	1.47773e-11
73.150000	1.50465e-11
73.100000	1.53205e-11
73.050000	1.55996e-11
73.000000	1.58837e-11
72.950000	1.6173e-11
72.900000	1.64676e-11
72.850000	1.67675e-11
72.800000	1.70729e-11
72.750000	1.73838e-11
72.700000	1.77005e-11
72.650000	1.80228e-11
72.600000	1.83511e-11
72.550000	1.86853e-11
72.500000	1.90256e-11
72.450000	1.93721e-11
72.400000	1.97249e-11
72.350000	2.00842e-11
72.300000	2.045e-11
72.250000	2.08224e-11
72.200000	2.12016e-11
72.150000	2.15878e-11
72.100000	2.19809e-11
72.050000	2.23812e-11
72.000000	2.27888e-11
71.950000	2.32039e-11
71.900000	2.36264e-11
71.850000	2.40567e-11
71.800000	2.44948e-11
71.750000	2.49409e-11
71.700000	2.53951e-11
71.650000	2.58576e-11
71.600000	2.63285e-11
71.550000	2.6808e-11
71.500000	2.72962e-11
71.450000	2.77933e-11
71.400000	2.82994e-11
71.350000	2.88148e-11
71.300000	2.93395e-11
71.250000	2.98738e-11
71.200000	3.04178e-11
71.150000	3.09717e-11
71.100000	3.15357e-11
71.050000	3.211e-11
71.000000	3.26947e-11
70.950000	3.32901e-11
70.900000	3.38963e-11
70.850000	3.45135e-11
70.800000	3.5142e-11
70.750000	3.5782e-11
70.700000	3.64335e-11
70.650000	3.7097e-11
70.600000	3.77725e-11
70.550000	3.84603e-11
70.500000	3.91606e-11
70.450000	3.98737e-11
70.400000	4.05998e-11
70.350000	4.1339e-11
70.300000	4.20918e-11
70.250000	4.28582e-11
70.200000	4.36386e-11
70.150000	4.44332e-11
70.100000	4.52423e-11
70.050000	4.60661e-11
70.000000	4.69048e-11
69.950000	4.77589e-11
69.900000	4.86285e-11
69.850000	4.95139e-11
69.800000	5.04155e-11
69.750000	5.13334e-11
69.700000	5.22681e-11
69.650000	5.32198e-11
69.600000	5.41888e-11
69.550000	5.51754e-11
69.500000	5.618e-11
69.450000	5.72029e-11
69.400000	5.82444e-11
69.350000	5.93049e-11
69.300000	6.03846e-11
69.250000	6.1484e-11
69.200000	6.26035e-11
69.150000	6.37433e-11
69.100000	6.49038e-11
69.050000	6.60855e-11
69.000000	6.72887e-11
68.950000	6.85137e-11
68.900000	6.97611e-11
68.850000	7.10312e-11
68.800000	7.23244e-11
68.750000	7.36411e-11
68.700000	7.49818e-11
68.650000	7.63469e-11
68.600000	7.77368e-11
68.550000	7.91521e-11
68.500000	8.05931e-11
68.450000	8.20603e-11
68.400000	8.35542e-11
68.350000	8.50753e-11
68.300000	8.66241e-11
68.250000	8.82011e-11
68.200000	8.98068e-11
68.150000	9.14417e-11
68.100000	9.31063e-11
68.050000	9.48013e-11
68.000000	9.65271e-11
67.950000	9.82843e-11
67.900000	1.00073e-10
67.850000	1.01895e-10
67.800000	1.0375e-10
67.750000	1.05639e-10
67.700000	1.07562e-10
67.650000	1.0952e-10
67.600000	1.11513e-10
67.550000	1.13543e-10
67.500000	1.1561e-10
67.450000	1.17715e-10
67.400000	1.19858e-10
67.350000	1.22039e-10
67.300000	1.24261e-10
67.250000	1.26523e-10
67.200000	1.28826e-10
67.150000	1.31171e-10
67.100000	1.33558e-10
67.050000	1.35989e-10
67.000000	1.38465e-10
66.950000	1.40985e-10
66.900000	1.43551e-10
66.850000	1.46164e-10
66.800000	1.48825e-10
66.750000	1.51534e-10
66.700000	1.54292e-10
66.650000	1.571e-10
66.600000	1.5996e-10
66.550000	1.62871e-10
66.500000	1.65835e-10
66.450000	1.68854e-10
66.400000	1.71927e-10
66.350000	1.75056e-10
66.300000	1.78243e-10
66.250000	1.81487e-10
66.200000	1.8479e-10
66.150000	1.88153e-10
66.100000	1.91578e-10
66.050000	1.95064e-10
66.000000	1.98615e-10
65.950000	2.02229e-10
65.900000	2.0591e-10
65.850000	2.09657e-10
65.800000	2.13473e-10
65.750000	2.17358e-10
65.700000	2.21314e-10
65.650000	2.25342e-10
65.600000	2.29443e-10
65.550000	2.33618e-10
65.500000	2.3787e-10
65.450000	2.42199e-10
65.400000	2.46607e-10
65.350000	2.51095e-10
65.300000	2.55664e-10
65.250000	2.60317e-10
65.200000	2.65054e-10
65.150000	2.69878e-10
65.100000	2.74789e-10
65.050000	2.7979e-10
65.000000	2.84881e-10
64.950000	2.90065e-10
64.900000	2.95344e-10
64.850000	3.00718e-10
64.800000	3.06191e-10
64.750000	3.11762e-10
64.700000	3.17436e-10
64.650000	3.23212e-10
64.600000	3.29093e-10
64.550000	3.35082e-10
64.500000	3.41179e-10
64.450000	3.47388e-10
64.400000	3.53709e-10
64.350000	3.60145e-10
64.300000	3.66698e-10
64.250000	3.73371e-10
64.200000	3.80164e-10
64.150000	3.87082e-10
64.100000	3.94125e-10
64.050000	4.01296e-10
64.000000	4.08598e-10
63.950000	4.16033e-10
63.900000	4.23603e-10
63.850000	4.3131e-10
63.800000	4.39158e-10
63.750000	4.47148e-10
63.700000	4.55284e-10
63.650000	4.63568e-10
63.600000	4.72002e-10
63.550000	4.8059e-10
63.500000	4.89334e-10
63.450000	4.98237e-10
63.400000	5.07301e-10
63.350000	5.16531e-10
63.300000	5.25929e-10
63.250000	5.35497e-10
63.200000	5.4524e-10
63.150000	5.5516e-10
63.100000	5.6526e-10
63.050000	5.75544e-10
63.000000	5.86014e-10
62.950000	5.96676e-10
62.900000	6.07531e-10
62.850000	6.18583e-10
62.800000	6.29837e-10
62.750000	6.41295e-10
62.700000	6.52961e-10
62.650000	6.6484e-10
62.600000	6.76935e-10
62.550000	6.89249e-10
62.500000	7.01788e-10
62.450000	7.14555e-10
62.400000	7.27553e-10
62.350000	7.40788e-10
62.300000	7.54264e-10
62.250000	7.67985e-10
62.200000	7.81955e-10
62.150000	7.9618e-10
62.100000	8.10663e-10
62.050000	8.25409e-10
62.000000	8.40423e-10
61.950000	8.55711e-10
61.900000	8.71276e-10
61.850000	8.87125e-10
61.800000	9.03261e-10
61.750000	9.19691e-10
61.700000	9.3642e-10
61.650000	9.53453e-10
61.600000	9.70795e-10
61.550000	9.88453e-10
61.500000	1.00643e-09
61.450000	1.02474e-09
61.400000	1.04338e-09
61.350000	1.06235e-09
61.300000	1.08168e-09
61.250000	1.10135e-09
61.200000	1.12138e-09
61.150000	1.14178e-09
61.100000	1.16254e-09
61.050000	1.18369e-09
61.000000	1.20522e-09
60.950000	1.22714e-09
60.900000	1.24945e-09
60.850000	1.27218e-09
60.800000	1.29531e-09
60.750000	1.31887e-09
60.700000	1.34286e-09
60.650000	1.36728e-09
60.600000	1.39215e-09
60.550000	1.41746e-09
60.500000	1.44324e-09
60.450000	1.46949e-09
60.400000	1.49621e-09
60.350000	1.52342e-09
60.300000	1.55113e-09
60.250000	1.57933e-09
60.200000	1.60805e-09
60.150000	1.6373e-09
60.100000	1.66707e-09
60.050000	1.69739e-09
60.000000	1.72825e-09
59.950000	1.75968e-09
59.900000	1.79168e-09
59.850000	1.82426e-09
59.800000	1.85743e-09
59.750000	1.89121e-09
59.700000	1.9256e-09
59.650000	1.96061e-09
59.600000	1.99626e-09
59.550000	2.03256e-09
59.500000	2.06952e-09
59.450000	2.10715e-09
59.400000	2.14546e-09
59.350000	2.18447e-09
59.300000	2.22419e-09
59.250000	2.26463e-09
59.200000	2.30581e-09
59.150000	2.34773e-09
59.100000	2.39042e-09
59.050000	2.43388e-09
59.000000	2.47813e-09
58.950000	2.52319e-09
58.900000	2.56906e-09
58.850000	2.61577e-09
58.800000	2.66333e-09
58.750000	2.71175e-09
58.700000	2.76105e-09
58.650000	2.81125e-09
58.600000	2.86235e-09
58.550000	2.91439e-09
58.500000	2.96738e-09
58.450000	3.02132e-09
58.400000	3.07625e-09
58.350000	3.13217e-09
58.300000	3.18911e-09
58.250000	3.24709e-09
58.200000	3.30612e-09
58.150000	3.36622e-09
58.100000	3.42741e-09
58.050000	3.48972e-09
58.000000	3.55315e-09
57.950000	3.61774e-09
57.900000	3.68351e-09
57.850000	3.75046e-09
57.800000	3.81864e-09
57.750000	3.88805e-09
57.700000	3.95873e-09
57.650000	4.03068e-09
57.600000	4.10395e-09
57.550000	4.17855e-09
57.500000	4.2545e-09
57.450000	4.33183e-09
57.400000	4.41057e-09
57.350000	4.49073e-09
57.300000	4.57236e-09
57.250000	4.65546e-09
57.200000	4.74008e-09
57.150000	4.82623e-09
57.100000	4.91395e-09
57.050000	5.00326e-09
57.000000	5.09419e-09
56.950000	5.18678e-09
56.900000	5.28104e-09
56.850000	5.37702e-09
56.800000	5.47475e-09
56.750000	5.57424e-09
56.700000	5.67555e-09
56.650000	5.77869e-09
56.600000	5.88371e-09
56.550000	5.99064e-09
56.500000	6.09951e-09
56.450000	6.21035e-09
56.400000	6.32321e-09
56.350000	6.43812e-09
56.300000	6.55512e-09
56.250000	6.67424e-09
56.200000	6.79552e-09
56.150000	6.91901e-09
56.100000	7.04474e-09
56.050000	7.17275e-09
56.000000	7.30309e-09
55.950000	7.43579e-09
55.900000	7.57091e-09
55.850000	7.70847e-09
55.800000	7.84854e-09
55.750000	7.99115e-09
55.700000	8.13635e-09
55.650000	8.28419e-09
55.600000	8.43471e-09
55.550000	8.58796e-09
55.500000	8.744e-09
55.450000	8.90287e-09
55.400000	9.06463e-09
55.350000	9.22932e-09
55.300000	9.397e-09
55.250000	9.56773e-09
55.200000	9.74156e-09
55.150000	9.91854e-09
55.100000	1.00987e-08
55.050000	1.02822e-08
55.000000	1.0469e-08
54.950000	1.06592e-08
54.900000	1.08528e-08
54.850000	1.105e-08
54.800000	1.12507e-08
54.750000	1.14551e-08
54.700000	1.16632e-08
54.650000	1.18751e-08
54.600000	1.20908e-08
54.550000	1.23105e-08
54.500000	1.25341e-08
54.450000	1.27618e-08
54.400000	1.29936e-08
54.350000	1.32296e-08
54.300000	1.34699e-08
54.250000	1.37146e-08
54.200000	1.39637e-08
54.150000	1.42173e-08
54.100000	1.44756e-08
54.050000	1.47385e-08
54.000000	1.50062e-08
53.950000	1.52788e-08
53.900000	1.55563e-08
53.850000	1.58388e-08
53.800000	1.61265e-08
53.750000	1.64194e-08
53.700000	1.67176e-08
53.650000	1.70212e-08
53.600000	1.73303e-08
53.550000	1.76451e-08
53.500000	1.79655e-08
53.450000	1.82918e-08
53.400000	1.8624e-08
53.350000	1.89622e-08
53.300000	1.93066e-08
53.250000	1.96572e-08
53.200000	2.00141e-08
53.150000	2.03776e-08
53.100000	2.07476e-08
53.050000	2.11244e-08
53.000000	2.1508e-08
52.950000	2.18985e-08
52.900000	2.22962e-08
52.850000	2.2701e-08
52.800000	2.31132e-08
52.750000	2.35329e-08
52.700000	2.39602e-08
52.650000	2.43953e-08
52.600000	2.48382e-08
52.550000	2.52892e-08
52.500000	2.57484e-08
52.450000	2.62159e-08
52.400000	2.66919e-08
52.350000	2.71765e-08
52.300000	2.76699e-08
52.250000	2.81722e-08
52.200000	2.86837e-08
52.150000	2.92045e-08
52.100000	2.97347e-08
52.050000	3.02745e-08
52.000000	3.08241e-08
51.950000	3.13837e-08
51.900000	3.19534e-08
51.850000	3.25335e-08
51.800000	3.3124e-08
51.750000	3.37253e-08
51.700000	3.43375e-08
51.650000	3.49609e-08
51.600000	3.55955e-08
51.550000	3.62416e-08
51.500000	3.68995e-08
51.450000	3.75692e-08
51.400000	3.82512e-08
51.350000	3.89455e-08
51.300000	3.96524e-08
51.250000	4.03721e-08
51.200000	4.11048e-08
51.150000	4.18509e-08
51.100000	4.26105e-08
51.050000	4.33838e-08
51.000000	4.41712e-08
50.950000	4.49729e-08
50.900000	4.57891e-08
50.850000	4.66201e-08
50.800000	4.74661e-08
50.750000	4.83276e-08
50.700000	4.92046e-08
50.650000	5.00975e-08
50.600000	5.10066e-08
50.550000	5.19323e-08
50.500000	5.28747e-08
50.450000	5.38341e-08
50.400000	5.4811e-08
50.350000	5.58056e-08
50.300000	5.68182e-08
50.250000	5.78492e-08
50.200000	5.88989e-08
50.150000	5.99676e-08
50.100000	6.10557e-08
50.050000	6.21635e-08
50.000000	6.32913e-08
49.950000	6.44397e-08
49.900000	6.56088e-08
49.850000	6.67992e-08
49.800000	6.80111e-08
49.750000	6.9245e-08
49.700000	7.05012e-08
49.650000	7.17803e-08
49.600000	7.30825e-08
49.550000	7.44083e-08
49.500000	7.57581e-08
49.450000	7.71325e-08
49.400000	7.85317e-08
49.350000	7.99563e-08
49.300000	8.14067e-08
49.250000	8.28833e-08
49.200000	8.43868e-08
49.150000	8.59175e-08
49.100000	8.74759e-08
49.050000	8.90626e-08
49.000000	9.0678e-08
48.950000	9.23227e-08
48.900000	9.39972e-08
48.850000	9.57021e-08
48.800000	9.74378e-08
48.750000	9.9205e-08
48.700000	1.01004e-07
48.650000	1.02836e-07
48.600000	1.04701e-07
48.550000	1.066e-07
48.500000	1.08533e-07
48.450000	1.10501e-07
48.400000	1.12505e-07
48.350000	1.14545e-07
48.300000	1.16622e-07
48.250000	1.18737e-07
48.200000	1.2089e-07
48.150000	1.23082e-07
48.100000	1.25314e-07
48.050000	1.27586e-07
48.000000	1.299e-07
47.950000	1.32255e-07
47.900000	1.34653e-07
47.850000	1.37095e-07
47.800000	1.3958e-07
47.750000	1.42111e-07
47.700000	1.44687e-07
47.650000	1.4731e-07
47.600000	1.49981e-07
47.550000	1.527e-07
47.500000	1.55468e-07
47.450000	1.58287e-07
47.400000	1.61156e-07
47.350000	1.64077e-07
47.300000	1.67052e-07
47.250000	1.7008e-07
47.200000	1.73163e-07
47.150000	1.76302e-07
47.100000	1.79497e-07
47.050000	1.82751e-07
47.000000	1.86063e-07
46.950000	1.89436e-07
46.900000	1.92869e-07
46.850000	1.96365e-07
46.800000	1.99923e-07
46.750000	2.03547e-07
46.700000	2.07236e-07
46.650000	2.10991e-07
46.600000	2.14815e-07
46.550000	2.18708e-07
46.500000	2.22671e-07
46.450000	2.26706e-07
46.400000	2.30815e-07
46.350000	2.34997e-07
46.300000	2.39255e-07
46.250000	2.43591e-07
46.200000	2.48004e-07
46.150000	2.52498e-07
46.100000	2.57073e-07
46.050000	2.61731e-07
46.000000	2.66473e-07
45.950000	2.713e-07
45.900000	2.76216e-07
45.850000	2.8122e-07
45.800000	2.86315e-07
45.750000	2.91501e-07
45.700000	2.96782e-07
45.650000	3.02158e-07
45.600000	3.07632e-07
45.550000	3.13205e-07
45.500000	3.18878e-07
45.450000	3.24654e-07
45.400000	3.30535e-07
45.350000	3.36522e-07
45.300000	3.42617e-07
45.250000	3.48822e-07
45.200000	3.5514e-07
45.150000	3.61572e-07
45.100000	3.68121e-07
45.050000	3.74788e-07
45.000000	3.81575e-07
44.950000	3.88485e-07
44.900000	3.9552e-07
44.850000	4.02683e-07
44.800000	4.09975e-07
44.750000	4.17399e-07
44.700000	4.24957e-07
44.650000	4.32651e-07
44.600000	4.40485e-07
44.550000	4.48461e-07
44.500000	4.56581e-07
44.450000	4.64847e-07
44.400000	4.73263e-07
44.350000	4.81832e-07
44.300000	4.90555e-07
44.250000	4.99436e-07
44.200000	5.08477e-07
44.150000	5.17682e-07
44.100000	5.27053e-07
44.050000	5.36594e-07
44.000000	5.46307e-07
43.950000	5.56196e-07
43.900000	5.66263e-07
43.850000	5.76512e-07
43.800000	5.86947e-07
43.750000	5.9757e-07
43.700000	6.08386e-07
43.650000	6.19396e-07
43.600000	6.30606e-07
43.550000	6.42018e-07
43.500000	6.53637e-07
43.450000	6.65465e-07
43.400000	6.77507e-07
43.350000	6.89767e-07
43.300000	7.02248e-07
43.250000	7.14955e-07
43.200000	7.27892e-07
43.150000	7.41062e-07
43.100000	7.5447e-07
43.050000	7.6812e-07
43.000000	7.82017e-07
42.950000	7.96165e-07
42.900000	8.10568e-07
42.850000	8.25232e-07
42.800000	8.4016e-07
42.750000	8.55358e-07
42.700000	8.70831e-07
42.650000	8.86583e-07
42.600000	9.02619e-07
42.550000	9.18945e-07
42.500000	9.35566e-07
42.450000	9.52487e-07
42.400000	9.69714e-07
42.350000	9.87251e-07
42.300000	1.00511e-06
42.250000	1.02328e-06
42.200000	1.04179e-06
42.150000	1.06063e-06
42.100000	1.0798e-06
42.050000	1.09933e-06
42.000000	1.11921e-06
41.950000	1.13944e-06
41.900000	1.16005e-06
41.850000	1.18102e-06
41.800000	1.20237e-06
41.750000	1.22411e-06
41.700000	1.24624e-06
41.650000	1.26877e-06
41.600000	1.2917e-06
41.550000	1.31505e-06
41.500000	1.33882e-06
41.450000	1.36302e-06
41.400000	1.38766e-06
41.350000	1.41274e-06
41.300000	1.43827e-06
41.250000	1.46427e-06
41.200000	1.49073e-06
41.150000	1.51767e-06
41.100000	1.5451e-06
41.050000	1.57302e-06
41.000000	1.60144e-06
40.950000	1.63038e-06
40.900000	1.65984e-06
40.850000	1.68983e-06
40.800000	1.72036e-06
40.750000	1.75144e-06
40.700000	1.78308e-06
40.650000	1.81529e-06
40.600000	1.84809e-06
40.550000	1.88147e-06
40.500000	1.91546e-06
40.450000	1.95006e-06
40.400000	1.98528e-06
40.350000	2.02114e-06
40.300000	2.05764e-06
40.250000	2.0948e-06
40.200000	2.13264e-06
40.150000	2.17115e-06
40.100000	2.21036e-06
40.050000	2.25027e-06
40.000000	2.2909e-06
39.950000	2.33227e-06
39.900000	2.37438e-06
39.850000	2.41725e-06
39.800000	2.46089e-06
39.750000	2.50532e-06
39.700000	2.55055e-06
39.650000	2.59659e-06
39.600000	2.64347e-06
39.550000	2.69118e-06
39.500000	2.73976e-06
39.450000	2.78921e-06
39.400000	2.83955e-06
39.350000	2.8908e-06
39.300000	2.94297e-06
39.250000	2.99608e-06
39.200000	3.05015e-06
39.150000	3.10519e-06
39.100000	3.16122e-06
39.050000	3.21826e-06
39.000000	3.27632e-06
38.950000	3.33543e-06
38.900000	3.39561e-06
38.850000	3.45687e-06
38.800000	3.51923e-06
38.750000	3.58271e-06
38.700000	3.64733e-06
38.650000	3.71312e-06
38.600000	3.78009e-06
38.550000	3.84827e-06
38.500000	3.91767e-06
38.450000	3.98832e-06
38.400000	4.06024e-06
38.350000	4.13346e-06
38.300000	4.20799e-06
38.250000	4.28387e-06
38.200000	4.3611e-06
38.150000	4.43973e-06
38.100000	4.51977e-06
38.050000	4.60125e-06
38.000000	4.68419e-06
37.950000	4.76863e-06
37.900000	4.85458e-06
37.850000	4.94208e-06
37.800000	5.03115e-06
37.750000	5.12182e-06
37.700000	5.21412e-06
37.650000	5.30808e-06
37.600000	5.40373e-06
37.550000	5.50109e-06
37.500000	5.60021e-06
37.450000	5.7011e-06
37.400000	5.80381e-06
37.350000	5.90837e-06
37.300000	6.0148e-06
37.250000	6.12314e-06
37.200000	6.23343e-06
37.150000	6.3457e-06
37.100000	6.45998e-06
37.050000	6.57632e-06
37.000000	6.69474e-06
36.950000	6.81529e-06
36.900000	6.93801e-06
36.850000	7.06293e-06
36.800000	7.19009e-06
36.750000	7.31953e-06
36.700000	7.45129e-06
36.650000	7.58542e-06
36.600000	7.72195e-06
36.550000	7.86094e-06
36.500000	8.00242e-06
36.450000	8.14643e-06
36.400000	8.29303e-06
36.350000	8.44226e-06
36.300000	8.59416e-06
36.250000	8.74879e-06
36.200000	8.90619e-06
36.150000	9.06641e-06
36.100000	9.2295e-06
36.050000	9.39552e-06
36.000000	9.56451e-06
35.950000	9.73653e-06
35.900000	9.91164e-06
35.850000	1.00899e-05
35.800000	1.02713e-05
35.750000	1.0456e-05
35.700000	1.0644e-05
35.650000	1.08353e-05
35.600000	1.10301e-05
35.550000	1.12284e-05
35.500000	1.14302e-05
35.450000	1.16357e-05
35.400000	1.18448e-05
35.350000	1.20577e-05
35.300000	1.22743e-05
35.250000	1.24949e-05
35.200000	1.27194e-05
35.150000	1.29479e-05
35.100000	1.31805e-05
35.050000	1.34172e-05
35.000000	1.36582e-05
34.950000	1.39035e-05
34.900000	1.41532e-05
34.850000	1.44074e-05
34.800000	1.46661e-05
34.750000	1.49294e-05
34.700000	1.51975e-05
34.650000	1.54703e-05
34.600000	1.5748e-05
34.550000	1.60307e-05
34.500000	1.63184e-05
34.450000	1.66112e-05
34.400000	1.69093e-05
34.350000	1.72127e-05
34.300000	1.75215e-05
34.250000	1.78359e-05
34.200000	1.81558e-05
34.150000	1.84815e-05
34.100000	1.8813e-05
34.050000	1.91504e-05
34.000000	1.94938e-05
33.950000	1.98433e-05
33.900000	2.01991e-05
33.850000	2.05612e-05
33.800000	2.09298e-05
33.750000	2.1305e-05
33.700000	2.16868e-05
33.650000	2.20755e-05
33.600000	2.2471e-05
33.550000	2.28737e-05
33.500000	2.32835e-05
33.450000	2.37006e-05
33.400000	2.41251e-05
33.350000	2.45572e-05
33.300000	2.4997e-05
33.250000	2.54446e-05
33.200000	2.59002e-05
33.150000	2.63639e-05
33.100000	2.68359e-05
33.050000	2.73162e-05
33.000000	2.78051e-05
32.950000	2.83027e-05
32.900000	2.88092e-05
32.850000	2.93246e-05
32.800000	2.98492e-05
32.750000	3.03832e-05
32.700000	3.09266e-05
32.650000	3.14797e-05
32.600000	3.20426e-05
32.550000	3.26155e-05
32.500000	3.31986e-05
32.450000	3.3792e-05
32.400000	3.4396e-05
32.350000	3.50107e-05
32.300000	3.56363e-05
32.250000	3.6273e-05
32.200000	3.6921e-05
32.150000	3.75805e-05
32.100000	3.82517e-05
32.050000	3.89347e-05
32.000000	3.96299e-05
31.950000	4.03374e-05
31.900000	4.10575e-05
31.850000	4.17903e-05
31.800000	4.25361e-05
31.750000	4.3295e-05
31.700000	4.40675e-05
31.650000	4.48535e-05
31.600000	4.56535e-05
31.550000	4.64677e-05
31.500000	4.72962e-05
31.450000	4.81394e-05
31.400000	4.89975e-05
31.350000	4.98707e-05
31.300000	5.07594e-05
31.250000	5.16638e-05
31.200000	5.25841e-05
31.150000	5.35207e-05
31.100000	5.44738e-05
31.050000	5.54437e-05
31.000000	5.64307e-05
30.950000	5.74352e-05
30.900000	5.84573e-05
30.850000	5.94974e-05
30.800000	6.05559e-05
30.750000	6.1633e-05
30.700000	6.27291e-05
30.650000	6.38445e-05
30.600000	6.49795e-05
30.550000	6.61344e-05
30.500000	6.73097e-05
30.450000	6.85056e-05
30.400000	6.97225e-05
30.350000	7.09608e-05
30.300000	7.22208e-05
30.250000	7.3503e-05
30.200000	7.48076e-05
30.150000	7.61352e-05
30.100000	7.7486e-05
30.050000	7.88604e-05
30.000000	8.0259e-05
29.950000	8.1682e-05
29.900000	8.313e-05
29.850000	8.46032e-05
29.800000	8.61023e-05
29.750000	8.76275e-05
29.700000	8.91794e-05
29.650000	9.07584e-05
29.600000	9.2365e-05
29.550000	9.39996e-05
29.500000	9.56627e-05
29.450000	9.73548e-05
29.400000	9.90764e-05
29.350000	0.000100828
29.300000	0.00010261
29.250000	0.000104423
29.200000	0.000106268
29.150000	0.000108144
29.100000	0.000110053
29.050000	0.000111996
29.000000	0.000113972
28.950000	0.000115982
28.900000	0.000118027
28.850000	0.000120108
28.800000	0.000122224
28.750000	0.000124377
28.700000	0.000126568
28.650000	0.000128796
28.600000	0.000131062
28.550000	0.000133368
28.500000	0.000135713
28.450000	0.000138099
28.400000	0.000140526
28.350000	0.000142994
28.300000	0.000145505
28.250000	0.000148059
28.200000	0.000150657
28.150000	0.000153299
28.100000	0.000155987
28.050000	0.00015872
28.000000	0.0001615
27.950000	0.000164328
27.900000	0.000167203
27.850000	0.000170128
27.800000	0.000173103
27.750000	0.000176127
27.700000	0.000179204
27.650000	0.000182332
27.600000	0.000185513
27.550000	0.000188748
27.500000	0.000192038
27.450000	0.000195383
27.400000	0.000198784
27.350000	0.000202243
27.300000	0.00020576
27.250000	0.000209335
27.200000	0.00021297
27.150000	0.000216666
27.100000	0.000220424
27.050000	0.000224244
27.000000	0.000228127
26.950000	0.000232075
26.900000	0.000236088
26.850000	0.000240167
26.800000	0.000244314
26.750000	0.000248528
26.700000	0.000252812
26.650000	0.000257165
26.600000	0.000261589
26.550000	0.000266085
26.500000	0.000270654
26.450000	0.000275297
26.400000	0.000280014
26.350000	0.000284807
26.300000	0.000289676
26.250000	0.000294622
26.200000	0.000299647
26.150000	0.000304751
26.100000	0.000309935
26.050000	0.0003152
26.000000	0.000320547
25.950000	0.000325975
25.900000	0.000331487
25.850000	0.000337083
25.800000	0.000342763
25.750000	0.000348529
25.700000	0.000354379
25.650000	0.000360316
25.600000	0.000366339
25.550000	0.000372449
25.500000	0.000378645
25.450000	0.000384928
25.400000	0.000391297
25.350000	0.000397751
25.300000	0.000404292
25.250000	0.000410916
25.200000	0.000417624
25.150000	0.000424412
25.100000	0.00043128
25.050000	0.000438224
25.000000	0.00044524
24.950000	0.000452325
24.900000	0.00045947
24.850000	0.000466669
24.800000	0.000473911
24.750000	0.000481181
24.700000	0.000488458
24.650000	0.000495711
24.600000	0.000502885
24.550000	0.000509873
&
```
