## Supplementary material for "All-at-once RNA folding with 3D motif prediction framed by evolutionary information": RF00516_ylbH.cacofold.helixcov

```
# RMs = 4 L = 139

# RM_HELIX NESTED 11-18 25-32, nbp = 8 nbp_cov = 1
# pvals: 0.0090578,0.0090578,0.0090578,0.000280819,0.785882,0.0090578,0.0576815,0.0254871
# aggregated NONE
NESTED  ::::::::::<<<<<<<<______>>>>>>>>:::::::::::::::::::::::::::::::::::::::::::::::::::::::::::::::::::::::::::::::::::::::::::::::::::::::::::
        :::::::::::::<______________>::::::::::::::::::::::::::::::::::::::::::::::::::::::::::::::::::::::::::::::::::::::::::::::::::::::::::::::

# RM_HELIX NESTED 49-62 69-80, nbp = 12 nbp_cov = 2
# pvals: 0.785882,0.785882,0.0185712,0.0153303,0.894536,0.885651,0.0153303,0.000193237,0.0133333,0.0153303,0.000102874,0.0758041
# aggregated NONE
NESTED  ::::::::::::::::::::::::::::::::::::::::::::::::<<<<<<--<<<<<<______>>>>>>>>>>>>:::::::::::::::::::::::::::::::::::::::::::::::::::::::::::
        :::::::::::::::::::::::::::::::::::::::::::::::::::::::::<--<________>-->::::::::::::::::::::::::::::::::::::::::::::::::::::::::::::::::::

# RM_HELIX NESTED 86-98 123-135, nbp = 13 nbp_cov = 0
# pvals: 0.785882,0.785882,0.785882,0.785882,0.785882,0.785882,0.785882,0.785882,0.785882,0.785882,0.785882,0.785882,0.91918
# aggregated NONE
NESTED  :::::::::::::::::::::::::::::::::::::::::::::::::::::::::::::::::::::::::::::::::::::<<<<<<<<<<<<<________________________>>>>>>>>>>>>>::::
        :::::::::::::::::::::::::::::::::::::::::::::::::::::::::::::::::::::::::::::::::::::::::::::::::::::::::::::::::::::::::::::::::::::::::::

# RM_BL AA-bulge 55-74, nbp = 0 nbp_cov = 0 nhl_b_cov 0/2
# aggregated NONE
RM_BL   ::::::::::::::::::::::::::::::::::::::::::::::::::::::xx:::::::::::::::::zz:::::::::::::::::::::::::::::::::::::::::::::::::::::::::::::::: AA-bulge
```
