## Supplementary material for "All-at-once RNA folding with 3D motif prediction framed by evolutionary information": RF00516_ylbH.cacofold.power

```
# Power analysis of CaCoFold structure 
#
# Powertype = SINGLE SUBSTITUTIONS
# covary  left_pos      right_pos    substitutions      power
#----------------------------------------------------------------
          11		32		2		0.00
          12		31		2		0.00
          13		30		2		0.00
     *    14		29		4		0.07
          15		28		1		0.00
          16		27		2		0.00
          17		26		2		0.00
          18		25		2		0.00
          49		80		1		0.00
          50		79		0		0.00
          51		78		2		0.00
          52		77		2		0.00
          53		76		0		0.00
          54		75		0		0.00
          57		74		2		0.00
     *    58		73		2		0.00
          59		72		2		0.00
          60		71		2		0.00
     *    61		70		4		0.07
          62		69		2		0.00
          86		135		0		0.00
          87		134		0		0.00
          88		133		0		0.00
          89		132		0		0.00
          90		131		0		0.00
          91		130		0		0.00
          92		129		1		0.00
          93		128		0		0.00
          94		127		1		0.00
          95		126		1		0.00
          96		125		1		0.00
          97		124		0		0.00
          98		123		1		0.00
#
# BPAIRS 33
# avg substitutions per BP  1.2
# BPAIRS expected to covary 0.1 +/- 0.4
# BPAIRS observed to covary 3
#
```
