## Supplementary material for "All-at-once RNA folding with 3D motif prediction framed by evolutionary information": RF00516_ylbH.helixcov

```
# RMs = 4 L = 139

# RM_HELIX NESTED 11-19 24-32, nbp = 9 nbp_cov = 1
# pvals: 0.0090578,0.0090578,0.0090578,0.000280819,0.785882,0.0090578,0.0576815,0.0254871,0.0905901
# aggregated NONE
NESTED  ::::::::::<<<<<<<<<____>>>>>>>>>:::::::::::::::::::::::::::::::::::::::::::::::::::::::::::::::::::::::::::::::::::::::::::::::::::::::::::
        :::::::::::::<______________>::::::::::::::::::::::::::::::::::::::::::::::::::::::::::::::::::::::::::::::::::::::::::::::::::::::::::::::

# RM_HELIX NESTED 57-62 69-74, nbp = 6 nbp_cov = 2
# pvals: 0.0153303,0.000193237,0.0133333,0.0153303,0.000102874,0.0758041
# aggregated NONE
NESTED  ::::::::::::::::::::::::::::::::::::::::::::::::::::::::<<<<<<______>>>>>>:::::::::::::::::::::::::::::::::::::::::::::::::::::::::::::::::
        :::::::::::::::::::::::::::::::::::::::::::::::::::::::::<--<________>-->::::::::::::::::::::::::::::::::::::::::::::::::::::::::::::::::::

# RM_HELIX NESTED 48-52 83-87, nbp = 5 nbp_cov = 0
# pvals: 0.785882,0.785882,0.785882,0.0185712,0.0153303
# aggregated NONE
NESTED  :::::::::::::::::::::::::::::::::::::::::::::::<<<<<______________________________>>>>>::::::::::::::::::::::::::::::::::::::::::::::::::::
        :::::::::::::::::::::::::::::::::::::::::::::::::::::::::::::::::::::::::::::::::::::::::::::::::::::::::::::::::::::::::::::::::::::::::::

# RM_HELIX NESTED 99-113 124-136, nbp = 13 nbp_cov = 0
# pvals: 0.785882,0.785882,0.785882,0.785882,0.785882,0.785882,0.785882,0.785882,0.785882,0.0254871,0.785882,0.785882,0.881257
# aggregated NONE
NESTED  ::::::::::::::::::::::::::::::::::::::::::::::::::::::::::::::::::::::::::::::::::::::::::::::::::<<<<-<<<<-<<<<<__________>>>>>>>>>>>>>:::
        :::::::::::::::::::::::::::::::::::::::::::::::::::::::::::::::::::::::::::::::::::::::::::::::::::::::::::::::::::::::::::::::::::::::::::
```
