## Supplementary material for "All-at-once RNA folding with 3D motif prediction framed by evolutionary information": RF00516_ylbH.sorted.cacofold.cov

```
# The predicted CaCoFold structure
# BPAIRS observed to covary 3
#
#
# Method Target_E-val [cov_min,cov_max] [FP | TP True Found | Sen PPV F] 
# GTp    0.05         [-2.23,3.79]     [0 | 3 171 3 | 1.75 100.00 3.45] 
#
# in_fold in_given   left_pos       right_pos      score           E-value    pvalue       substitutions      power
#-----------------------------------------------------------------------------------------------------------------------
*	*	        61	        70	3.41324	0.00339485	0.000102874	4		0.07
*	*	        58	        73	2.74045	0.00637681	0.000193237	2		0.00
*	*	        14	        29	2.65818	0.00926702	0.000280819	4		0.07
```
