## Supplementary material for "All-at-once RNA folding with 3D motif prediction framed by evolutionary information": RF00516_ylbH.sorted.cov

```
#
# Method Target_E-val [cov_min,cov_max] [FP | TP True Found | Sen PPV F] 
# GTp    0.05         [-2.23,3.79]     [0 | 3 33 3 | 9.09 100.00 16.67] 
#
#       left_pos       right_pos        score          E-value           pvalue       substitutions      power
#--------------------------------------------------------------------------------------------------------------
*	      61	      70	3.41324	0.00339485	0.000102874	4		0.07
*	      58	      73	2.74045	0.00637681	0.000193237	2		0.00
*	      14	      29	2.65818	0.00926702	0.000280819	4		0.07
```
