## Supplementary material for "All-at-once RNA folding with 3D motif prediction framed by evolutionary information": RF00516_ylbH.surv

```
3.408434	0.030303
2.727141	0.0606061
2.654663	0.0909091
1.683457	0.212121
1.524006	0.242424
1.437032	0.333333
1.321067	0.363636
1.205102	0.424242
0.842712	0.454545
0.610783	0.484848
0.378853	0.515152
-0.012528	0.969697
-0.331432	1
&
3.791397	0.000104624
3.785320	0.000209249
3.770824	0.000418498
3.408434	0.000627746
3.393939	0.00094162
2.814114	0.00125549
2.756132	0.00156937
2.727141	0.00177861
2.582185	0.00209249
2.509707	0.00240636
2.118325	0.00272023
2.089334	0.00282486
2.060343	0.00292948
2.031352	0.00324336
2.002361	0.00355723
1.944378	0.0038711
1.929883	0.00397573
1.900891	0.00418498
1.886396	0.00449885
1.857405	0.00523122
1.813918	0.00564972
1.784926	0.00878845
1.770431	0.0089977
1.755935	0.00910232
1.741440	0.00952082
1.712448	0.00983469
1.697953	0.0112994
1.683457	0.017263
1.654466	0.0175769
1.625475	0.0176815
1.610979	0.0177861
1.567492	0.0178908
1.552997	0.0185185
1.524006	0.0199833
1.437032	0.0217619
1.422536	0.0220757
1.408041	0.023122
1.335563	0.0232266
1.321067	0.0242729
1.306572	0.0244821
1.292076	0.0254237
1.277580	0.025633
1.263085	0.0258422
1.248589	0.0272023
1.234094	0.0274116
1.219598	0.0337937
1.205102	0.0357815
1.176111	0.0358862
1.161615	0.0367232
1.147120	0.0416405
1.132624	0.0436284
1.118129	0.0489642
1.103633	0.0523122
1.089137	0.0524168
1.074642	0.0525214
1.060146	0.0536723
1.045651	0.0537769
1.016659	0.0540908
1.002164	0.0560787
0.987668	0.0583804
0.973173	0.0620423
0.958677	0.0642394
0.944181	0.0644486
0.929686	0.0675874
0.915190	0.0677966
0.900695	0.0688429
0.857208	0.0709353
0.842712	0.07104
0.828217	0.0750157
0.813721	0.0787822
0.799225	0.0840134
0.784730	0.0885122
0.770234	0.0895585
0.755739	0.0917556
0.741243	0.0919648
0.726747	0.0920695
0.712252	0.0956267
0.697756	0.0967776
0.683261	0.0969868
0.668765	0.101904
0.654269	0.102218
0.639774	0.102323
0.625278	0.104415
0.610783	0.107135
0.596287	0.109856
0.581791	0.112471
0.567296	0.113308
0.538304	0.114354
0.523809	0.115087
0.509313	0.116133
0.494818	0.116552
0.480322	0.118749
0.465826	0.119272
0.451331	0.121992
0.436835	0.124189
0.422340	0.124817
0.407844	0.128374
0.378853	0.131304
0.364357	0.132036
0.349862	0.133082
0.335366	0.135384
0.320870	0.136116
0.306375	0.136849
0.291879	0.140511
0.277384	0.143335
0.262888	0.1448
0.248392	0.144905
0.233897	0.14637
0.219401	0.150868
0.204906	0.151078
0.190410	0.156623
0.175914	0.158401
0.161419	0.162377
0.146923	0.163319
0.132428	0.166353
0.117932	0.169073
0.103436	0.169492
0.088941	0.170956
0.074445	0.171689
0.059950	0.17535
0.045454	0.176083
0.030958	0.177966
0.016463	0.179745
0.001967	0.205796
-0.012528	0.739799
-0.027024	0.74095
-0.041520	0.743252
-0.056015	0.74524
-0.070511	0.745763
-0.085007	0.747123
-0.099502	0.751412
-0.113998	0.753714
-0.128493	0.755074
-0.142989	0.759469
-0.157485	0.763653
-0.171980	0.765537
-0.186476	0.76742
-0.200971	0.776208
-0.215467	0.778824
-0.229963	0.785834
-0.244458	0.79525
-0.258954	0.799644
-0.273449	0.808014
-0.287945	0.810839
-0.302441	0.814815
-0.316936	0.817954
-0.331432	0.823289
-0.345927	0.826323
-0.360423	0.827997
-0.374919	0.833961
-0.389414	0.84819
-0.403910	0.853421
-0.418405	0.854258
-0.432901	0.856769
-0.447397	0.860222
-0.461892	0.869429
-0.476388	0.874974
-0.490883	0.876543
-0.505379	0.881251
-0.519875	0.88575
-0.534370	0.886378
-0.548866	0.89412
-0.563361	0.897887
-0.577857	0.903536
-0.592353	0.905943
-0.606848	0.909814
-0.621344	0.9163
-0.635839	0.918707
-0.650335	0.925298
-0.664831	0.926763
-0.679326	0.933982
-0.693822	0.935237
-0.708317	0.937644
-0.722813	0.937958
-0.737309	0.943503
-0.751804	0.943712
-0.766300	0.944549
-0.795291	0.945072
-0.809787	0.945281
-0.824282	0.952082
-0.838778	0.953338
-0.853274	0.954279
-0.867769	0.955849
-0.882265	0.956058
-0.896760	0.96087
-0.911256	0.960975
-0.925752	0.963068
-0.940247	0.963486
-0.954743	0.963905
-0.969238	0.966939
-0.983734	0.970077
-0.998230	0.97081
-1.012725	0.972379
-1.027221	0.974158
-1.041716	0.975204
-1.070708	0.975623
-1.099699	0.975832
-1.114194	0.975936
-1.128690	0.97646
-1.143186	0.977715
-1.157681	0.978657
-1.186672	0.980121
-1.201168	0.981691
-1.215664	0.982214
-1.230159	0.982528
-1.244655	0.983365
-1.273646	0.984829
-1.288142	0.985457
-1.317133	0.98755
-1.331628	0.987654
-1.360620	0.988282
-1.375115	0.988701
-1.404107	0.98891
-1.418602	0.991839
-1.433098	0.992362
-1.447593	0.992781
-1.476585	0.992886
-1.505576	0.994141
-1.520071	0.995187
-1.534567	0.995292
-1.665027	0.995815
-1.737505	0.997489
-1.752001	0.997803
-1.809983	0.998326
-1.911453	0.998431
-2.230356	1
&
4.060736	3.47548e-07
4.046241	6.95096e-07
4.031745	1.04264e-06
4.002754	3.12793e-06
3.988258	3.82303e-06
3.973763	4.86567e-06
3.959267	6.60341e-06
3.944772	7.99361e-06
3.930276	9.3838e-06
3.915780	1.14691e-05
3.901285	1.32068e-05
3.886789	1.7725e-05
3.872294	2.1548e-05
3.857798	2.57186e-05
3.843302	3.02367e-05
3.828807	3.37122e-05
3.814311	3.6145e-05
3.799816	3.96205e-05
3.785320	4.13582e-05
3.770824	4.62239e-05
3.756329	4.93518e-05
3.741833	5.21322e-05
3.727337	5.49126e-05
3.712842	5.83881e-05
3.698346	6.39488e-05
3.683851	6.98572e-05
3.669355	7.15949e-05
3.654859	7.43753e-05
3.640364	7.85459e-05
3.625868	8.16738e-05
3.611373	8.20213e-05
3.596877	8.34115e-05
3.582381	8.58444e-05
3.567886	8.86248e-05
3.553390	8.96674e-05
3.538895	9.071e-05
3.524399	9.24478e-05
3.509903	9.48806e-05
3.495408	9.59233e-05
3.480912	9.62708e-05
3.466417	9.80085e-05
3.451921	0.000100094
3.437425	0.000101136
3.422930	0.000101832
3.408434	0.000102874
3.393939	0.000103917
3.379443	0.000105307
3.364947	0.000107045
3.350452	0.00010774
3.335956	0.000108435
3.321461	0.00010913
3.292469	0.000109825
3.263478	0.000110868
3.248983	0.000111215
3.234487	0.000111563
3.205496	0.00011191
3.191000	0.000112258
3.176505	0.000112606
3.162009	0.000112953
3.147513	0.000113648
3.133018	0.000114343
3.118522	0.000115038
3.089531	0.000115386
3.060540	0.000116081
3.046044	0.000116776
3.031548	0.000117124
3.017053	0.000119904
3.002557	0.000120599
2.988062	0.000120947
2.973566	0.000121294
2.959070	0.000122337
2.944575	0.000124075
2.915584	0.000125117
2.901088	0.000125812
2.886592	0.000128593
2.872097	0.000130331
2.857601	0.000132763
2.843106	0.000134501
2.828610	0.000137629
2.814114	0.000141105
2.799619	0.000146665
2.785123	0.000153964
2.770628	0.000158134
2.756132	0.000171689
2.741636	0.000182115
2.727141	0.000193237
2.712645	0.000205053
2.698150	0.00021965
2.683654	0.000237723
2.669158	0.000254753
2.654663	0.000280819
2.640167	0.000308623
2.625672	0.000337817
2.611176	0.000372919
2.596680	0.000409064
2.582185	0.000455635
2.567689	0.000508115
2.553194	0.000556424
2.538698	0.000605429
2.524202	0.000648525
2.509707	0.000697529
2.495211	0.000756265
2.480715	0.00081222
2.466220	0.000861919
2.451724	0.000913704
2.437229	0.000968964
2.422733	0.00100997
2.408237	0.00106628
2.393742	0.00112084
2.379246	0.00117993
2.364751	0.00123449
2.350255	0.00129323
2.335759	0.001353
2.321264	0.00141313
2.306768	0.00147048
2.292273	0.00150871
2.277777	0.00154833
2.263281	0.00159837
2.248786	0.00165085
2.234290	0.00169881
2.219795	0.00173531
2.205299	0.00177771
2.190803	0.00182706
2.176308	0.00186911
2.161812	0.00190804
2.147317	0.00194627
2.132821	0.00199076
2.118325	0.00205505
2.103830	0.00209815
2.089334	0.00215167
2.074839	0.00221631
2.060343	0.00229173
2.045847	0.00236089
2.031352	0.00244118
2.016856	0.00252911
2.002361	0.00262607
1.987865	0.00270149
1.973369	0.0027995
1.958874	0.00290307
1.944378	0.00302367
1.929883	0.003154
1.915387	0.00327981
1.900891	0.00342926
1.886396	0.00360546
1.871900	0.00378341
1.857405	0.00396969
1.842909	0.00417927
1.828413	0.00440726
1.813918	0.00472075
1.799422	0.0050961
1.784926	0.00545685
1.770431	0.00591979
1.755935	0.0063994
1.741440	0.00690404
1.726944	0.00739269
1.712448	0.00787648
1.697953	0.00842387
1.683457	0.0090578
1.668962	0.00960692
1.654466	0.0101606
1.639970	0.0107253
1.625475	0.0111507
1.610979	0.0115497
1.596484	0.0118705
1.581988	0.012185
1.567492	0.0124617
1.552997	0.0127404
1.538501	0.0130692
1.524006	0.0133333
1.509510	0.0136291
1.495014	0.0139645
1.480519	0.0142582
1.466023	0.0146019
1.451528	0.0149223
1.437032	0.0153303
1.422536	0.0156873
1.408041	0.0160682
1.393545	0.0164665
1.379050	0.0169242
1.364554	0.0173079
1.350058	0.0176721
1.335563	0.0180847
1.321067	0.0185712
1.306572	0.019111
1.292076	0.0196472
1.277580	0.0203375
1.263085	0.0211493
1.248589	0.0221089
1.234094	0.0231679
1.219598	0.0242456
1.205102	0.0254871
1.190607	0.0269395
1.176111	0.0283443
1.161615	0.0300076
1.147120	0.0317798
1.132624	0.0334532
1.118129	0.0349682
1.103633	0.0362899
1.089137	0.0374778
1.074642	0.0385963
1.060146	0.0395346
1.045651	0.0404223
1.031155	0.0414316
1.016659	0.0424023
1.002164	0.0433264
0.987668	0.0444799
0.973173	0.0457474
0.958677	0.0468863
0.944181	0.0480836
0.929686	0.0493324
0.915190	0.0506826
0.900695	0.0521312
0.886199	0.0535923
0.871703	0.0550533
0.857208	0.0565044
0.842712	0.0576815
0.828217	0.058916
0.813721	0.06026
0.799225	0.0616279
0.784730	0.0628367
0.770234	0.0640159
0.755739	0.0653578
0.741243	0.0668818
0.726747	0.0679992
0.712252	0.0692615
0.697756	0.0703813
0.683261	0.0714368
0.668765	0.0724349
0.654269	0.0733733
0.639774	0.0743475
0.625278	0.0751354
0.610783	0.0758041
0.596287	0.0763796
0.581791	0.0770205
0.567296	0.0777048
0.552800	0.0784704
0.538304	0.0791221
0.523809	0.0798811
0.509313	0.0807
0.494818	0.0815184
0.480322	0.0823748
0.465826	0.0834199
0.451331	0.0844775
0.436835	0.0857043
0.422340	0.0868053
0.407844	0.0879529
0.393348	0.0892413
0.378853	0.0905901
0.364357	0.0916943
0.349862	0.0929493
0.335366	0.0940882
0.320870	0.0953109
0.306375	0.0965655
0.291879	0.0977934
0.277384	0.099079
0.262888	0.100582
0.248392	0.102085
0.233897	0.103496
0.219401	0.10484
0.204906	0.106382
0.190410	0.107754
0.175914	0.109184
0.161419	0.110516
0.146923	0.111885
0.132428	0.113045
0.117932	0.114314
0.103436	0.115557
0.088941	0.116849
0.074445	0.118349
0.059950	0.119805
0.045454	0.121503
0.030958	0.123282
0.016463	0.125147
0.001967	0.140601
-0.012528	0.785882
-0.027024	0.788006
-0.041520	0.790474
-0.056015	0.793377
-0.070511	0.796742
-0.085007	0.800676
-0.099502	0.805276
-0.113998	0.809737
-0.128493	0.814208
-0.142989	0.818468
-0.157485	0.822996
-0.171980	0.827769
-0.186476	0.833007
-0.200971	0.838234
-0.215467	0.843395
-0.229963	0.848569
-0.244458	0.853541
-0.258954	0.858281
-0.273449	0.862911
-0.287945	0.867648
-0.302441	0.872184
-0.316936	0.876779
-0.331432	0.881257
-0.345927	0.885651
-0.360423	0.890339
-0.374919	0.894536
-0.389414	0.898444
-0.403910	0.902299
-0.418405	0.906072
-0.432901	0.909518
-0.447397	0.913035
-0.461892	0.916129
-0.476388	0.91918
-0.490883	0.922321
-0.505379	0.925215
-0.519875	0.927779
-0.534370	0.930512
-0.548866	0.93324
-0.563361	0.936078
-0.577857	0.9386
-0.592353	0.940993
-0.606848	0.943439
-0.621344	0.945728
-0.635839	0.948004
-0.650335	0.950219
-0.664831	0.952428
-0.679326	0.954591
-0.693822	0.956649
-0.708317	0.958687
-0.722813	0.960413
-0.737309	0.96217
-0.751804	0.963515
-0.766300	0.964835
-0.780796	0.966269
-0.795291	0.967564
-0.809787	0.96882
-0.824282	0.970113
-0.838778	0.9713
-0.853274	0.972461
-0.867769	0.973629
-0.882265	0.974841
-0.896760	0.975916
-0.911256	0.976928
-0.925752	0.977888
-0.940247	0.978822
-0.954743	0.979745
-0.969238	0.980659
-0.983734	0.981641
-0.998230	0.982546
-1.012725	0.983385
-1.027221	0.984203
-1.041716	0.984915
-1.056212	0.985592
-1.070708	0.98628
-1.085203	0.986877
-1.099699	0.987406
-1.114194	0.987989
-1.128690	0.988519
-1.143186	0.989024
-1.157681	0.989451
-1.172177	0.989875
-1.186672	0.99025
-1.201168	0.99068
-1.215664	0.991064
-1.230159	0.991426
-1.244655	0.991845
-1.259150	0.992279
-1.273646	0.992591
-1.288142	0.992913
-1.302637	0.993286
-1.317133	0.993551
-1.331628	0.993898
-1.346124	0.9942
-1.360620	0.994457
-1.375115	0.994786
-1.389611	0.995039
-1.404107	0.995314
-1.418602	0.995521
-1.433098	0.99577
-1.447593	0.995942
-1.462089	0.996184
-1.476585	0.996365
-1.491080	0.996563
-1.505576	0.996761
-1.520071	0.996943
-1.534567	0.99713
-1.549063	0.997286
-1.563558	0.997445
-1.578054	0.997611
-1.592549	0.997761
-1.607045	0.997946
-1.621541	0.998082
-1.636036	0.998218
-1.650532	0.998333
-1.665027	0.998435
-1.679523	0.998555
-1.694019	0.998646
-1.708514	0.998778
-1.723010	0.998883
-1.737505	0.998957
-1.752001	0.999056
-1.766497	0.999139
-1.780992	0.999258
-1.795488	0.999316
-1.809983	0.999389
-1.824479	0.999455
-1.838975	0.999521
-1.853470	0.999566
-1.867966	0.999602
-1.882461	0.999654
-1.896957	0.999677
-1.911453	0.99972
-1.925948	0.999738
-1.940444	0.999762
-1.954939	0.999789
-1.969435	0.999801
-1.983931	0.999818
-1.998426	0.999829
-2.012922	0.999844
-2.027418	0.999862
-2.041913	0.999868
-2.056409	0.99988
-2.070904	0.999899
-2.085400	0.999906
-2.099896	0.999909
-2.114391	0.999916
-2.128887	0.999924
-2.143382	0.999928
-2.157878	0.999938
-2.172374	0.999943
-2.186869	0.999949
-2.201365	0.999954
-2.215860	0.999958
-2.230356	0.999963
-2.244852	0.999965
-2.259347	0.999967
-2.273843	0.99997
-2.288338	0.999976
-2.302834	0.999978
-2.317330	0.999981
-2.346321	0.999983
-2.360816	0.999984
-2.375312	0.999989
-2.389808	0.999989
-2.404303	0.999992
-2.418799	0.999995
-2.433294	0.999996
-2.447790	0.999996
-2.462286	0.999997
-2.520268	0.999997
-2.549259	0.999997
-2.592746	0.999998
-2.607242	0.999998
-2.636233	0.999999
-2.679720	0.999999
-2.694215	1
&
```
