## Supplementary material for "All-at-once RNA folding with 3D motif prediction framed by evolutionary information": RF00517_serC.cacofold.helixcov

```
# RMs = 3 L = 55

# RM_HELIX NESTED 11-16 24-30, nbp = 6 nbp_cov = 3
# pvals: 0.0438914,1.97903e-06,1.01476e-07,4.34221e-05,0.0147813,0.39506
# aggregated NONE
NESTED  ::::::::::<<<<<<______>>>>>>::::::::::::::::::::::::
        :::::::::::<<<__________>>>:::::::::::::::::::::::::

# RM_HELIX NESTED 35-40 45-50, nbp = 6 nbp_cov = 0
# pvals: 0.0153092,0.00844646,0.00690045,0.183258,0.39506,0.0356712
# aggregated NONE
NESTED  :::::::::::::::::::::::::::::::<<<<<<____>>>>>>:::::
        ::::::::::::::::::::::::::::::::::::::::::::::::::::

# RM_HL GNRA-tetraloop 41-44, nbp = 0 nbp_cov = 0 nhl_b_cov 0/1
# aggregated NONE
RM_HL   :::::::::::::::::::::::::::::::::::::xxxx::::::::::: GNRA-tetraloop
```
