## Supplementary material for "All-at-once RNA folding with 3D motif prediction framed by evolutionary information": RF00517_serC.power

```
# Power analysis of given structure 
#
# Powertype = SINGLE SUBSTITUTIONS
# covary  left_pos      right_pos    substitutions      power
#----------------------------------------------------------------
          11		30		3		0.02
     *    12		29		12		0.39
     *    13		28		18		0.55
     *    14		26		4		0.07
          15		25		4		0.07
          16		24		0		0.00
          35		50		23		0.64
          36		49		4		0.07
          37		48		5		0.11
          38		47		13		0.42
          39		46		0		0.00
          40		45		2		0.00
#
# BPAIRS 12
# avg substitutions per BP  7.3
# BPAIRS expected to covary 2.3 +/- 1.1
# BPAIRS observed to covary 3
#
```
