## Supplementary material for "All-at-once RNA folding with 3D motif prediction framed by evolutionary information": RF00517_serC.sorted.cacofold.cov

```
# The predicted CaCoFold structure
# BPAIRS observed to covary 3
#
#
# Method Target_E-val [cov_min,cov_max] [FP | TP True Found | Sen PPV F] 
# GTp    0.05         [-9.95,87.72]     [0 | 3 63 3 | 4.76 100.00 9.09] 
#
# in_fold in_given   left_pos       right_pos      score           E-value    pvalue       substitutions      power
#-----------------------------------------------------------------------------------------------------------------------
*	*	        13	        28	87.71755	1.21772e-06	1.01476e-07	18		0.55
*	*	        12	        29	73.57192	2.37484e-05	1.97903e-06	12		0.39
*	*	        14	        26	58.73442	0.000521066	4.34221e-05	4		0.07
```
