## Supplementary material for "All-at-once RNA folding with 3D motif prediction framed by evolutionary information": RF00517_serC.sorted.cov

```
#
# Method Target_E-val [cov_min,cov_max] [FP | TP True Found | Sen PPV F] 
# GTp    0.05         [-9.95,87.72]     [0 | 3 12 3 | 25.00 100.00 40.00] 
#
#       left_pos       right_pos        score          E-value           pvalue       substitutions      power
#--------------------------------------------------------------------------------------------------------------
*	      13	      28	87.71755	1.21772e-06	1.01476e-07	18		0.55
*	      12	      29	73.57192	2.37484e-05	1.97903e-06	12		0.39
*	      14	      26	58.73442	0.000521066	4.34221e-05	4		0.07
```
