## Supplementary material for "All-at-once RNA folding with 3D motif prediction framed by evolutionary information": RF00517_serC.surv

```
87.700000	0.0833333
73.550000	0.166667
58.700000	0.25
26.950000	0.333333
25.450000	0.416667
21.450000	0.5
21.200000	0.583333
15.500000	0.666667
14.200000	0.75
5.000000	0.833333
0.000000	1
&
24.900000	0.000761035
24.150000	0.00152207
24.100000	0.00228311
21.950000	0.00304414
20.100000	0.00380518
17.850000	0.00456621
17.500000	0.00532725
16.000000	0.00608828
15.500000	0.0129376
13.750000	0.0136986
13.700000	0.021309
13.300000	0.02207
12.950000	0.0228311
12.900000	0.0235921
11.850000	0.0243531
11.750000	0.0251142
11.050000	0.0266362
10.550000	0.0273973
10.450000	0.0281583
10.300000	0.0296804
10.200000	0.0304414
9.900000	0.0312024
9.750000	0.0319635
9.400000	0.0327245
9.150000	0.0365297
9.050000	0.0372907
8.750000	0.0380518
8.650000	0.0395738
8.500000	0.0403349
8.450000	0.0410959
8.150000	0.0418569
8.100000	0.042618
8.050000	0.0464231
8.000000	0.0509893
7.950000	0.0517504
7.800000	0.0532725
7.550000	0.0540335
7.500000	0.0555556
7.250000	0.0570776
7.100000	0.0578387
7.000000	0.0593607
6.950000	0.0608828
6.450000	0.0616438
6.250000	0.0631659
6.200000	0.0639269
6.150000	0.065449
5.950000	0.06621
5.900000	0.0669711
5.850000	0.0677321
5.750000	0.0684932
5.700000	0.0692542
5.600000	0.0707763
5.550000	0.0730594
5.300000	0.0738204
5.200000	0.0753425
5.100000	0.0768645
5.000000	0.0776256
4.900000	0.0783866
4.850000	0.0791476
4.750000	0.0806697
4.700000	0.0814307
4.650000	0.0837139
4.600000	0.0852359
4.550000	0.086758
4.300000	0.0890411
4.250000	0.0905632
4.200000	0.0966514
4.150000	0.0981735
4.050000	0.101979
3.900000	0.10274
3.800000	0.104262
3.700000	0.105023
3.600000	0.107306
3.500000	0.108067
3.450000	0.11035
3.300000	0.111111
3.250000	0.115677
3.200000	0.117199
3.150000	0.11796
3.100000	0.119482
3.050000	0.122527
2.800000	0.123288
2.700000	0.124049
2.650000	0.125571
2.600000	0.126332
2.550000	0.128615
2.500000	0.129376
2.350000	0.133181
2.300000	0.134703
2.250000	0.135464
2.200000	0.136225
2.150000	0.137747
2.100000	0.14003
2.050000	0.141553
2.000000	0.143075
1.950000	0.144597
1.900000	0.14688
1.800000	0.148402
1.650000	0.149163
1.550000	0.149924
1.500000	0.151446
1.450000	0.153729
1.400000	0.157534
1.350000	0.159817
1.300000	0.160578
1.250000	0.161339
1.200000	0.163623
1.050000	0.166667
1.000000	0.16895
0.950000	0.175038
0.900000	0.175799
0.850000	0.177321
0.800000	0.179604
0.750000	0.182648
0.700000	0.184932
0.650000	0.185693
0.600000	0.189498
0.550000	0.190259
0.400000	0.19102
0.350000	0.193303
0.300000	0.195586
0.250000	0.197869
0.200000	0.201674
0.150000	0.202435
0.100000	0.207002
0.050000	0.209285
0.000000	0.313546
-0.050000	0.600457
-0.100000	0.601979
-0.150000	0.609589
-0.200000	0.611111
-0.250000	0.614155
-0.300000	0.615677
-0.350000	0.621766
-0.400000	0.625571
-0.450000	0.630137
-0.500000	0.630898
-0.550000	0.638508
-0.600000	0.643836
-0.650000	0.647641
-0.700000	0.650685
-0.750000	0.653729
-0.800000	0.656012
-0.850000	0.6621
-0.900000	0.662861
-0.950000	0.665906
-1.000000	0.671233
-1.050000	0.671994
-1.100000	0.680365
-1.150000	0.683409
-1.200000	0.685693
-1.250000	0.689498
-1.300000	0.691781
-1.350000	0.694064
-1.400000	0.695586
-1.450000	0.696347
-1.500000	0.700152
-1.550000	0.701674
-1.600000	0.702435
-1.650000	0.710046
-1.700000	0.712329
-1.750000	0.721461
-1.800000	0.723744
-1.850000	0.726788
-1.900000	0.732116
-1.950000	0.737443
-2.000000	0.745053
-2.050000	0.748097
-2.100000	0.750381
-2.150000	0.754947
-2.200000	0.758752
-2.250000	0.764079
-2.350000	0.765601
-2.400000	0.769406
-2.450000	0.774734
-2.500000	0.777778
-2.550000	0.788432
-2.600000	0.789954
-2.650000	0.79376
-2.700000	0.796043
-2.750000	0.798326
-2.800000	0.802892
-2.850000	0.807458
-2.900000	0.812785
-2.950000	0.819635
-3.000000	0.822679
-3.050000	0.83105
-3.100000	0.833333
-3.150000	0.834094
-3.200000	0.8379
-3.250000	0.839422
-3.300000	0.840944
-3.350000	0.841705
-3.400000	0.84551
-3.450000	0.85312
-3.500000	0.856925
-3.550000	0.859209
-3.600000	0.860731
-3.700000	0.863014
-3.750000	0.865297
-3.850000	0.866058
-3.950000	0.872146
-4.000000	0.875951
-4.150000	0.877473
-4.200000	0.885084
-4.250000	0.88965
-4.350000	0.890411
-4.500000	0.892694
-4.550000	0.893455
-4.600000	0.894216
-4.650000	0.898021
-4.700000	0.899543
-4.750000	0.901065
-4.800000	0.901826
-4.850000	0.90411
-4.950000	0.904871
-5.050000	0.916286
-5.250000	0.917047
-5.300000	0.917808
-5.550000	0.923135
-5.600000	0.923896
-5.650000	0.924658
-5.700000	0.926941
-5.750000	0.928463
-5.850000	0.932268
-6.000000	0.933029
-6.050000	0.938356
-6.100000	0.946728
-6.150000	0.94825
-6.250000	0.949011
-6.300000	0.949772
-6.350000	0.951294
-6.400000	0.952816
-6.450000	0.955099
-6.500000	0.956621
-6.650000	0.958143
-6.750000	0.96347
-6.800000	0.964231
-6.850000	0.965753
-6.950000	0.967275
-7.000000	0.968798
-7.050000	0.97032
-7.100000	0.971842
-7.150000	0.972603
-7.250000	0.974125
-7.300000	0.975647
-7.350000	0.976408
-7.500000	0.977169
-7.950000	0.97793
-8.000000	0.979452
-8.050000	0.987062
-8.150000	0.987823
-8.250000	0.988584
-8.600000	0.989346
-8.800000	0.990868
-9.400000	0.994673
-9.550000	0.995434
-9.600000	0.998478
-9.750000	0.999239
-9.950000	1
&
62.200000	3.77074e-05
58.250000	7.54148e-05
55.250000	0.000113122
54.000000	0.00015083
51.550000	0.000188537
50.800000	0.000226244
49.650000	0.000263952
49.300000	0.000301659
48.300000	0.000339367
47.750000	0.000377074
47.000000	0.000414781
46.700000	0.000452489
46.400000	0.000490196
46.100000	0.000527903
45.900000	0.000565611
43.900000	0.000603318
43.200000	0.000641026
42.450000	0.00071644
41.850000	0.000754148
40.800000	0.000791855
40.550000	0.000829563
40.300000	0.00086727
40.200000	0.000904977
40.150000	0.000942685
40.050000	0.000980392
39.750000	0.0010181
39.300000	0.00105581
39.250000	0.00109351
39.150000	0.00116893
39.050000	0.00120664
39.000000	0.00124434
38.950000	0.00128205
38.850000	0.00131976
38.700000	0.00139517
38.350000	0.00143288
38.150000	0.00147059
37.850000	0.0015083
37.550000	0.00158371
37.400000	0.00162142
37.350000	0.00165913
37.250000	0.00169683
37.100000	0.00173454
37.050000	0.00177225
36.850000	0.00184766
36.300000	0.00188537
36.250000	0.00192308
36.150000	0.00196078
35.900000	0.00199849
35.850000	0.0020362
35.750000	0.00207391
35.550000	0.00211161
35.050000	0.00214932
34.800000	0.00218703
34.750000	0.00222474
34.600000	0.00230015
34.550000	0.00233786
34.150000	0.00237557
34.050000	0.00245098
33.800000	0.0025264
33.500000	0.00260181
33.450000	0.00263952
33.300000	0.00267722
33.200000	0.00275264
33.000000	0.00279035
32.950000	0.00282805
32.900000	0.00286576
32.850000	0.00294118
32.800000	0.00297888
32.700000	0.00301659
32.650000	0.00309201
32.550000	0.00316742
32.450000	0.00324284
32.200000	0.00328054
32.150000	0.00331825
32.050000	0.00335596
32.000000	0.00339367
31.850000	0.00343137
31.800000	0.00346908
31.650000	0.00354449
31.600000	0.0035822
31.550000	0.00361991
31.500000	0.00369532
31.400000	0.00373303
31.350000	0.00377074
31.200000	0.00380845
31.150000	0.00384615
31.050000	0.00392157
30.800000	0.00395928
30.650000	0.00399698
30.400000	0.00403469
30.350000	0.0040724
30.150000	0.00411011
30.100000	0.00414781
30.050000	0.00422323
29.900000	0.00444947
29.750000	0.00448718
29.650000	0.00452489
29.600000	0.00456259
29.550000	0.00463801
29.500000	0.00467572
29.450000	0.00475113
29.300000	0.00482655
29.250000	0.00486425
29.200000	0.00493967
29.150000	0.00497738
29.050000	0.0050905
28.850000	0.00520362
28.750000	0.00524133
28.700000	0.00531674
28.650000	0.00542986
28.600000	0.00546757
28.550000	0.00550528
28.500000	0.00558069
28.450000	0.0056184
28.350000	0.00565611
28.300000	0.00569382
28.250000	0.00580694
28.200000	0.00588235
28.100000	0.00595777
28.050000	0.00607089
28.000000	0.0061463
27.950000	0.00622172
27.800000	0.00629713
27.700000	0.00637255
27.650000	0.00641026
27.600000	0.00644796
27.450000	0.00648567
27.350000	0.00656109
27.250000	0.00659879
27.200000	0.00667421
27.100000	0.00682504
27.000000	0.00686275
26.950000	0.00690045
26.900000	0.0071267
26.750000	0.00720211
26.700000	0.00723982
26.650000	0.00735294
26.600000	0.00739065
26.550000	0.00750377
26.500000	0.00754148
26.350000	0.00761689
26.250000	0.0076546
26.200000	0.00773002
26.150000	0.00780543
26.050000	0.00791855
26.000000	0.00795626
25.900000	0.00799397
25.850000	0.0081448
25.800000	0.0081825
25.750000	0.00822021
25.700000	0.00825792
25.650000	0.00829563
25.550000	0.00833333
25.500000	0.00840875
25.450000	0.00844646
25.400000	0.00848416
25.350000	0.00852187
25.300000	0.00863499
25.250000	0.00871041
25.150000	0.00874811
25.050000	0.00878582
25.000000	0.00886124
24.900000	0.00901207
24.850000	0.00904977
24.700000	0.00908748
24.650000	0.0092006
24.600000	0.00923831
24.550000	0.00927602
24.500000	0.00935143
24.450000	0.00938914
24.350000	0.00942685
24.300000	0.00946456
24.250000	0.00957768
24.200000	0.00965309
24.150000	0.00976621
24.100000	0.00987934
24.050000	0.00995475
23.950000	0.0101056
23.900000	0.0101433
23.850000	0.0102187
23.800000	0.0102941
23.750000	0.0103695
23.700000	0.0104449
23.650000	0.0105581
23.550000	0.0106335
23.500000	0.0109351
23.450000	0.0110483
23.400000	0.0111991
23.350000	0.0113122
23.300000	0.0113499
23.200000	0.011463
23.150000	0.0116139
23.050000	0.011727
23.000000	0.0118778
22.950000	0.0119155
22.900000	0.0121041
22.850000	0.0122549
22.800000	0.0123303
22.750000	0.0124057
22.700000	0.0124434
22.650000	0.0124811
22.600000	0.0125566
22.550000	0.012632
22.500000	0.0127074
22.450000	0.0127828
22.400000	0.0128959
22.350000	0.0130468
22.300000	0.0130845
22.250000	0.0131976
22.200000	0.013273
22.150000	0.0134238
22.100000	0.0134992
22.050000	0.0136501
22.000000	0.0137255
21.950000	0.0137632
21.900000	0.0138763
21.850000	0.0139894
21.800000	0.0140649
21.750000	0.0141403
21.700000	0.014178
21.650000	0.0143665
21.600000	0.0144419
21.550000	0.0144796
21.500000	0.0146305
21.450000	0.0147813
21.400000	0.0148567
21.350000	0.0149698
21.300000	0.0150075
21.250000	0.0151961
21.200000	0.0153092
21.150000	0.0154223
21.100000	0.01546
21.000000	0.0155354
20.950000	0.0156109
20.900000	0.0156486
20.850000	0.015724
20.800000	0.0158371
20.750000	0.0159125
20.700000	0.0160256
20.650000	0.0160633
20.600000	0.0161388
20.550000	0.0162519
20.500000	0.0163273
20.450000	0.0164027
20.400000	0.0164781
20.350000	0.0165913
20.300000	0.0167798
20.250000	0.0169306
20.200000	0.0171946
20.150000	0.0173077
20.100000	0.0173454
20.050000	0.0174585
20.000000	0.0176471
19.950000	0.0177602
19.900000	0.0178733
19.850000	0.0179864
19.800000	0.018175
19.750000	0.0182881
19.700000	0.0183635
19.650000	0.0184766
19.600000	0.0186652
19.550000	0.018816
19.500000	0.0190045
19.450000	0.0191931
19.400000	0.0192308
19.350000	0.019457
19.300000	0.0195324
19.250000	0.0197587
19.200000	0.0200226
19.150000	0.0202489
19.100000	0.0203243
19.050000	0.020362
19.000000	0.0205505
18.950000	0.0206637
18.900000	0.0207768
18.850000	0.021003
18.800000	0.0212293
18.750000	0.0213424
18.700000	0.0216063
18.650000	0.021644
18.600000	0.0217572
18.500000	0.0218326
18.450000	0.0219834
18.400000	0.0222474
18.350000	0.0224359
18.300000	0.0226244
18.250000	0.0227753
18.200000	0.0229638
18.150000	0.0230392
18.100000	0.0230769
18.050000	0.0233032
18.000000	0.0235671
17.950000	0.0238311
17.900000	0.0239442
17.850000	0.0240573
17.800000	0.0242836
17.750000	0.0244721
17.700000	0.0245852
17.650000	0.0248869
17.600000	0.0252262
17.550000	0.0253017
17.500000	0.0254525
17.450000	0.0257919
17.400000	0.0260935
17.300000	0.0264706
17.250000	0.0266591
17.200000	0.0269231
17.150000	0.0273002
17.100000	0.0274887
17.050000	0.0277903
17.000000	0.0280543
16.950000	0.0282051
16.900000	0.0286953
16.850000	0.0289593
16.800000	0.0291855
16.750000	0.0293363
16.700000	0.0296757
16.650000	0.0299397
16.600000	0.0300905
16.550000	0.030279
16.500000	0.030543
16.450000	0.0308446
16.400000	0.0309955
16.350000	0.0312594
16.300000	0.0313725
16.250000	0.0316365
16.200000	0.0317873
16.150000	0.0319382
16.100000	0.0321267
16.050000	0.0324284
16.000000	0.0328054
15.950000	0.032994
15.900000	0.0334087
15.850000	0.0335973
15.800000	0.0339367
15.750000	0.0341252
15.700000	0.0344268
15.650000	0.0348039
15.600000	0.0351056
15.550000	0.0355204
15.500000	0.0356712
15.450000	0.0361614
15.400000	0.0363876
15.350000	0.0367647
15.300000	0.0370287
15.250000	0.0371418
15.200000	0.0375189
15.150000	0.0378582
15.100000	0.0381599
15.050000	0.038537
15.000000	0.0388763
14.950000	0.0391026
14.900000	0.0394796
14.850000	0.0397059
14.800000	0.0401207
14.750000	0.0403469
14.700000	0.0406863
14.650000	0.0410256
14.600000	0.0412896
14.550000	0.0415535
14.500000	0.0417798
14.450000	0.0420814
14.400000	0.0424585
14.350000	0.0428356
14.300000	0.0432127
14.250000	0.043552
14.200000	0.0438914
14.150000	0.0441554
14.100000	0.0446078
14.050000	0.044721
14.000000	0.0451357
13.950000	0.0454374
13.900000	0.0455882
13.850000	0.0458522
13.800000	0.0463424
13.750000	0.0467195
13.700000	0.0470211
13.650000	0.0472851
13.600000	0.0475867
13.550000	0.0480015
13.500000	0.0482278
13.450000	0.0487179
13.400000	0.0491327
13.350000	0.0494721
13.300000	0.0498869
13.250000	0.0502262
13.200000	0.0507164
13.150000	0.0514706
13.100000	0.0519231
13.050000	0.0523002
13.000000	0.0526772
12.950000	0.0532051
12.900000	0.053733
12.850000	0.0542232
12.800000	0.0545626
12.750000	0.054902
12.700000	0.0554299
12.650000	0.0558069
12.600000	0.0562971
12.550000	0.0567119
12.500000	0.0568627
12.450000	0.0571644
12.400000	0.0576923
12.350000	0.0581071
12.300000	0.0587104
12.250000	0.0591629
12.200000	0.0597662
12.150000	0.0601433
12.100000	0.0605581
12.050000	0.0608974
12.000000	0.0616139
11.950000	0.0622549
11.900000	0.0629336
11.850000	0.0633107
11.800000	0.0637255
11.750000	0.0644796
11.700000	0.0647436
11.650000	0.0652338
11.600000	0.0654223
11.550000	0.0658371
11.500000	0.0662519
11.450000	0.0667798
11.400000	0.0673077
11.350000	0.0677602
11.300000	0.0682881
11.250000	0.0688537
11.200000	0.0694947
11.150000	0.070098
11.100000	0.0704374
11.050000	0.0710784
11.000000	0.0717949
10.950000	0.0727376
10.900000	0.0735671
10.850000	0.0740196
10.800000	0.074736
10.750000	0.0753394
10.700000	0.0758296
10.650000	0.0763952
10.600000	0.0771493
10.550000	0.0778281
10.500000	0.0785822
10.450000	0.0789593
10.400000	0.0797511
10.350000	0.0803167
10.300000	0.0806561
10.250000	0.0811463
10.200000	0.0815234
10.150000	0.0820136
10.100000	0.0826546
10.050000	0.0832202
10.000000	0.0838235
9.950000	0.0843891
9.900000	0.0853318
9.850000	0.0860106
9.800000	0.0866139
9.750000	0.0870664
9.700000	0.0878582
9.650000	0.0886124
9.600000	0.0892534
9.550000	0.0897436
9.500000	0.0905354
9.450000	0.0915158
9.400000	0.0921192
9.350000	0.0930618
9.300000	0.093552
9.250000	0.0943062
9.200000	0.0947964
9.150000	0.0955128
9.100000	0.0963801
9.050000	0.0971342
9.000000	0.0978507
8.950000	0.098454
8.900000	0.0992836
8.850000	0.100189
8.800000	0.100792
8.750000	0.101207
8.700000	0.101998
8.650000	0.10264
8.600000	0.10362
8.550000	0.104261
8.500000	0.105015
8.450000	0.105618
8.400000	0.106674
8.350000	0.107541
8.300000	0.108446
8.250000	0.109502
8.200000	0.110143
8.150000	0.111124
8.100000	0.112217
8.050000	0.112934
8.000000	0.113839
7.950000	0.114517
7.900000	0.115158
7.850000	0.11629
7.800000	0.117157
7.750000	0.118024
7.700000	0.119306
7.650000	0.119985
7.600000	0.120739
7.550000	0.122097
7.500000	0.122738
7.450000	0.123944
7.400000	0.124736
7.350000	0.125792
7.300000	0.126659
7.250000	0.12764
7.200000	0.128582
7.150000	0.129902
7.100000	0.131109
7.050000	0.132202
7.000000	0.133446
6.950000	0.13454
6.900000	0.13537
6.850000	0.136576
6.800000	0.137519
6.750000	0.138499
6.700000	0.139857
6.650000	0.141026
6.600000	0.142195
6.550000	0.143363
6.500000	0.144796
6.450000	0.145777
6.400000	0.146644
6.350000	0.147888
6.300000	0.149095
6.250000	0.150113
6.200000	0.151471
6.150000	0.15279
6.100000	0.154223
6.050000	0.155317
6.000000	0.15641
5.950000	0.157655
5.900000	0.158597
5.850000	0.159842
5.800000	0.161086
5.750000	0.162481
5.700000	0.163876
5.650000	0.165083
5.600000	0.166704
5.550000	0.167911
5.500000	0.169419
5.450000	0.170852
5.400000	0.17221
5.350000	0.173643
5.300000	0.174698
5.250000	0.176508
5.200000	0.177979
5.150000	0.17911
5.100000	0.180732
5.050000	0.182127
5.000000	0.183258
4.950000	0.184691
4.900000	0.186237
4.850000	0.187745
4.800000	0.189517
4.750000	0.190535
4.700000	0.192421
4.650000	0.194155
4.600000	0.195928
4.550000	0.197134
4.500000	0.198718
4.450000	0.200377
4.400000	0.201772
4.350000	0.204035
4.300000	0.205581
4.250000	0.206787
4.200000	0.208484
4.150000	0.210407
4.100000	0.212217
4.050000	0.213386
4.000000	0.215271
3.950000	0.217006
3.900000	0.218854
3.850000	0.220249
3.800000	0.2227
3.750000	0.22402
3.700000	0.226056
3.650000	0.227451
3.600000	0.229299
3.550000	0.230845
3.500000	0.232805
3.450000	0.234465
3.400000	0.23586
3.350000	0.237896
3.300000	0.239555
3.250000	0.24129
3.200000	0.243175
3.150000	0.245173
3.100000	0.246833
3.050000	0.248944
3.000000	0.25132
2.950000	0.253431
2.900000	0.255769
2.850000	0.257881
2.800000	0.259992
2.750000	0.262293
2.700000	0.264065
2.650000	0.265913
2.600000	0.268024
2.550000	0.270287
2.500000	0.272398
2.450000	0.274623
2.400000	0.276885
2.350000	0.278808
2.300000	0.281373
2.250000	0.28322
2.200000	0.285483
2.150000	0.28733
2.100000	0.289329
2.050000	0.291516
2.000000	0.293854
1.950000	0.296531
1.900000	0.298982
1.850000	0.301131
1.800000	0.30362
1.750000	0.306033
1.700000	0.308861
1.650000	0.311237
1.600000	0.313084
1.550000	0.315573
1.500000	0.318137
1.450000	0.320852
1.400000	0.323039
1.350000	0.325566
1.300000	0.32779
1.250000	0.330656
1.200000	0.332805
1.150000	0.335181
1.100000	0.337519
1.050000	0.339744
1.000000	0.341893
0.950000	0.344419
0.900000	0.346493
0.850000	0.349057
0.800000	0.351659
0.750000	0.354638
0.700000	0.357428
0.650000	0.359729
0.600000	0.361614
0.550000	0.363801
0.500000	0.366629
0.450000	0.369306
0.400000	0.372134
0.350000	0.375264
0.300000	0.378017
0.250000	0.380995
0.200000	0.383296
0.150000	0.385935
0.100000	0.389593
0.050000	0.392421
0.000000	0.39506
-0.050000	0.398077
-0.100000	0.40098
-0.150000	0.403922
-0.200000	0.407655
-0.250000	0.411086
-0.300000	0.414442
-0.350000	0.418213
-0.400000	0.421229
-0.450000	0.424774
-0.500000	0.428959
-0.550000	0.432579
-0.600000	0.436614
-0.650000	0.441214
-0.700000	0.445777
-0.750000	0.450716
-0.800000	0.45509
-0.850000	0.46003
-0.900000	0.465083
-0.950000	0.469834
-1.000000	0.474887
-1.050000	0.479789
-1.100000	0.484992
-1.150000	0.488989
-1.200000	0.494042
-1.250000	0.498869
-1.300000	0.503733
-1.350000	0.508183
-1.400000	0.51316
-1.450000	0.517572
-1.500000	0.522398
-1.550000	0.52681
-1.600000	0.53141
-1.650000	0.536916
-1.700000	0.541893
-1.750000	0.546946
-1.800000	0.551357
-1.850000	0.556712
-1.900000	0.562443
-1.950000	0.567195
-2.000000	0.571644
-2.050000	0.57632
-2.100000	0.581259
-2.150000	0.585558
-2.200000	0.590083
-2.250000	0.595513
-2.300000	0.600075
-2.350000	0.603997
-2.400000	0.608484
-2.450000	0.612934
-2.500000	0.617345
-2.550000	0.621908
-2.600000	0.626244
-2.650000	0.630656
-2.700000	0.634502
-2.750000	0.638235
-2.800000	0.642496
-2.850000	0.647511
-2.900000	0.651848
-2.950000	0.656561
-3.000000	0.659729
-3.050000	0.664103
-3.100000	0.6681
-3.150000	0.672285
-3.200000	0.676998
-3.250000	0.680656
-3.300000	0.684879
-3.350000	0.689103
-3.400000	0.693401
-3.450000	0.697587
-3.500000	0.70098
-3.550000	0.704827
-3.600000	0.709314
-3.650000	0.713424
-3.700000	0.717232
-3.750000	0.721192
-3.800000	0.725452
-3.850000	0.730128
-3.900000	0.733748
-3.950000	0.737519
-4.000000	0.740837
-4.050000	0.74408
-4.100000	0.747926
-4.150000	0.751508
-4.200000	0.754713
-4.250000	0.758069
-4.300000	0.761237
-4.350000	0.76448
-4.400000	0.76727
-4.450000	0.770626
-4.500000	0.774057
-4.550000	0.77764
-4.600000	0.780468
-4.650000	0.783824
-4.700000	0.786576
-4.750000	0.789367
-4.800000	0.792383
-4.850000	0.795739
-4.900000	0.798341
-4.950000	0.801169
-5.000000	0.803997
-5.050000	0.806787
-5.100000	0.809351
-5.150000	0.811802
-5.200000	0.814367
-5.250000	0.816968
-5.300000	0.819683
-5.350000	0.822172
-5.400000	0.824585
-5.450000	0.827262
-5.500000	0.829977
-5.550000	0.832843
-5.600000	0.835407
-5.650000	0.837858
-5.700000	0.840573
-5.750000	0.842986
-5.800000	0.845324
-5.850000	0.847549
-5.900000	0.849774
-5.950000	0.852413
-6.000000	0.85509
-6.050000	0.856938
-6.100000	0.85954
-6.150000	0.86184
-6.200000	0.864065
-6.250000	0.865837
-6.300000	0.868213
-6.350000	0.870211
-6.400000	0.872323
-6.450000	0.874359
-6.500000	0.876094
-6.550000	0.878243
-6.600000	0.880241
-6.650000	0.881599
-6.700000	0.883597
-6.750000	0.885596
-6.800000	0.887255
-6.850000	0.888914
-6.900000	0.89095
-6.950000	0.892949
-7.000000	0.894796
-7.050000	0.896644
-7.100000	0.898303
-7.150000	0.899962
-7.200000	0.90132
-7.250000	0.90313
-7.300000	0.904449
-7.350000	0.905995
-7.400000	0.906938
-7.450000	0.908333
-7.500000	0.909766
-7.550000	0.910973
-7.600000	0.912481
-7.650000	0.913876
-7.700000	0.915083
-7.750000	0.916252
-7.800000	0.917496
-7.850000	0.918929
-7.900000	0.920098
-7.950000	0.921531
-8.000000	0.922587
-8.050000	0.923906
-8.100000	0.925151
-8.150000	0.926433
-8.200000	0.927715
-8.250000	0.929374
-8.300000	0.930543
-8.350000	0.932051
-8.400000	0.933296
-8.450000	0.934427
-8.500000	0.935747
-8.550000	0.936538
-8.600000	0.937934
-8.650000	0.938989
-8.700000	0.940083
-8.750000	0.940988
-8.800000	0.942081
-8.850000	0.942873
-8.900000	0.944005
-8.950000	0.945287
-9.000000	0.946342
-9.050000	0.947851
-9.100000	0.948831
-9.150000	0.949811
-9.200000	0.95083
-9.250000	0.951471
-9.300000	0.952262
-9.350000	0.953167
-9.400000	0.954223
-9.450000	0.954751
-9.500000	0.955354
-9.550000	0.956373
-9.600000	0.95724
-9.650000	0.958183
-9.700000	0.958824
-9.750000	0.959389
-9.800000	0.960256
-9.850000	0.960558
-9.900000	0.961501
-9.950000	1
&
185.850000	9.78905e-17
185.800000	9.89345e-17
185.750000	9.99896e-17
185.700000	1.01056e-16
185.650000	1.02134e-16
185.600000	1.03223e-16
185.550000	1.04324e-16
185.500000	1.05436e-16
185.450000	1.06561e-16
185.400000	1.07697e-16
185.350000	1.08846e-16
185.300000	1.10006e-16
185.250000	1.11179e-16
185.200000	1.12365e-16
185.150000	1.13563e-16
185.100000	1.14774e-16
185.050000	1.15998e-16
185.000000	1.17236e-16
184.950000	1.18486e-16
184.900000	1.19749e-16
184.850000	1.21026e-16
184.800000	1.22317e-16
184.750000	1.23621e-16
184.700000	1.2494e-16
184.650000	1.26272e-16
184.600000	1.27619e-16
184.550000	1.2898e-16
184.500000	1.30355e-16
184.450000	1.31745e-16
184.400000	1.3315e-16
184.350000	1.3457e-16
184.300000	1.36005e-16
184.250000	1.37456e-16
184.200000	1.38921e-16
184.150000	1.40403e-16
184.100000	1.419e-16
184.050000	1.43413e-16
184.000000	1.44943e-16
183.950000	1.46488e-16
183.900000	1.48051e-16
183.850000	1.49629e-16
183.800000	1.51225e-16
183.750000	1.52838e-16
183.700000	1.54467e-16
183.650000	1.56115e-16
183.600000	1.57779e-16
183.550000	1.59462e-16
183.500000	1.61162e-16
183.450000	1.62881e-16
183.400000	1.64618e-16
183.350000	1.66373e-16
183.300000	1.68148e-16
183.250000	1.69941e-16
183.200000	1.71753e-16
183.150000	1.73584e-16
183.100000	1.75436e-16
183.050000	1.77306e-16
183.000000	1.79197e-16
182.950000	1.81108e-16
182.900000	1.83039e-16
182.850000	1.84991e-16
182.800000	1.86964e-16
182.750000	1.88958e-16
182.700000	1.90973e-16
182.650000	1.93009e-16
182.600000	1.95067e-16
182.550000	1.97147e-16
182.500000	1.9925e-16
182.450000	2.01374e-16
182.400000	2.03522e-16
182.350000	2.05692e-16
182.300000	2.07885e-16
182.250000	2.10102e-16
182.200000	2.12342e-16
182.150000	2.14607e-16
182.100000	2.16895e-16
182.050000	2.19208e-16
182.000000	2.21546e-16
181.950000	2.23908e-16
181.900000	2.26296e-16
181.850000	2.28709e-16
181.800000	2.31147e-16
181.750000	2.33612e-16
181.700000	2.36103e-16
181.650000	2.38621e-16
181.600000	2.41166e-16
181.550000	2.43737e-16
181.500000	2.46336e-16
181.450000	2.48963e-16
181.400000	2.51618e-16
181.350000	2.54301e-16
181.300000	2.57012e-16
181.250000	2.59753e-16
181.200000	2.62523e-16
181.150000	2.65322e-16
181.100000	2.68151e-16
181.050000	2.71011e-16
181.000000	2.739e-16
180.950000	2.76821e-16
180.900000	2.79773e-16
180.850000	2.82756e-16
180.800000	2.85771e-16
180.750000	2.88818e-16
180.700000	2.91898e-16
180.650000	2.9501e-16
180.600000	2.98156e-16
180.550000	3.01335e-16
180.500000	3.04548e-16
180.450000	3.07796e-16
180.400000	3.11078e-16
180.350000	3.14395e-16
180.300000	3.17747e-16
180.250000	3.21135e-16
180.200000	3.2456e-16
180.150000	3.2802e-16
180.100000	3.31518e-16
180.050000	3.35053e-16
180.000000	3.38625e-16
179.950000	3.42236e-16
179.900000	3.45885e-16
179.850000	3.49573e-16
179.800000	3.53301e-16
179.750000	3.57068e-16
179.700000	3.60875e-16
179.650000	3.64723e-16
179.600000	3.68612e-16
179.550000	3.72542e-16
179.500000	3.76515e-16
179.450000	3.80529e-16
179.400000	3.84587e-16
179.350000	3.88688e-16
179.300000	3.92832e-16
179.250000	3.97021e-16
179.200000	4.01254e-16
179.150000	4.05532e-16
179.100000	4.09856e-16
179.050000	4.14226e-16
179.000000	4.18643e-16
178.950000	4.23107e-16
178.900000	4.27618e-16
178.850000	4.32178e-16
178.800000	4.36786e-16
178.750000	4.41443e-16
178.700000	4.4615e-16
178.650000	4.50907e-16
178.600000	4.55714e-16
178.550000	4.60573e-16
178.500000	4.65484e-16
178.450000	4.70447e-16
178.400000	4.75463e-16
178.350000	4.80533e-16
178.300000	4.85656e-16
178.250000	4.90835e-16
178.200000	4.96068e-16
178.150000	5.01357e-16
178.100000	5.06703e-16
178.050000	5.12105e-16
178.000000	5.17566e-16
177.950000	5.23084e-16
177.900000	5.28661e-16
177.850000	5.34298e-16
177.800000	5.39995e-16
177.750000	5.45752e-16
177.700000	5.51571e-16
177.650000	5.57452e-16
177.600000	5.63395e-16
177.550000	5.69402e-16
177.500000	5.75473e-16
177.450000	5.81609e-16
177.400000	5.8781e-16
177.350000	5.94077e-16
177.300000	6.00411e-16
177.250000	6.06813e-16
177.200000	6.13283e-16
177.150000	6.19821e-16
177.100000	6.2643e-16
177.050000	6.33109e-16
177.000000	6.39859e-16
176.950000	6.46681e-16
176.900000	6.53576e-16
176.850000	6.60544e-16
176.800000	6.67587e-16
176.750000	6.74704e-16
176.700000	6.81898e-16
176.650000	6.89168e-16
176.600000	6.96516e-16
176.550000	7.03942e-16
176.500000	7.11447e-16
176.450000	7.19032e-16
176.400000	7.26698e-16
176.350000	7.34446e-16
176.300000	7.42277e-16
176.250000	7.50191e-16
176.200000	7.58189e-16
176.150000	7.66272e-16
176.100000	7.74442e-16
176.050000	7.82699e-16
176.000000	7.91043e-16
175.950000	7.99477e-16
175.900000	8.08001e-16
175.850000	8.16615e-16
175.800000	8.25322e-16
175.750000	8.34121e-16
175.700000	8.43014e-16
175.650000	8.52001e-16
175.600000	8.61085e-16
175.550000	8.70265e-16
175.500000	8.79544e-16
175.450000	8.88921e-16
175.400000	8.98398e-16
175.350000	9.07976e-16
175.300000	9.17656e-16
175.250000	9.2744e-16
175.200000	9.37327e-16
175.150000	9.4732e-16
175.100000	9.5742e-16
175.050000	9.67627e-16
175.000000	9.77943e-16
174.950000	9.88369e-16
174.900000	9.98906e-16
174.850000	1.00956e-15
174.800000	1.02032e-15
174.750000	1.0312e-15
174.700000	1.04219e-15
174.650000	1.0533e-15
174.600000	1.06453e-15
174.550000	1.07588e-15
174.500000	1.08735e-15
174.450000	1.09894e-15
174.400000	1.11066e-15
174.350000	1.1225e-15
174.300000	1.13447e-15
174.250000	1.14656e-15
174.200000	1.15878e-15
174.150000	1.17114e-15
174.100000	1.18362e-15
174.050000	1.19624e-15
174.000000	1.20899e-15
173.950000	1.22188e-15
173.900000	1.23491e-15
173.850000	1.24807e-15
173.800000	1.26138e-15
173.750000	1.27483e-15
173.700000	1.28842e-15
173.650000	1.30215e-15
173.600000	1.31604e-15
173.550000	1.33006e-15
173.500000	1.34424e-15
173.450000	1.35857e-15
173.400000	1.37306e-15
173.350000	1.3877e-15
173.300000	1.40249e-15
173.250000	1.41744e-15
173.200000	1.43255e-15
173.150000	1.44782e-15
173.100000	1.46326e-15
173.050000	1.47886e-15
173.000000	1.49462e-15
172.950000	1.51056e-15
172.900000	1.52666e-15
172.850000	1.54293e-15
172.800000	1.55938e-15
172.750000	1.57601e-15
172.700000	1.59281e-15
172.650000	1.60979e-15
172.600000	1.62695e-15
172.550000	1.64429e-15
172.500000	1.66182e-15
172.450000	1.67954e-15
172.400000	1.69744e-15
172.350000	1.71554e-15
172.300000	1.73382e-15
172.250000	1.75231e-15
172.200000	1.77099e-15
172.150000	1.78987e-15
172.100000	1.80895e-15
172.050000	1.82823e-15
172.000000	1.84772e-15
171.950000	1.86742e-15
171.900000	1.88732e-15
171.850000	1.90744e-15
171.800000	1.92778e-15
171.750000	1.94833e-15
171.700000	1.9691e-15
171.650000	1.99009e-15
171.600000	2.0113e-15
171.550000	2.03274e-15
171.500000	2.05441e-15
171.450000	2.07631e-15
171.400000	2.09844e-15
171.350000	2.12081e-15
171.300000	2.14342e-15
171.250000	2.16627e-15
171.200000	2.18936e-15
171.150000	2.2127e-15
171.100000	2.23629e-15
171.050000	2.26013e-15
171.000000	2.28422e-15
170.950000	2.30857e-15
170.900000	2.33318e-15
170.850000	2.35805e-15
170.800000	2.38319e-15
170.750000	2.40859e-15
170.700000	2.43426e-15
170.650000	2.46021e-15
170.600000	2.48644e-15
170.550000	2.51294e-15
170.500000	2.53973e-15
170.450000	2.5668e-15
170.400000	2.59416e-15
170.350000	2.62182e-15
170.300000	2.64976e-15
170.250000	2.67801e-15
170.200000	2.70656e-15
170.150000	2.73541e-15
170.100000	2.76456e-15
170.050000	2.79403e-15
170.000000	2.82382e-15
169.950000	2.85392e-15
169.900000	2.88434e-15
169.850000	2.91508e-15
169.800000	2.94616e-15
169.750000	2.97756e-15
169.700000	3.0093e-15
169.650000	3.04138e-15
169.600000	3.0738e-15
169.550000	3.10656e-15
169.500000	3.13967e-15
169.450000	3.17314e-15
169.400000	3.20696e-15
169.350000	3.24115e-15
169.300000	3.2757e-15
169.250000	3.31061e-15
169.200000	3.3459e-15
169.150000	3.38157e-15
169.100000	3.41761e-15
169.050000	3.45404e-15
169.000000	3.49086e-15
168.950000	3.52807e-15
168.900000	3.56567e-15
168.850000	3.60368e-15
168.800000	3.64209e-15
168.750000	3.68091e-15
168.700000	3.72015e-15
168.650000	3.7598e-15
168.600000	3.79988e-15
168.550000	3.84038e-15
168.500000	3.88131e-15
168.450000	3.92268e-15
168.400000	3.96449e-15
168.350000	4.00675e-15
168.300000	4.04946e-15
168.250000	4.09262e-15
168.200000	4.13624e-15
168.150000	4.18033e-15
168.100000	4.22489e-15
168.050000	4.26992e-15
168.000000	4.31543e-15
167.950000	4.36143e-15
167.900000	4.40792e-15
167.850000	4.4549e-15
167.800000	4.50238e-15
167.750000	4.55037e-15
167.700000	4.59887e-15
167.650000	4.64789e-15
167.600000	4.69743e-15
167.550000	4.7475e-15
167.500000	4.7981e-15
167.450000	4.84924e-15
167.400000	4.90093e-15
167.350000	4.95316e-15
167.300000	5.00596e-15
167.250000	5.05931e-15
167.200000	5.11324e-15
167.150000	5.16774e-15
167.100000	5.22282e-15
167.050000	5.27848e-15
167.000000	5.33474e-15
166.950000	5.3916e-15
166.900000	5.44907e-15
166.850000	5.50715e-15
166.800000	5.56584e-15
166.750000	5.62517e-15
166.700000	5.68512e-15
166.650000	5.74571e-15
166.600000	5.80695e-15
166.550000	5.86885e-15
166.500000	5.9314e-15
166.450000	5.99461e-15
166.400000	6.05851e-15
166.350000	6.12308e-15
166.300000	6.18834e-15
166.250000	6.2543e-15
166.200000	6.32095e-15
166.150000	6.38832e-15
166.100000	6.45641e-15
166.050000	6.52522e-15
166.000000	6.59477e-15
165.950000	6.66506e-15
165.900000	6.73609e-15
165.850000	6.80788e-15
165.800000	6.88044e-15
165.750000	6.95377e-15
165.700000	7.02789e-15
165.650000	7.10279e-15
165.600000	7.17849e-15
165.550000	7.255e-15
165.500000	7.33232e-15
165.450000	7.41047e-15
165.400000	7.48944e-15
165.350000	7.56927e-15
165.300000	7.64994e-15
165.250000	7.73147e-15
165.200000	7.81387e-15
165.150000	7.89714e-15
165.100000	7.98131e-15
165.050000	8.06637e-15
165.000000	8.15234e-15
164.950000	8.23922e-15
164.900000	8.32703e-15
164.850000	8.41578e-15
164.800000	8.50547e-15
164.750000	8.59612e-15
164.700000	8.68773e-15
164.650000	8.78032e-15
164.600000	8.8739e-15
164.550000	8.96847e-15
164.500000	9.06405e-15
164.450000	9.16065e-15
164.400000	9.25828e-15
164.350000	9.35695e-15
164.300000	9.45667e-15
164.250000	9.55745e-15
164.200000	9.65931e-15
164.150000	9.76225e-15
164.100000	9.86629e-15
164.050000	9.97144e-15
164.000000	1.00777e-14
163.950000	1.01851e-14
163.900000	1.02937e-14
163.850000	1.04034e-14
163.800000	1.05142e-14
163.750000	1.06263e-14
163.700000	1.07395e-14
163.650000	1.0854e-14
163.600000	1.09696e-14
163.550000	1.10865e-14
163.500000	1.12047e-14
163.450000	1.13241e-14
163.400000	1.14448e-14
163.350000	1.15668e-14
163.300000	1.169e-14
163.250000	1.18146e-14
163.200000	1.19405e-14
163.150000	1.20678e-14
163.100000	1.21964e-14
163.050000	1.23263e-14
163.000000	1.24577e-14
162.950000	1.25905e-14
162.900000	1.27246e-14
162.850000	1.28602e-14
162.800000	1.29973e-14
162.750000	1.31358e-14
162.700000	1.32758e-14
162.650000	1.34172e-14
162.600000	1.35602e-14
162.550000	1.37047e-14
162.500000	1.38508e-14
162.450000	1.39984e-14
162.400000	1.41476e-14
162.350000	1.42983e-14
162.300000	1.44507e-14
162.250000	1.46047e-14
162.200000	1.47603e-14
162.150000	1.49176e-14
162.100000	1.50766e-14
162.050000	1.52373e-14
162.000000	1.53996e-14
161.950000	1.55637e-14
161.900000	1.57296e-14
161.850000	1.58972e-14
161.800000	1.60666e-14
161.750000	1.62378e-14
161.700000	1.64109e-14
161.650000	1.65857e-14
161.600000	1.67625e-14
161.550000	1.69411e-14
161.500000	1.71216e-14
161.450000	1.73041e-14
161.400000	1.74885e-14
161.350000	1.76748e-14
161.300000	1.78632e-14
161.250000	1.80535e-14
161.200000	1.82459e-14
161.150000	1.84403e-14
161.100000	1.86369e-14
161.050000	1.88354e-14
161.000000	1.90362e-14
160.950000	1.9239e-14
160.900000	1.9444e-14
160.850000	1.96512e-14
160.800000	1.98606e-14
160.750000	2.00722e-14
160.700000	2.02861e-14
160.650000	2.05023e-14
160.600000	2.07208e-14
160.550000	2.09416e-14
160.500000	2.11647e-14
160.450000	2.13902e-14
160.400000	2.16182e-14
160.350000	2.18485e-14
160.300000	2.20813e-14
160.250000	2.23166e-14
160.200000	2.25544e-14
160.150000	2.27948e-14
160.100000	2.30377e-14
160.050000	2.32831e-14
160.000000	2.35312e-14
159.950000	2.3782e-14
159.900000	2.40354e-14
159.850000	2.42915e-14
159.800000	2.45503e-14
159.750000	2.48119e-14
159.700000	2.50763e-14
159.650000	2.53435e-14
159.600000	2.56136e-14
159.550000	2.58865e-14
159.500000	2.61623e-14
159.450000	2.64411e-14
159.400000	2.67228e-14
159.350000	2.70076e-14
159.300000	2.72953e-14
159.250000	2.75862e-14
159.200000	2.78801e-14
159.150000	2.81772e-14
159.100000	2.84774e-14
159.050000	2.87809e-14
159.000000	2.90875e-14
158.950000	2.93974e-14
158.900000	2.97107e-14
158.850000	3.00273e-14
158.800000	3.03472e-14
158.750000	3.06705e-14
158.700000	3.09973e-14
158.650000	3.13276e-14
158.600000	3.16614e-14
158.550000	3.19988e-14
158.500000	3.23397e-14
158.450000	3.26843e-14
158.400000	3.30325e-14
158.350000	3.33845e-14
158.300000	3.37402e-14
158.250000	3.40997e-14
158.200000	3.4463e-14
158.150000	3.48302e-14
158.100000	3.52013e-14
158.050000	3.55764e-14
158.000000	3.59555e-14
157.950000	3.63386e-14
157.900000	3.67257e-14
157.850000	3.7117e-14
157.800000	3.75125e-14
157.750000	3.79122e-14
157.700000	3.83161e-14
157.650000	3.87244e-14
157.600000	3.9137e-14
157.550000	3.95539e-14
157.500000	3.99754e-14
157.450000	4.04013e-14
157.400000	4.08317e-14
157.350000	4.12668e-14
157.300000	4.17065e-14
157.250000	4.21508e-14
157.200000	4.25999e-14
157.150000	4.30538e-14
157.100000	4.35125e-14
157.050000	4.39761e-14
157.000000	4.44446e-14
156.950000	4.49182e-14
156.900000	4.53967e-14
156.850000	4.58804e-14
156.800000	4.63692e-14
156.750000	4.68632e-14
156.700000	4.73625e-14
156.650000	4.78671e-14
156.600000	4.83771e-14
156.550000	4.88925e-14
156.500000	4.94134e-14
156.450000	4.99399e-14
156.400000	5.0472e-14
156.350000	5.10097e-14
156.300000	5.15531e-14
156.250000	5.21024e-14
156.200000	5.26575e-14
156.150000	5.32185e-14
156.100000	5.37855e-14
156.050000	5.43585e-14
156.000000	5.49376e-14
155.950000	5.55229e-14
155.900000	5.61145e-14
155.850000	5.67123e-14
155.800000	5.73165e-14
155.750000	5.79271e-14
155.700000	5.85443e-14
155.650000	5.9168e-14
155.600000	5.97983e-14
155.550000	6.04354e-14
155.500000	6.10793e-14
155.450000	6.173e-14
155.400000	6.23876e-14
155.350000	6.30523e-14
155.300000	6.3724e-14
155.250000	6.44029e-14
155.200000	6.5089e-14
155.150000	6.57824e-14
155.100000	6.64832e-14
155.050000	6.71915e-14
155.000000	6.79073e-14
154.950000	6.86308e-14
154.900000	6.93619e-14
154.850000	7.01009e-14
154.800000	7.08477e-14
154.750000	7.16024e-14
154.700000	7.23652e-14
154.650000	7.31362e-14
154.600000	7.39153e-14
154.550000	7.47027e-14
154.500000	7.54985e-14
154.450000	7.63028e-14
154.400000	7.71157e-14
154.350000	7.79372e-14
154.300000	7.87675e-14
154.250000	7.96066e-14
154.200000	8.04547e-14
154.150000	8.13118e-14
154.100000	8.2178e-14
154.050000	8.30534e-14
154.000000	8.39382e-14
153.950000	8.48324e-14
153.900000	8.57361e-14
153.850000	8.66494e-14
153.800000	8.75725e-14
153.750000	8.85054e-14
153.700000	8.94482e-14
153.650000	9.04011e-14
153.600000	9.13641e-14
153.550000	9.23374e-14
153.500000	9.3321e-14
153.450000	9.43151e-14
153.400000	9.53198e-14
153.350000	9.63352e-14
153.300000	9.73615e-14
153.250000	9.83986e-14
153.200000	9.94468e-14
153.150000	1.00506e-13
153.100000	1.01577e-13
153.050000	1.02659e-13
153.000000	1.03752e-13
152.950000	1.04858e-13
152.900000	1.05975e-13
152.850000	1.07104e-13
152.800000	1.08244e-13
152.750000	1.09397e-13
152.700000	1.10563e-13
152.650000	1.11741e-13
152.600000	1.12931e-13
152.550000	1.14134e-13
152.500000	1.1535e-13
152.450000	1.16578e-13
152.400000	1.1782e-13
152.350000	1.19075e-13
152.300000	1.20344e-13
152.250000	1.21626e-13
152.200000	1.22921e-13
152.150000	1.2423e-13
152.100000	1.25554e-13
152.050000	1.26891e-13
152.000000	1.28243e-13
151.950000	1.29609e-13
151.900000	1.30989e-13
151.850000	1.32385e-13
151.800000	1.33795e-13
151.750000	1.3522e-13
151.700000	1.3666e-13
151.650000	1.38116e-13
151.600000	1.39587e-13
151.550000	1.41074e-13
151.500000	1.42577e-13
151.450000	1.44095e-13
151.400000	1.4563e-13
151.350000	1.47182e-13
151.300000	1.48749e-13
151.250000	1.50334e-13
151.200000	1.51935e-13
151.150000	1.53553e-13
151.100000	1.55189e-13
151.050000	1.56842e-13
151.000000	1.58513e-13
150.950000	1.60201e-13
150.900000	1.61907e-13
150.850000	1.63632e-13
150.800000	1.65375e-13
150.750000	1.67136e-13
150.700000	1.68916e-13
150.650000	1.70716e-13
150.600000	1.72534e-13
150.550000	1.74372e-13
150.500000	1.76229e-13
150.450000	1.78106e-13
150.400000	1.80003e-13
150.350000	1.8192e-13
150.300000	1.83858e-13
150.250000	1.85816e-13
150.200000	1.87795e-13
150.150000	1.89796e-13
150.100000	1.91817e-13
150.050000	1.9386e-13
150.000000	1.95925e-13
149.950000	1.98012e-13
149.900000	2.00121e-13
149.850000	2.02252e-13
149.800000	2.04406e-13
149.750000	2.06584e-13
149.700000	2.08784e-13
149.650000	2.11008e-13
149.600000	2.13255e-13
149.550000	2.15526e-13
149.500000	2.17822e-13
149.450000	2.20142e-13
149.400000	2.22486e-13
149.350000	2.24856e-13
149.300000	2.27251e-13
149.250000	2.29671e-13
149.200000	2.32117e-13
149.150000	2.3459e-13
149.100000	2.37088e-13
149.050000	2.39613e-13
149.000000	2.42165e-13
148.950000	2.44744e-13
148.900000	2.47351e-13
148.850000	2.49985e-13
148.800000	2.52648e-13
148.750000	2.55339e-13
148.700000	2.58058e-13
148.650000	2.60807e-13
148.600000	2.63584e-13
148.550000	2.66391e-13
148.500000	2.69229e-13
148.450000	2.72096e-13
148.400000	2.74994e-13
148.350000	2.77923e-13
148.300000	2.80882e-13
148.250000	2.83874e-13
148.200000	2.86897e-13
148.150000	2.89953e-13
148.100000	2.93041e-13
148.050000	2.96162e-13
148.000000	2.99316e-13
147.950000	3.02503e-13
147.900000	3.05725e-13
147.850000	3.08981e-13
147.800000	3.12272e-13
147.750000	3.15597e-13
147.700000	3.18958e-13
147.650000	3.22355e-13
147.600000	3.25788e-13
147.550000	3.29258e-13
147.500000	3.32764e-13
147.450000	3.36308e-13
147.400000	3.3989e-13
147.350000	3.43509e-13
147.300000	3.47167e-13
147.250000	3.50865e-13
147.200000	3.54601e-13
147.150000	3.58378e-13
147.100000	3.62194e-13
147.050000	3.66051e-13
147.000000	3.6995e-13
146.950000	3.73889e-13
146.900000	3.77871e-13
146.850000	3.81895e-13
146.800000	3.85962e-13
146.750000	3.90072e-13
146.700000	3.94226e-13
146.650000	3.98424e-13
146.600000	4.02667e-13
146.550000	4.06955e-13
146.500000	4.11289e-13
146.450000	4.15669e-13
146.400000	4.20096e-13
146.350000	4.24569e-13
146.300000	4.29091e-13
146.250000	4.3366e-13
146.200000	4.38278e-13
146.150000	4.42945e-13
146.100000	4.47662e-13
146.050000	4.52429e-13
146.000000	4.57247e-13
145.950000	4.62116e-13
145.900000	4.67037e-13
145.850000	4.72011e-13
145.800000	4.77037e-13
145.750000	4.82117e-13
145.700000	4.87251e-13
145.650000	4.9244e-13
145.600000	4.97683e-13
145.550000	5.02983e-13
145.500000	5.08339e-13
145.450000	5.13752e-13
145.400000	5.19223e-13
145.350000	5.24752e-13
145.300000	5.3034e-13
145.250000	5.35987e-13
145.200000	5.41695e-13
145.150000	5.47463e-13
145.100000	5.53292e-13
145.050000	5.59184e-13
145.000000	5.65139e-13
144.950000	5.71156e-13
144.900000	5.77238e-13
144.850000	5.83385e-13
144.800000	5.89597e-13
144.750000	5.95875e-13
144.700000	6.0222e-13
144.650000	6.08633e-13
144.600000	6.15113e-13
144.550000	6.21663e-13
144.500000	6.28283e-13
144.450000	6.34973e-13
144.400000	6.41734e-13
144.350000	6.48567e-13
144.300000	6.55473e-13
144.250000	6.62452e-13
144.200000	6.69506e-13
144.150000	6.76635e-13
144.100000	6.8384e-13
144.050000	6.91121e-13
144.000000	6.9848e-13
143.950000	7.05917e-13
143.900000	7.13434e-13
143.850000	7.2103e-13
143.800000	7.28708e-13
143.750000	7.36467e-13
143.700000	7.44308e-13
143.650000	7.52233e-13
143.600000	7.60243e-13
143.550000	7.68338e-13
143.500000	7.76518e-13
143.450000	7.84786e-13
143.400000	7.93142e-13
143.350000	8.01587e-13
143.300000	8.10122e-13
143.250000	8.18748e-13
143.200000	8.27465e-13
143.150000	8.36276e-13
143.100000	8.4518e-13
143.050000	8.54179e-13
143.000000	8.63273e-13
142.950000	8.72465e-13
142.900000	8.81754e-13
142.850000	8.91142e-13
142.800000	9.0063e-13
142.750000	9.10219e-13
142.700000	9.19911e-13
142.650000	9.29705e-13
142.600000	9.39604e-13
142.550000	9.49607e-13
142.500000	9.59718e-13
142.450000	9.69936e-13
142.400000	9.80263e-13
142.350000	9.907e-13
142.300000	1.00125e-12
142.250000	1.01191e-12
142.200000	1.02268e-12
142.150000	1.03357e-12
142.100000	1.04457e-12
142.050000	1.05569e-12
142.000000	1.06693e-12
141.950000	1.07829e-12
141.900000	1.08977e-12
141.850000	1.10138e-12
141.800000	1.1131e-12
141.750000	1.12495e-12
141.700000	1.13693e-12
141.650000	1.14903e-12
141.600000	1.16127e-12
141.550000	1.17363e-12
141.500000	1.18612e-12
141.450000	1.19875e-12
141.400000	1.21152e-12
141.350000	1.22441e-12
141.300000	1.23745e-12
141.250000	1.25062e-12
141.200000	1.26394e-12
141.150000	1.27739e-12
141.100000	1.29099e-12
141.050000	1.30474e-12
141.000000	1.31863e-12
140.950000	1.33267e-12
140.900000	1.34685e-12
140.850000	1.36119e-12
140.800000	1.37568e-12
140.750000	1.39033e-12
140.700000	1.40513e-12
140.650000	1.42009e-12
140.600000	1.43521e-12
140.550000	1.45048e-12
140.500000	1.46593e-12
140.450000	1.48153e-12
140.400000	1.4973e-12
140.350000	1.51324e-12
140.300000	1.52935e-12
140.250000	1.54563e-12
140.200000	1.56209e-12
140.150000	1.57872e-12
140.100000	1.59552e-12
140.050000	1.61251e-12
140.000000	1.62968e-12
139.950000	1.64702e-12
139.900000	1.66456e-12
139.850000	1.68228e-12
139.800000	1.70019e-12
139.750000	1.71828e-12
139.700000	1.73658e-12
139.650000	1.75506e-12
139.600000	1.77375e-12
139.550000	1.79263e-12
139.500000	1.81171e-12
139.450000	1.831e-12
139.400000	1.85049e-12
139.350000	1.87019e-12
139.300000	1.89009e-12
139.250000	1.91021e-12
139.200000	1.93055e-12
139.150000	1.9511e-12
139.100000	1.97187e-12
139.050000	1.99286e-12
139.000000	2.01407e-12
138.950000	2.03551e-12
138.900000	2.05718e-12
138.850000	2.07908e-12
138.800000	2.10121e-12
138.750000	2.12358e-12
138.700000	2.14618e-12
138.650000	2.16903e-12
138.600000	2.19211e-12
138.550000	2.21545e-12
138.500000	2.23903e-12
138.450000	2.26286e-12
138.400000	2.28695e-12
138.350000	2.31129e-12
138.300000	2.3359e-12
138.250000	2.36076e-12
138.200000	2.38589e-12
138.150000	2.41129e-12
138.100000	2.43695e-12
138.050000	2.46289e-12
138.000000	2.48911e-12
137.950000	2.5156e-12
137.900000	2.54238e-12
137.850000	2.56944e-12
137.800000	2.59679e-12
137.750000	2.62443e-12
137.700000	2.65236e-12
137.650000	2.6806e-12
137.600000	2.70913e-12
137.550000	2.73796e-12
137.500000	2.76711e-12
137.450000	2.79656e-12
137.400000	2.82633e-12
137.350000	2.85641e-12
137.300000	2.88681e-12
137.250000	2.91754e-12
137.200000	2.94859e-12
137.150000	2.97997e-12
137.100000	3.01169e-12
137.050000	3.04375e-12
137.000000	3.07614e-12
136.950000	3.10889e-12
136.900000	3.14197e-12
136.850000	3.17542e-12
136.800000	3.20921e-12
136.750000	3.24337e-12
136.700000	3.27789e-12
136.650000	3.31278e-12
136.600000	3.34804e-12
136.550000	3.38367e-12
136.500000	3.41969e-12
136.450000	3.45608e-12
136.400000	3.49287e-12
136.350000	3.53004e-12
136.300000	3.56761e-12
136.250000	3.60558e-12
136.200000	3.64396e-12
136.150000	3.68274e-12
136.100000	3.72193e-12
136.050000	3.76155e-12
136.000000	3.80158e-12
135.950000	3.84204e-12
135.900000	3.88293e-12
135.850000	3.92426e-12
135.800000	3.96602e-12
135.750000	4.00823e-12
135.700000	4.05089e-12
135.650000	4.094e-12
135.600000	4.13757e-12
135.550000	4.18161e-12
135.500000	4.22611e-12
135.450000	4.27109e-12
135.400000	4.31654e-12
135.350000	4.36248e-12
135.300000	4.40891e-12
135.250000	4.45583e-12
135.200000	4.50325e-12
135.150000	4.55118e-12
135.100000	4.59961e-12
135.050000	4.64856e-12
135.000000	4.69803e-12
134.950000	4.74803e-12
134.900000	4.79856e-12
134.850000	4.84963e-12
134.800000	4.90124e-12
134.750000	4.9534e-12
134.700000	5.00611e-12
134.650000	5.05939e-12
134.600000	5.11323e-12
134.550000	5.16764e-12
134.500000	5.22264e-12
134.450000	5.27822e-12
134.400000	5.33439e-12
134.350000	5.39115e-12
134.300000	5.44852e-12
134.250000	5.50651e-12
134.200000	5.5651e-12
134.150000	5.62433e-12
134.100000	5.68418e-12
134.050000	5.74467e-12
134.000000	5.8058e-12
133.950000	5.86758e-12
133.900000	5.93002e-12
133.850000	5.99313e-12
133.800000	6.0569e-12
133.750000	6.12136e-12
133.700000	6.1865e-12
133.650000	6.25233e-12
133.600000	6.31886e-12
133.550000	6.3861e-12
133.500000	6.45406e-12
133.450000	6.52274e-12
133.400000	6.59215e-12
133.350000	6.66229e-12
133.300000	6.73319e-12
133.250000	6.80484e-12
133.200000	6.87725e-12
133.150000	6.95043e-12
133.100000	7.02439e-12
133.050000	7.09913e-12
133.000000	7.17467e-12
132.950000	7.25102e-12
132.900000	7.32817e-12
132.850000	7.40615e-12
132.800000	7.48496e-12
132.750000	7.5646e-12
132.700000	7.6451e-12
132.650000	7.72644e-12
132.600000	7.80866e-12
132.550000	7.89175e-12
132.500000	7.97572e-12
132.450000	8.06059e-12
132.400000	8.14635e-12
132.350000	8.23303e-12
132.300000	8.32064e-12
132.250000	8.40917e-12
132.200000	8.49865e-12
132.150000	8.58907e-12
132.100000	8.68046e-12
132.050000	8.77283e-12
132.000000	8.86617e-12
131.950000	8.96051e-12
131.900000	9.05585e-12
131.850000	9.1522e-12
131.800000	9.24958e-12
131.750000	9.348e-12
131.700000	9.44746e-12
131.650000	9.54798e-12
131.600000	9.64957e-12
131.550000	9.75224e-12
131.500000	9.856e-12
131.450000	9.96087e-12
131.400000	1.00668e-11
131.350000	1.0174e-11
131.300000	1.02822e-11
131.250000	1.03916e-11
131.200000	1.05022e-11
131.150000	1.06139e-11
131.100000	1.07268e-11
131.050000	1.0841e-11
131.000000	1.09563e-11
130.950000	1.10729e-11
130.900000	1.11907e-11
130.850000	1.13097e-11
130.800000	1.14301e-11
130.750000	1.15517e-11
130.700000	1.16746e-11
130.650000	1.17988e-11
130.600000	1.19243e-11
130.550000	1.20512e-11
130.500000	1.21794e-11
130.450000	1.2309e-11
130.400000	1.24399e-11
130.350000	1.25723e-11
130.300000	1.2706e-11
130.250000	1.28412e-11
130.200000	1.29778e-11
130.150000	1.31159e-11
130.100000	1.32554e-11
130.050000	1.33964e-11
130.000000	1.3539e-11
129.950000	1.3683e-11
129.900000	1.38286e-11
129.850000	1.39757e-11
129.800000	1.41244e-11
129.750000	1.42746e-11
129.700000	1.44265e-11
129.650000	1.458e-11
129.600000	1.47351e-11
129.550000	1.48918e-11
129.500000	1.50502e-11
129.450000	1.52104e-11
129.400000	1.53722e-11
129.350000	1.55357e-11
129.300000	1.5701e-11
129.250000	1.5868e-11
129.200000	1.60368e-11
129.150000	1.62074e-11
129.100000	1.63798e-11
129.050000	1.65541e-11
129.000000	1.67302e-11
128.950000	1.69081e-11
128.900000	1.7088e-11
128.850000	1.72698e-11
128.800000	1.74535e-11
128.750000	1.76392e-11
128.700000	1.78268e-11
128.650000	1.80164e-11
128.600000	1.82081e-11
128.550000	1.84018e-11
128.500000	1.85975e-11
128.450000	1.87954e-11
128.400000	1.89953e-11
128.350000	1.91973e-11
128.300000	1.94016e-11
128.250000	1.96079e-11
128.200000	1.98165e-11
128.150000	2.00273e-11
128.100000	2.02403e-11
128.050000	2.04556e-11
128.000000	2.06732e-11
127.950000	2.08931e-11
127.900000	2.11154e-11
127.850000	2.134e-11
127.800000	2.1567e-11
127.750000	2.17964e-11
127.700000	2.20282e-11
127.650000	2.22625e-11
127.600000	2.24993e-11
127.550000	2.27387e-11
127.500000	2.29805e-11
127.450000	2.3225e-11
127.400000	2.3472e-11
127.350000	2.37217e-11
127.300000	2.3974e-11
127.250000	2.4229e-11
127.200000	2.44867e-11
127.150000	2.47471e-11
127.100000	2.50104e-11
127.050000	2.52764e-11
127.000000	2.55452e-11
126.950000	2.58169e-11
126.900000	2.60915e-11
126.850000	2.6369e-11
126.800000	2.66495e-11
126.750000	2.6933e-11
126.700000	2.72194e-11
126.650000	2.75089e-11
126.600000	2.78015e-11
126.550000	2.80972e-11
126.500000	2.8396e-11
126.450000	2.86981e-11
126.400000	2.90033e-11
126.350000	2.93118e-11
126.300000	2.96235e-11
126.250000	2.99386e-11
126.200000	3.0257e-11
126.150000	3.05788e-11
126.100000	3.0904e-11
126.050000	3.12327e-11
126.000000	3.15649e-11
125.950000	3.19006e-11
125.900000	3.22399e-11
125.850000	3.25828e-11
125.800000	3.29293e-11
125.750000	3.32795e-11
125.700000	3.36334e-11
125.650000	3.39911e-11
125.600000	3.43526e-11
125.550000	3.4718e-11
125.500000	3.50872e-11
125.450000	3.54604e-11
125.400000	3.58375e-11
125.350000	3.62186e-11
125.300000	3.66038e-11
125.250000	3.69931e-11
125.200000	3.73865e-11
125.150000	3.77841e-11
125.100000	3.81859e-11
125.050000	3.8592e-11
125.000000	3.90024e-11
124.950000	3.94172e-11
124.900000	3.98364e-11
124.850000	4.026e-11
124.800000	4.06882e-11
124.750000	4.11209e-11
124.700000	4.15582e-11
124.650000	4.20001e-11
124.600000	4.24468e-11
124.550000	4.28981e-11
124.500000	4.33543e-11
124.450000	4.38154e-11
124.400000	4.42813e-11
124.350000	4.47522e-11
124.300000	4.52281e-11
124.250000	4.57091e-11
124.200000	4.61951e-11
124.150000	4.66864e-11
124.100000	4.71828e-11
124.050000	4.76846e-11
124.000000	4.81916e-11
123.950000	4.87041e-11
123.900000	4.9222e-11
123.850000	4.97454e-11
123.800000	5.02744e-11
123.750000	5.0809e-11
123.700000	5.13493e-11
123.650000	5.18953e-11
123.600000	5.24471e-11
123.550000	5.30048e-11
123.500000	5.35684e-11
123.450000	5.4138e-11
123.400000	5.47137e-11
123.350000	5.52955e-11
123.300000	5.58834e-11
123.250000	5.64777e-11
123.200000	5.70782e-11
123.150000	5.76851e-11
123.100000	5.82985e-11
123.050000	5.89184e-11
123.000000	5.95448e-11
122.950000	6.0178e-11
122.900000	6.08178e-11
122.850000	6.14645e-11
122.800000	6.2118e-11
122.750000	6.27785e-11
122.700000	6.3446e-11
122.650000	6.41206e-11
122.600000	6.48024e-11
122.550000	6.54914e-11
122.500000	6.61877e-11
122.450000	6.68915e-11
122.400000	6.76027e-11
122.350000	6.83215e-11
122.300000	6.90479e-11
122.250000	6.9782e-11
122.200000	7.0524e-11
122.150000	7.12738e-11
122.100000	7.20316e-11
122.050000	7.27974e-11
122.000000	7.35714e-11
121.950000	7.43536e-11
121.900000	7.51441e-11
121.850000	7.59431e-11
121.800000	7.67505e-11
121.750000	7.75665e-11
121.700000	7.83911e-11
121.650000	7.92246e-11
121.600000	8.00669e-11
121.550000	8.09181e-11
121.500000	8.17784e-11
121.450000	8.26478e-11
121.400000	8.35265e-11
121.350000	8.44145e-11
121.300000	8.53119e-11
121.250000	8.62189e-11
121.200000	8.71355e-11
121.150000	8.80619e-11
121.100000	8.89981e-11
121.050000	8.99442e-11
121.000000	9.09004e-11
120.950000	9.18668e-11
120.900000	9.28434e-11
120.850000	9.38305e-11
120.800000	9.4828e-11
120.750000	9.58361e-11
120.700000	9.68549e-11
120.650000	9.78845e-11
120.600000	9.89251e-11
120.550000	9.99768e-11
120.500000	1.0104e-10
120.450000	1.02114e-10
120.400000	1.03199e-10
120.350000	1.04296e-10
120.300000	1.05405e-10
120.250000	1.06525e-10
120.200000	1.07658e-10
120.150000	1.08802e-10
120.100000	1.09959e-10
120.050000	1.11128e-10
120.000000	1.12309e-10
119.950000	1.13503e-10
119.900000	1.14709e-10
119.850000	1.15929e-10
119.800000	1.17161e-10
119.750000	1.18407e-10
119.700000	1.19665e-10
119.650000	1.20937e-10
119.600000	1.22223e-10
119.550000	1.23522e-10
119.500000	1.24835e-10
119.450000	1.26162e-10
119.400000	1.27503e-10
119.350000	1.28858e-10
119.300000	1.30228e-10
119.250000	1.31612e-10
119.200000	1.33011e-10
119.150000	1.34425e-10
119.100000	1.35854e-10
119.050000	1.37298e-10
119.000000	1.38757e-10
118.950000	1.40232e-10
118.900000	1.41723e-10
118.850000	1.43229e-10
118.800000	1.44751e-10
118.750000	1.4629e-10
118.700000	1.47845e-10
118.650000	1.49416e-10
118.600000	1.51004e-10
118.550000	1.52609e-10
118.500000	1.54231e-10
118.450000	1.55871e-10
118.400000	1.57527e-10
118.350000	1.59202e-10
118.300000	1.60894e-10
118.250000	1.62604e-10
118.200000	1.64332e-10
118.150000	1.66079e-10
118.100000	1.67844e-10
118.050000	1.69628e-10
118.000000	1.7143e-10
117.950000	1.73252e-10
117.900000	1.75094e-10
117.850000	1.76955e-10
117.800000	1.78835e-10
117.750000	1.80736e-10
117.700000	1.82657e-10
117.650000	1.84598e-10
117.600000	1.8656e-10
117.550000	1.88543e-10
117.500000	1.90546e-10
117.450000	1.92571e-10
117.400000	1.94618e-10
117.350000	1.96686e-10
117.300000	1.98777e-10
117.250000	2.00889e-10
117.200000	2.03024e-10
117.150000	2.05182e-10
117.100000	2.07362e-10
117.050000	2.09566e-10
117.000000	2.11793e-10
116.950000	2.14044e-10
116.900000	2.16318e-10
116.850000	2.18617e-10
116.800000	2.2094e-10
116.750000	2.23288e-10
116.700000	2.25661e-10
116.650000	2.28059e-10
116.600000	2.30483e-10
116.550000	2.32932e-10
116.500000	2.35407e-10
116.450000	2.37909e-10
116.400000	2.40437e-10
116.350000	2.42992e-10
116.300000	2.45574e-10
116.250000	2.48183e-10
116.200000	2.50821e-10
116.150000	2.53486e-10
116.100000	2.5618e-10
116.050000	2.58902e-10
116.000000	2.61653e-10
115.950000	2.64433e-10
115.900000	2.67243e-10
115.850000	2.70083e-10
115.800000	2.72953e-10
115.750000	2.75853e-10
115.700000	2.78784e-10
115.650000	2.81747e-10
115.600000	2.8474e-10
115.550000	2.87766e-10
115.500000	2.90823e-10
115.450000	2.93914e-10
115.400000	2.97037e-10
115.350000	3.00193e-10
115.300000	3.03382e-10
115.250000	3.06606e-10
115.200000	3.09864e-10
115.150000	3.13156e-10
115.100000	3.16483e-10
115.050000	3.19846e-10
115.000000	3.23244e-10
114.950000	3.26679e-10
114.900000	3.3015e-10
114.850000	3.33658e-10
114.800000	3.37203e-10
114.750000	3.40785e-10
114.700000	3.44406e-10
114.650000	3.48065e-10
114.600000	3.51763e-10
114.550000	3.55501e-10
114.500000	3.59278e-10
114.450000	3.63095e-10
114.400000	3.66952e-10
114.350000	3.70851e-10
114.300000	3.74791e-10
114.250000	3.78773e-10
114.200000	3.82797e-10
114.150000	3.86864e-10
114.100000	3.90974e-10
114.050000	3.95127e-10
114.000000	3.99325e-10
113.950000	4.03568e-10
113.900000	4.07855e-10
113.850000	4.12188e-10
113.800000	4.16567e-10
113.750000	4.20992e-10
113.700000	4.25465e-10
113.650000	4.29985e-10
113.600000	4.34553e-10
113.550000	4.39169e-10
113.500000	4.43835e-10
113.450000	4.4855e-10
113.400000	4.53315e-10
113.350000	4.5813e-10
113.300000	4.62997e-10
113.250000	4.67915e-10
113.200000	4.72886e-10
113.150000	4.77909e-10
113.100000	4.82986e-10
113.050000	4.88117e-10
113.000000	4.93302e-10
112.950000	4.98542e-10
112.900000	5.03838e-10
112.850000	5.0919e-10
112.800000	5.14599e-10
112.750000	5.20065e-10
112.700000	5.2559e-10
112.650000	5.31173e-10
112.600000	5.36815e-10
112.550000	5.42517e-10
112.500000	5.4828e-10
112.450000	5.54104e-10
112.400000	5.59989e-10
112.350000	5.65938e-10
112.300000	5.71949e-10
112.250000	5.78024e-10
112.200000	5.84164e-10
112.150000	5.90369e-10
112.100000	5.96639e-10
112.050000	6.02977e-10
112.000000	6.09381e-10
111.950000	6.15854e-10
111.900000	6.22395e-10
111.850000	6.29006e-10
111.800000	6.35687e-10
111.750000	6.42438e-10
111.700000	6.49262e-10
111.650000	6.56158e-10
111.600000	6.63127e-10
111.550000	6.7017e-10
111.500000	6.77288e-10
111.450000	6.84481e-10
111.400000	6.91751e-10
111.350000	6.99098e-10
111.300000	7.06523e-10
111.250000	7.14027e-10
111.200000	7.2161e-10
111.150000	7.29274e-10
111.100000	7.37019e-10
111.050000	7.44847e-10
111.000000	7.52757e-10
110.950000	7.60752e-10
110.900000	7.68831e-10
110.850000	7.76996e-10
110.800000	7.85248e-10
110.750000	7.93587e-10
110.700000	8.02015e-10
110.650000	8.10533e-10
110.600000	8.1914e-10
110.550000	8.2784e-10
110.500000	8.36631e-10
110.450000	8.45516e-10
110.400000	8.54495e-10
110.350000	8.63569e-10
110.300000	8.7274e-10
110.250000	8.82008e-10
110.200000	8.91374e-10
110.150000	9.0084e-10
110.100000	9.10406e-10
110.050000	9.20074e-10
110.000000	9.29844e-10
109.950000	9.39718e-10
109.900000	9.49697e-10
109.850000	9.59782e-10
109.800000	9.69974e-10
109.750000	9.80274e-10
109.700000	9.90683e-10
109.650000	1.0012e-09
109.600000	1.01183e-09
109.550000	1.02258e-09
109.500000	1.03344e-09
109.450000	1.04441e-09
109.400000	1.0555e-09
109.350000	1.06671e-09
109.300000	1.07803e-09
109.250000	1.08948e-09
109.200000	1.10105e-09
109.150000	1.11274e-09
109.100000	1.12455e-09
109.050000	1.1365e-09
109.000000	1.14856e-09
108.950000	1.16076e-09
108.900000	1.17308e-09
108.850000	1.18554e-09
108.800000	1.19813e-09
108.750000	1.21085e-09
108.700000	1.2237e-09
108.650000	1.23669e-09
108.600000	1.24983e-09
108.550000	1.26309e-09
108.500000	1.27651e-09
108.450000	1.29006e-09
108.400000	1.30375e-09
108.350000	1.3176e-09
108.300000	1.33159e-09
108.250000	1.34572e-09
108.200000	1.36001e-09
108.150000	1.37445e-09
108.100000	1.38904e-09
108.050000	1.40379e-09
108.000000	1.41869e-09
107.950000	1.43375e-09
107.900000	1.44897e-09
107.850000	1.46436e-09
107.800000	1.4799e-09
107.750000	1.49561e-09
107.700000	1.51149e-09
107.650000	1.52754e-09
107.600000	1.54375e-09
107.550000	1.56014e-09
107.500000	1.5767e-09
107.450000	1.59344e-09
107.400000	1.61036e-09
107.350000	1.62745e-09
107.300000	1.64473e-09
107.250000	1.66219e-09
107.200000	1.67983e-09
107.150000	1.69766e-09
107.100000	1.71569e-09
107.050000	1.7339e-09
107.000000	1.7523e-09
106.950000	1.7709e-09
106.900000	1.7897e-09
106.850000	1.8087e-09
106.800000	1.8279e-09
106.750000	1.8473e-09
106.700000	1.86691e-09
106.650000	1.88673e-09
106.600000	1.90675e-09
106.550000	1.92699e-09
106.500000	1.94745e-09
106.450000	1.96812e-09
106.400000	1.98901e-09
106.350000	2.01012e-09
106.300000	2.03146e-09
106.250000	2.05302e-09
106.200000	2.07481e-09
106.150000	2.09683e-09
106.100000	2.11909e-09
106.050000	2.14158e-09
106.000000	2.16431e-09
105.950000	2.18728e-09
105.900000	2.21049e-09
105.850000	2.23396e-09
105.800000	2.25767e-09
105.750000	2.28163e-09
105.700000	2.30584e-09
105.650000	2.33032e-09
105.600000	2.35505e-09
105.550000	2.38004e-09
105.500000	2.4053e-09
105.450000	2.43083e-09
105.400000	2.45663e-09
105.350000	2.4827e-09
105.300000	2.50905e-09
105.250000	2.53567e-09
105.200000	2.56258e-09
105.150000	2.58978e-09
105.100000	2.61726e-09
105.050000	2.64504e-09
105.000000	2.67311e-09
104.950000	2.70148e-09
104.900000	2.73014e-09
104.850000	2.75912e-09
104.800000	2.7884e-09
104.750000	2.81799e-09
104.700000	2.84789e-09
104.650000	2.87811e-09
104.600000	2.90865e-09
104.550000	2.93952e-09
104.500000	2.97071e-09
104.450000	3.00224e-09
104.400000	3.03409e-09
104.350000	3.06629e-09
104.300000	3.09883e-09
104.250000	3.13171e-09
104.200000	3.16494e-09
104.150000	3.19852e-09
104.100000	3.23246e-09
104.050000	3.26676e-09
104.000000	3.30142e-09
103.950000	3.33645e-09
103.900000	3.37186e-09
103.850000	3.40763e-09
103.800000	3.44379e-09
103.750000	3.48033e-09
103.700000	3.51726e-09
103.650000	3.55458e-09
103.600000	3.59229e-09
103.550000	3.63041e-09
103.500000	3.66892e-09
103.450000	3.70785e-09
103.400000	3.74719e-09
103.350000	3.78695e-09
103.300000	3.82713e-09
103.250000	3.86773e-09
103.200000	3.90877e-09
103.150000	3.95024e-09
103.100000	3.99215e-09
103.050000	4.0345e-09
103.000000	4.0773e-09
102.950000	4.12056e-09
102.900000	4.16427e-09
102.850000	4.20845e-09
102.800000	4.2531e-09
102.750000	4.29822e-09
102.700000	4.34382e-09
102.650000	4.3899e-09
102.600000	4.43647e-09
102.550000	4.48354e-09
102.500000	4.5311e-09
102.450000	4.57917e-09
102.400000	4.62775e-09
102.350000	4.67684e-09
102.300000	4.72645e-09
102.250000	4.77659e-09
102.200000	4.82726e-09
102.150000	4.87847e-09
102.100000	4.93021e-09
102.050000	4.98251e-09
102.000000	5.03537e-09
101.950000	5.08878e-09
101.900000	5.14276e-09
101.850000	5.19731e-09
101.800000	5.25244e-09
101.750000	5.30815e-09
101.700000	5.36446e-09
101.650000	5.42136e-09
101.600000	5.47886e-09
101.550000	5.53698e-09
101.500000	5.59571e-09
101.450000	5.65506e-09
101.400000	5.71504e-09
101.350000	5.77566e-09
101.300000	5.83692e-09
101.250000	5.89882e-09
101.200000	5.96139e-09
101.150000	6.02462e-09
101.100000	6.08851e-09
101.050000	6.15309e-09
101.000000	6.21835e-09
100.950000	6.2843e-09
100.900000	6.35095e-09
100.850000	6.41831e-09
100.800000	6.48638e-09
100.750000	6.55517e-09
100.700000	6.62469e-09
100.650000	6.69495e-09
100.600000	6.76595e-09
100.550000	6.8377e-09
100.500000	6.91022e-09
100.450000	6.9835e-09
100.400000	7.05756e-09
100.350000	7.13241e-09
100.300000	7.20804e-09
100.250000	7.28448e-09
100.200000	7.36173e-09
100.150000	7.4398e-09
100.100000	7.5187e-09
100.050000	7.59843e-09
100.000000	7.679e-09
99.950000	7.76043e-09
99.900000	7.84272e-09
99.850000	7.92589e-09
99.800000	8.00993e-09
99.750000	8.09487e-09
99.700000	8.18071e-09
99.650000	8.26745e-09
99.600000	8.35512e-09
99.550000	8.44371e-09
99.500000	8.53324e-09
99.450000	8.62372e-09
99.400000	8.71516e-09
99.350000	8.80757e-09
99.300000	8.90096e-09
99.250000	8.99533e-09
99.200000	9.09071e-09
99.150000	9.18709e-09
99.100000	9.2845e-09
99.050000	9.38294e-09
99.000000	9.48243e-09
98.950000	9.58296e-09
98.900000	9.68456e-09
98.850000	9.78724e-09
98.800000	9.89101e-09
98.750000	9.99587e-09
98.700000	1.01018e-08
98.650000	1.02089e-08
98.600000	1.03172e-08
98.550000	1.04266e-08
98.500000	1.05371e-08
98.450000	1.06488e-08
98.400000	1.07617e-08
98.350000	1.08758e-08
98.300000	1.09911e-08
98.250000	1.11076e-08
98.200000	1.12254e-08
98.150000	1.13444e-08
98.100000	1.14646e-08
98.050000	1.15861e-08
98.000000	1.1709e-08
97.950000	1.18331e-08
97.900000	1.19585e-08
97.850000	1.20853e-08
97.800000	1.22134e-08
97.750000	1.23429e-08
97.700000	1.24737e-08
97.650000	1.26059e-08
97.600000	1.27395e-08
97.550000	1.28746e-08
97.500000	1.3011e-08
97.450000	1.3149e-08
97.400000	1.32883e-08
97.350000	1.34292e-08
97.300000	1.35715e-08
97.250000	1.37154e-08
97.200000	1.38607e-08
97.150000	1.40076e-08
97.100000	1.41561e-08
97.050000	1.43062e-08
97.000000	1.44578e-08
96.950000	1.4611e-08
96.900000	1.47659e-08
96.850000	1.49224e-08
96.800000	1.50805e-08
96.750000	1.52403e-08
96.700000	1.54019e-08
96.650000	1.55651e-08
96.600000	1.57301e-08
96.550000	1.58968e-08
96.500000	1.60652e-08
96.450000	1.62355e-08
96.400000	1.64075e-08
96.350000	1.65814e-08
96.300000	1.67571e-08
96.250000	1.69347e-08
96.200000	1.71142e-08
96.150000	1.72955e-08
96.100000	1.74788e-08
96.050000	1.7664e-08
96.000000	1.78512e-08
95.950000	1.80404e-08
95.900000	1.82316e-08
95.850000	1.84247e-08
95.800000	1.862e-08
95.750000	1.88173e-08
95.700000	1.90167e-08
95.650000	1.92182e-08
95.600000	1.94218e-08
95.550000	1.96276e-08
95.500000	1.98356e-08
95.450000	2.00457e-08
95.400000	2.02581e-08
95.350000	2.04728e-08
95.300000	2.06897e-08
95.250000	2.09089e-08
95.200000	2.11305e-08
95.150000	2.13543e-08
95.100000	2.15806e-08
95.050000	2.18092e-08
95.000000	2.20403e-08
94.950000	2.22738e-08
94.900000	2.25098e-08
94.850000	2.27483e-08
94.800000	2.29893e-08
94.750000	2.32328e-08
94.700000	2.34789e-08
94.650000	2.37277e-08
94.600000	2.3979e-08
94.550000	2.42331e-08
94.500000	2.44898e-08
94.450000	2.47492e-08
94.400000	2.50114e-08
94.350000	2.52764e-08
94.300000	2.55441e-08
94.250000	2.58147e-08
94.200000	2.60882e-08
94.150000	2.63645e-08
94.100000	2.66438e-08
94.050000	2.6926e-08
94.000000	2.72112e-08
93.950000	2.74995e-08
93.900000	2.77908e-08
93.850000	2.80851e-08
93.800000	2.83826e-08
93.750000	2.86832e-08
93.700000	2.89871e-08
93.650000	2.92941e-08
93.600000	2.96044e-08
93.550000	2.99179e-08
93.500000	3.02348e-08
93.450000	3.0555e-08
93.400000	3.08786e-08
93.350000	3.12057e-08
93.300000	3.15362e-08
93.250000	3.18702e-08
93.200000	3.22077e-08
93.150000	3.25488e-08
93.100000	3.28935e-08
93.050000	3.32419e-08
93.000000	3.35939e-08
92.950000	3.39497e-08
92.900000	3.43092e-08
92.850000	3.46726e-08
92.800000	3.50398e-08
92.750000	3.54108e-08
92.700000	3.57858e-08
92.650000	3.61648e-08
92.600000	3.65477e-08
92.550000	3.69348e-08
92.500000	3.73259e-08
92.450000	3.77211e-08
92.400000	3.81206e-08
92.350000	3.85242e-08
92.300000	3.89321e-08
92.250000	3.93444e-08
92.200000	3.9761e-08
92.150000	4.0182e-08
92.100000	4.06074e-08
92.050000	4.10374e-08
92.000000	4.14719e-08
91.950000	4.1911e-08
91.900000	4.23548e-08
91.850000	4.28032e-08
91.800000	4.32564e-08
91.750000	4.37144e-08
91.700000	4.41772e-08
91.650000	4.46449e-08
91.600000	4.51176e-08
91.550000	4.55952e-08
91.500000	4.6078e-08
91.450000	4.65658e-08
91.400000	4.70587e-08
91.350000	4.75569e-08
91.300000	4.80604e-08
91.250000	4.85692e-08
91.200000	4.90833e-08
91.150000	4.96029e-08
91.100000	5.0128e-08
91.050000	5.06587e-08
91.000000	5.11949e-08
90.950000	5.17369e-08
90.900000	5.22845e-08
90.850000	5.2838e-08
90.800000	5.33973e-08
90.750000	5.39625e-08
90.700000	5.45337e-08
90.650000	5.51109e-08
90.600000	5.56943e-08
90.550000	5.62838e-08
90.500000	5.68795e-08
90.450000	5.74815e-08
90.400000	5.80899e-08
90.350000	5.87048e-08
90.300000	5.93261e-08
90.250000	5.9954e-08
90.200000	6.05885e-08
90.150000	6.12298e-08
90.100000	6.18778e-08
90.050000	6.25327e-08
90.000000	6.31945e-08
89.950000	6.38633e-08
89.900000	6.45391e-08
89.850000	6.52221e-08
89.800000	6.59124e-08
89.750000	6.66099e-08
89.700000	6.73148e-08
89.650000	6.80271e-08
89.600000	6.8747e-08
89.550000	6.94745e-08
89.500000	7.02097e-08
89.450000	7.09526e-08
89.400000	7.17034e-08
89.350000	7.24621e-08
89.300000	7.32289e-08
89.250000	7.40038e-08
89.200000	7.47868e-08
89.150000	7.55781e-08
89.100000	7.63778e-08
89.050000	7.71859e-08
89.000000	7.80026e-08
88.950000	7.88279e-08
88.900000	7.9662e-08
88.850000	8.05048e-08
88.800000	8.13565e-08
88.750000	8.22173e-08
88.700000	8.30871e-08
88.650000	8.39662e-08
88.600000	8.48545e-08
88.550000	8.57522e-08
88.500000	8.66594e-08
88.450000	8.75762e-08
88.400000	8.85027e-08
88.350000	8.94389e-08
88.300000	9.03851e-08
88.250000	9.13412e-08
88.200000	9.23075e-08
88.150000	9.32839e-08
88.100000	9.42707e-08
88.050000	9.52679e-08
88.000000	9.62756e-08
87.950000	9.7294e-08
87.900000	9.83232e-08
87.850000	9.93632e-08
87.800000	1.00414e-07
87.750000	1.01476e-07
87.700000	1.0255e-07
87.650000	1.03634e-07
87.600000	1.0473e-07
87.550000	1.05838e-07
87.500000	1.06957e-07
87.450000	1.08089e-07
87.400000	1.09232e-07
87.350000	1.10387e-07
87.300000	1.11555e-07
87.250000	1.12734e-07
87.200000	1.13927e-07
87.150000	1.15131e-07
87.100000	1.16349e-07
87.050000	1.17579e-07
87.000000	1.18823e-07
86.950000	1.20079e-07
86.900000	1.21349e-07
86.850000	1.22632e-07
86.800000	1.23929e-07
86.750000	1.2524e-07
86.700000	1.26564e-07
86.650000	1.27902e-07
86.600000	1.29255e-07
86.550000	1.30621e-07
86.500000	1.32003e-07
86.450000	1.33398e-07
86.400000	1.34809e-07
86.350000	1.36234e-07
86.300000	1.37674e-07
86.250000	1.3913e-07
86.200000	1.40601e-07
86.150000	1.42088e-07
86.100000	1.4359e-07
86.050000	1.45108e-07
86.000000	1.46642e-07
85.950000	1.48192e-07
85.900000	1.49759e-07
85.850000	1.51342e-07
85.800000	1.52942e-07
85.750000	1.54559e-07
85.700000	1.56193e-07
85.650000	1.57844e-07
85.600000	1.59512e-07
85.550000	1.61199e-07
85.500000	1.62902e-07
85.450000	1.64624e-07
85.400000	1.66365e-07
85.350000	1.68123e-07
85.300000	1.699e-07
85.250000	1.71696e-07
85.200000	1.73511e-07
85.150000	1.75345e-07
85.100000	1.77198e-07
85.050000	1.79071e-07
85.000000	1.80963e-07
84.950000	1.82876e-07
84.900000	1.84809e-07
84.850000	1.86762e-07
84.800000	1.88736e-07
84.750000	1.9073e-07
84.700000	1.92746e-07
84.650000	1.94783e-07
84.600000	1.96841e-07
84.550000	1.98921e-07
84.500000	2.01023e-07
84.450000	2.03148e-07
84.400000	2.05294e-07
84.350000	2.07464e-07
84.300000	2.09656e-07
84.250000	2.11871e-07
84.200000	2.1411e-07
84.150000	2.16372e-07
84.100000	2.18658e-07
84.050000	2.20969e-07
84.000000	2.23304e-07
83.950000	2.25663e-07
83.900000	2.28047e-07
83.850000	2.30456e-07
83.800000	2.32891e-07
83.750000	2.35352e-07
83.700000	2.37838e-07
83.650000	2.40351e-07
83.600000	2.4289e-07
83.550000	2.45456e-07
83.500000	2.48049e-07
83.450000	2.50669e-07
83.400000	2.53317e-07
83.350000	2.55993e-07
83.300000	2.58697e-07
83.250000	2.6143e-07
83.200000	2.64192e-07
83.150000	2.66982e-07
83.100000	2.69802e-07
83.050000	2.72652e-07
83.000000	2.75532e-07
82.950000	2.78442e-07
82.900000	2.81383e-07
82.850000	2.84355e-07
82.800000	2.87358e-07
82.750000	2.90393e-07
82.700000	2.9346e-07
82.650000	2.96559e-07
82.600000	2.99691e-07
82.550000	3.02856e-07
82.500000	3.06055e-07
82.450000	3.09287e-07
82.400000	3.12553e-07
82.350000	3.15853e-07
82.300000	3.19189e-07
82.250000	3.22559e-07
82.200000	3.25965e-07
82.150000	3.29407e-07
82.100000	3.32886e-07
82.050000	3.36401e-07
82.000000	3.39952e-07
81.950000	3.43542e-07
81.900000	3.47169e-07
81.850000	3.50835e-07
81.800000	3.54539e-07
81.750000	3.58282e-07
81.700000	3.62065e-07
81.650000	3.65887e-07
81.600000	3.6975e-07
81.550000	3.73653e-07
81.500000	3.77598e-07
81.450000	3.81584e-07
81.400000	3.85612e-07
81.350000	3.89683e-07
81.300000	3.93797e-07
81.250000	3.97953e-07
81.200000	4.02154e-07
81.150000	4.06399e-07
81.100000	4.10689e-07
81.050000	4.15024e-07
81.000000	4.19404e-07
80.950000	4.23831e-07
80.900000	4.28304e-07
80.850000	4.32825e-07
80.800000	4.37393e-07
80.750000	4.42009e-07
80.700000	4.46674e-07
80.650000	4.51388e-07
80.600000	4.56152e-07
80.550000	4.60966e-07
80.500000	4.6583e-07
80.450000	4.70746e-07
80.400000	4.75714e-07
80.350000	4.80734e-07
80.300000	4.85807e-07
80.250000	4.90933e-07
80.200000	4.96113e-07
80.150000	5.01348e-07
80.100000	5.06638e-07
80.050000	5.11983e-07
80.000000	5.17385e-07
79.950000	5.22844e-07
79.900000	5.28361e-07
79.850000	5.33935e-07
79.800000	5.39568e-07
79.750000	5.45261e-07
79.700000	5.51013e-07
79.650000	5.56826e-07
79.600000	5.627e-07
79.550000	5.68636e-07
79.500000	5.74635e-07
79.450000	5.80696e-07
79.400000	5.86822e-07
79.350000	5.93012e-07
79.300000	5.99267e-07
79.250000	6.05588e-07
79.200000	6.11976e-07
79.150000	6.1843e-07
79.100000	6.24953e-07
79.050000	6.31545e-07
79.000000	6.38205e-07
78.950000	6.44936e-07
78.900000	6.51738e-07
78.850000	6.58611e-07
78.800000	6.65557e-07
78.750000	6.72576e-07
78.700000	6.79669e-07
78.650000	6.86836e-07
78.600000	6.94079e-07
78.550000	7.01398e-07
78.500000	7.08794e-07
78.450000	7.16268e-07
78.400000	7.2382e-07
78.350000	7.31452e-07
78.300000	7.39164e-07
78.250000	7.46958e-07
78.200000	7.54833e-07
78.150000	7.62791e-07
78.100000	7.70833e-07
78.050000	7.7896e-07
78.000000	7.87172e-07
77.950000	7.95471e-07
77.900000	8.03856e-07
77.850000	8.12331e-07
77.800000	8.20894e-07
77.750000	8.29547e-07
77.700000	8.38291e-07
77.650000	8.47128e-07
77.600000	8.56057e-07
77.550000	8.6508e-07
77.500000	8.74198e-07
77.450000	8.83412e-07
77.400000	8.92723e-07
77.350000	9.02132e-07
77.300000	9.11639e-07
77.250000	9.21247e-07
77.200000	9.30956e-07
77.150000	9.40767e-07
77.100000	9.50681e-07
77.050000	9.60699e-07
77.000000	9.70822e-07
76.950000	9.81052e-07
76.900000	9.9139e-07
76.850000	1.00184e-06
76.800000	1.01239e-06
76.750000	1.02306e-06
76.700000	1.03384e-06
76.650000	1.04473e-06
76.600000	1.05574e-06
76.550000	1.06686e-06
76.500000	1.0781e-06
76.450000	1.08946e-06
76.400000	1.10094e-06
76.350000	1.11253e-06
76.300000	1.12425e-06
76.250000	1.1361e-06
76.200000	1.14806e-06
76.150000	1.16016e-06
76.100000	1.17238e-06
76.050000	1.18473e-06
76.000000	1.1972e-06
75.950000	1.20981e-06
75.900000	1.22256e-06
75.850000	1.23543e-06
75.800000	1.24844e-06
75.750000	1.26159e-06
75.700000	1.27488e-06
75.650000	1.2883e-06
75.600000	1.30187e-06
75.550000	1.31558e-06
75.500000	1.32943e-06
75.450000	1.34343e-06
75.400000	1.35758e-06
75.350000	1.37187e-06
75.300000	1.38632e-06
75.250000	1.40091e-06
75.200000	1.41566e-06
75.150000	1.43057e-06
75.100000	1.44563e-06
75.050000	1.46085e-06
75.000000	1.47623e-06
74.950000	1.49177e-06
74.900000	1.50747e-06
74.850000	1.52334e-06
74.800000	1.53938e-06
74.750000	1.55558e-06
74.700000	1.57195e-06
74.650000	1.5885e-06
74.600000	1.60522e-06
74.550000	1.62211e-06
74.500000	1.63919e-06
74.450000	1.65644e-06
74.400000	1.67387e-06
74.350000	1.69149e-06
74.300000	1.70929e-06
74.250000	1.72727e-06
74.200000	1.74545e-06
74.150000	1.76382e-06
74.100000	1.78238e-06
74.050000	1.80113e-06
74.000000	1.82008e-06
73.950000	1.83923e-06
73.900000	1.85858e-06
73.850000	1.87814e-06
73.800000	1.8979e-06
73.750000	1.91786e-06
73.700000	1.93804e-06
73.650000	1.95843e-06
73.600000	1.97903e-06
73.550000	1.99985e-06
73.500000	2.02088e-06
73.450000	2.04214e-06
73.400000	2.06362e-06
73.350000	2.08533e-06
73.300000	2.10726e-06
73.250000	2.12942e-06
73.200000	2.15182e-06
73.150000	2.17445e-06
73.100000	2.19732e-06
73.050000	2.22042e-06
73.000000	2.24377e-06
72.950000	2.26737e-06
72.900000	2.29121e-06
72.850000	2.3153e-06
72.800000	2.33965e-06
72.750000	2.36425e-06
72.700000	2.38911e-06
72.650000	2.41423e-06
72.600000	2.43961e-06
72.550000	2.46526e-06
72.500000	2.49117e-06
72.450000	2.51736e-06
72.400000	2.54382e-06
72.350000	2.57056e-06
72.300000	2.59758e-06
72.250000	2.62489e-06
72.200000	2.65248e-06
72.150000	2.68036e-06
72.100000	2.70853e-06
72.050000	2.73699e-06
72.000000	2.76576e-06
71.950000	2.79483e-06
71.900000	2.8242e-06
71.850000	2.85387e-06
71.800000	2.88386e-06
71.750000	2.91417e-06
71.700000	2.94479e-06
71.650000	2.97573e-06
71.600000	3.007e-06
71.550000	3.03859e-06
71.500000	3.07051e-06
71.450000	3.10277e-06
71.400000	3.13537e-06
71.350000	3.16831e-06
71.300000	3.20159e-06
71.250000	3.23522e-06
71.200000	3.2692e-06
71.150000	3.30354e-06
71.100000	3.33824e-06
71.050000	3.3733e-06
71.000000	3.40873e-06
70.950000	3.44453e-06
70.900000	3.48071e-06
70.850000	3.51726e-06
70.800000	3.5542e-06
70.750000	3.59152e-06
70.700000	3.62923e-06
70.650000	3.66734e-06
70.600000	3.70585e-06
70.550000	3.74476e-06
70.500000	3.78407e-06
70.450000	3.8238e-06
70.400000	3.86394e-06
70.350000	3.90451e-06
70.300000	3.9455e-06
70.250000	3.98691e-06
70.200000	4.02876e-06
70.150000	4.07105e-06
70.100000	4.11378e-06
70.050000	4.15696e-06
70.000000	4.20059e-06
69.950000	4.24468e-06
69.900000	4.28922e-06
69.850000	4.33424e-06
69.800000	4.37972e-06
69.750000	4.42568e-06
69.700000	4.47212e-06
69.650000	4.51904e-06
69.600000	4.56646e-06
69.550000	4.61437e-06
69.500000	4.66278e-06
69.450000	4.7117e-06
69.400000	4.76113e-06
69.350000	4.81107e-06
69.300000	4.86154e-06
69.250000	4.91254e-06
69.200000	4.96407e-06
69.150000	5.01613e-06
69.100000	5.06874e-06
69.050000	5.12191e-06
69.000000	5.17562e-06
68.950000	5.2299e-06
68.900000	5.28474e-06
68.850000	5.34016e-06
68.800000	5.39616e-06
68.750000	5.45274e-06
68.700000	5.50991e-06
68.650000	5.56768e-06
68.600000	5.62606e-06
68.550000	5.68504e-06
68.500000	5.74464e-06
68.450000	5.80486e-06
68.400000	5.86571e-06
68.350000	5.92719e-06
68.300000	5.98932e-06
68.250000	6.0521e-06
68.200000	6.11553e-06
68.150000	6.17962e-06
68.100000	6.24438e-06
68.050000	6.30982e-06
68.000000	6.37594e-06
67.950000	6.44275e-06
67.900000	6.51026e-06
67.850000	6.57847e-06
67.800000	6.6474e-06
67.750000	6.71704e-06
67.700000	6.78741e-06
67.650000	6.85852e-06
67.600000	6.93036e-06
67.550000	7.00296e-06
67.500000	7.07631e-06
67.450000	7.15043e-06
67.400000	7.22532e-06
67.350000	7.30099e-06
67.300000	7.37745e-06
67.250000	7.45471e-06
67.200000	7.53278e-06
67.150000	7.61166e-06
67.100000	7.69136e-06
67.050000	7.77189e-06
67.000000	7.85326e-06
66.950000	7.93548e-06
66.900000	8.01855e-06
66.850000	8.10249e-06
66.800000	8.18731e-06
66.750000	8.27301e-06
66.700000	8.3596e-06
66.650000	8.4471e-06
66.600000	8.53551e-06
66.550000	8.62484e-06
66.500000	8.7151e-06
66.450000	8.80629e-06
66.400000	8.89844e-06
66.350000	8.99155e-06
66.300000	9.08563e-06
66.250000	9.18069e-06
66.200000	9.27674e-06
66.150000	9.37378e-06
66.100000	9.47184e-06
66.050000	9.57092e-06
66.000000	9.67103e-06
65.950000	9.77219e-06
65.900000	9.87439e-06
65.850000	9.97766e-06
65.800000	1.0082e-05
65.750000	1.01874e-05
65.700000	1.0294e-05
65.650000	1.04016e-05
65.600000	1.05104e-05
65.550000	1.06202e-05
65.500000	1.07313e-05
65.450000	1.08435e-05
65.400000	1.09568e-05
65.350000	1.10713e-05
65.300000	1.11871e-05
65.250000	1.1304e-05
65.200000	1.14221e-05
65.150000	1.15415e-05
65.100000	1.16621e-05
65.050000	1.1784e-05
65.000000	1.19071e-05
64.950000	1.20315e-05
64.900000	1.21572e-05
64.850000	1.22842e-05
64.800000	1.24126e-05
64.750000	1.25422e-05
64.700000	1.26732e-05
64.650000	1.28056e-05
64.600000	1.29393e-05
64.550000	1.30745e-05
64.500000	1.3211e-05
64.450000	1.3349e-05
64.400000	1.34884e-05
64.350000	1.36292e-05
64.300000	1.37715e-05
64.250000	1.39153e-05
64.200000	1.40605e-05
64.150000	1.42073e-05
64.100000	1.43556e-05
64.050000	1.45055e-05
64.000000	1.46569e-05
63.950000	1.48098e-05
63.900000	1.49644e-05
63.850000	1.51205e-05
63.800000	1.52783e-05
63.750000	1.54377e-05
63.700000	1.55988e-05
63.650000	1.57615e-05
63.600000	1.5926e-05
63.550000	1.60921e-05
63.500000	1.62599e-05
63.450000	1.64295e-05
63.400000	1.66009e-05
63.350000	1.6774e-05
63.300000	1.69489e-05
63.250000	1.71256e-05
63.200000	1.73042e-05
63.150000	1.74846e-05
63.100000	1.76669e-05
63.050000	1.78511e-05
63.000000	1.80372e-05
62.950000	1.82252e-05
62.900000	1.84151e-05
62.850000	1.8607e-05
62.800000	1.88009e-05
62.750000	1.89969e-05
62.700000	1.91948e-05
62.650000	1.93948e-05
62.600000	1.95969e-05
62.550000	1.9801e-05
62.500000	2.00073e-05
62.450000	2.02157e-05
62.400000	2.04262e-05
62.350000	2.0639e-05
62.300000	2.08539e-05
62.250000	2.10711e-05
62.200000	2.12905e-05
62.150000	2.15121e-05
62.100000	2.17361e-05
62.050000	2.19624e-05
62.000000	2.2191e-05
61.950000	2.2422e-05
61.900000	2.26553e-05
61.850000	2.28911e-05
61.800000	2.31293e-05
61.750000	2.337e-05
61.700000	2.36132e-05
61.650000	2.38588e-05
61.600000	2.4107e-05
61.550000	2.43578e-05
61.500000	2.46112e-05
61.450000	2.48671e-05
61.400000	2.51258e-05
61.350000	2.53871e-05
61.300000	2.5651e-05
61.250000	2.59177e-05
61.200000	2.61872e-05
61.150000	2.64594e-05
61.100000	2.67345e-05
61.050000	2.70124e-05
61.000000	2.72931e-05
60.950000	2.75768e-05
60.900000	2.78633e-05
60.850000	2.81529e-05
60.800000	2.84454e-05
60.750000	2.87409e-05
60.700000	2.90394e-05
60.650000	2.93411e-05
60.600000	2.96458e-05
60.550000	2.99537e-05
60.500000	3.02648e-05
60.450000	3.0579e-05
60.400000	3.08965e-05
60.350000	3.12173e-05
60.300000	3.15414e-05
60.250000	3.18688e-05
60.200000	3.21995e-05
60.150000	3.25337e-05
60.100000	3.28713e-05
60.050000	3.32124e-05
60.000000	3.3557e-05
59.950000	3.39051e-05
59.900000	3.42568e-05
59.850000	3.46122e-05
59.800000	3.49711e-05
59.750000	3.53338e-05
59.700000	3.57002e-05
59.650000	3.60704e-05
59.600000	3.64443e-05
59.550000	3.68221e-05
59.500000	3.72038e-05
59.450000	3.75894e-05
59.400000	3.7979e-05
59.350000	3.83725e-05
59.300000	3.87701e-05
59.250000	3.91718e-05
59.200000	3.95776e-05
59.150000	3.99875e-05
59.100000	4.04017e-05
59.050000	4.08201e-05
59.000000	4.12428e-05
58.950000	4.16698e-05
58.900000	4.21012e-05
58.850000	4.2537e-05
58.800000	4.29773e-05
58.750000	4.34221e-05
58.700000	4.38715e-05
58.650000	4.43254e-05
58.600000	4.4784e-05
58.550000	4.52473e-05
58.500000	4.57154e-05
58.450000	4.61882e-05
58.400000	4.66659e-05
58.350000	4.71484e-05
58.300000	4.76359e-05
58.250000	4.81283e-05
58.200000	4.86258e-05
58.150000	4.91284e-05
58.100000	4.96361e-05
58.050000	5.0149e-05
58.000000	5.06672e-05
57.950000	5.11906e-05
57.900000	5.17194e-05
57.850000	5.22536e-05
57.800000	5.27932e-05
57.750000	5.33383e-05
57.700000	5.3889e-05
57.650000	5.44453e-05
57.600000	5.50073e-05
57.550000	5.5575e-05
57.500000	5.61485e-05
57.450000	5.67278e-05
57.400000	5.73131e-05
57.350000	5.79043e-05
57.300000	5.85015e-05
57.250000	5.91048e-05
57.200000	5.97142e-05
57.150000	6.03299e-05
57.100000	6.09518e-05
57.050000	6.158e-05
57.000000	6.22146e-05
56.950000	6.28557e-05
56.900000	6.35033e-05
56.850000	6.41575e-05
56.800000	6.48183e-05
56.750000	6.54858e-05
56.700000	6.61601e-05
56.650000	6.68413e-05
56.600000	6.75293e-05
56.550000	6.82244e-05
56.500000	6.89264e-05
56.450000	6.96357e-05
56.400000	7.03521e-05
56.350000	7.10757e-05
56.300000	7.18067e-05
56.250000	7.25451e-05
56.200000	7.3291e-05
56.150000	7.40444e-05
56.100000	7.48055e-05
56.050000	7.55742e-05
56.000000	7.63507e-05
55.950000	7.71351e-05
55.900000	7.79274e-05
55.850000	7.87278e-05
55.800000	7.95362e-05
55.750000	8.03527e-05
55.700000	8.11775e-05
55.650000	8.20107e-05
55.600000	8.28522e-05
55.550000	8.37022e-05
55.500000	8.45608e-05
55.450000	8.54281e-05
55.400000	8.63041e-05
55.350000	8.71889e-05
55.300000	8.80827e-05
55.250000	8.89854e-05
55.200000	8.98972e-05
55.150000	9.08182e-05
55.100000	9.17485e-05
55.050000	9.26881e-05
55.000000	9.36371e-05
54.950000	9.45957e-05
54.900000	9.55639e-05
54.850000	9.65418e-05
54.800000	9.75296e-05
54.750000	9.85272e-05
54.700000	9.95349e-05
54.650000	0.000100553
54.600000	0.000101581
54.550000	0.000102619
54.500000	0.000103667
54.450000	0.000104727
54.400000	0.000105796
54.350000	0.000106877
54.300000	0.000107968
54.250000	0.00010907
54.200000	0.000110183
54.150000	0.000111307
54.100000	0.000112443
54.050000	0.00011359
54.000000	0.000114748
53.950000	0.000115918
53.900000	0.000117099
53.850000	0.000118292
53.800000	0.000119497
53.750000	0.000120714
53.700000	0.000121943
53.650000	0.000123184
53.600000	0.000124438
53.550000	0.000125704
53.500000	0.000126983
53.450000	0.000128274
53.400000	0.000129578
53.350000	0.000130895
53.300000	0.000132225
53.250000	0.000133568
53.200000	0.000134925
53.150000	0.000136295
53.100000	0.000137678
53.050000	0.000139075
53.000000	0.000140486
52.950000	0.000141911
52.900000	0.00014335
52.850000	0.000144803
52.800000	0.00014627
52.750000	0.000147751
52.700000	0.000149248
52.650000	0.000150758
52.600000	0.000152284
52.550000	0.000153825
52.500000	0.000155381
52.450000	0.000156952
52.400000	0.000158538
52.350000	0.00016014
52.300000	0.000161757
52.250000	0.000163391
52.200000	0.00016504
52.150000	0.000166705
52.100000	0.000168387
52.050000	0.000170085
52.000000	0.000171799
51.950000	0.00017353
51.900000	0.000175278
51.850000	0.000177043
51.800000	0.000178825
51.750000	0.000180624
51.700000	0.00018244
51.650000	0.000184275
51.600000	0.000186126
51.550000	0.000187996
51.500000	0.000189884
51.450000	0.000191789
51.400000	0.000193714
51.350000	0.000195656
51.300000	0.000197617
51.250000	0.000199598
51.200000	0.000201597
51.150000	0.000203615
51.100000	0.000205652
51.050000	0.000207709
51.000000	0.000209785
50.950000	0.000211881
50.900000	0.000213997
50.850000	0.000216134
50.800000	0.00021829
50.750000	0.000220467
50.700000	0.000222664
50.650000	0.000224882
50.600000	0.000227121
50.550000	0.000229381
50.500000	0.000231662
50.450000	0.000233965
50.400000	0.000236289
50.350000	0.000238635
50.300000	0.000241003
50.250000	0.000243393
50.200000	0.000245805
50.150000	0.00024824
50.100000	0.000250697
50.050000	0.000253177
50.000000	0.000255679
49.950000	0.000258205
49.900000	0.000260754
49.850000	0.000263327
49.800000	0.000265922
49.750000	0.000268542
49.700000	0.000271186
49.650000	0.000273853
49.600000	0.000276545
49.550000	0.000279261
49.500000	0.000282001
49.450000	0.000284766
49.400000	0.000287556
49.350000	0.000290371
49.300000	0.000293211
49.250000	0.000296077
49.200000	0.000298967
49.150000	0.000301884
49.100000	0.000304825
49.050000	0.000307793
49.000000	0.000310787
48.950000	0.000313806
48.900000	0.000316852
48.850000	0.000319924
48.800000	0.000323023
48.750000	0.000326148
48.700000	0.0003293
48.650000	0.000332478
48.600000	0.000335683
48.550000	0.000338916
48.500000	0.000342175
48.450000	0.000345461
48.400000	0.000348774
48.350000	0.000352115
48.300000	0.000355482
48.250000	0.000358877
48.200000	0.000362299
48.150000	0.000365748
48.100000	0.000369225
48.050000	0.000372729
48.000000	0.00037626
47.950000	0.000379818
47.900000	0.000383403
47.850000	0.000387015
47.800000	0.000390654
47.750000	0.00039432
47.700000	0.000398012
47.650000	0.00040173
47.600000	0.000405475
47.550000	0.000409245
47.500000	0.000413041
47.450000	0.000416862
47.400000	0.000420708
47.350000	0.000424579
47.300000	0.000428473
47.250000	0.00043239
47.200000	0.000436331
47.150000	0.000440293
47.100000	0.000444276
47.050000	0.00044828
47.000000	0.000452303
46.950000	0.000456344
46.900000	0.000460402
46.850000	0.000464476
46.800000	0.000468562
46.750000	0.000472661
46.700000	0.000476769
46.650000	0.000480884
46.600000	0.000485002
46.550000	0.000489121
46.500000	0.000493235
46.450000	0.000497339
46.400000	0.000501428
46.350000	0.000505491
46.300000	0.000509518
46.250000	0.000513493
46.200000	0.000517395
46.150000	0.000521184
46.100000	0.000524788
&
```
