## Supplementary material for "All-at-once RNA folding with 3D motif prediction framed by evolutionary information": RF00518_speF.cacofold.helixcov

```
# RMs = 6 L = 161

# RM_HELIX NESTED 1-8 16-23, nbp = 8 nbp_cov = 0
# pvals: 0.598154,0.892093,0.0275682,0.598154,0.0224465,0.598154,0.598154,0.598154
# aggregated NONE
NESTED  <<<<<<<<_______>>>>>>>>::::::::::::::::::::::::::::::::::::::::::::::::::::::::::::::::::::::::::::::::::::::::::::::::::::::::::::::::::::::::::::::::::::::
        :::::::::::::::::::::::::::::::::::::::::::::::::::::::::::::::::::::::::::::::::::::::::::::::::::::::::::::::::::::::::::::::::::::::::::::::::::::::::::::

# RM_HELIX NESTED 72-77 99-104, nbp = 6 nbp_cov = 0
# pvals: 0.855901,0.598154,0.103439,0.098466,0.728328,0.934388
# aggregated NONE
NESTED  :::::::::::::::::::::::::::::::::::::::::::::::::::::::::::::::::::<<<<<<_____________________>>>>>>:::::::::::::::::::::::::::::::::::::::::::::::::::::::::
        :::::::::::::::::::::::::::::::::::::::::::::::::::::::::::::::::::::::::::::::::::::::::::::::::::::::::::::::::::::::::::::::::::::::::::::::::::::::::::::

# RM_HELIX NESTED 108-112 118-122, nbp = 5 nbp_cov = 1
# pvals: 0.00136861,0.0269337,0.871237,0.0156296,0.123667
# aggregated NONE
NESTED  :::::::::::::::::::::::::::::::::::::::::::::::::::::::::::::::::::::::::::::::::::::::::::::::::::::::<<<<<_____>>>>>:::::::::::::::::::::::::::::::::::::::
        :::::::::::::::::::::::::::::::::::::::::::::::::::::::::::::::::::::::::::::::::::::::::::::::::::::::<_____________>:::::::::::::::::::::::::::::::::::::::

# RM_HELIX NESTED 56-69 129-142, nbp = 14 nbp_cov = 0
# pvals: 0.754145,0.0415172,0.838985,0.598154,0.598154,0.598154,0.598154,0.598154,0.598154,0.0960069,0.71451,0.598154,0.909897,0.598154
# aggregated NONE
NESTED  :::::::::::::::::::::::::::::::::::::::::::::::::::<<<<<<<<<<<<<<___________________________________________________________>>>>>>>>>>>>>>:::::::::::::::::::
        :::::::::::::::::::::::::::::::::::::::::::::::::::::::::::::::::::::::::::::::::::::::::::::::::::::::::::::::::::::::::::::::::::::::::::::::::::::::::::::

# RM_HELIX NESTED 37-53 145-160, nbp = 16 nbp_cov = 0
# pvals: 0.598154,0.598154,0.598154,0.789746,0.811069,0.119915,0.598154,0.598154,0.754145,0.741522,0.598154,0.598154,0.598154,0.598154,0.598154,0.598154
# aggregated NONE
NESTED  :::::::::::::::::::::::::::::::::<<<<<<<<<<<<<<<<___________________________________________________________________________________________>>>>>>>>>>>>>>>>:
        :::::::::::::::::::::::::::::::::::::::::::::::::::::::::::::::::::::::::::::::::::::::::::::::::::::::::::::::::::::::::::::::::::::::::::::::::::::::::::::

# RM_J3 J3_typeC 70-71 105-107 123-128, nbp = 0 nbp_cov = 0 nhl_b_cov 1/3
# aggregated NONE
RM_J3   :::::::::::::::::::::::::::::::::::::::::::::::::::::::::::::::::xx:::::::::::::::::::::::::::::::::xxx:::::::::::::::XXXXXX::::::::::::::::::::::::::::::::: J3_typeC
```
