## Supplementary material for "All-at-once RNA folding with 3D motif prediction framed by evolutionary information": RF00518_speF.cacofold.power

```
# Power analysis of CaCoFold structure
#
# Powertype = SINGLE SUBSTITUTIONS
# covary left_pos right_pos substitutions power
#----------------------------------------------------------------
1		23		2		0.00
2		22		3		0.02
3		21		2		0.00
4		20		0		0.00
5		19		2		0.00
6		18		1		0.00
7		17		0		0.00
8		16		1		0.00
37		160		2		0.00
38		159		2		0.00
39		158		2		0.00
40		157		2		0.00
41		156		3		0.02
42		155		3		0.02
44		154		2		0.00
45		153		2		0.00
46		152		3		0.02
47		151		2		0.00
48		150		3		0.02
49		149		1		0.00
50		148		2		0.00
51		147		2		0.00
52		146		3		0.02
53		145		2		0.00
56		142		2		0.00
57		141		4		0.07
58		140		3		0.02
59		139		0		0.00
60		138		1		0.00
61		137		0		0.00
62		136		1		0.00
63		135		2		0.00
64		134		1		0.00
65		133		4		0.07
66		132		4		0.07
67		131		2		0.00
68		130		4		0.07
69		129		1		0.00
72		104		3		0.02
73		103		1		0.00
74		102		2		0.00
75		101		3		0.02
76		100		4		0.07
77		99		2		0.00
* 108		122		5		0.11
109		121		2		0.00
110		120		5		0.11
111		119		6		0.16
112		118		3		0.02
#
# BPAIRS 49
# avg substitutions per BP 2.3
# BPAIRS expected to covary 0.9 +/- 0.9
# BPAIRS observed to covary 1
#
```
