## Supplementary material for "All-at-once RNA folding with 3D motif prediction framed by evolutionary information": RF00518_speF.helixcov

```
# RMs = 5 L = 161

# RM_HELIX NESTED 1-8 16-23, nbp = 8 nbp_cov = 0
# pvals: 0.598154,0.892093,0.0275682,0.598154,0.0224465,0.598154,0.598154,0.598154
# aggregated NONE
NESTED  <<<<<<<<_______>>>>>>>>::::::::::::::::::::::::::::::::::::::::::::::::::::::::::::::::::::::::::::::::::::::::::::::::::::::::::::::::::::::::::::::::::::::
        :::::::::::::::::::::::::::::::::::::::::::::::::::::::::::::::::::::::::::::::::::::::::::::::::::::::::::::::::::::::::::::::::::::::::::::::::::::::::::::

# RM_HELIX NESTED 37-40 51-54, nbp = 4 nbp_cov = 0
# pvals: 0.598154,0.598154,0.598154,0.598154
# aggregated NONE
NESTED  :::::::::::::::::::::::::::::::::<<<<_________>>>>:::::::::::::::::::::::::::::::::::::::::::::::::::::::::::::::::::::::::::::::::::::::::::::::::::::::::::
        :::::::::::::::::::::::::::::::::::::::::::::::::::::::::::::::::::::::::::::::::::::::::::::::::::::::::::::::::::::::::::::::::::::::::::::::::::::::::::::

# RM_HELIX NESTED 88-89 99-100, nbp = 2 nbp_cov = 0
# pvals: 0.985916,0.123667
# aggregated NONE
NESTED  :::::::::::::::::::::::::::::::::::::::::::::::::::::::::::::::::::::::::::::::::::<<_________>>:::::::::::::::::::::::::::::::::::::::::::::::::::::::::::::
        :::::::::::::::::::::::::::::::::::::::::::::::::::::::::::::::::::::::::::::::::::::::::::::::::::::::::::::::::::::::::::::::::::::::::::::::::::::::::::::

# RM_HELIX NESTED 108-112 118-122, nbp = 5 nbp_cov = 1
# pvals: 0.00136861,0.0269337,0.871237,0.0156296,0.123667
# aggregated NONE
NESTED  :::::::::::::::::::::::::::::::::::::::::::::::::::::::::::::::::::::::::::::::::::::::::::::::::::::::<<<<<_____>>>>>:::::::::::::::::::::::::::::::::::::::
        :::::::::::::::::::::::::::::::::::::::::::::::::::::::::::::::::::::::::::::::::::::::::::::::::::::::<_____________>:::::::::::::::::::::::::::::::::::::::

# RM_HELIX NESTED 61-63 137-139, nbp = 3 nbp_cov = 0
# pvals: 0.598154,0.598154,0.598154
# aggregated NONE
NESTED  ::::::::::::::::::::::::::::::::::::::::::::::::::::::::<<<_________________________________________________________________________>>>::::::::::::::::::::::
        :::::::::::::::::::::::::::::::::::::::::::::::::::::::::::::::::::::::::::::::::::::::::::::::::::::::::::::::::::::::::::::::::::::::::::::::::::::::::::::
```
