## Supplementary material for "All-at-once RNA folding with 3D motif prediction framed by evolutionary information": RF00518_speF.surv

```
5.321173	0.0454545
2.924970	0.0909091
2.247257	0.136364
2.053624	0.181818
2.029420	0.227273
0.286727	0.318182
-0.003721	0.863636
-0.560415	0.909091
-0.633027	0.954545
-1.334945	1
&
7.789987	8.18063e-05
7.160682	0.000163613
7.136478	0.000245419
6.991253	0.000327225
6.361947	0.000409031
6.289335	0.000490838
6.119907	0.000572644
5.998887	0.00065445
5.732642	0.000736257
5.635826	0.000818063
5.369581	0.000899869
5.345377	0.00106348
5.272765	0.00114529
5.224356	0.0013089
5.200152	0.00155432
5.151744	0.00163613
5.127540	0.00188154
5.030724	0.00196335
5.006520	0.00212696
4.982316	0.00220877
4.958112	0.00229058
4.909704	0.00245419
4.861295	0.0026178
4.837091	0.00269961
4.788683	0.00278141
4.740275	0.00294503
4.691867	0.00302683
4.643459	0.00310864
4.619255	0.00327225
4.595051	0.00343586
4.570847	0.00359948
4.546643	0.00400851
4.522439	0.00409031
4.474030	0.00425393
4.449826	0.00441754
4.425622	0.00458115
4.401418	0.00474476
4.377214	0.00482657
4.328806	0.00499018
4.304602	0.00507199
4.280398	0.0051538
4.231990	0.00531741
4.207786	0.00589005
4.183582	0.00605366
4.135174	0.00613547
4.110969	0.00621728
4.086765	0.00638089
4.062561	0.0064627
4.014153	0.00670812
3.965745	0.00678992
3.941541	0.00687173
3.893133	0.00711715
3.820521	0.00768979
3.772113	0.00793521
3.747909	0.00801702
3.723704	0.00834424
3.699500	0.00842605
3.675296	0.00858966
3.651092	0.00867147
3.626888	0.00875327
3.602684	0.00883508
3.554276	0.00891688
3.530072	0.00899869
3.505868	0.00948953
3.481664	0.00957134
3.457460	0.00981675
3.409052	0.0100622
3.384848	0.0103076
3.360643	0.010553
3.336439	0.0108802
3.312235	0.010962
3.288031	0.0112075
3.239623	0.0113711
3.215419	0.0116983
3.167011	0.0118619
3.142807	0.0122709
3.118603	0.0125982
3.094399	0.0127618
3.070195	0.013089
3.045991	0.0133344
3.021787	0.0134162
2.949174	0.0138253
2.924970	0.0139071
2.900766	0.0141525
2.876562	0.0143161
2.852358	0.0144797
2.828154	0.0148887
2.803950	0.0152978
2.779746	0.0154614
2.755542	0.0161158
2.731338	0.0165249
2.707134	0.0168521
2.682930	0.0169339
2.658726	0.017752
2.634522	0.0179156
2.610318	0.018161
2.586113	0.0184882
2.561909	0.0190609
2.537705	0.0192245
2.513501	0.0196335
2.489297	0.0204516
2.465093	0.020697
2.440889	0.021106
2.416685	0.0213514
2.392481	0.0214332
2.368277	0.0219241
2.344073	0.0220059
2.295665	0.0221695
2.271461	0.0224967
2.247257	0.0230694
2.223052	0.0238056
2.174644	0.0243783
2.150440	0.0248691
2.126236	0.0249509
2.102032	0.0256054
2.077828	0.0260962
2.053624	0.0266688
2.029420	0.0269961
2.005216	0.0271597
1.981012	0.0276505
1.956808	0.0288776
1.932604	0.0298593
1.908400	0.0305955
1.884196	0.030841
1.859992	0.0318226
1.835787	0.0323135
1.811583	0.0327225
1.787379	0.0331315
1.763175	0.033786
1.738971	0.0342768
1.714767	0.0353403
1.690563	0.0355039
1.666359	0.0366492
1.642155	0.0372219
1.617951	0.0376309
1.593747	0.0381217
1.569543	0.0386944
1.545339	0.0393488
1.521135	0.0400851
1.496931	0.0404941
1.472726	0.0411486
1.448522	0.0418848
1.424318	0.0427029
1.400114	0.0435209
1.375910	0.04393
1.351706	0.0450753
1.327502	0.0458115
1.303298	0.047284
1.279094	0.0483475
1.254890	0.0491656
1.230686	0.0501473
1.206482	0.0508835
1.182278	0.0518652
1.158074	0.0530105
1.133870	0.0545648
1.109666	0.0562827
1.085461	0.0582461
1.061257	0.0588187
1.037053	0.0597186
1.012849	0.0611911
0.988645	0.0620092
0.964441	0.062909
0.940237	0.0636453
0.916033	0.065036
0.891829	0.0665903
0.867625	0.0678174
0.843421	0.0685537
0.819217	0.069699
0.795013	0.0712533
0.770809	0.0728894
0.746605	0.0740347
0.722400	0.0754254
0.698196	0.0771433
0.673992	0.0782068
0.649788	0.0795157
0.625584	0.0808246
0.601380	0.0825425
0.577176	0.0845059
0.552972	0.0859784
0.528768	0.0883508
0.504564	0.0915412
0.480360	0.093341
0.456156	0.0964496
0.431952	0.0981675
0.407748	0.100458
0.383544	0.103567
0.359340	0.105203
0.335135	0.106757
0.310931	0.109375
0.286727	0.113711
0.262523	0.117065
0.238319	0.119846
0.214115	0.124018
0.189911	0.128763
0.165707	0.132363
0.141503	0.137516
0.117299	0.141607
0.093095	0.145206
0.068891	0.150605
0.044687	0.155432
0.020483	0.160177
-0.003721	0.649215
-0.027926	0.655759
-0.052130	0.662958
-0.076334	0.671057
-0.100538	0.679974
-0.124742	0.689054
-0.148946	0.701407
-0.173150	0.715723
-0.197354	0.731675
-0.221558	0.744928
-0.245762	0.760308
-0.269966	0.772333
-0.294170	0.784277
-0.318374	0.797938
-0.342578	0.8098
-0.366782	0.819045
-0.390986	0.829188
-0.415191	0.837042
-0.439395	0.845713
-0.463599	0.855776
-0.487803	0.864283
-0.512007	0.871728
-0.536211	0.880072
-0.560415	0.886698
-0.584619	0.892343
-0.608823	0.898478
-0.633027	0.902814
-0.657231	0.907068
-0.681435	0.912304
-0.705639	0.916067
-0.729843	0.921057
-0.754047	0.92572
-0.778252	0.929647
-0.802456	0.932919
-0.826660	0.936846
-0.850864	0.939872
-0.875068	0.942817
-0.899272	0.946171
-0.923476	0.949198
-0.947680	0.953043
-0.971884	0.955088
-0.996088	0.957461
-1.020292	0.960079
-1.044496	0.96196
-1.068700	0.963842
-1.092904	0.965805
-1.117108	0.968096
-1.141312	0.970468
-1.165517	0.972186
-1.189721	0.973413
-1.213925	0.975704
-1.238129	0.977094
-1.262333	0.978403
-1.286537	0.979385
-1.310741	0.980939
-1.334945	0.982575
-1.359149	0.983148
-1.383353	0.984539
-1.407557	0.985602
-1.431761	0.986747
-1.455965	0.987647
-1.480169	0.989202
-1.504373	0.990183
-1.528577	0.990838
-1.552782	0.99141
-1.576986	0.99231
-1.601190	0.992801
-1.625394	0.99321
-1.649598	0.994028
-1.673802	0.994519
-1.698006	0.995092
-1.722210	0.995501
-1.746414	0.99591
-1.770618	0.996401
-1.794822	0.996646
-1.819026	0.997055
-1.843230	0.997382
-1.891638	0.997546
-1.915843	0.997873
-1.940047	0.997955
-1.964251	0.9982
-1.988455	0.998364
-2.012659	0.998691
-2.036863	0.998855
-2.061067	0.999182
-2.085271	0.999264
-2.133679	0.999427
-2.157883	0.999509
-2.206291	0.999591
-2.230495	0.999755
-2.254699	0.999918
-2.375720	1
&
9.314843	4.08297e-07
9.169619	8.16593e-07
9.097007	1.22489e-06
9.024395	1.63319e-06
8.903374	2.44978e-06
8.879170	2.85808e-06
8.782354	3.26637e-06
8.733946	4.08297e-06
8.637130	4.49126e-06
8.588721	4.89956e-06
8.564517	6.12445e-06
8.540313	6.53275e-06
8.516109	7.34934e-06
8.395089	7.75764e-06
8.274069	9.39082e-06
8.249864	9.79912e-06
8.225660	1.06157e-05
8.201456	1.1024e-05
8.177252	1.18406e-05
8.153048	1.38821e-05
8.104640	1.46987e-05
8.080436	1.71485e-05
8.056232	1.7965e-05
8.007824	1.91899e-05
7.983620	1.95982e-05
7.935212	2.16397e-05
7.911008	2.2048e-05
7.886804	2.24563e-05
7.862599	2.32729e-05
7.838395	2.36812e-05
7.814191	2.44978e-05
7.789987	2.6131e-05
7.741579	2.73559e-05
7.717375	2.81725e-05
7.693171	3.10305e-05
7.668967	3.22554e-05
7.644763	3.42969e-05
7.620559	3.59301e-05
7.596355	3.96048e-05
7.572151	4.32794e-05
7.547947	4.61375e-05
7.523743	4.73624e-05
7.499538	4.98122e-05
7.475334	5.14454e-05
7.451130	5.26703e-05
7.426926	5.43034e-05
7.402722	5.55283e-05
7.378518	5.63449e-05
7.354314	6.20611e-05
7.330110	6.41026e-05
7.305906	6.6144e-05
7.281702	6.85938e-05
7.257498	6.98187e-05
7.233294	7.14519e-05
7.209090	7.30851e-05
7.184886	7.55349e-05
7.160682	7.83929e-05
7.136478	8.04344e-05
7.112273	8.41091e-05
7.088069	8.86004e-05
7.063865	9.14584e-05
7.039661	9.39082e-05
7.015457	9.88078e-05
6.991253	0.000100849
6.967049	0.000103299
6.942845	0.000107382
6.918641	0.000109832
6.894437	0.000113098
6.870233	0.000116773
6.846029	0.000120039
6.821825	0.000122897
6.797621	0.000127797
6.773417	0.00013433
6.749212	0.000135963
6.725008	0.000142496
6.700804	0.000148212
6.676600	0.00015107
6.652396	0.000155561
6.628192	0.000161277
6.603988	0.000167402
6.579784	0.000173118
6.555580	0.000182917
6.531376	0.000191083
6.507172	0.000200065
6.482968	0.000205781
6.458764	0.000211906
6.434560	0.000218847
6.410356	0.000223338
6.386152	0.000231912
6.361947	0.00023967
6.337743	0.000249061
6.313539	0.00025886
6.289335	0.000271517
6.265131	0.000283358
6.240927	0.00029724
6.216723	0.000309081
6.192519	0.000320513
6.168315	0.000331945
6.144111	0.000345827
6.119907	0.000355626
6.095703	0.000371958
6.071499	0.000384615
6.047295	0.000406255
6.023091	0.000425445
5.998887	0.000447085
5.974682	0.000468724
5.950478	0.000490772
5.926274	0.000509554
5.902070	0.000535685
5.877866	0.000555283
5.853662	0.000576515
5.829458	0.000601421
5.805254	0.000623877
5.781050	0.000654091
5.756846	0.000675731
5.732642	0.000702678
5.708438	0.000737384
5.684234	0.000763106
5.660030	0.00079332
5.635826	0.000816593
5.611621	0.000843541
5.587417	0.000882737
5.563213	0.000912135
5.539009	0.000948065
5.514805	0.000977054
5.490601	0.00103299
5.466397	0.0010677
5.442193	0.00110118
5.417989	0.00115099
5.393785	0.00119182
5.369581	0.00125143
5.345377	0.00130818
5.321173	0.00136861
5.296969	0.00142618
5.272765	0.0014911
5.248561	0.00155112
5.224356	0.00160175
5.200152	0.00167647
5.175948	0.00174873
5.151744	0.00181325
5.127540	0.00188347
5.103336	0.00196554
5.079132	0.00205618
5.054928	0.00212192
5.030724	0.00218724
5.006520	0.00225339
4.982316	0.00231341
4.958112	0.00240323
4.933908	0.0024755
4.909704	0.00256165
4.885500	0.00263596
4.861295	0.00269966
4.837091	0.00277478
4.812887	0.0028593
4.788683	0.00293075
4.764479	0.00300629
4.740275	0.00308795
4.716071	0.00317941
4.691867	0.00323861
4.667663	0.00332068
4.643459	0.00342193
4.619255	0.00353258
4.595051	0.00361547
4.570847	0.00371019
4.546643	0.00381921
4.522439	0.00391638
4.498235	0.00403234
4.474030	0.00412992
4.449826	0.00423689
4.425622	0.00435326
4.401418	0.00448963
4.377214	0.00463539
4.353010	0.00478769
4.328806	0.00494202
4.304602	0.00509064
4.280398	0.00525804
4.256194	0.00542994
4.231990	0.00560795
4.207786	0.00582843
4.183582	0.00603707
4.159378	0.0062547
4.135174	0.00648293
4.110969	0.00668667
4.086765	0.0069194
4.062561	0.00715376
4.038357	0.00735383
4.014153	0.00757553
3.989949	0.00775723
3.965745	0.00794259
3.941541	0.00812837
3.917337	0.00831904
3.893133	0.00849992
3.868929	0.00868896
3.844725	0.00887473
3.820521	0.0090254
3.796317	0.00919157
3.772113	0.00936837
3.747909	0.00953168
3.723704	0.00967255
3.699500	0.00984321
3.675296	0.0100114
3.651092	0.0101923
3.626888	0.0103826
3.602684	0.010563
3.578480	0.01075
3.554276	0.0109342
3.530072	0.0111212
3.505868	0.0113082
3.481664	0.011474
3.457460	0.0116405
3.433256	0.011823
3.409052	0.0120174
3.384848	0.0121901
3.360643	0.0123714
3.336439	0.0125376
3.312235	0.012696
3.288031	0.012865
3.263827	0.0130357
3.239623	0.0131912
3.215419	0.0133395
3.191215	0.013484
3.167011	0.0136334
3.142807	0.0137984
3.118603	0.0139564
3.094399	0.014105
3.070195	0.0143055
3.045991	0.0144982
3.021787	0.0147452
2.997583	0.0149649
2.973378	0.0151609
2.949174	0.0153997
2.924970	0.0156296
2.900766	0.0158423
2.876562	0.0160146
2.852358	0.0161853
2.828154	0.0163376
2.803950	0.0165013
2.779746	0.0166675
2.755542	0.0168386
2.731338	0.0170027
2.707134	0.0171644
2.682930	0.0173506
2.658726	0.0175478
2.634522	0.0177442
2.610318	0.0179989
2.586113	0.0182276
2.561909	0.0184722
2.537705	0.0187306
2.513501	0.0190454
2.489297	0.0193324
2.465093	0.0196027
2.440889	0.0199089
2.416685	0.0201682
2.392481	0.0204667
2.368277	0.020777
2.344073	0.0210971
2.319869	0.0214066
2.295665	0.0217177
2.271461	0.0220476
2.247257	0.0224465
2.223052	0.0229079
2.198848	0.0233627
2.174644	0.0237849
2.150440	0.0242679
2.126236	0.0248775
2.102032	0.0256414
2.077828	0.0263739
2.053624	0.0269337
2.029420	0.0275682
2.005216	0.0282178
1.981012	0.0289262
1.956808	0.0296921
1.932604	0.0304704
1.908400	0.0313956
1.884196	0.0323873
1.859992	0.0332598
1.835787	0.034094
1.811583	0.0348649
1.787379	0.0355924
1.763175	0.0363114
1.738971	0.0370501
1.714767	0.0378785
1.690563	0.0387004
1.666359	0.0396105
1.642155	0.0405671
1.617951	0.0415172
1.593747	0.0424143
1.569543	0.0432856
1.545339	0.0440695
1.521135	0.044815
1.496931	0.0455773
1.472726	0.0463902
1.448522	0.0471044
1.424318	0.0478115
1.400114	0.0485779
1.375910	0.0492904
1.351706	0.0500498
1.327502	0.0508689
1.303298	0.051761
1.279094	0.0527119
1.254890	0.0536832
1.230686	0.0546444
1.206482	0.0556529
1.182278	0.0566434
1.158074	0.0575686
1.133870	0.0584358
1.109666	0.0593553
1.085461	0.0604687
1.061257	0.0616728
1.037053	0.0628756
1.012849	0.0640899
0.988645	0.0652944
0.964441	0.0664539
0.940237	0.0676258
0.916033	0.0687253
0.891829	0.0699134
0.867625	0.0711453
0.843421	0.0723759
0.819217	0.0738086
0.795013	0.0753332
0.770809	0.0769341
0.746605	0.0784497
0.722400	0.0800535
0.698196	0.0816789
0.673992	0.0832986
0.649788	0.0850225
0.625584	0.0869072
0.601380	0.0889384
0.577176	0.0911208
0.552972	0.0934407
0.528768	0.0960069
0.504564	0.098466
0.480360	0.100988
0.456156	0.103439
0.431952	0.105901
0.407748	0.108388
0.383544	0.111033
0.359340	0.11383
0.335135	0.116779
0.310931	0.119915
0.286727	0.123667
0.262523	0.127961
0.238319	0.132224
0.214115	0.136538
0.189911	0.140977
0.165707	0.145354
0.141503	0.149637
0.117299	0.154009
0.093095	0.15819
0.068891	0.162862
0.044687	0.167752
0.020483	0.173382
-0.003721	0.598154
-0.027926	0.608119
-0.052130	0.622035
-0.076334	0.637654
-0.100538	0.653609
-0.124742	0.669406
-0.148946	0.684825
-0.173150	0.699882
-0.197354	0.71451
-0.221558	0.728328
-0.245762	0.741522
-0.269966	0.754145
-0.294170	0.766288
-0.318374	0.778388
-0.342578	0.789746
-0.366782	0.800701
-0.390986	0.811069
-0.415191	0.820724
-0.439395	0.830069
-0.463599	0.838985
-0.487803	0.847592
-0.512007	0.855901
-0.536211	0.863592
-0.560415	0.871237
-0.584619	0.87864
-0.608823	0.88537
-0.633027	0.892093
-0.657231	0.89839
-0.681435	0.904232
-0.705639	0.909897
-0.729843	0.915395
-0.754047	0.920448
-0.778252	0.925315
-0.802456	0.929951
-0.826660	0.934388
-0.850864	0.938588
-0.875068	0.942502
-0.899272	0.946173
-0.923476	0.949629
-0.947680	0.952907
-0.971884	0.956055
-0.996088	0.958891
-1.020292	0.961602
-1.044496	0.964127
-1.068700	0.966572
-1.092904	0.968821
-1.117108	0.970986
-1.141312	0.973043
-1.165517	0.975
-1.189721	0.976918
-1.213925	0.978633
-1.238129	0.980284
-1.262333	0.981779
-1.286537	0.983237
-1.310741	0.98458
-1.334945	0.985916
-1.359149	0.987104
-1.383353	0.988234
-1.407557	0.989248
-1.431761	0.990214
-1.455965	0.991133
-1.480169	0.991923
-1.504373	0.992688
-1.528577	0.993437
-1.552782	0.994081
-1.576986	0.994678
-1.601190	0.995241
-1.625394	0.995714
-1.649598	0.996167
-1.673802	0.996561
-1.698006	0.996902
-1.722210	0.997195
-1.746414	0.997504
-1.770618	0.997749
-1.794822	0.998005
-1.819026	0.998215
-1.843230	0.998415
-1.867434	0.998583
-1.891638	0.998728
-1.915843	0.998873
-1.940047	0.998999
-1.964251	0.999088
-1.988455	0.99918
-2.012659	0.999266
-2.036863	0.999341
-2.061067	0.999421
-2.085271	0.999475
-2.109475	0.999543
-2.133679	0.999596
-2.157883	0.999635
-2.182087	0.999674
-2.206291	0.999704
-2.230495	0.999733
-2.254699	0.999767
-2.278903	0.999793
-2.303108	0.999819
-2.327312	0.999846
-2.351516	0.999859
-2.375720	0.999874
-2.399924	0.999892
-2.424128	0.999907
-2.448332	0.999916
-2.472536	0.999924
-2.496740	0.999932
-2.520944	0.999943
-2.545148	0.999952
-2.569352	0.999957
-2.593556	0.999962
-2.617760	0.999965
-2.641964	0.999969
-2.666169	0.999972
-2.690373	0.999975
-2.714577	0.99998
-2.738781	0.999982
-2.762985	0.999984
-2.787189	0.999987
-2.835597	0.999989
-2.859801	0.999989
-2.884005	0.999991
-2.908209	0.999996
-2.956617	0.999998
-2.980821	0.999998
-3.005025	0.999999
-3.053434	1
-3.247066	1
&
28.847523	3.12365e-21
28.823319	3.25832e-21
28.799115	3.3988e-21
28.774911	3.54533e-21
28.750707	3.69818e-21
28.726503	3.85761e-21
28.702299	4.02392e-21
28.678095	4.1974e-21
28.653891	4.37836e-21
28.629687	4.56712e-21
28.605483	4.76402e-21
28.581278	4.9694e-21
28.557074	5.18364e-21
28.532870	5.40711e-21
28.508666	5.64022e-21
28.484462	5.88338e-21
28.460258	6.13702e-21
28.436054	6.40159e-21
28.411850	6.67756e-21
28.387646	6.96544e-21
28.363442	7.26572e-21
28.339238	7.57895e-21
28.315034	7.90568e-21
28.290830	8.24649e-21
28.266626	8.602e-21
28.242422	8.97283e-21
28.218218	9.35964e-21
28.194013	9.76313e-21
28.169809	1.0184e-20
28.145605	1.0623e-20
28.121401	1.1081e-20
28.097197	1.15587e-20
28.072993	1.2057e-20
28.048789	1.25767e-20
28.024585	1.31189e-20
28.000381	1.36844e-20
27.976177	1.42743e-20
27.951973	1.48897e-20
27.927769	1.55315e-20
27.903565	1.6201e-20
27.879361	1.68994e-20
27.855157	1.76279e-20
27.830953	1.83878e-20
27.806748	1.91805e-20
27.782544	2.00073e-20
27.758340	2.08697e-20
27.734136	2.17694e-20
27.709932	2.27078e-20
27.685728	2.36866e-20
27.661524	2.47077e-20
27.637320	2.57727e-20
27.613116	2.68837e-20
27.588912	2.80425e-20
27.564708	2.92513e-20
27.540504	3.05122e-20
27.516300	3.18275e-20
27.492096	3.31994e-20
27.467892	3.46305e-20
27.443687	3.61232e-20
27.419483	3.76803e-20
27.395279	3.93045e-20
27.371075	4.09987e-20
27.346871	4.27659e-20
27.322667	4.46093e-20
27.298463	4.65321e-20
27.274259	4.85379e-20
27.250055	5.063e-20
27.225851	5.28124e-20
27.201647	5.50888e-20
27.177443	5.74633e-20
27.153239	5.99401e-20
27.129035	6.25237e-20
27.104831	6.52187e-20
27.080627	6.80298e-20
27.056422	7.09621e-20
27.032218	7.40207e-20
27.008014	7.72112e-20
26.983810	8.05391e-20
26.959606	8.40105e-20
26.935402	8.76315e-20
26.911198	9.14086e-20
26.886994	9.53485e-20
26.862790	9.94581e-20
26.838586	1.03745e-19
26.814382	1.08216e-19
26.790178	1.12881e-19
26.765974	1.17746e-19
26.741770	1.22821e-19
26.717566	1.28114e-19
26.693361	1.33636e-19
26.669157	1.39396e-19
26.644953	1.45404e-19
26.620749	1.51671e-19
26.596545	1.58208e-19
26.572341	1.65026e-19
26.548137	1.72139e-19
26.523933	1.79558e-19
26.499729	1.87297e-19
26.475525	1.95369e-19
26.451321	2.03789e-19
26.427117	2.12572e-19
26.402913	2.21734e-19
26.378709	2.3129e-19
26.354505	2.41258e-19
26.330301	2.51656e-19
26.306096	2.62502e-19
26.281892	2.73815e-19
26.257688	2.85615e-19
26.233484	2.97925e-19
26.209280	3.10764e-19
26.185076	3.24157e-19
26.160872	3.38127e-19
26.136668	3.527e-19
26.112464	3.679e-19
26.088260	3.83755e-19
26.064056	4.00293e-19
26.039852	4.17544e-19
26.015648	4.35538e-19
25.991444	4.54308e-19
25.967240	4.73887e-19
25.943035	4.94309e-19
25.918831	5.15611e-19
25.894627	5.37831e-19
25.870423	5.61009e-19
25.846219	5.85185e-19
25.822015	6.10404e-19
25.797811	6.36708e-19
25.773607	6.64147e-19
25.749403	6.92767e-19
25.725199	7.22621e-19
25.700995	7.53761e-19
25.676791	7.86243e-19
25.652587	8.20125e-19
25.628383	8.55467e-19
25.604179	8.92331e-19
25.579975	9.30784e-19
25.555770	9.70894e-19
25.531566	1.01273e-18
25.507362	1.05637e-18
25.483158	1.10189e-18
25.458954	1.14938e-18
25.434750	1.1989e-18
25.410546	1.25057e-18
25.386342	1.30446e-18
25.362138	1.36067e-18
25.337934	1.4193e-18
25.313730	1.48046e-18
25.289526	1.54425e-18
25.265322	1.61079e-18
25.241118	1.6802e-18
25.216914	1.7526e-18
25.192709	1.82812e-18
25.168505	1.90689e-18
25.144301	1.98906e-18
25.120097	2.07477e-18
25.095893	2.16417e-18
25.071689	2.25742e-18
25.047485	2.35469e-18
25.023281	2.45615e-18
24.999077	2.56198e-18
24.974873	2.67237e-18
24.950669	2.78751e-18
24.926465	2.90762e-18
24.902261	3.0329e-18
24.878057	3.16358e-18
24.853853	3.29989e-18
24.829649	3.44207e-18
24.805444	3.59038e-18
24.781240	3.74508e-18
24.757036	3.90644e-18
24.732832	4.07475e-18
24.708628	4.25032e-18
24.684424	4.43345e-18
24.660220	4.62446e-18
24.636016	4.82371e-18
24.611812	5.03154e-18
24.587608	5.24833e-18
24.563404	5.47445e-18
24.539200	5.71031e-18
24.514996	5.95634e-18
24.490792	6.21296e-18
24.466588	6.48064e-18
24.442383	6.75985e-18
24.418179	7.05109e-18
24.393975	7.35488e-18
24.369771	7.67175e-18
24.345567	8.00227e-18
24.321363	8.34703e-18
24.297159	8.70664e-18
24.272955	9.08175e-18
24.248751	9.47301e-18
24.224547	9.88112e-18
24.200343	1.03068e-17
24.176139	1.07509e-17
24.151935	1.1214e-17
24.127731	1.16971e-17
24.103527	1.22011e-17
24.079323	1.27267e-17
24.055118	1.3275e-17
24.030914	1.38468e-17
24.006710	1.44434e-17
23.982506	1.50656e-17
23.958302	1.57146e-17
23.934098	1.63916e-17
23.909894	1.70977e-17
23.885690	1.78343e-17
23.861486	1.86026e-17
23.837282	1.94039e-17
23.813078	2.02398e-17
23.788874	2.11117e-17
23.764670	2.20212e-17
23.740466	2.29698e-17
23.716262	2.39593e-17
23.692058	2.49914e-17
23.667853	2.6068e-17
23.643649	2.71909e-17
23.619445	2.83622e-17
23.595241	2.95839e-17
23.571037	3.08583e-17
23.546833	3.21876e-17
23.522629	3.35741e-17
23.498425	3.50203e-17
23.474221	3.65288e-17
23.450017	3.81023e-17
23.425813	3.97435e-17
23.401609	4.14555e-17
23.377405	4.32412e-17
23.353201	4.51038e-17
23.328997	4.70466e-17
23.304792	4.9073e-17
23.280588	5.11868e-17
23.256384	5.33916e-17
23.232180	5.56913e-17
23.207976	5.80901e-17
23.183772	6.05922e-17
23.159568	6.32021e-17
23.135364	6.59244e-17
23.111160	6.87639e-17
23.086956	7.17256e-17
23.062752	7.4815e-17
23.038548	7.80374e-17
23.014344	8.13985e-17
22.990140	8.49045e-17
22.965936	8.85613e-17
22.941732	9.23757e-17
22.917527	9.63544e-17
22.893323	1.00504e-16
22.869119	1.04833e-16
22.844915	1.09348e-16
22.820711	1.14058e-16
22.796507	1.1897e-16
22.772303	1.24094e-16
22.748099	1.29439e-16
22.723895	1.35013e-16
22.699691	1.40828e-16
22.675487	1.46893e-16
22.651283	1.5322e-16
22.627079	1.59818e-16
22.602875	1.66701e-16
22.578671	1.73881e-16
22.554466	1.81369e-16
22.530262	1.8918e-16
22.506058	1.97327e-16
22.481854	2.05825e-16
22.457650	2.14689e-16
22.433446	2.23935e-16
22.409242	2.33579e-16
22.385038	2.43638e-16
22.360834	2.5413e-16
22.336630	2.65074e-16
22.312426	2.76489e-16
22.288222	2.88396e-16
22.264018	3.00815e-16
22.239814	3.13769e-16
22.215610	3.27281e-16
22.191406	3.41375e-16
22.167201	3.56075e-16
22.142997	3.71409e-16
22.118793	3.87403e-16
22.094589	4.04085e-16
22.070385	4.21485e-16
22.046181	4.39635e-16
22.021977	4.58566e-16
21.997773	4.78313e-16
21.973569	4.98909e-16
21.949365	5.20392e-16
21.925161	5.428e-16
21.900957	5.66173e-16
21.876753	5.90553e-16
21.852549	6.15981e-16
21.828345	6.42505e-16
21.804140	6.7017e-16
21.779936	6.99027e-16
21.755732	7.29126e-16
21.731528	7.6052e-16
21.707324	7.93267e-16
21.683120	8.27423e-16
21.658916	8.63049e-16
21.634712	9.00209e-16
21.610508	9.38969e-16
21.586304	9.79398e-16
21.562100	1.02157e-15
21.537896	1.06555e-15
21.513692	1.11143e-15
21.489488	1.15928e-15
21.465284	1.20919e-15
21.441080	1.26126e-15
21.416875	1.31556e-15
21.392671	1.3722e-15
21.368467	1.43128e-15
21.344263	1.4929e-15
21.320059	1.55717e-15
21.295855	1.62421e-15
21.271651	1.69414e-15
21.247447	1.76708e-15
21.223243	1.84315e-15
21.199039	1.92251e-15
21.174835	2.00527e-15
21.150631	2.0916e-15
21.126427	2.18165e-15
21.102223	2.27557e-15
21.078019	2.37353e-15
21.053814	2.47571e-15
21.029610	2.58229e-15
21.005406	2.69346e-15
20.981202	2.80941e-15
20.956998	2.93035e-15
20.932794	3.0565e-15
20.908590	3.18808e-15
20.884386	3.32532e-15
20.860182	3.46847e-15
20.835978	3.61777e-15
20.811774	3.77351e-15
20.787570	3.93595e-15
20.763366	4.10538e-15
20.739162	4.2821e-15
20.714958	4.46642e-15
20.690754	4.65868e-15
20.666549	4.85922e-15
20.642345	5.06838e-15
20.618141	5.28655e-15
20.593937	5.51411e-15
20.569733	5.75146e-15
20.545529	5.99902e-15
20.521325	6.25724e-15
20.497121	6.52657e-15
20.472917	6.80749e-15
20.448713	7.1005e-15
20.424509	7.40613e-15
20.400305	7.7249e-15
20.376101	8.05739e-15
20.351897	8.40419e-15
20.327693	8.76591e-15
20.303489	9.1432e-15
20.279284	9.53673e-15
20.255080	9.94719e-15
20.230876	1.03753e-14
20.206672	1.08219e-14
20.182468	1.12876e-14
20.158264	1.17734e-14
20.134060	1.22801e-14
20.109856	1.28086e-14
20.085652	1.33599e-14
20.061448	1.39349e-14
20.037244	1.45346e-14
20.013040	1.51601e-14
19.988836	1.58125e-14
19.964632	1.6493e-14
19.940428	1.72028e-14
19.916223	1.79432e-14
19.892019	1.87153e-14
19.867815	1.95208e-14
19.843611	2.03608e-14
19.819407	2.1237e-14
19.795203	2.21509e-14
19.770999	2.31042e-14
19.746795	2.40984e-14
19.722591	2.51354e-14
19.698387	2.6217e-14
19.674183	2.73452e-14
19.649979	2.85219e-14
19.625775	2.97492e-14
19.601571	3.10294e-14
19.577367	3.23646e-14
19.553163	3.37572e-14
19.528958	3.52098e-14
19.504754	3.67248e-14
19.480550	3.83051e-14
19.456346	3.99533e-14
19.432142	4.16724e-14
19.407938	4.34655e-14
19.383734	4.53357e-14
19.359530	4.72864e-14
19.335326	4.93209e-14
19.311122	5.1443e-14
19.286918	5.36564e-14
19.262714	5.5965e-14
19.238510	5.83729e-14
19.214306	6.08844e-14
19.190102	6.3504e-14
19.165897	6.62362e-14
19.141693	6.90859e-14
19.117489	7.20582e-14
19.093285	7.51584e-14
19.069081	7.83919e-14
19.044877	8.17645e-14
19.020673	8.52821e-14
18.996469	8.89511e-14
18.972265	9.27779e-14
18.948061	9.67692e-14
18.923857	1.00932e-13
18.899653	1.05274e-13
18.875449	1.09803e-13
18.851245	1.14527e-13
18.827041	1.19454e-13
18.802837	1.24592e-13
18.778632	1.29952e-13
18.754428	1.35542e-13
18.730224	1.41373e-13
18.706020	1.47454e-13
18.681816	1.53797e-13
18.657612	1.60413e-13
18.633408	1.67313e-13
18.609204	1.7451e-13
18.585000	1.82017e-13
18.560796	1.89846e-13
18.536592	1.98012e-13
18.512388	2.06529e-13
18.488184	2.15413e-13
18.463980	2.24678e-13
18.439776	2.34342e-13
18.415571	2.44421e-13
18.391367	2.54934e-13
18.367163	2.65899e-13
18.342959	2.77336e-13
18.318755	2.89264e-13
18.294551	3.01705e-13
18.270347	3.14681e-13
18.246143	3.28215e-13
18.221939	3.42331e-13
18.197735	3.57054e-13
18.173531	3.7241e-13
18.149327	3.88426e-13
18.125123	4.05131e-13
18.100919	4.22554e-13
18.076715	4.40727e-13
18.052511	4.5968e-13
18.028306	4.79449e-13
18.004102	5.00067e-13
17.979898	5.21572e-13
17.955694	5.44001e-13
17.931490	5.67395e-13
17.907286	5.91794e-13
17.883082	6.17243e-13
17.858878	6.43785e-13
17.834674	6.71469e-13
17.810470	7.00342e-13
17.786266	7.30457e-13
17.762062	7.61867e-13
17.737858	7.94626e-13
17.713654	8.28794e-13
17.689450	8.64431e-13
17.665245	9.016e-13
17.641041	9.40366e-13
17.616837	9.80799e-13
17.592633	1.02297e-12
17.568429	1.06695e-12
17.544225	1.11283e-12
17.520021	1.16067e-12
17.495817	1.21058e-12
17.471613	1.26262e-12
17.447409	1.31691e-12
17.423205	1.37353e-12
17.399001	1.43258e-12
17.374797	1.49417e-12
17.350593	1.5584e-12
17.326389	1.6254e-12
17.302185	1.69528e-12
17.277980	1.76816e-12
17.253776	1.84417e-12
17.229572	1.92345e-12
17.205368	2.00613e-12
17.181164	2.09237e-12
17.156960	2.18232e-12
17.132756	2.27613e-12
17.108552	2.37397e-12
17.084348	2.47602e-12
17.060144	2.58245e-12
17.035940	2.69346e-12
17.011736	2.80923e-12
16.987532	2.92999e-12
16.963328	3.05593e-12
16.939124	3.18728e-12
16.914920	3.32427e-12
16.890715	3.46716e-12
16.866511	3.61618e-12
16.842307	3.7716e-12
16.818103	3.93371e-12
16.793899	4.10277e-12
16.769695	4.27911e-12
16.745491	4.46302e-12
16.721287	4.65483e-12
16.697083	4.85488e-12
16.672879	5.06352e-12
16.648675	5.28113e-12
16.624471	5.50809e-12
16.600267	5.7448e-12
16.576063	5.99168e-12
16.551859	6.24917e-12
16.527654	6.51771e-12
16.503450	6.7978e-12
16.479246	7.08991e-12
16.455042	7.39457e-12
16.430838	7.71233e-12
16.406634	8.04373e-12
16.382430	8.38936e-12
16.358226	8.74985e-12
16.334022	9.12581e-12
16.309818	9.51793e-12
16.285614	9.92689e-12
16.261410	1.03534e-11
16.237206	1.07983e-11
16.213002	1.12622e-11
16.188798	1.17461e-11
16.164594	1.22508e-11
16.140389	1.27771e-11
16.116185	1.3326e-11
16.091981	1.38985e-11
16.067777	1.44957e-11
16.043573	1.51184e-11
16.019369	1.57679e-11
15.995165	1.64453e-11
15.970961	1.71518e-11
15.946757	1.78886e-11
15.922553	1.8657e-11
15.898349	1.94585e-11
15.874145	2.02943e-11
15.849941	2.11661e-11
15.825737	2.20753e-11
15.801533	2.30235e-11
15.777328	2.40125e-11
15.753124	2.50439e-11
15.728920	2.61196e-11
15.704716	2.72415e-11
15.680512	2.84116e-11
15.656308	2.96318e-11
15.632104	3.09045e-11
15.607900	3.22319e-11
15.583696	3.36162e-11
15.559492	3.50599e-11
15.535288	3.65656e-11
15.511084	3.8136e-11
15.486880	3.97738e-11
15.462676	4.14819e-11
15.438472	4.32633e-11
15.414268	4.51212e-11
15.390063	4.70588e-11
15.365859	4.90796e-11
15.341655	5.11871e-11
15.317451	5.33852e-11
15.293247	5.56775e-11
15.269043	5.80683e-11
15.244839	6.05616e-11
15.220635	6.3162e-11
15.196431	6.5874e-11
15.172227	6.87024e-11
15.148023	7.16522e-11
15.123819	7.47285e-11
15.099615	7.79369e-11
15.075411	8.1283e-11
15.051207	8.47727e-11
15.027002	8.84121e-11
15.002798	9.22077e-11
14.978594	9.61662e-11
14.954390	1.00295e-10
14.930186	1.046e-10
14.905982	1.0909e-10
14.881778	1.13773e-10
14.857574	1.18657e-10
14.833370	1.23751e-10
14.809166	1.29062e-10
14.784962	1.34602e-10
14.760758	1.4038e-10
14.736554	1.46405e-10
14.712350	1.52689e-10
14.688146	1.59243e-10
14.663942	1.66077e-10
14.639737	1.73205e-10
14.615533	1.80639e-10
14.591329	1.88391e-10
14.567125	1.96476e-10
14.542921	2.04908e-10
14.518717	2.13702e-10
14.494513	2.22873e-10
14.470309	2.32437e-10
14.446105	2.42411e-10
14.421901	2.52813e-10
14.397697	2.63661e-10
14.373493	2.74975e-10
14.349289	2.86774e-10
14.325085	2.99078e-10
14.300881	3.11911e-10
14.276676	3.25294e-10
14.252472	3.3925e-10
14.228268	3.53805e-10
14.204064	3.68985e-10
14.179860	3.84815e-10
14.155656	4.01324e-10
14.131452	4.18541e-10
14.107248	4.36496e-10
14.083044	4.55221e-10
14.058840	4.74749e-10
14.034636	4.95114e-10
14.010432	5.16352e-10
13.986228	5.38501e-10
13.962024	5.61599e-10
13.937820	5.85687e-10
13.913616	6.10808e-10
13.889411	6.37006e-10
13.865207	6.64327e-10
13.841003	6.92819e-10
13.816799	7.22532e-10
13.792595	7.53519e-10
13.768391	7.85834e-10
13.744187	8.19534e-10
13.719983	8.54679e-10
13.695779	8.9133e-10
13.671575	9.29551e-10
13.647371	9.6941e-10
13.623167	1.01098e-09
13.598963	1.05433e-09
13.574759	1.09953e-09
13.550555	1.14668e-09
13.526350	1.19584e-09
13.502146	1.24711e-09
13.477942	1.30058e-09
13.453738	1.35634e-09
13.429534	1.41448e-09
13.405330	1.47512e-09
13.381126	1.53836e-09
13.356922	1.6043e-09
13.332718	1.67307e-09
13.308514	1.74479e-09
13.284310	1.81958e-09
13.260106	1.89757e-09
13.235902	1.9789e-09
13.211698	2.06372e-09
13.187494	2.15217e-09
13.163290	2.24441e-09
13.139085	2.34059e-09
13.114881	2.4409e-09
13.090677	2.5455e-09
13.066473	2.65459e-09
13.042269	2.76834e-09
13.018065	2.88697e-09
12.993861	3.01067e-09
12.969657	3.13967e-09
12.945453	3.2742e-09
12.921249	3.41448e-09
12.897045	3.56078e-09
12.872841	3.71333e-09
12.848637	3.87242e-09
12.824433	4.03831e-09
12.800229	4.21131e-09
12.776025	4.39172e-09
12.751820	4.57984e-09
12.727616	4.77602e-09
12.703412	4.9806e-09
12.679208	5.19393e-09
12.655004	5.41639e-09
12.630800	5.64838e-09
12.606596	5.89029e-09
12.582392	6.14255e-09
12.558188	6.40561e-09
12.533984	6.67993e-09
12.509780	6.96598e-09
12.485576	7.26427e-09
12.461372	7.57533e-09
12.437168	7.8997e-09
12.412964	8.23794e-09
12.388759	8.59065e-09
12.364555	8.95846e-09
12.340351	9.34199e-09
12.316147	9.74193e-09
12.291943	1.0159e-08
12.267739	1.05939e-08
12.243535	1.10474e-08
12.219331	1.15202e-08
12.195127	1.20134e-08
12.170923	1.25276e-08
12.146719	1.30637e-08
12.122515	1.36229e-08
12.098311	1.42059e-08
12.074107	1.48138e-08
12.049903	1.54478e-08
12.025699	1.61088e-08
12.001494	1.67981e-08
11.977290	1.75169e-08
11.953086	1.82664e-08
11.928882	1.9048e-08
11.904678	1.98629e-08
11.880474	2.07127e-08
11.856270	2.15988e-08
11.832066	2.25228e-08
11.807862	2.34863e-08
11.783658	2.44909e-08
11.759454	2.55385e-08
11.735250	2.66308e-08
11.711046	2.77698e-08
11.686842	2.89575e-08
11.662638	3.01959e-08
11.638433	3.14872e-08
11.614229	3.28337e-08
11.590025	3.42377e-08
11.565821	3.57017e-08
11.541617	3.72282e-08
11.517413	3.88199e-08
11.493209	4.04796e-08
11.469005	4.22101e-08
11.444801	4.40146e-08
11.420597	4.58961e-08
11.396393	4.7858e-08
11.372189	4.99036e-08
11.347985	5.20366e-08
11.323781	5.42606e-08
11.299577	5.65796e-08
11.275373	5.89975e-08
11.251168	6.15187e-08
11.226964	6.41474e-08
11.202760	6.68884e-08
11.178556	6.97464e-08
11.154352	7.27263e-08
11.130148	7.58333e-08
11.105944	7.9073e-08
11.081740	8.24508e-08
11.057536	8.59728e-08
11.033332	8.9645e-08
11.009128	9.34739e-08
10.984924	9.74661e-08
10.960720	1.01629e-07
10.936516	1.05969e-07
10.912312	1.10494e-07
10.888107	1.15212e-07
10.863903	1.20131e-07
10.839699	1.2526e-07
10.815495	1.30608e-07
10.791291	1.36183e-07
10.767087	1.41997e-07
10.742883	1.48058e-07
10.718679	1.54377e-07
10.694475	1.60966e-07
10.670271	1.67836e-07
10.646067	1.74998e-07
10.621863	1.82466e-07
10.597659	1.90252e-07
10.573455	1.98369e-07
10.549251	2.06832e-07
10.525047	2.15656e-07
10.500842	2.24856e-07
10.476638	2.34447e-07
10.452434	2.44447e-07
10.428230	2.54873e-07
10.404026	2.65743e-07
10.379822	2.77075e-07
10.355618	2.8889e-07
10.331414	3.01208e-07
10.307210	3.1405e-07
10.283006	3.27439e-07
10.258802	3.41398e-07
10.234598	3.55951e-07
10.210394	3.71123e-07
10.186190	3.8694e-07
10.161986	4.03431e-07
10.137781	4.20622e-07
10.113577	4.38546e-07
10.089373	4.57231e-07
10.065169	4.76711e-07
10.040965	4.9702e-07
10.016761	5.18192e-07
9.992557	5.40264e-07
9.968353	5.63274e-07
9.944149	5.87262e-07
9.919945	6.1227e-07
9.895741	6.38341e-07
9.871537	6.6552e-07
9.847333	6.93853e-07
9.823129	7.2339e-07
9.798925	7.54182e-07
9.774721	7.86282e-07
9.750516	8.19744e-07
9.726312	8.54628e-07
9.702108	8.90993e-07
9.677904	9.28902e-07
9.653700	9.6842e-07
9.629496	1.00962e-06
9.605292	1.05256e-06
9.581088	1.09733e-06
9.556884	1.14399e-06
9.532680	1.19264e-06
9.508476	1.24334e-06
9.484272	1.2962e-06
9.460068	1.3513e-06
9.435864	1.40874e-06
9.411660	1.46861e-06
9.387456	1.53102e-06
9.363251	1.59608e-06
9.339047	1.66389e-06
9.314843	1.73458e-06
9.290639	1.80826e-06
9.266435	1.88506e-06
9.242231	1.96511e-06
9.218027	2.04856e-06
9.193823	2.13553e-06
9.169619	2.22619e-06
9.145415	2.32069e-06
9.121211	2.41919e-06
9.097007	2.52185e-06
9.072803	2.62886e-06
9.048599	2.74039e-06
9.024395	2.85664e-06
9.000190	2.9778e-06
8.975986	3.10409e-06
8.951782	3.23572e-06
8.927578	3.37291e-06
8.903374	3.51589e-06
8.879170	3.66492e-06
8.854966	3.82024e-06
8.830762	3.98212e-06
8.806558	4.15083e-06
8.782354	4.32667e-06
8.758150	4.50992e-06
8.733946	4.70091e-06
8.709742	4.89996e-06
8.685538	5.1074e-06
8.661334	5.32359e-06
8.637130	5.5489e-06
8.612925	5.7837e-06
8.588721	6.02839e-06
8.564517	6.28339e-06
8.540313	6.54914e-06
8.516109	6.82607e-06
8.491905	7.11466e-06
8.467701	7.4154e-06
8.443497	7.7288e-06
8.419293	8.05537e-06
8.395089	8.39568e-06
8.370885	8.7503e-06
8.346681	9.11982e-06
8.322477	9.50487e-06
8.298273	9.9061e-06
8.274069	1.03242e-05
8.249864	1.07598e-05
8.225660	1.12137e-05
8.201456	1.16867e-05
8.177252	1.21795e-05
8.153048	1.26929e-05
8.128844	1.32279e-05
8.104640	1.37853e-05
8.080436	1.4366e-05
8.056232	1.49711e-05
8.032028	1.56014e-05
8.007824	1.62582e-05
7.983620	1.69424e-05
7.959416	1.76552e-05
7.935212	1.83978e-05
7.911008	1.91715e-05
7.886804	1.99774e-05
7.862599	2.0817e-05
7.838395	2.16916e-05
7.814191	2.26026e-05
7.789987	2.35517e-05
7.765783	2.45403e-05
7.741579	2.557e-05
7.717375	2.66426e-05
7.693171	2.77598e-05
7.668967	2.89235e-05
7.644763	3.01355e-05
7.620559	3.13978e-05
7.596355	3.27126e-05
7.572151	3.40819e-05
7.547947	3.55079e-05
7.523743	3.6993e-05
7.499538	3.85396e-05
7.475334	4.01502e-05
7.451130	4.18274e-05
7.426926	4.35738e-05
7.402722	4.53924e-05
7.378518	4.7286e-05
7.354314	4.92576e-05
7.330110	5.13105e-05
7.305906	5.34478e-05
7.281702	5.5673e-05
7.257498	5.79896e-05
7.233294	6.04013e-05
7.209090	6.29119e-05
7.184886	6.55253e-05
7.160682	6.82456e-05
7.136478	7.10771e-05
7.112273	7.40242e-05
7.088069	7.70914e-05
7.063865	8.02836e-05
7.039661	8.36056e-05
7.015457	8.70626e-05
6.991253	9.06597e-05
6.967049	9.44026e-05
6.942845	9.82968e-05
6.918641	0.000102348
6.894437	0.000106563
6.870233	0.000110947
6.846029	0.000115508
6.821825	0.000120251
6.797621	0.000125184
6.773417	0.000130314
6.749212	0.000135648
6.725008	0.000141194
6.700804	0.000146959
6.676600	0.000152953
6.652396	0.000159183
6.628192	0.000165657
6.603988	0.000172384
6.579784	0.000179374
6.555580	0.000186636
6.531376	0.000194178
6.507172	0.000202011
6.482968	0.000210143
6.458764	0.000218586
6.434560	0.000227349
6.410356	0.000236441
6.386152	0.000245874
6.361947	0.000255656
6.337743	0.000265798
6.313539	0.000276309
6.289335	0.000287199
6.265131	0.000298475
6.240927	0.000310147
6.216723	0.000322221
6.192519	0.000334703
6.168315	0.000347597
6.144111	0.000360905
6.119907	0.000374624
6.095703	0.000388749
6.071499	0.000403269
6.047295	0.000418161
6.023091	0.000433393
5.998887	0.00044891
5.974682	0.000464621
5.950478	0.000480366
5.926274	0.000495807
&
```
