## Supplementary material for "All-at-once RNA folding with 3D motif prediction framed by evolutionary information": RF00519_suhB.cacofold.helixcov

```
# RMs = 15 L = 100

# RM_HELIX NESTED 8-11 19-22, nbp = 4 nbp_cov = 2
# pvals: 5.01646e-07,0.366978,0.471171,2.6157e-05
# aggregated NONE
NESTED  :::::::<<<<_____>>>>::::::::::::::::::::::::::::::::::::::::::::::::::::::::::::
        :::::::<--<_____>-->::::::::::::::::::::::::::::::::::::::::::::::::::::::::::::

# RM_HELIX NESTED 24-25 35-36, nbp = 2 nbp_cov = 1
# pvals: 0.444415,8.02012e-08
# aggregated NONE
NESTED  :::::::::::::::::::::<<_______>>::::::::::::::::::::::::::::::::::::::::::::::::
        ::::::::::::::::::::::<_______>:::::::::::::::::::::::::::::::::::::::::::::::::

# RM_HELIX NESTED 46-60 72-86, nbp = 12 nbp_cov = 9
# pvals: 0.543228,0.0458703,7.52356e-07,1.242e-10,2.02178e-14,1.06253e-05,1.19821e-12,1.43198e-15,6.59797e-11,1.38981e-10,1.40198e-14,0.000996835
# aggregated NONE
NESTED  :::::::::::::::::::::::::::::::::::::::<<<<<<<<<<<<____>>>>>>>>>>>>:::::::::::::
        :::::::::::::::::::::::::::::::::::::::::<<<<<<<<<______>>>>>>>>>:::::::::::::::

# RM_HELIX TRIPLET 1-16 66-89, nbp = 16 nbp_cov = 0
# pvals: 0.482848,0.476978,0.576171,0.344968,0.233671,0.579146,0.267104,1,0.50913,0.527089,1,0.576171,0.421171,0.879525,0.404509,0.665744
# aggregated NONE
TRIPLET <<<<<<<<<<<<<<<<______________________________________>>>>>>>>>>>>>>>>::::::::::
        ::::::::::::::::::::::::::::::::::::::::::::::::::::::::::::::::::::::::::::::::

# RM_HELIX TRIPLET 1-21 63-89, nbp = 19 nbp_cov = 0
# pvals: 0.482848,0.476978,0.576171,0.344968,0.233671,0.579146,0.267104,1,0.50913,0.527089,1,0.576171,0.421171,0.879525,0.404509,0.665744,1,0.412753,0.310047
# aggregated NONE
TRIPLET <<<<<<<<<<<<<<<<<<<________________________________>>>>>>>>>>>>>>>>>>>::::::::::
        ::::::::::::::::::::::::::::::::::::::::::::::::::::::::::::::::::::::::::::::::

# RM_HELIX TRIPLET 11-14 19-23, nbp = 4 nbp_cov = 1
# pvals: 4.36328e-06,0.746408,0.521028,0.000110802
# aggregated NONE
TRIPLET ::::::::::<<<<__>>>->:::::::::::::::::::::::::::::::::::::::::::::::::::::::::::
        ::::::::::<_________>:::::::::::::::::::::::::::::::::::::::::::::::::::::::::::

# RM_HELIX TRIPLET 14-21 33-40, nbp = 6 nbp_cov = 1
# pvals: 0.49443,0.65712,0.76193,8.02012e-08,0.49443,0.382168
# aggregated NONE
TRIPLET :::::::::::::<<<<<<_________>>>>>>::::::::::::::::::::::::::::::::::::::::::::::
        ::::::::::::::::<_____________>:::::::::::::::::::::::::::::::::::::::::::::::::

# RM_HELIX TRIPLET 19-20 24-25, nbp = 2 nbp_cov = 1
# pvals: 8.02012e-08,0.446962
# aggregated NONE
TRIPLET ::::::::::::::::<<___>>:::::::::::::::::::::::::::::::::::::::::::::::::::::::::
        ::::::::::::::::<_____>:::::::::::::::::::::::::::::::::::::::::::::::::::::::::

# RM_HELIX TRIPLET 19-20 22-23, nbp = 2 nbp_cov = 1
# pvals: 2.17369e-06,0.386899
# aggregated NONE
TRIPLET ::::::::::::::::<<_>>:::::::::::::::::::::::::::::::::::::::::::::::::::::::::::
        ::::::::::::::::<___>:::::::::::::::::::::::::::::::::::::::::::::::::::::::::::

# RM_HELIX TRIPLET 19-21 24-26, nbp = 3 nbp_cov = 1
# pvals: 1.52416e-05,0.573323,0.435111
# aggregated NONE
TRIPLET ::::::::::::::::<<<__>>>::::::::::::::::::::::::::::::::::::::::::::::::::::::::
        ::::::::::::::::<______>::::::::::::::::::::::::::::::::::::::::::::::::::::::::

# RM_HELIX TRIPLET 22-23 35-36, nbp = 2 nbp_cov = 1
# pvals: 0.00795886,2.17369e-06
# aggregated NONE
TRIPLET :::::::::::::::::::<<_________>>::::::::::::::::::::::::::::::::::::::::::::::::
        ::::::::::::::::::::<_________>:::::::::::::::::::::::::::::::::::::::::::::::::

# RM_HELIX TRIPLET 23-23 25-25, nbp = 1 nbp_cov = 1
# pvals: 2.17369e-06
# aggregated NONE
TRIPLET ::::::::::::::::::::<_>:::::::::::::::::::::::::::::::::::::::::::::::::::::::::
        ::::::::::::::::::::<_>:::::::::::::::::::::::::::::::::::::::::::::::::::::::::

# RM_HELIX TRIPLET 25-25 26-26, nbp = 1 nbp_cov = 1
# pvals: 1.52416e-05
# aggregated NONE
TRIPLET ::::::::::::::::::::::<>::::::::::::::::::::::::::::::::::::::::::::::::::::::::
        ::::::::::::::::::::::<>::::::::::::::::::::::::::::::::::::::::::::::::::::::::

# RM_HELIX TRIPLET 26-26 35-35, nbp = 1 nbp_cov = 1
# pvals: 1.52416e-05
# aggregated NONE
TRIPLET :::::::::::::::::::::::<______>:::::::::::::::::::::::::::::::::::::::::::::::::
        :::::::::::::::::::::::<______>:::::::::::::::::::::::::::::::::::::::::::::::::

# RM_HL UNAC-tetraloop 63-66, nbp = 0 nbp_cov = 0 nhl_b_cov 1/1
# aggregated NONE
RM_HL   :::::::::::::::::::::::::::::::::::::::::::::::::::XXXX::::::::::::::::::::::::: UNAC-tetraloop
```
