## Supplementary material for "All-at-once RNA folding with 3D motif prediction framed by evolutionary information": RF00519_suhB.cacofold.power

```
# Power analysis of CaCoFold structure
#
# Powertype = SINGLE SUBSTITUTIONS
# covary left_pos right_pos substitutions power
#----------------------------------------------------------------
1		89		32		0.76
2		88		24		0.66
3		87		30		0.74
4		86		33		0.77
5		85		34		0.78
6		84		36		0.79
7		83		30		0.74
* 8		22		6		0.16
8		82		14		0.45
9		21		6		0.16
9		81		5		0.11
10		20		3		0.02
10		80		10		0.32
* 11		19		5		0.11
* 11		23		8		0.24
11		78		21		0.61
12		21		9		0.28
12		76		27		0.70
13		20		14		0.45
13		74		36		0.79
14		19		10		0.32
14		40		22		0.63
14		73		21		0.61
15		39		24		0.66
15		72		26		0.69
16		36		9		0.28
16		66		33		0.77
* 19		23		5		0.11
* 19		25		2		0.00
* 19		26		7		0.20
* 19		35		2		0.00
19		65		35		0.78
20		22		4		0.07
20		24		2		0.00
20		25		3		0.02
20		34		6		0.16
20		64		27		0.70
21		24		5		0.11
21		33		6		0.16
21		63		33		0.77
22		36		6		0.16
* 23		25		5		0.11
* 23		35		5		0.11
24		36		4		0.07
* 25		26		7		0.20
* 25		35		2		0.00
* 26		35		7		0.20
46		86		24		0.66
47		85		23		0.64
* 50		84		25		0.67
* 51		83		22		0.63
* 52		82		21		0.61
* 53		81		9		0.28
* 54		80		20		0.59
* 55		78		34		0.78
* 57		76		42		0.83
* 58		74		44		0.84
* 59		73		24		0.66
60		72		30		0.74
#
# BPAIRS 59
# avg substitutions per BP 17.3
# BPAIRS expected to covary 25.5 +/- 3.1
# BPAIRS observed to covary 21
#
```
