## Supplementary material for "All-at-once RNA folding with 3D motif prediction framed by evolutionary information": RF00519_suhB.helixcov

```
# RMs = 2 L = 100

# RM_HELIX NESTED 8-11 19-22, nbp = 4 nbp_cov = 2
# pvals: 5.01646e-07,0.366978,0.471171,2.6157e-05
# aggregated NONE
NESTED  :::::::<<<<_____>>>>::::::::::::::::::::::::::::::::::::::::::::::::::::::::::::
        :::::::<--<_____>-->::::::::::::::::::::::::::::::::::::::::::::::::::::::::::::

# RM_HELIX NESTED 50-59 73-84, nbp = 9 nbp_cov = 9
# pvals: 7.52356e-07,1.242e-10,2.02178e-14,1.06253e-05,1.19821e-12,1.43198e-15,6.59797e-11,1.38981e-10,1.40198e-14
# aggregated NONE
NESTED  :::::::::::::::::::::::::::::::::::::::::<<<<<<<<<______>>>>>>>>>:::::::::::::::
        :::::::::::::::::::::::::::::::::::::::::<<<<<<<<<______>>>>>>>>>:::::::::::::::
```
