## Supplementary material for "All-at-once RNA folding with 3D motif prediction framed by evolutionary information": RF00519_suhB.power

```
# Power analysis of given structure 
#
# Powertype = SINGLE SUBSTITUTIONS
# covary  left_pos      right_pos    substitutions      power
#----------------------------------------------------------------
     *    8		22		6		0.16
          9		21		6		0.16
          10		20		3		0.02
     *    11		19		5		0.11
     *    50		84		25		0.67
     *    51		83		22		0.63
     *    52		82		21		0.61
     *    53		81		9		0.28
     *    54		80		20		0.59
     *    55		78		34		0.78
     *    57		76		42		0.83
     *    58		74		44		0.84
     *    59		73		24		0.66
#
# BPAIRS 13
# avg substitutions per BP  20.1
# BPAIRS expected to covary 6.3 +/- 1.5
# BPAIRS observed to covary 11
#
```
