## Supplementary material for "All-at-once RNA folding with 3D motif prediction framed by evolutionary information": RF00519_suhB.sorted.cacofold.cov

```
# The predicted CaCoFold structure
# BPAIRS observed to covary 21
#
#
# Method Target_E-val [cov_min,cov_max] [FP | TP True Found | Sen PPV F] 
# GTp    0.05         [-9.95,135.19]     [0 | 21 138 21 | 15.22 100.00 26.42] 
#
# in_fold in_given   left_pos       right_pos      score           E-value    pvalue       substitutions      power
#-----------------------------------------------------------------------------------------------------------------------
*	*	        55	        78	135.18747	1.86157e-14	1.43198e-15	34		0.78
*	*	        59	        73	127.09771	1.82258e-13	1.40198e-14	24		0.66
*	*	        52	        82	125.75980	2.62832e-13	2.02178e-14	21		0.61
*	*	        54	        80	111.27316	1.55767e-11	1.19821e-12	20		0.59
*	*	        57	        76	97.01436	8.57737e-10	6.59797e-11	42		0.83
*	*	        51	        83	94.79021	1.6146e-09	1.242e-10	22		0.63
*	*	        58	        74	94.38921	1.80675e-09	1.38981e-10	44		0.84
*	*	         8	        22	65.17490	6.52139e-06	5.01646e-07	6		0.16
*	*	        50	        84	63.70538	9.78063e-06	7.52356e-07	25		0.67
*	*	        53	        81	54.22231	0.000138129	1.06253e-05	9		0.28
*	 	        19	        35	71.71045	0.000252393	8.02012e-08	2		0.00
*	~	        25	        35	71.71045	0.000252393	8.02012e-08	2		0.00
*	 	        19	        25	71.71045	0.000252393	8.02012e-08	2		0.00
*	*	        11	        19	50.99673	0.000340042	2.6157e-05	5		0.11
*	~	        23	        35	59.92579	0.0068406	2.17369e-06	5		0.11
*	~	        23	        25	59.92579	0.0068406	2.17369e-06	5		0.11
*	 	        19	        23	59.92579	0.0068406	2.17369e-06	5		0.11
*	 	        11	        23	57.44931	0.0137313	4.36328e-06	8		0.24
*	~	        26	        35	52.94901	0.0479654	1.52416e-05	7		0.20
*	 	        19	        26	52.94901	0.0479654	1.52416e-05	7		0.20
*	~	        25	        26	52.94901	0.0479654	1.52416e-05	7		0.20
```
