## Supplementary material for "All-at-once RNA folding with 3D motif prediction framed by evolutionary information": RF00519_suhB.sorted.cov

```
#
# Method Target_E-val [cov_min,cov_max] [FP | TP True Found | Sen PPV F] 
# GTp    0.05         [-9.95,135.19]     [10 | 11 13 21 | 84.62 52.38 64.71] 
#
#       left_pos       right_pos        score          E-value           pvalue       substitutions      power
#--------------------------------------------------------------------------------------------------------------
*	      55	      78	135.18747	1.86157e-14	1.43198e-15	34		0.78
*	      59	      73	127.09771	1.82258e-13	1.40198e-14	24		0.66
*	      52	      82	125.75980	2.62832e-13	2.02178e-14	21		0.61
*	      54	      80	111.27316	1.55767e-11	1.19821e-12	20		0.59
*	      57	      76	97.01436	8.57737e-10	6.59797e-11	42		0.83
*	      51	      83	94.79021	1.6146e-09	1.242e-10	22		0.63
*	      58	      74	94.38921	1.80675e-09	1.38981e-10	44		0.84
*	       8	      22	65.17490	6.52139e-06	5.01646e-07	6		0.16
*	      50	      84	63.70538	9.78063e-06	7.52356e-07	25		0.67
*	      53	      81	54.22231	0.000138129	1.06253e-05	9		0.28
 	      19	      35	71.71045	0.000252393	8.02012e-08	2		0.00
~	      25	      35	71.71045	0.000252393	8.02012e-08	2		0.00
 	      19	      25	71.71045	0.000252393	8.02012e-08	2		0.00
*	      11	      19	50.99673	0.000340042	2.6157e-05	5		0.11
~	      23	      35	59.92579	0.0068406	2.17369e-06	5		0.11
~	      23	      25	59.92579	0.0068406	2.17369e-06	5		0.11
 	      19	      23	59.92579	0.0068406	2.17369e-06	5		0.11
 	      11	      23	57.44931	0.0137313	4.36328e-06	8		0.24
~	      26	      35	52.94901	0.0479654	1.52416e-05	7		0.20
 	      19	      26	52.94901	0.0479654	1.52416e-05	7		0.20
~	      25	      26	52.94901	0.0479654	1.52416e-05	7		0.20
```
