## Supplementary material for "All-at-once RNA folding with 3D motif prediction framed by evolutionary information": RF00519_suhB.surv

```
135.150000	0.0769231
127.050000	0.153846
125.750000	0.230769
111.250000	0.307692
97.000000	0.384615
94.750000	0.461538
94.350000	0.538462
65.150000	0.615385
63.700000	0.692308
54.200000	0.769231
50.950000	0.846154
1.450000	0.923077
-0.450000	1
&
71.710452	0.000317763
71.700000	0.000953289
59.900000	0.00190658
57.400000	0.00222434
52.900000	0.00317763
52.300000	0.00349539
50.950000	0.00413092
46.650000	0.00444868
45.900000	0.00476644
45.850000	0.00508421
45.750000	0.00540197
45.700000	0.00635526
45.450000	0.00667302
37.600000	0.00699078
36.450000	0.00730855
36.350000	0.00762631
34.750000	0.00794407
34.300000	0.00826184
33.200000	0.0085796
33.000000	0.00889736
32.600000	0.00921513
30.700000	0.00953289
30.550000	0.00985065
28.550000	0.0101684
28.200000	0.0104862
28.050000	0.0108039
28.000000	0.0117572
27.400000	0.0123928
27.350000	0.0127105
26.200000	0.0130283
26.150000	0.013346
26.100000	0.0136638
26.050000	0.0139816
25.800000	0.0142993
24.950000	0.0146171
24.200000	0.0149349
24.050000	0.0155704
23.350000	0.0158881
23.100000	0.0162059
22.950000	0.0168414
22.700000	0.0171592
22.650000	0.017477
22.150000	0.0181125
21.950000	0.0184303
21.800000	0.0190658
21.650000	0.0193835
21.250000	0.0197013
20.750000	0.0200191
20.650000	0.0203368
20.450000	0.0206546
19.850000	0.0209724
19.800000	0.0212901
19.650000	0.0216079
19.600000	0.0219256
19.500000	0.0222434
19.200000	0.0225612
18.600000	0.0231967
18.550000	0.0238322
18.200000	0.02415
18.150000	0.0244677
18.100000	0.0247855
17.650000	0.0251033
17.600000	0.025421
17.500000	0.0257388
17.450000	0.0260566
17.400000	0.0263743
17.300000	0.0266921
17.150000	0.0270099
16.950000	0.0273276
16.900000	0.0276454
16.850000	0.0279631
16.700000	0.0282809
16.550000	0.0285987
16.500000	0.0289164
16.300000	0.0292342
15.950000	0.029552
15.800000	0.0298697
15.700000	0.0301875
15.650000	0.030823
15.600000	0.0311408
15.400000	0.0314585
15.250000	0.0317763
15.150000	0.0320941
15.100000	0.0327296
15.050000	0.0336829
14.950000	0.0349539
14.900000	0.0352717
14.800000	0.0359072
14.750000	0.036225
14.700000	0.0365427
14.600000	0.0371783
14.550000	0.037496
14.500000	0.0378138
14.450000	0.0381316
14.300000	0.0384493
14.050000	0.0394026
13.950000	0.0397204
13.850000	0.0400381
13.800000	0.0406737
13.650000	0.0413092
13.550000	0.0416269
13.500000	0.0422625
13.350000	0.042898
13.150000	0.0435335
13.100000	0.0444868
13.050000	0.0448046
13.000000	0.0454401
12.950000	0.0460756
12.750000	0.0463934
12.650000	0.0467112
12.550000	0.0470289
12.500000	0.0473467
12.450000	0.0476644
12.300000	0.0479822
12.050000	0.0483
12.000000	0.0489355
11.950000	0.0492533
11.900000	0.0502065
11.850000	0.0505243
11.800000	0.0508421
11.750000	0.0511598
11.650000	0.0517954
11.600000	0.0521131
11.550000	0.0524309
11.500000	0.0527486
11.450000	0.0533842
11.400000	0.0546552
11.350000	0.0552908
11.250000	0.0556085
11.150000	0.0565618
11.100000	0.0568796
11.050000	0.0578329
10.950000	0.0587861
10.900000	0.0594217
10.850000	0.0597394
10.800000	0.060375
10.700000	0.0610105
10.600000	0.061646
10.450000	0.0622815
10.400000	0.0629171
10.350000	0.0635526
10.100000	0.0638704
9.950000	0.0645059
9.850000	0.0648236
9.800000	0.0651414
9.750000	0.0657769
9.650000	0.0664125
9.600000	0.0667302
9.550000	0.0676835
9.500000	0.068319
9.450000	0.0686368
9.400000	0.0695901
9.300000	0.0702256
9.250000	0.0705434
9.150000	0.0711789
9.100000	0.0730855
9.050000	0.073721
8.850000	0.0746743
8.800000	0.0753098
8.750000	0.0768986
8.700000	0.0775342
8.650000	0.0781697
8.600000	0.0797585
8.550000	0.0813473
8.450000	0.0823006
8.400000	0.0826184
8.350000	0.0842072
8.300000	0.0848427
8.200000	0.0864315
8.150000	0.087067
8.100000	0.0886559
8.000000	0.0892914
7.900000	0.0896092
7.850000	0.0908802
7.800000	0.091198
7.750000	0.0931045
7.700000	0.0934223
7.650000	0.0943756
7.600000	0.0953289
7.550000	0.0965999
7.500000	0.0975532
7.450000	0.099142
7.400000	0.100413
7.350000	0.101366
7.300000	0.101684
7.250000	0.103591
7.200000	0.103908
7.150000	0.105815
7.100000	0.106451
6.950000	0.106768
6.900000	0.107404
6.800000	0.108675
6.750000	0.109628
6.700000	0.111217
6.650000	0.111535
6.600000	0.113441
6.550000	0.114077
6.500000	0.115666
6.450000	0.116301
6.400000	0.117572
6.350000	0.118843
6.300000	0.119479
6.250000	0.119797
6.200000	0.120432
6.150000	0.121703
6.100000	0.122656
6.050000	0.123292
6.000000	0.124563
5.950000	0.125199
5.900000	0.125516
5.850000	0.129012
5.800000	0.130283
5.750000	0.131554
5.700000	0.132507
5.650000	0.134096
5.600000	0.134731
5.550000	0.13632
5.500000	0.137909
5.450000	0.139498
5.400000	0.141087
5.350000	0.142358
5.300000	0.143629
5.250000	0.145853
5.200000	0.147124
5.150000	0.148713
5.100000	0.149984
5.050000	0.151891
5.000000	0.153162
4.950000	0.155704
4.900000	0.158246
4.850000	0.159835
4.800000	0.162059
4.750000	0.163966
4.700000	0.167143
4.650000	0.168097
4.600000	0.16905
4.550000	0.170003
4.500000	0.17191
4.450000	0.173499
4.400000	0.175087
4.350000	0.176358
4.300000	0.177947
4.250000	0.179854
4.200000	0.182078
4.150000	0.182714
4.100000	0.183031
4.050000	0.18462
4.000000	0.186845
3.900000	0.188116
3.850000	0.189387
3.800000	0.190658
3.750000	0.193518
3.700000	0.194789
3.650000	0.195424
3.600000	0.196695
3.550000	0.198284
3.500000	0.200508
3.450000	0.200826
3.400000	0.203051
3.350000	0.204957
3.300000	0.205593
3.250000	0.206546
3.200000	0.208135
3.150000	0.209406
3.100000	0.211948
3.050000	0.21449
3.000000	0.216397
2.950000	0.218303
2.900000	0.220527
2.850000	0.224341
2.800000	0.225294
2.750000	0.226565
2.700000	0.228472
2.650000	0.23006
2.600000	0.231967
2.550000	0.234509
2.500000	0.236416
2.450000	0.23864
2.400000	0.240229
2.350000	0.243406
2.300000	0.246902
2.250000	0.248808
2.200000	0.250715
2.150000	0.253257
2.100000	0.256435
2.050000	0.258659
2.000000	0.261201
1.950000	0.263108
1.900000	0.267874
1.850000	0.269781
1.800000	0.272005
1.750000	0.2755
1.700000	0.278996
1.650000	0.282173
1.600000	0.284398
1.550000	0.287575
1.500000	0.291706
1.450000	0.293295
1.400000	0.296473
1.350000	0.299968
1.300000	0.302193
1.250000	0.304099
1.200000	0.307277
1.150000	0.309819
1.100000	0.314585
1.050000	0.317445
1.000000	0.319352
0.950000	0.324118
0.900000	0.326343
0.850000	0.328567
0.800000	0.332698
0.750000	0.333969
0.700000	0.337782
0.650000	0.340006
0.600000	0.341913
0.550000	0.345091
0.500000	0.348586
0.450000	0.352081
0.400000	0.354623
0.350000	0.358119
0.300000	0.361932
0.250000	0.36511
0.200000	0.369876
0.150000	0.375914
0.100000	0.38068
0.050000	0.385764
0.000000	0.392119
-0.050000	0.406419
-0.100000	0.418812
-0.150000	0.422307
-0.200000	0.425802
-0.250000	0.429933
-0.300000	0.435971
-0.350000	0.442326
-0.400000	0.446139
-0.450000	0.45027
-0.500000	0.454719
-0.550000	0.460121
-0.600000	0.462663
-0.650000	0.469971
-0.700000	0.476009
-0.750000	0.479822
-0.800000	0.484906
-0.850000	0.491579
-0.900000	0.495075
-0.950000	0.500159
-1.000000	0.502701
-1.050000	0.506514
-1.100000	0.513187
-1.150000	0.521767
-1.200000	0.527486
-1.250000	0.532571
-1.300000	0.536702
-1.350000	0.539244
-1.400000	0.542739
-1.450000	0.547823
-1.500000	0.550683
-1.550000	0.553861
-1.600000	0.559263
-1.650000	0.563394
-1.700000	0.566254
-1.750000	0.570384
-1.800000	0.573562
-1.850000	0.578646
-1.900000	0.585002
-1.950000	0.58945
-2.000000	0.593581
-2.050000	0.598665
-2.100000	0.602796
-2.150000	0.607881
-2.200000	0.612011
-2.250000	0.616778
-2.300000	0.621227
-2.350000	0.625675
-2.400000	0.632984
-2.450000	0.635526
-2.500000	0.639021
-2.550000	0.642199
-2.600000	0.646012
-2.650000	0.648872
-2.700000	0.653321
-2.750000	0.656816
-2.800000	0.658723
-2.850000	0.662536
-2.900000	0.66476
-2.950000	0.669209
-3.000000	0.672704
-3.050000	0.675246
-3.100000	0.677471
-3.150000	0.679695
-3.200000	0.683508
-3.250000	0.684461
-3.300000	0.687321
-3.350000	0.689863
-3.400000	0.693677
-3.450000	0.698761
-3.500000	0.703209
-3.550000	0.707976
-3.600000	0.711153
-3.650000	0.71306
-3.700000	0.716873
-3.750000	0.720051
-3.800000	0.721957
-3.850000	0.723228
-3.900000	0.726406
-3.950000	0.729266
-4.000000	0.731808
-4.050000	0.734032
-4.100000	0.736892
-4.150000	0.738799
-4.200000	0.741023
-4.250000	0.74293
-4.300000	0.746743
-4.350000	0.748332
-4.400000	0.751509
-4.450000	0.753098
-4.500000	0.756276
-4.550000	0.759771
-4.600000	0.761678
-4.650000	0.763267
-4.700000	0.766444
-4.750000	0.767715
-4.800000	0.76994
-4.850000	0.771528
-4.900000	0.775342
-4.950000	0.777566
-5.000000	0.778519
-5.050000	0.781697
-5.100000	0.784874
-5.150000	0.787734
-5.200000	0.789005
-5.250000	0.789641
-5.300000	0.790594
-5.350000	0.791865
-5.400000	0.794725
-5.450000	0.797903
-5.500000	0.799492
-5.550000	0.80108
-5.600000	0.801716
-5.650000	0.804258
-5.700000	0.806482
-5.750000	0.807436
-5.800000	0.808389
-5.850000	0.809978
-5.900000	0.810613
-5.950000	0.812838
-6.000000	0.814109
-6.050000	0.816651
-6.100000	0.81824
-6.150000	0.819193
-6.200000	0.820782
-6.250000	0.821735
-6.300000	0.824277
-6.350000	0.826819
-6.400000	0.828408
-6.450000	0.829679
-6.500000	0.831903
-6.550000	0.83381
-6.600000	0.836034
-6.650000	0.838894
-6.700000	0.842072
-6.750000	0.843661
-6.800000	0.845885
-6.850000	0.846838
-6.900000	0.848427
-6.950000	0.850334
-7.000000	0.852558
-7.050000	0.854147
-7.100000	0.8551
-7.150000	0.857007
-7.200000	0.859867
-7.250000	0.861773
-7.300000	0.863362
-7.350000	0.865269
-7.400000	0.867811
-7.450000	0.869399
-7.500000	0.87067
-7.550000	0.871624
-7.600000	0.87353
-7.650000	0.875119
-7.700000	0.87639
-7.750000	0.877979
-7.800000	0.87925
-7.850000	0.881474
-7.900000	0.883063
-7.950000	0.884017
-8.000000	0.885923
-8.050000	0.887194
-8.100000	0.888465
-8.150000	0.890372
-8.200000	0.891961
-8.250000	0.893232
-8.300000	0.894503
-8.350000	0.895138
-8.400000	0.896727
-8.450000	0.897363
-8.500000	0.897998
-8.550000	0.899269
-8.600000	0.901811
-8.650000	0.904671
-8.700000	0.906578
-8.750000	0.907531
-8.800000	0.908802
-8.850000	0.910391
-8.900000	0.912297
-8.950000	0.913568
-9.000000	0.91484
-9.050000	0.915157
-9.100000	0.915475
-9.150000	0.91897
-9.200000	0.920559
-9.250000	0.920877
-9.300000	0.921195
-9.350000	0.921513
-9.450000	0.923419
-9.500000	0.924372
-9.550000	0.925008
-9.600000	0.926597
-9.650000	0.92755
-9.700000	0.929774
-9.750000	0.932634
-9.800000	0.93327
-9.850000	0.933905
-9.900000	0.935176
-9.950000	1
&
54.150000	1.58228e-05
49.200000	3.16456e-05
48.350000	4.74684e-05
48.200000	6.32911e-05
48.150000	7.91139e-05
48.050000	9.49367e-05
47.250000	0.000110759
46.550000	0.000126582
46.500000	0.000142405
44.050000	0.000158228
43.800000	0.000174051
43.650000	0.000189873
43.250000	0.000205696
43.100000	0.000221519
42.800000	0.000237342
42.600000	0.000253165
42.550000	0.000268987
42.500000	0.00028481
42.250000	0.000300633
42.150000	0.000316456
41.950000	0.000332278
41.650000	0.000363924
40.900000	0.00039557
40.600000	0.000411392
40.450000	0.000427215
40.350000	0.000443038
40.300000	0.000458861
40.150000	0.000474684
40.100000	0.000490506
40.000000	0.000506329
39.900000	0.000522152
39.850000	0.000553797
39.750000	0.00056962
39.700000	0.000601266
39.600000	0.000632911
39.500000	0.000648734
39.450000	0.00068038
39.400000	0.000696203
39.250000	0.000712025
39.200000	0.000727848
39.050000	0.000743671
38.950000	0.000759494
38.800000	0.000775316
38.600000	0.000791139
38.350000	0.000806962
38.200000	0.000822785
38.150000	0.000838608
38.100000	0.000870253
38.050000	0.000886076
38.000000	0.000901899
37.900000	0.000917722
37.750000	0.000949367
37.700000	0.000981013
37.600000	0.000996835
37.400000	0.00101266
37.300000	0.00102848
37.000000	0.0010443
36.950000	0.00106013
36.900000	0.00107595
36.750000	0.00112342
36.700000	0.00113924
36.600000	0.00115506
36.450000	0.00117089
36.350000	0.00118671
35.850000	0.00120253
35.800000	0.00121835
35.750000	0.00123418
35.700000	0.00125
35.650000	0.00126582
35.550000	0.00129747
35.450000	0.00132911
35.400000	0.00134494
35.300000	0.00136076
35.250000	0.00137658
35.150000	0.00139241
35.000000	0.00143987
34.850000	0.0014557
34.800000	0.00147152
34.750000	0.00148734
34.650000	0.00150316
34.550000	0.00153481
34.350000	0.00155063
34.250000	0.0015981
34.150000	0.00161392
34.050000	0.00164557
34.000000	0.00167722
33.950000	0.00170886
33.750000	0.00172468
33.700000	0.00175633
33.650000	0.00178797
33.600000	0.0018038
33.450000	0.00181962
33.400000	0.00183544
33.350000	0.00185127
33.300000	0.00186709
33.250000	0.00193038
33.150000	0.00196203
33.100000	0.00197785
32.950000	0.00207278
32.900000	0.00208861
32.850000	0.00213608
32.800000	0.0021519
32.750000	0.00216772
32.700000	0.00218354
32.650000	0.00219937
32.600000	0.00221519
32.550000	0.00224684
32.500000	0.00227848
32.450000	0.0022943
32.400000	0.00231013
32.300000	0.00237342
32.250000	0.00240506
32.200000	0.00242089
32.150000	0.00243671
32.100000	0.00245253
32.050000	0.00246835
32.000000	0.0025
31.950000	0.00251582
31.850000	0.00253165
31.800000	0.00256329
31.700000	0.00264241
31.600000	0.00265823
31.550000	0.00267405
31.450000	0.0027057
31.400000	0.00275316
31.350000	0.00278481
31.300000	0.00283228
31.250000	0.00286392
31.150000	0.00289557
31.100000	0.00292722
31.050000	0.00300633
31.000000	0.00302215
30.950000	0.0030538
30.900000	0.00308544
30.850000	0.00310127
30.800000	0.00314873
30.750000	0.00318038
30.700000	0.00321203
30.650000	0.00325949
30.600000	0.00329114
30.550000	0.00330696
30.500000	0.00332278
30.400000	0.00333861
30.350000	0.0034019
30.250000	0.00341772
30.200000	0.00344937
30.150000	0.00352848
30.100000	0.00357595
30.050000	0.00365506
30.000000	0.00370253
29.950000	0.00373418
29.900000	0.00376582
29.850000	0.00379747
29.800000	0.00382911
29.750000	0.00384494
29.700000	0.00386076
29.650000	0.0039557
29.600000	0.00398734
29.550000	0.00403481
29.400000	0.00408228
29.350000	0.00416139
29.300000	0.00419304
29.250000	0.00425633
29.200000	0.0043038
29.150000	0.00433544
29.050000	0.00435127
29.000000	0.00441456
28.900000	0.0044462
28.850000	0.00447785
28.800000	0.00452532
28.750000	0.00454114
28.700000	0.00463608
28.650000	0.00468354
28.600000	0.00473101
28.550000	0.00482595
28.500000	0.00485759
28.450000	0.00488924
28.400000	0.00495253
28.350000	0.00501582
28.300000	0.00507911
28.250000	0.00512658
28.200000	0.00514241
28.150000	0.00522152
28.100000	0.00523734
28.050000	0.00526899
28.000000	0.00539557
27.950000	0.00545886
27.900000	0.00550633
27.850000	0.0055538
27.800000	0.00558544
27.750000	0.00564873
27.700000	0.00571203
27.650000	0.00577532
27.600000	0.00580696
27.550000	0.00587025
27.500000	0.00594937
27.450000	0.00596519
27.400000	0.00606013
27.350000	0.00610759
27.300000	0.00617089
27.250000	0.00626582
27.200000	0.00632911
27.150000	0.00639241
27.100000	0.00648734
27.050000	0.00655063
27.000000	0.00661392
26.950000	0.00664557
26.900000	0.00672468
26.800000	0.00677215
26.750000	0.00686709
26.700000	0.00697785
26.650000	0.00704114
26.600000	0.00708861
26.550000	0.00713608
26.500000	0.00724684
26.450000	0.00734177
26.400000	0.00743671
26.350000	0.00751582
26.300000	0.00756329
26.250000	0.00762658
26.200000	0.00765823
26.150000	0.00772152
26.100000	0.0078481
26.050000	0.00795886
26.000000	0.00800633
25.950000	0.0080538
25.900000	0.00808544
25.850000	0.00816456
25.800000	0.0081962
25.750000	0.00830696
25.700000	0.00835443
25.650000	0.00844937
25.600000	0.00846519
25.550000	0.00849684
25.500000	0.00859177
25.450000	0.00865506
25.400000	0.00876582
25.350000	0.00879747
25.300000	0.00884494
25.250000	0.00892405
25.200000	0.00905063
25.150000	0.00927215
25.100000	0.0093038
25.050000	0.00938291
25.000000	0.00941456
24.950000	0.00943038
24.900000	0.00954114
24.850000	0.0096519
24.800000	0.00971519
24.750000	0.00977848
24.700000	0.00988924
24.650000	0.00996835
24.600000	0.0100316
24.550000	0.0101108
24.500000	0.0101582
24.450000	0.0102373
24.400000	0.010269
24.350000	0.0103165
24.300000	0.0103639
24.250000	0.0104747
24.200000	0.0105222
24.150000	0.0106329
24.100000	0.0107595
24.050000	0.0107911
24.000000	0.0109019
23.950000	0.0109494
23.900000	0.0110285
23.850000	0.0110601
23.800000	0.0111392
23.750000	0.0112342
23.700000	0.0113133
23.650000	0.0113608
23.600000	0.0115032
23.550000	0.0115823
23.500000	0.0116456
23.450000	0.0117405
23.400000	0.0118038
23.350000	0.0119146
23.300000	0.011962
23.250000	0.0121361
23.200000	0.0121994
23.150000	0.0122943
23.100000	0.0123892
23.050000	0.0125316
23.000000	0.0126741
22.950000	0.0127532
22.900000	0.0128481
22.850000	0.0129747
22.800000	0.0130854
22.750000	0.0131962
22.700000	0.0132753
22.650000	0.0134652
22.600000	0.0135759
22.550000	0.0136551
22.500000	0.0137342
22.450000	0.0138449
22.400000	0.0139557
22.350000	0.0140506
22.300000	0.0141772
22.250000	0.0143671
22.150000	0.0144937
22.100000	0.0146519
22.050000	0.0147468
22.000000	0.0148892
21.950000	0.0150475
21.900000	0.0152057
21.850000	0.0153797
21.800000	0.0156013
21.750000	0.0157595
21.700000	0.0159652
21.650000	0.0160759
21.600000	0.0161867
21.550000	0.0163133
21.500000	0.0164873
21.450000	0.0166772
21.400000	0.0168196
21.350000	0.0169462
21.300000	0.0170728
21.250000	0.0171994
21.200000	0.0173418
21.150000	0.0174525
21.100000	0.0175633
21.050000	0.0176899
21.000000	0.0178323
20.950000	0.0180854
20.900000	0.0182278
20.850000	0.0183386
20.800000	0.0184652
20.750000	0.0186392
20.700000	0.0187184
20.650000	0.0188766
20.600000	0.0190348
20.550000	0.019193
20.500000	0.0193987
20.450000	0.0195411
20.400000	0.0197627
20.350000	0.0198892
20.300000	0.0201108
20.250000	0.0203639
20.200000	0.020443
20.150000	0.0206646
20.100000	0.020807
20.050000	0.0209968
20.000000	0.0211392
19.950000	0.0212184
19.900000	0.0213924
19.850000	0.0216139
19.800000	0.0217722
19.750000	0.0219778
19.700000	0.0221203
19.650000	0.0222943
19.600000	0.0223892
19.550000	0.0225949
19.500000	0.0227373
19.450000	0.0229272
19.400000	0.0231329
19.350000	0.0233386
19.300000	0.0235918
19.250000	0.0236867
19.200000	0.0239399
19.150000	0.0241772
19.100000	0.0243513
19.050000	0.0246203
19.000000	0.0248259
18.950000	0.0249842
18.900000	0.0251424
18.850000	0.0253639
18.800000	0.025538
18.750000	0.025807
18.700000	0.025981
18.650000	0.0261867
18.600000	0.0263924
18.550000	0.0266139
18.500000	0.0269146
18.450000	0.0271361
18.400000	0.0273576
18.350000	0.0275
18.300000	0.0278006
18.250000	0.0280538
18.200000	0.0282753
18.150000	0.0286867
18.100000	0.0289557
18.050000	0.0293354
18.000000	0.0295095
17.950000	0.0297785
17.900000	0.0300791
17.850000	0.0303165
17.800000	0.0306646
17.750000	0.0309019
17.700000	0.0311076
17.650000	0.0313924
17.600000	0.0317089
17.550000	0.0319304
17.500000	0.0321361
17.450000	0.0323734
17.400000	0.0326108
17.350000	0.0328956
17.300000	0.0331329
17.250000	0.0332595
17.200000	0.0335285
17.150000	0.0338133
17.100000	0.0342089
17.050000	0.0344304
17.000000	0.034731
16.950000	0.0350158
16.900000	0.0352848
16.850000	0.0354589
16.800000	0.0357437
16.750000	0.0362025
16.700000	0.0364715
16.650000	0.0367247
16.600000	0.0370728
16.550000	0.0373576
16.500000	0.0377373
16.450000	0.0381487
16.400000	0.0385285
16.350000	0.0387816
16.300000	0.0391614
16.250000	0.0395728
16.200000	0.0399367
16.150000	0.0403006
16.100000	0.0406487
16.050000	0.0409335
16.000000	0.04125
15.950000	0.0415823
15.900000	0.0418987
15.850000	0.0423259
15.800000	0.0428006
15.750000	0.043038
15.700000	0.0434968
15.650000	0.0440823
15.600000	0.0444304
15.550000	0.0447152
15.500000	0.0451582
15.450000	0.0454747
15.400000	0.0458703
15.350000	0.0461867
15.300000	0.0464873
15.250000	0.046962
15.200000	0.0472785
15.150000	0.0475475
15.100000	0.0480538
15.050000	0.0484177
15.000000	0.0488133
14.950000	0.0492247
14.900000	0.0496044
14.850000	0.0498734
14.800000	0.0503481
14.750000	0.0508544
14.700000	0.0512658
14.650000	0.0516297
14.600000	0.0520886
14.550000	0.0526108
14.500000	0.0529747
14.450000	0.0533386
14.400000	0.05375
14.350000	0.0541139
14.300000	0.054557
14.250000	0.0550158
14.200000	0.0554114
14.150000	0.0559335
14.100000	0.05625
14.050000	0.0566614
14.000000	0.0571044
13.950000	0.0575475
13.900000	0.0581171
13.850000	0.0586234
13.800000	0.0590823
13.750000	0.0594462
13.700000	0.0599525
13.650000	0.0604114
13.600000	0.0607595
13.550000	0.0613291
13.500000	0.0617089
13.450000	0.0622152
13.400000	0.0627215
13.350000	0.0631962
13.300000	0.0636392
13.250000	0.064193
13.200000	0.0646835
13.150000	0.0651899
13.100000	0.0657437
13.050000	0.0663608
13.000000	0.0667405
12.950000	0.0672627
12.900000	0.0678956
12.850000	0.0683544
12.800000	0.0688449
12.750000	0.0693354
12.700000	0.0698418
12.650000	0.0703956
12.600000	0.0710127
12.550000	0.0716456
12.500000	0.0721044
12.450000	0.0725949
12.400000	0.0731646
12.350000	0.0738291
12.300000	0.0742563
12.250000	0.0748259
12.200000	0.0753797
12.150000	0.0757911
12.100000	0.0763449
12.050000	0.0769304
12.000000	0.0775949
11.950000	0.0782278
11.900000	0.0788133
11.850000	0.0794146
11.800000	0.0797468
11.750000	0.0803165
11.700000	0.0808703
11.650000	0.0814082
11.600000	0.0821361
11.550000	0.0827532
11.500000	0.0834019
11.450000	0.0838766
11.400000	0.0845411
11.350000	0.085269
11.300000	0.0858861
11.250000	0.0864082
11.200000	0.0870728
11.150000	0.0878481
11.100000	0.0884019
11.050000	0.089019
11.000000	0.0896203
10.950000	0.0904747
10.900000	0.0912184
10.850000	0.0918354
10.800000	0.0925791
10.750000	0.093307
10.700000	0.0941139
10.650000	0.0948259
10.600000	0.0955063
10.550000	0.09625
10.500000	0.0971519
10.450000	0.0978165
10.400000	0.0987025
10.350000	0.0995253
10.300000	0.100301
10.250000	0.101076
10.200000	0.101994
10.150000	0.102943
10.100000	0.103782
10.050000	0.104383
10.000000	0.105158
9.950000	0.105886
9.900000	0.106725
9.850000	0.107579
9.800000	0.108402
9.750000	0.109114
9.700000	0.110095
9.650000	0.111092
9.600000	0.111677
9.550000	0.112389
9.500000	0.113085
9.450000	0.113766
9.400000	0.114604
9.350000	0.115443
9.300000	0.116377
9.250000	0.117358
9.200000	0.118212
9.150000	0.119177
9.100000	0.120364
9.050000	0.121218
9.000000	0.122041
8.950000	0.122943
8.900000	0.123734
8.850000	0.124684
8.800000	0.125665
8.750000	0.126661
8.700000	0.127516
8.650000	0.128497
8.600000	0.129668
8.550000	0.13068
8.500000	0.131377
8.450000	0.132421
8.400000	0.133465
8.350000	0.134478
8.300000	0.135348
8.250000	0.136377
8.200000	0.137437
8.150000	0.138608
8.100000	0.139636
8.050000	0.140585
8.000000	0.141756
7.950000	0.142911
7.900000	0.143892
7.850000	0.145
7.800000	0.146013
7.750000	0.146946
7.700000	0.148054
7.650000	0.149256
7.600000	0.150427
7.550000	0.151582
7.500000	0.152627
7.450000	0.153718
7.400000	0.154873
7.350000	0.156013
7.300000	0.15712
7.250000	0.158402
7.200000	0.159573
7.150000	0.160839
7.100000	0.161978
7.050000	0.163117
7.000000	0.16432
6.950000	0.165633
6.900000	0.166899
6.850000	0.168117
6.800000	0.16943
6.750000	0.170728
6.700000	0.171772
6.650000	0.173149
6.600000	0.174525
6.550000	0.175854
6.500000	0.177168
6.450000	0.178386
6.400000	0.179589
6.350000	0.180775
6.300000	0.182373
6.250000	0.183813
6.200000	0.185079
6.150000	0.186598
6.100000	0.188196
6.050000	0.189478
6.000000	0.190965
5.950000	0.192057
5.900000	0.193307
5.850000	0.194953
5.800000	0.196456
5.750000	0.197816
5.700000	0.199351
5.650000	0.200744
5.600000	0.202215
5.550000	0.203655
5.500000	0.204968
5.450000	0.206345
5.400000	0.207975
5.350000	0.209478
5.300000	0.21106
5.250000	0.212563
5.200000	0.214161
5.150000	0.215617
5.100000	0.217231
5.050000	0.218987
5.000000	0.220744
4.950000	0.222041
4.900000	0.223608
4.850000	0.225032
4.800000	0.226535
4.750000	0.228307
4.700000	0.229873
4.650000	0.23163
4.600000	0.233671
4.550000	0.235585
4.500000	0.237453
4.450000	0.239446
4.400000	0.241139
4.350000	0.242959
4.300000	0.244699
4.250000	0.246377
4.200000	0.248307
4.150000	0.250079
4.100000	0.251804
4.050000	0.253608
4.000000	0.255712
3.950000	0.257642
3.900000	0.259541
3.850000	0.26125
3.800000	0.262848
3.750000	0.264953
3.700000	0.267104
3.650000	0.268924
3.600000	0.271139
3.550000	0.272975
3.500000	0.274858
3.450000	0.276867
3.400000	0.278877
3.350000	0.281044
3.300000	0.283354
3.250000	0.285316
3.200000	0.287231
3.150000	0.289367
3.100000	0.291503
3.050000	0.293608
3.000000	0.295854
2.950000	0.297595
2.900000	0.299715
2.850000	0.301646
2.800000	0.303813
2.750000	0.305918
2.700000	0.307943
2.650000	0.310047
2.600000	0.312484
2.550000	0.314731
2.500000	0.316883
2.450000	0.319082
2.400000	0.321313
2.350000	0.323481
2.300000	0.32568
2.250000	0.327706
2.200000	0.33
2.150000	0.332484
2.100000	0.334984
2.050000	0.337642
2.000000	0.339953
1.950000	0.342247
1.900000	0.344968
1.850000	0.34712
1.800000	0.349288
1.750000	0.352041
1.700000	0.354415
1.650000	0.35693
1.600000	0.359525
1.550000	0.362184
1.500000	0.364668
1.450000	0.366978
1.400000	0.369573
1.350000	0.371883
1.300000	0.374557
1.250000	0.377215
1.200000	0.379953
1.150000	0.382168
1.100000	0.384541
1.050000	0.386899
1.000000	0.389699
0.950000	0.392294
0.900000	0.394778
0.850000	0.397263
0.800000	0.399604
0.750000	0.401883
0.700000	0.404509
0.650000	0.407247
0.600000	0.409984
0.550000	0.412753
0.500000	0.415554
0.450000	0.418307
0.400000	0.421171
0.350000	0.423813
0.300000	0.42682
0.250000	0.42943
0.200000	0.432263
0.150000	0.435111
0.100000	0.43807
0.050000	0.441218
0.000000	0.444415
-0.050000	0.446962
-0.100000	0.449968
-0.150000	0.452927
-0.200000	0.455791
-0.250000	0.458924
-0.300000	0.462215
-0.350000	0.465111
-0.400000	0.467975
-0.450000	0.471171
-0.500000	0.473987
-0.550000	0.476978
-0.600000	0.480253
-0.650000	0.482848
-0.700000	0.485886
-0.750000	0.488892
-0.800000	0.491788
-0.850000	0.49443
-0.900000	0.497342
-0.950000	0.500538
-1.000000	0.503212
-1.050000	0.506187
-1.100000	0.50913
-1.150000	0.512247
-1.200000	0.515348
-1.250000	0.51818
-1.300000	0.521028
-1.350000	0.524209
-1.400000	0.527089
-1.450000	0.529937
-1.500000	0.53318
-1.550000	0.536725
-1.600000	0.540047
-1.650000	0.543228
-1.700000	0.546361
-1.750000	0.549573
-1.800000	0.552816
-1.850000	0.555744
-1.900000	0.558813
-1.950000	0.561835
-2.000000	0.564842
-2.050000	0.56769
-2.100000	0.570459
-2.150000	0.573323
-2.200000	0.576171
-2.250000	0.579146
-2.300000	0.581899
-2.350000	0.584953
-2.400000	0.588149
-2.450000	0.591297
-2.500000	0.59432
-2.550000	0.597627
-2.600000	0.600665
-2.650000	0.603576
-2.700000	0.606646
-2.750000	0.609921
-2.800000	0.612991
-2.850000	0.615997
-2.900000	0.618956
-2.950000	0.621883
-3.000000	0.624699
-3.050000	0.627437
-3.100000	0.630427
-3.150000	0.633592
-3.200000	0.636234
-3.250000	0.639114
-3.300000	0.642025
-3.350000	0.645253
-3.400000	0.648196
-3.450000	0.651171
-3.500000	0.65432
-3.550000	0.65712
-3.600000	0.660158
-3.650000	0.66288
-3.700000	0.665744
-3.750000	0.66856
-3.800000	0.671709
-3.850000	0.674446
-3.900000	0.677278
-3.950000	0.680506
-4.000000	0.683528
-4.050000	0.686282
-4.100000	0.689304
-4.150000	0.691835
-4.200000	0.694699
-4.250000	0.697437
-4.300000	0.700728
-4.350000	0.703434
-4.400000	0.706282
-4.450000	0.709241
-4.500000	0.711915
-4.550000	0.714731
-4.600000	0.717057
-4.650000	0.719794
-4.700000	0.722627
-4.750000	0.725079
-4.800000	0.727816
-4.850000	0.730601
-4.900000	0.733038
-4.950000	0.735997
-5.000000	0.738813
-5.050000	0.740886
-5.100000	0.743687
-5.150000	0.746408
-5.200000	0.74894
-5.250000	0.751408
-5.300000	0.754098
-5.350000	0.75663
-5.400000	0.759636
-5.450000	0.76193
-5.500000	0.764383
-5.550000	0.766661
-5.600000	0.768908
-5.650000	0.771345
-5.700000	0.773797
-5.750000	0.776282
-5.800000	0.778434
-5.850000	0.781013
-5.900000	0.783354
-5.950000	0.785728
-6.000000	0.788354
-6.050000	0.790633
-6.100000	0.793085
-6.150000	0.795348
-6.200000	0.797737
-6.250000	0.799778
-6.300000	0.801994
-6.350000	0.804335
-6.400000	0.806408
-6.450000	0.808418
-6.500000	0.810759
-6.550000	0.812516
-6.600000	0.814494
-6.650000	0.816535
-6.700000	0.818671
-6.750000	0.820775
-6.800000	0.82269
-6.850000	0.824984
-6.900000	0.826946
-6.950000	0.828972
-7.000000	0.830997
-7.050000	0.833196
-7.100000	0.835269
-7.150000	0.837405
-7.200000	0.839351
-7.250000	0.841187
-7.300000	0.843085
-7.350000	0.844541
-7.400000	0.846487
-7.450000	0.848259
-7.500000	0.850127
-7.550000	0.852025
-7.600000	0.853592
-7.650000	0.855332
-7.700000	0.857184
-7.750000	0.859241
-7.800000	0.860949
-7.850000	0.862642
-7.900000	0.864241
-7.950000	0.865854
-8.000000	0.86788
-8.050000	0.86962
-8.100000	0.871551
-8.150000	0.873323
-8.200000	0.875063
-8.250000	0.876456
-8.300000	0.878085
-8.350000	0.879525
-8.400000	0.880981
-8.450000	0.882579
-8.500000	0.884193
-8.550000	0.885538
-8.600000	0.887073
-8.650000	0.888434
-8.700000	0.889937
-8.750000	0.89163
-8.800000	0.893022
-8.850000	0.894668
-8.900000	0.896297
-8.950000	0.897484
-9.000000	0.898987
-9.050000	0.900427
-9.100000	0.90193
-9.150000	0.903275
-9.200000	0.904889
-9.250000	0.906345
-9.300000	0.907722
-9.350000	0.90913
-9.400000	0.910427
-9.450000	0.911392
-9.500000	0.91269
-9.550000	0.913877
-9.600000	0.915174
-9.650000	0.916472
-9.700000	0.917579
-9.750000	0.918797
-9.800000	0.920142
-9.850000	0.92125
-9.900000	0.922484
-9.950000	1
&
280.750000	2.13337e-33
280.700000	2.16369e-33
280.650000	2.19443e-33
280.600000	2.22561e-33
280.550000	2.25724e-33
280.500000	2.28932e-33
280.450000	2.32185e-33
280.400000	2.35484e-33
280.350000	2.3883e-33
280.300000	2.42224e-33
280.250000	2.45666e-33
280.200000	2.49157e-33
280.150000	2.52697e-33
280.100000	2.56288e-33
280.050000	2.5993e-33
280.000000	2.63623e-33
279.950000	2.67369e-33
279.900000	2.71169e-33
279.850000	2.75022e-33
279.800000	2.7893e-33
279.750000	2.82893e-33
279.700000	2.86913e-33
279.650000	2.9099e-33
279.600000	2.95125e-33
279.550000	2.99319e-33
279.500000	3.03572e-33
279.450000	3.07886e-33
279.400000	3.12261e-33
279.350000	3.16698e-33
279.300000	3.21198e-33
279.250000	3.25762e-33
279.200000	3.30391e-33
279.150000	3.35086e-33
279.100000	3.39847e-33
279.050000	3.44677e-33
279.000000	3.49574e-33
278.950000	3.54542e-33
278.900000	3.5958e-33
278.850000	3.64689e-33
278.800000	3.69871e-33
278.750000	3.75127e-33
278.700000	3.80458e-33
278.650000	3.85864e-33
278.600000	3.91347e-33
278.550000	3.96908e-33
278.500000	4.02548e-33
278.450000	4.08268e-33
278.400000	4.14069e-33
278.350000	4.19953e-33
278.300000	4.2592e-33
278.250000	4.31972e-33
278.200000	4.38111e-33
278.150000	4.44336e-33
278.100000	4.5065e-33
278.050000	4.57054e-33
278.000000	4.63548e-33
277.950000	4.70135e-33
277.900000	4.76815e-33
277.850000	4.83591e-33
277.800000	4.90462e-33
277.750000	4.97432e-33
277.700000	5.045e-33
277.650000	5.11669e-33
277.600000	5.18939e-33
277.550000	5.26313e-33
277.500000	5.33792e-33
277.450000	5.41377e-33
277.400000	5.4907e-33
277.350000	5.56872e-33
277.300000	5.64785e-33
277.250000	5.7281e-33
277.200000	5.8095e-33
277.150000	5.89205e-33
277.100000	5.97577e-33
277.050000	6.06068e-33
277.000000	6.1468e-33
276.950000	6.23415e-33
276.900000	6.32273e-33
276.850000	6.41258e-33
276.800000	6.5037e-33
276.750000	6.59611e-33
276.700000	6.68984e-33
276.650000	6.7849e-33
276.600000	6.88131e-33
276.550000	6.97909e-33
276.500000	7.07826e-33
276.450000	7.17884e-33
276.400000	7.28085e-33
276.350000	7.3843e-33
276.300000	7.48923e-33
276.250000	7.59565e-33
276.200000	7.70358e-33
276.150000	7.81304e-33
276.100000	7.92406e-33
276.050000	8.03666e-33
276.000000	8.15086e-33
275.950000	8.26668e-33
275.900000	8.38414e-33
275.850000	8.50328e-33
275.800000	8.62411e-33
275.750000	8.74665e-33
275.700000	8.87094e-33
275.650000	8.99699e-33
275.600000	9.12483e-33
275.550000	9.25449e-33
275.500000	9.38599e-33
275.450000	9.51936e-33
275.400000	9.65463e-33
275.350000	9.79181e-33
275.300000	9.93095e-33
275.250000	1.00721e-32
275.200000	1.02152e-32
275.150000	1.03603e-32
275.100000	1.05075e-32
275.050000	1.06569e-32
275.000000	1.08083e-32
274.950000	1.09619e-32
274.900000	1.11176e-32
274.850000	1.12756e-32
274.800000	1.14358e-32
274.750000	1.15983e-32
274.700000	1.17631e-32
274.650000	1.19303e-32
274.600000	1.20998e-32
274.550000	1.22717e-32
274.500000	1.24461e-32
274.450000	1.26229e-32
274.400000	1.28023e-32
274.350000	1.29842e-32
274.300000	1.31687e-32
274.250000	1.33558e-32
274.200000	1.35456e-32
274.150000	1.37381e-32
274.100000	1.39333e-32
274.050000	1.41313e-32
274.000000	1.43321e-32
273.950000	1.45357e-32
273.900000	1.47423e-32
273.850000	1.49518e-32
273.800000	1.51642e-32
273.750000	1.53797e-32
273.700000	1.55982e-32
273.650000	1.58199e-32
273.600000	1.60447e-32
273.550000	1.62726e-32
273.500000	1.65039e-32
273.450000	1.67384e-32
273.400000	1.69762e-32
273.350000	1.72174e-32
273.300000	1.74621e-32
273.250000	1.77102e-32
273.200000	1.79619e-32
273.150000	1.82171e-32
273.100000	1.84759e-32
273.050000	1.87385e-32
273.000000	1.90047e-32
272.950000	1.92748e-32
272.900000	1.95486e-32
272.850000	1.98264e-32
272.800000	2.01081e-32
272.750000	2.03939e-32
272.700000	2.06836e-32
272.650000	2.09775e-32
272.600000	2.12756e-32
272.550000	2.15779e-32
272.500000	2.18845e-32
272.450000	2.21955e-32
272.400000	2.25109e-32
272.350000	2.28307e-32
272.300000	2.31551e-32
272.250000	2.34842e-32
272.200000	2.38179e-32
272.150000	2.41563e-32
272.100000	2.44995e-32
272.050000	2.48476e-32
272.000000	2.52007e-32
271.950000	2.55588e-32
271.900000	2.5922e-32
271.850000	2.62903e-32
271.800000	2.66639e-32
271.750000	2.70427e-32
271.700000	2.7427e-32
271.650000	2.78167e-32
271.600000	2.8212e-32
271.550000	2.86128e-32
271.500000	2.90194e-32
271.450000	2.94317e-32
271.400000	2.98499e-32
271.350000	3.02741e-32
271.300000	3.07042e-32
271.250000	3.11405e-32
271.200000	3.1583e-32
271.150000	3.20318e-32
271.100000	3.24869e-32
271.050000	3.29485e-32
271.000000	3.34167e-32
270.950000	3.38915e-32
270.900000	3.43731e-32
270.850000	3.48615e-32
270.800000	3.53569e-32
270.750000	3.58593e-32
270.700000	3.63688e-32
270.650000	3.68855e-32
270.600000	3.74097e-32
270.550000	3.79412e-32
270.500000	3.84803e-32
270.450000	3.90271e-32
270.400000	3.95816e-32
270.350000	4.01441e-32
270.300000	4.07145e-32
270.250000	4.1293e-32
270.200000	4.18797e-32
270.150000	4.24748e-32
270.100000	4.30783e-32
270.050000	4.36904e-32
270.000000	4.43112e-32
269.950000	4.49408e-32
269.900000	4.55794e-32
269.850000	4.62271e-32
269.800000	4.68839e-32
269.750000	4.75501e-32
269.700000	4.82257e-32
269.650000	4.8911e-32
269.600000	4.96059e-32
269.550000	5.03108e-32
269.500000	5.10256e-32
269.450000	5.17507e-32
269.400000	5.2486e-32
269.350000	5.32318e-32
269.300000	5.39881e-32
269.250000	5.47553e-32
269.200000	5.55333e-32
269.150000	5.63224e-32
269.100000	5.71226e-32
269.050000	5.79343e-32
269.000000	5.87575e-32
268.950000	5.95924e-32
268.900000	6.04391e-32
268.850000	6.12979e-32
268.800000	6.21689e-32
268.750000	6.30522e-32
268.700000	6.39481e-32
268.650000	6.48568e-32
268.600000	6.57783e-32
268.550000	6.6713e-32
268.500000	6.76609e-32
268.450000	6.86223e-32
268.400000	6.95973e-32
268.350000	7.05862e-32
268.300000	7.15892e-32
268.250000	7.26064e-32
268.200000	7.3638e-32
268.150000	7.46844e-32
268.100000	7.57455e-32
268.050000	7.68218e-32
268.000000	7.79134e-32
267.950000	7.90204e-32
267.900000	8.01432e-32
267.850000	8.1282e-32
267.800000	8.24369e-32
267.750000	8.36082e-32
267.700000	8.47962e-32
267.650000	8.60011e-32
267.600000	8.7223e-32
267.550000	8.84624e-32
267.500000	8.97193e-32
267.450000	9.09941e-32
267.400000	9.22871e-32
267.350000	9.35984e-32
267.300000	9.49283e-32
267.250000	9.62771e-32
267.200000	9.76451e-32
267.150000	9.90325e-32
267.100000	1.0044e-31
267.050000	1.01867e-31
267.000000	1.03314e-31
266.950000	1.04782e-31
266.900000	1.06271e-31
266.850000	1.07781e-31
266.800000	1.09312e-31
266.750000	1.10866e-31
266.700000	1.12441e-31
266.650000	1.14039e-31
266.600000	1.15659e-31
266.550000	1.17302e-31
266.500000	1.18969e-31
266.450000	1.20659e-31
266.400000	1.22374e-31
266.350000	1.24113e-31
266.300000	1.25876e-31
266.250000	1.27665e-31
266.200000	1.29479e-31
266.150000	1.31318e-31
266.100000	1.33184e-31
266.050000	1.35077e-31
266.000000	1.36996e-31
265.950000	1.38942e-31
265.900000	1.40917e-31
265.850000	1.42919e-31
265.800000	1.4495e-31
265.750000	1.47009e-31
265.700000	1.49098e-31
265.650000	1.51216e-31
265.600000	1.53365e-31
265.550000	1.55544e-31
265.500000	1.57754e-31
265.450000	1.59996e-31
265.400000	1.62269e-31
265.350000	1.64575e-31
265.300000	1.66913e-31
265.250000	1.69285e-31
265.200000	1.7169e-31
265.150000	1.74129e-31
265.100000	1.76604e-31
265.050000	1.79113e-31
265.000000	1.81658e-31
264.950000	1.84239e-31
264.900000	1.86857e-31
264.850000	1.89512e-31
264.800000	1.92204e-31
264.750000	1.94935e-31
264.700000	1.97705e-31
264.650000	2.00514e-31
264.600000	2.03363e-31
264.550000	2.06253e-31
264.500000	2.09183e-31
264.450000	2.12156e-31
264.400000	2.1517e-31
264.350000	2.18227e-31
264.300000	2.21328e-31
264.250000	2.24473e-31
264.200000	2.27662e-31
264.150000	2.30897e-31
264.100000	2.34178e-31
264.050000	2.37505e-31
264.000000	2.4088e-31
263.950000	2.44302e-31
263.900000	2.47773e-31
263.850000	2.51294e-31
263.800000	2.54864e-31
263.750000	2.58486e-31
263.700000	2.62158e-31
263.650000	2.65883e-31
263.600000	2.69661e-31
263.550000	2.73493e-31
263.500000	2.77379e-31
263.450000	2.8132e-31
263.400000	2.85317e-31
263.350000	2.89371e-31
263.300000	2.93482e-31
263.250000	2.97652e-31
263.200000	3.01881e-31
263.150000	3.06171e-31
263.100000	3.10521e-31
263.050000	3.14933e-31
263.000000	3.19408e-31
262.950000	3.23946e-31
262.900000	3.28549e-31
262.850000	3.33217e-31
262.800000	3.37952e-31
262.750000	3.42753e-31
262.700000	3.47623e-31
262.650000	3.52563e-31
262.600000	3.57572e-31
262.550000	3.62652e-31
262.500000	3.67805e-31
262.450000	3.73031e-31
262.400000	3.78331e-31
262.350000	3.83707e-31
262.300000	3.89159e-31
262.250000	3.94688e-31
262.200000	4.00296e-31
262.150000	4.05984e-31
262.100000	4.11752e-31
262.050000	4.17602e-31
262.000000	4.23536e-31
261.950000	4.29554e-31
261.900000	4.35657e-31
261.850000	4.41847e-31
261.800000	4.48125e-31
261.750000	4.54492e-31
261.700000	4.60949e-31
261.650000	4.67499e-31
261.600000	4.74141e-31
261.550000	4.80878e-31
261.500000	4.87711e-31
261.450000	4.9464e-31
261.400000	5.01668e-31
261.350000	5.08796e-31
261.300000	5.16025e-31
261.250000	5.23357e-31
261.200000	5.30793e-31
261.150000	5.38335e-31
261.100000	5.45984e-31
261.050000	5.53741e-31
261.000000	5.61609e-31
260.950000	5.69588e-31
260.900000	5.77681e-31
260.850000	5.85889e-31
260.800000	5.94214e-31
260.750000	6.02657e-31
260.700000	6.11219e-31
260.650000	6.19904e-31
260.600000	6.28711e-31
260.550000	6.37644e-31
260.500000	6.46704e-31
260.450000	6.55893e-31
260.400000	6.65212e-31
260.350000	6.74663e-31
260.300000	6.84249e-31
260.250000	6.93971e-31
260.200000	7.03831e-31
260.150000	7.13832e-31
260.100000	7.23974e-31
260.050000	7.3426e-31
260.000000	7.44693e-31
259.950000	7.55274e-31
259.900000	7.66005e-31
259.850000	7.76888e-31
259.800000	7.87927e-31
259.750000	7.99122e-31
259.700000	8.10476e-31
259.650000	8.21991e-31
259.600000	8.3367e-31
259.550000	8.45515e-31
259.500000	8.57528e-31
259.450000	8.69712e-31
259.400000	8.82069e-31
259.350000	8.94602e-31
259.300000	9.07313e-31
259.250000	9.20204e-31
259.200000	9.33278e-31
259.150000	9.46539e-31
259.100000	9.59987e-31
259.050000	9.73627e-31
259.000000	9.8746e-31
258.950000	1.00149e-30
258.900000	1.01572e-30
258.850000	1.03015e-30
258.800000	1.04479e-30
258.750000	1.05963e-30
258.700000	1.07469e-30
258.650000	1.08996e-30
258.600000	1.10544e-30
258.550000	1.12115e-30
258.500000	1.13708e-30
258.450000	1.15323e-30
258.400000	1.16962e-30
258.350000	1.18624e-30
258.300000	1.20309e-30
258.250000	1.22019e-30
258.200000	1.23752e-30
258.150000	1.25511e-30
258.100000	1.27294e-30
258.050000	1.29102e-30
258.000000	1.30937e-30
257.950000	1.32797e-30
257.900000	1.34684e-30
257.850000	1.36597e-30
257.800000	1.38538e-30
257.750000	1.40507e-30
257.700000	1.42503e-30
257.650000	1.44528e-30
257.600000	1.46581e-30
257.550000	1.48664e-30
257.500000	1.50776e-30
257.450000	1.52918e-30
257.400000	1.55091e-30
257.350000	1.57294e-30
257.300000	1.59529e-30
257.250000	1.61796e-30
257.200000	1.64095e-30
257.150000	1.66426e-30
257.100000	1.68791e-30
257.050000	1.71189e-30
257.000000	1.73621e-30
256.950000	1.76088e-30
256.900000	1.7859e-30
256.850000	1.81127e-30
256.800000	1.83701e-30
256.750000	1.86311e-30
256.700000	1.88958e-30
256.650000	1.91642e-30
256.600000	1.94365e-30
256.550000	1.97127e-30
256.500000	1.99928e-30
256.450000	2.02768e-30
256.400000	2.05649e-30
256.350000	2.08571e-30
256.300000	2.11534e-30
256.250000	2.1454e-30
256.200000	2.17588e-30
256.150000	2.20679e-30
256.100000	2.23815e-30
256.050000	2.26995e-30
256.000000	2.3022e-30
255.950000	2.33491e-30
255.900000	2.36808e-30
255.850000	2.40173e-30
255.800000	2.43585e-30
255.750000	2.47046e-30
255.700000	2.50556e-30
255.650000	2.54116e-30
255.600000	2.57726e-30
255.550000	2.61388e-30
255.500000	2.65102e-30
255.450000	2.68868e-30
255.400000	2.72688e-30
255.350000	2.76563e-30
255.300000	2.80492e-30
255.250000	2.84477e-30
255.200000	2.88519e-30
255.150000	2.92618e-30
255.100000	2.96776e-30
255.050000	3.00992e-30
255.000000	3.05269e-30
254.950000	3.09606e-30
254.900000	3.14005e-30
254.850000	3.18466e-30
254.800000	3.22991e-30
254.750000	3.2758e-30
254.700000	3.32234e-30
254.650000	3.36954e-30
254.600000	3.41741e-30
254.550000	3.46597e-30
254.500000	3.51521e-30
254.450000	3.56516e-30
254.400000	3.61581e-30
254.350000	3.66718e-30
254.300000	3.71928e-30
254.250000	3.77213e-30
254.200000	3.82572e-30
254.150000	3.88007e-30
254.100000	3.9352e-30
254.050000	3.99111e-30
254.000000	4.04782e-30
253.950000	4.10533e-30
253.900000	4.16365e-30
253.850000	4.22281e-30
253.800000	4.28281e-30
253.750000	4.34366e-30
253.700000	4.40537e-30
253.650000	4.46796e-30
253.600000	4.53144e-30
253.550000	4.59582e-30
253.500000	4.66112e-30
253.450000	4.72734e-30
253.400000	4.7945e-30
253.350000	4.86262e-30
253.300000	4.93171e-30
253.250000	5.00178e-30
253.200000	5.07284e-30
253.150000	5.14491e-30
253.100000	5.21801e-30
253.050000	5.29215e-30
253.000000	5.36734e-30
252.950000	5.44359e-30
252.900000	5.52093e-30
252.850000	5.59937e-30
252.800000	5.67893e-30
252.750000	5.75961e-30
252.700000	5.84144e-30
252.650000	5.92443e-30
252.600000	6.00861e-30
252.550000	6.09397e-30
252.500000	6.18056e-30
252.450000	6.26837e-30
252.400000	6.35742e-30
252.350000	6.44775e-30
252.300000	6.53936e-30
252.250000	6.63226e-30
252.200000	6.72649e-30
252.150000	6.82206e-30
252.100000	6.91898e-30
252.050000	7.01729e-30
252.000000	7.11698e-30
251.950000	7.2181e-30
251.900000	7.32065e-30
251.850000	7.42466e-30
251.800000	7.53014e-30
251.750000	7.63713e-30
251.700000	7.74563e-30
251.650000	7.85568e-30
251.600000	7.96729e-30
251.550000	8.08049e-30
251.500000	8.19529e-30
251.450000	8.31172e-30
251.400000	8.42981e-30
251.350000	8.54958e-30
251.300000	8.67105e-30
251.250000	8.79424e-30
251.200000	8.91919e-30
251.150000	9.0459e-30
251.100000	9.17442e-30
251.050000	9.30477e-30
251.000000	9.43697e-30
250.950000	9.57104e-30
250.900000	9.70702e-30
250.850000	9.84493e-30
250.800000	9.98481e-30
250.750000	1.01267e-29
250.700000	1.02705e-29
250.650000	1.04165e-29
250.600000	1.05644e-29
250.550000	1.07145e-29
250.500000	1.08668e-29
250.450000	1.10212e-29
250.400000	1.11777e-29
250.350000	1.13365e-29
250.300000	1.14976e-29
250.250000	1.1661e-29
250.200000	1.18266e-29
250.150000	1.19947e-29
250.100000	1.21651e-29
250.050000	1.23379e-29
250.000000	1.25132e-29
249.950000	1.2691e-29
249.900000	1.28713e-29
249.850000	1.30541e-29
249.800000	1.32396e-29
249.750000	1.34277e-29
249.700000	1.36185e-29
249.650000	1.3812e-29
249.600000	1.40082e-29
249.550000	1.42072e-29
249.500000	1.44091e-29
249.450000	1.46138e-29
249.400000	1.48214e-29
249.350000	1.5032e-29
249.300000	1.52455e-29
249.250000	1.54621e-29
249.200000	1.56818e-29
249.150000	1.59046e-29
249.100000	1.61306e-29
249.050000	1.63597e-29
249.000000	1.65922e-29
248.950000	1.68279e-29
248.900000	1.7067e-29
248.850000	1.73094e-29
248.800000	1.75554e-29
248.750000	1.78048e-29
248.700000	1.80577e-29
248.650000	1.83143e-29
248.600000	1.85745e-29
248.550000	1.88384e-29
248.500000	1.9106e-29
248.450000	1.93775e-29
248.400000	1.96528e-29
248.350000	1.9932e-29
248.300000	2.02151e-29
248.250000	2.05023e-29
248.200000	2.07936e-29
248.150000	2.1089e-29
248.100000	2.13887e-29
248.050000	2.16925e-29
248.000000	2.20007e-29
247.950000	2.23133e-29
247.900000	2.26303e-29
247.850000	2.29518e-29
247.800000	2.32779e-29
247.750000	2.36086e-29
247.700000	2.3944e-29
247.650000	2.42842e-29
247.600000	2.46292e-29
247.550000	2.49791e-29
247.500000	2.5334e-29
247.450000	2.56939e-29
247.400000	2.6059e-29
247.350000	2.64292e-29
247.300000	2.68047e-29
247.250000	2.71855e-29
247.200000	2.75717e-29
247.150000	2.79634e-29
247.100000	2.83607e-29
247.050000	2.87636e-29
247.000000	2.91723e-29
246.950000	2.95867e-29
246.900000	3.00071e-29
246.850000	3.04334e-29
246.800000	3.08657e-29
246.750000	3.13042e-29
246.700000	3.1749e-29
246.650000	3.22e-29
246.600000	3.26575e-29
246.550000	3.31215e-29
246.500000	3.3592e-29
246.450000	3.40693e-29
246.400000	3.45533e-29
246.350000	3.50442e-29
246.300000	3.55421e-29
246.250000	3.6047e-29
246.200000	3.65592e-29
246.150000	3.70785e-29
246.100000	3.76053e-29
246.050000	3.81396e-29
246.000000	3.86814e-29
245.950000	3.9231e-29
245.900000	3.97883e-29
245.850000	4.03536e-29
245.800000	4.09269e-29
245.750000	4.15084e-29
245.700000	4.20981e-29
245.650000	4.26961e-29
245.600000	4.33027e-29
245.550000	4.39179e-29
245.500000	4.45419e-29
245.450000	4.51747e-29
245.400000	4.58165e-29
245.350000	4.64674e-29
245.300000	4.71275e-29
245.250000	4.77971e-29
245.200000	4.84761e-29
245.150000	4.91648e-29
245.100000	4.98633e-29
245.050000	5.05717e-29
245.000000	5.12902e-29
244.950000	5.20188e-29
244.900000	5.27579e-29
244.850000	5.35074e-29
244.800000	5.42676e-29
244.750000	5.50385e-29
244.700000	5.58205e-29
244.650000	5.66135e-29
244.600000	5.74178e-29
244.550000	5.82335e-29
244.500000	5.90608e-29
244.450000	5.98999e-29
244.400000	6.07509e-29
244.350000	6.1614e-29
244.300000	6.24893e-29
244.250000	6.33771e-29
244.200000	6.42775e-29
244.150000	6.51906e-29
244.100000	6.61168e-29
244.050000	6.70561e-29
244.000000	6.80088e-29
243.950000	6.89749e-29
243.900000	6.99549e-29
243.850000	7.09487e-29
243.800000	7.19566e-29
243.750000	7.29789e-29
243.700000	7.40157e-29
243.650000	7.50672e-29
243.600000	7.61337e-29
243.550000	7.72153e-29
243.500000	7.83123e-29
243.450000	7.94248e-29
243.400000	8.05532e-29
243.350000	8.16976e-29
243.300000	8.28583e-29
243.250000	8.40354e-29
243.200000	8.52293e-29
243.150000	8.64401e-29
243.100000	8.76681e-29
243.050000	8.89136e-29
243.000000	9.01768e-29
242.950000	9.14579e-29
242.900000	9.27572e-29
242.850000	9.4075e-29
242.800000	9.54115e-29
242.750000	9.6767e-29
242.700000	9.81417e-29
242.650000	9.9536e-29
242.600000	1.0095e-28
242.550000	1.02384e-28
242.500000	1.03839e-28
242.450000	1.05314e-28
242.400000	1.0681e-28
242.350000	1.08327e-28
242.300000	1.09866e-28
242.250000	1.11427e-28
242.200000	1.1301e-28
242.150000	1.14616e-28
242.100000	1.16244e-28
242.050000	1.17896e-28
242.000000	1.1957e-28
241.950000	1.21269e-28
241.900000	1.22992e-28
241.850000	1.24739e-28
241.800000	1.26511e-28
241.750000	1.28309e-28
241.700000	1.30131e-28
241.650000	1.3198e-28
241.600000	1.33855e-28
241.550000	1.35757e-28
241.500000	1.37685e-28
241.450000	1.39641e-28
241.400000	1.41625e-28
241.350000	1.43637e-28
241.300000	1.45678e-28
241.250000	1.47747e-28
241.200000	1.49846e-28
241.150000	1.51975e-28
241.100000	1.54134e-28
241.050000	1.56324e-28
241.000000	1.58545e-28
240.950000	1.60797e-28
240.900000	1.63082e-28
240.850000	1.65398e-28
240.800000	1.67748e-28
240.750000	1.70131e-28
240.700000	1.72548e-28
240.650000	1.74999e-28
240.600000	1.77486e-28
240.550000	1.80007e-28
240.500000	1.82564e-28
240.450000	1.85158e-28
240.400000	1.87788e-28
240.350000	1.90456e-28
240.300000	1.93162e-28
240.250000	1.95906e-28
240.200000	1.98689e-28
240.150000	2.01512e-28
240.100000	2.04374e-28
240.050000	2.07278e-28
240.000000	2.10223e-28
239.950000	2.13209e-28
239.900000	2.16238e-28
239.850000	2.1931e-28
239.800000	2.22426e-28
239.750000	2.25585e-28
239.700000	2.2879e-28
239.650000	2.3204e-28
239.600000	2.35337e-28
239.550000	2.3868e-28
239.500000	2.42071e-28
239.450000	2.4551e-28
239.400000	2.48998e-28
239.350000	2.52535e-28
239.300000	2.56123e-28
239.250000	2.59761e-28
239.200000	2.63451e-28
239.150000	2.67194e-28
239.100000	2.7099e-28
239.050000	2.7484e-28
239.000000	2.78744e-28
238.950000	2.82704e-28
238.900000	2.8672e-28
238.850000	2.90793e-28
238.800000	2.94925e-28
238.750000	2.99114e-28
238.700000	3.03364e-28
238.650000	3.07673e-28
238.600000	3.12044e-28
238.550000	3.16477e-28
238.500000	3.20973e-28
238.450000	3.25533e-28
238.400000	3.30158e-28
238.350000	3.34848e-28
238.300000	3.39605e-28
238.250000	3.44429e-28
238.200000	3.49322e-28
238.150000	3.54285e-28
238.100000	3.59318e-28
238.050000	3.64422e-28
238.000000	3.69599e-28
237.950000	3.7485e-28
237.900000	3.80175e-28
237.850000	3.85576e-28
237.800000	3.91054e-28
237.750000	3.96609e-28
237.700000	4.02243e-28
237.650000	4.07958e-28
237.600000	4.13753e-28
237.550000	4.19631e-28
237.500000	4.25592e-28
237.450000	4.31638e-28
237.400000	4.3777e-28
237.350000	4.43989e-28
237.300000	4.50297e-28
237.250000	4.56694e-28
237.200000	4.63181e-28
237.150000	4.69761e-28
237.100000	4.76435e-28
237.050000	4.83203e-28
237.000000	4.90068e-28
236.950000	4.9703e-28
236.900000	5.0409e-28
236.850000	5.11252e-28
236.800000	5.18514e-28
236.750000	5.2588e-28
236.700000	5.33351e-28
236.650000	5.40928e-28
236.600000	5.48612e-28
236.550000	5.56406e-28
236.500000	5.6431e-28
236.450000	5.72327e-28
236.400000	5.80457e-28
236.350000	5.88703e-28
236.300000	5.97067e-28
236.250000	6.05548e-28
236.200000	6.14151e-28
236.150000	6.22876e-28
236.100000	6.31724e-28
236.050000	6.40698e-28
236.000000	6.498e-28
235.950000	6.59031e-28
235.900000	6.68393e-28
235.850000	6.77888e-28
235.800000	6.87519e-28
235.750000	6.97285e-28
235.700000	7.07191e-28
235.650000	7.17237e-28
235.600000	7.27426e-28
235.550000	7.3776e-28
235.500000	7.48241e-28
235.450000	7.5887e-28
235.400000	7.69651e-28
235.350000	7.80584e-28
235.300000	7.91673e-28
235.250000	8.02919e-28
235.200000	8.14326e-28
235.150000	8.25894e-28
235.100000	8.37626e-28
235.050000	8.49526e-28
235.000000	8.61594e-28
234.950000	8.73834e-28
234.900000	8.86247e-28
234.850000	8.98837e-28
234.800000	9.11606e-28
234.750000	9.24556e-28
234.700000	9.3769e-28
234.650000	9.51011e-28
234.600000	9.64521e-28
234.550000	9.78222e-28
234.500000	9.92119e-28
234.450000	1.00621e-27
234.400000	1.02051e-27
234.350000	1.035e-27
234.300000	1.04971e-27
234.250000	1.06462e-27
234.200000	1.07974e-27
234.150000	1.09508e-27
234.100000	1.11064e-27
234.050000	1.12642e-27
234.000000	1.14242e-27
233.950000	1.15865e-27
233.900000	1.17511e-27
233.850000	1.1918e-27
233.800000	1.20873e-27
233.750000	1.2259e-27
233.700000	1.24331e-27
233.650000	1.26098e-27
233.600000	1.27889e-27
233.550000	1.29706e-27
233.500000	1.31548e-27
233.450000	1.33417e-27
233.400000	1.35312e-27
233.350000	1.37235e-27
233.300000	1.39184e-27
233.250000	1.41161e-27
233.200000	1.43167e-27
233.150000	1.452e-27
233.100000	1.47263e-27
233.050000	1.49355e-27
233.000000	1.51477e-27
232.950000	1.53628e-27
232.900000	1.55811e-27
232.850000	1.58024e-27
232.800000	1.60269e-27
232.750000	1.62546e-27
232.700000	1.64855e-27
232.650000	1.67197e-27
232.600000	1.69572e-27
232.550000	1.71981e-27
232.500000	1.74424e-27
232.450000	1.76902e-27
232.400000	1.79415e-27
232.350000	1.81963e-27
232.300000	1.84548e-27
232.250000	1.8717e-27
232.200000	1.89829e-27
232.150000	1.92525e-27
232.100000	1.9526e-27
232.050000	1.98034e-27
232.000000	2.00847e-27
231.950000	2.037e-27
231.900000	2.06594e-27
231.850000	2.09529e-27
231.800000	2.12505e-27
231.750000	2.15524e-27
231.700000	2.18586e-27
231.650000	2.21691e-27
231.600000	2.2484e-27
231.550000	2.28034e-27
231.500000	2.31273e-27
231.450000	2.34559e-27
231.400000	2.37891e-27
231.350000	2.4127e-27
231.300000	2.44697e-27
231.250000	2.48173e-27
231.200000	2.51699e-27
231.150000	2.55274e-27
231.100000	2.58901e-27
231.050000	2.62578e-27
231.000000	2.66308e-27
230.950000	2.70091e-27
230.900000	2.73928e-27
230.850000	2.77819e-27
230.800000	2.81766e-27
230.750000	2.85769e-27
230.700000	2.89828e-27
230.650000	2.93945e-27
230.600000	2.98121e-27
230.550000	3.02356e-27
230.500000	3.06651e-27
230.450000	3.11007e-27
230.400000	3.15425e-27
230.350000	3.19905e-27
230.300000	3.2445e-27
230.250000	3.29059e-27
230.200000	3.33733e-27
230.150000	3.38474e-27
230.100000	3.43282e-27
230.050000	3.48159e-27
230.000000	3.53104e-27
229.950000	3.5812e-27
229.900000	3.63207e-27
229.850000	3.68367e-27
229.800000	3.736e-27
229.750000	3.78907e-27
229.700000	3.84289e-27
229.650000	3.89748e-27
229.600000	3.95285e-27
229.550000	4.009e-27
229.500000	4.06595e-27
229.450000	4.1237e-27
229.400000	4.18228e-27
229.350000	4.24169e-27
229.300000	4.30195e-27
229.250000	4.36306e-27
229.200000	4.42504e-27
229.150000	4.48789e-27
229.100000	4.55165e-27
229.050000	4.6163e-27
229.000000	4.68188e-27
228.950000	4.74839e-27
228.900000	4.81584e-27
228.850000	4.88425e-27
228.800000	4.95363e-27
228.750000	5.024e-27
228.700000	5.09536e-27
228.650000	5.16774e-27
228.600000	5.24115e-27
228.550000	5.3156e-27
228.500000	5.39111e-27
228.450000	5.46769e-27
228.400000	5.54536e-27
228.350000	5.62414e-27
228.300000	5.70403e-27
228.250000	5.78505e-27
228.200000	5.86723e-27
228.150000	5.95058e-27
228.100000	6.0351e-27
228.050000	6.12083e-27
228.000000	6.20778e-27
227.950000	6.29596e-27
227.900000	6.3854e-27
227.850000	6.4761e-27
227.800000	6.5681e-27
227.750000	6.6614e-27
227.700000	6.75602e-27
227.650000	6.85199e-27
227.600000	6.94932e-27
227.550000	7.04804e-27
227.500000	7.14816e-27
227.450000	7.2497e-27
227.400000	7.35268e-27
227.350000	7.45712e-27
227.300000	7.56305e-27
227.250000	7.67049e-27
227.200000	7.77945e-27
227.150000	7.88995e-27
227.100000	8.00203e-27
227.050000	8.1157e-27
227.000000	8.23098e-27
226.950000	8.3479e-27
226.900000	8.46648e-27
226.850000	8.58675e-27
226.800000	8.70872e-27
226.750000	8.83243e-27
226.700000	8.9579e-27
226.650000	9.08514e-27
226.600000	9.2142e-27
226.550000	9.34508e-27
226.500000	9.47783e-27
226.450000	9.61246e-27
226.400000	9.749e-27
226.350000	9.88749e-27
226.300000	1.00279e-26
226.250000	1.01704e-26
226.200000	1.03149e-26
226.150000	1.04614e-26
226.100000	1.061e-26
226.050000	1.07607e-26
226.000000	1.09135e-26
225.950000	1.10686e-26
225.900000	1.12258e-26
225.850000	1.13853e-26
225.800000	1.1547e-26
225.750000	1.1711e-26
225.700000	1.18774e-26
225.650000	1.20461e-26
225.600000	1.22172e-26
225.550000	1.23907e-26
225.500000	1.25667e-26
225.450000	1.27452e-26
225.400000	1.29263e-26
225.350000	1.31099e-26
225.300000	1.32961e-26
225.250000	1.3485e-26
225.200000	1.36765e-26
225.150000	1.38708e-26
225.100000	1.40679e-26
225.050000	1.42677e-26
225.000000	1.44704e-26
224.950000	1.46759e-26
224.900000	1.48844e-26
224.850000	1.50958e-26
224.800000	1.53102e-26
224.750000	1.55277e-26
224.700000	1.57483e-26
224.650000	1.5972e-26
224.600000	1.61988e-26
224.550000	1.64289e-26
224.500000	1.66623e-26
224.450000	1.6899e-26
224.400000	1.7139e-26
224.350000	1.73825e-26
224.300000	1.76294e-26
224.250000	1.78798e-26
224.200000	1.81338e-26
224.150000	1.83914e-26
224.100000	1.86526e-26
224.050000	1.89176e-26
224.000000	1.91863e-26
223.950000	1.94588e-26
223.900000	1.97352e-26
223.850000	2.00156e-26
223.800000	2.02999e-26
223.750000	2.05882e-26
223.700000	2.08807e-26
223.650000	2.11773e-26
223.600000	2.14781e-26
223.550000	2.17832e-26
223.500000	2.20926e-26
223.450000	2.24064e-26
223.400000	2.27247e-26
223.350000	2.30475e-26
223.300000	2.33749e-26
223.250000	2.37069e-26
223.200000	2.40436e-26
223.150000	2.43852e-26
223.100000	2.47316e-26
223.050000	2.50829e-26
223.000000	2.54391e-26
222.950000	2.58005e-26
222.900000	2.6167e-26
222.850000	2.65387e-26
222.800000	2.69156e-26
222.750000	2.7298e-26
222.700000	2.76857e-26
222.650000	2.8079e-26
222.600000	2.84778e-26
222.550000	2.88823e-26
222.500000	2.92926e-26
222.450000	2.97087e-26
222.400000	3.01307e-26
222.350000	3.05587e-26
222.300000	3.09927e-26
222.250000	3.1433e-26
222.200000	3.18794e-26
222.150000	3.23323e-26
222.100000	3.27915e-26
222.050000	3.32573e-26
222.000000	3.37297e-26
221.950000	3.42088e-26
221.900000	3.46947e-26
221.850000	3.51875e-26
221.800000	3.56874e-26
221.750000	3.61943e-26
221.700000	3.67084e-26
221.650000	3.72298e-26
221.600000	3.77586e-26
221.550000	3.8295e-26
221.500000	3.88389e-26
221.450000	3.93906e-26
221.400000	3.99501e-26
221.350000	4.05176e-26
221.300000	4.10931e-26
221.250000	4.16768e-26
221.200000	4.22688e-26
221.150000	4.28692e-26
221.100000	4.34781e-26
221.050000	4.40957e-26
221.000000	4.4722e-26
220.950000	4.53573e-26
220.900000	4.60016e-26
220.850000	4.6655e-26
220.800000	4.73177e-26
220.750000	4.79898e-26
220.700000	4.86714e-26
220.650000	4.93628e-26
220.600000	5.00639e-26
220.550000	5.07751e-26
220.500000	5.14963e-26
220.450000	5.22277e-26
220.400000	5.29696e-26
220.350000	5.3722e-26
220.300000	5.44851e-26
220.250000	5.5259e-26
220.200000	5.60439e-26
220.150000	5.68399e-26
220.100000	5.76473e-26
220.050000	5.84661e-26
220.000000	5.92966e-26
219.950000	6.01388e-26
219.900000	6.09931e-26
219.850000	6.18594e-26
219.800000	6.27381e-26
219.750000	6.36292e-26
219.700000	6.4533e-26
219.650000	6.54496e-26
219.600000	6.63793e-26
219.550000	6.73221e-26
219.500000	6.82784e-26
219.450000	6.92482e-26
219.400000	7.02318e-26
219.350000	7.12294e-26
219.300000	7.22412e-26
219.250000	7.32673e-26
219.200000	7.4308e-26
219.150000	7.53634e-26
219.100000	7.64339e-26
219.050000	7.75196e-26
219.000000	7.86207e-26
218.950000	7.97374e-26
218.900000	8.087e-26
218.850000	8.20186e-26
218.800000	8.31836e-26
218.750000	8.43652e-26
218.700000	8.55635e-26
218.650000	8.67788e-26
218.600000	8.80114e-26
218.550000	8.92615e-26
218.500000	9.05294e-26
218.450000	9.18153e-26
218.400000	9.31194e-26
218.350000	9.44421e-26
218.300000	9.57835e-26
218.250000	9.7144e-26
218.200000	9.85239e-26
218.150000	9.99233e-26
218.100000	1.01343e-25
218.050000	1.02782e-25
218.000000	1.04242e-25
217.950000	1.05723e-25
217.900000	1.07224e-25
217.850000	1.08747e-25
217.800000	1.10292e-25
217.750000	1.11858e-25
217.700000	1.13447e-25
217.650000	1.15059e-25
217.600000	1.16693e-25
217.550000	1.1835e-25
217.500000	1.20031e-25
217.450000	1.21736e-25
217.400000	1.23465e-25
217.350000	1.25219e-25
217.300000	1.26998e-25
217.250000	1.28802e-25
217.200000	1.30631e-25
217.150000	1.32486e-25
217.100000	1.34368e-25
217.050000	1.36277e-25
217.000000	1.38212e-25
216.950000	1.40176e-25
216.900000	1.42167e-25
216.850000	1.44186e-25
216.800000	1.46234e-25
216.750000	1.48311e-25
216.700000	1.50418e-25
216.650000	1.52554e-25
216.600000	1.54721e-25
216.550000	1.56918e-25
216.500000	1.59147e-25
216.450000	1.61408e-25
216.400000	1.637e-25
216.350000	1.66025e-25
216.300000	1.68384e-25
216.250000	1.70775e-25
216.200000	1.73201e-25
216.150000	1.75661e-25
216.100000	1.78156e-25
216.050000	1.80687e-25
216.000000	1.83253e-25
215.950000	1.85856e-25
215.900000	1.88496e-25
215.850000	1.91173e-25
215.800000	1.93888e-25
215.750000	1.96642e-25
215.700000	1.99435e-25
215.650000	2.02268e-25
215.600000	2.05141e-25
215.550000	2.08055e-25
215.500000	2.1101e-25
215.450000	2.14007e-25
215.400000	2.17046e-25
215.350000	2.20129e-25
215.300000	2.23256e-25
215.250000	2.26427e-25
215.200000	2.29643e-25
215.150000	2.32905e-25
215.100000	2.36213e-25
215.050000	2.39568e-25
215.000000	2.4297e-25
214.950000	2.46421e-25
214.900000	2.49921e-25
214.850000	2.53471e-25
214.800000	2.57071e-25
214.750000	2.60723e-25
214.700000	2.64426e-25
214.650000	2.68182e-25
214.600000	2.71991e-25
214.550000	2.75854e-25
214.500000	2.79772e-25
214.450000	2.83746e-25
214.400000	2.87776e-25
214.350000	2.91863e-25
214.300000	2.96009e-25
214.250000	3.00213e-25
214.200000	3.04477e-25
214.150000	3.08802e-25
214.100000	3.13188e-25
214.050000	3.17636e-25
214.000000	3.22148e-25
213.950000	3.26723e-25
213.900000	3.31364e-25
213.850000	3.3607e-25
213.800000	3.40843e-25
213.750000	3.45685e-25
213.700000	3.50594e-25
213.650000	3.55574e-25
213.600000	3.60624e-25
213.550000	3.65746e-25
213.500000	3.70941e-25
213.450000	3.7621e-25
213.400000	3.81553e-25
213.350000	3.86972e-25
213.300000	3.92469e-25
213.250000	3.98043e-25
213.200000	4.03697e-25
213.150000	4.0943e-25
213.100000	4.15246e-25
213.050000	4.21143e-25
213.000000	4.27125e-25
212.950000	4.33192e-25
212.900000	4.39344e-25
212.850000	4.45584e-25
212.800000	4.51913e-25
212.750000	4.58332e-25
212.700000	4.64841e-25
212.650000	4.71444e-25
212.600000	4.7814e-25
212.550000	4.84931e-25
212.500000	4.91818e-25
212.450000	4.98804e-25
212.400000	5.05888e-25
212.350000	5.13073e-25
212.300000	5.20361e-25
212.250000	5.27751e-25
212.200000	5.35247e-25
212.150000	5.42849e-25
212.100000	5.50559e-25
212.050000	5.58379e-25
212.000000	5.6631e-25
211.950000	5.74353e-25
211.900000	5.82511e-25
211.850000	5.90784e-25
211.800000	5.99175e-25
211.750000	6.07685e-25
211.700000	6.16316e-25
211.650000	6.2507e-25
211.600000	6.33948e-25
211.550000	6.42952e-25
211.500000	6.52083e-25
211.450000	6.61345e-25
211.400000	6.70738e-25
211.350000	6.80265e-25
211.300000	6.89926e-25
211.250000	6.99725e-25
211.200000	7.09664e-25
211.150000	7.19743e-25
211.100000	7.29965e-25
211.050000	7.40333e-25
211.000000	7.50848e-25
210.950000	7.61512e-25
210.900000	7.72328e-25
210.850000	7.83297e-25
210.800000	7.94422e-25
210.750000	8.05705e-25
210.700000	8.17149e-25
210.650000	8.28755e-25
210.600000	8.40525e-25
210.550000	8.52463e-25
210.500000	8.64571e-25
210.450000	8.7685e-25
210.400000	8.89304e-25
210.350000	9.01934e-25
210.300000	9.14744e-25
210.250000	9.27736e-25
210.200000	9.40913e-25
210.150000	9.54276e-25
210.100000	9.6783e-25
210.050000	9.81576e-25
210.000000	9.95517e-25
209.950000	1.00966e-24
209.900000	1.024e-24
209.850000	1.03854e-24
209.800000	1.05329e-24
209.750000	1.06825e-24
209.700000	1.08342e-24
209.650000	1.09881e-24
209.600000	1.11442e-24
209.550000	1.13024e-24
209.500000	1.1463e-24
209.450000	1.16258e-24
209.400000	1.17909e-24
209.350000	1.19583e-24
209.300000	1.21282e-24
209.250000	1.23004e-24
209.200000	1.24751e-24
209.150000	1.26523e-24
209.100000	1.2832e-24
209.050000	1.30143e-24
209.000000	1.31991e-24
208.950000	1.33866e-24
208.900000	1.35767e-24
208.850000	1.37695e-24
208.800000	1.39651e-24
208.750000	1.41634e-24
208.700000	1.43646e-24
208.650000	1.45686e-24
208.600000	1.47755e-24
208.550000	1.49853e-24
208.500000	1.51982e-24
208.450000	1.5414e-24
208.400000	1.56329e-24
208.350000	1.5855e-24
208.300000	1.60802e-24
208.250000	1.63085e-24
208.200000	1.65402e-24
208.150000	1.67751e-24
208.100000	1.70133e-24
208.050000	1.7255e-24
208.000000	1.75e-24
207.950000	1.77486e-24
207.900000	1.80006e-24
207.850000	1.82563e-24
207.800000	1.85156e-24
207.750000	1.87785e-24
207.700000	1.90452e-24
207.650000	1.93157e-24
207.600000	1.95901e-24
207.550000	1.98683e-24
207.500000	2.01505e-24
207.450000	2.04367e-24
207.400000	2.07269e-24
207.350000	2.10213e-24
207.300000	2.13198e-24
207.250000	2.16226e-24
207.200000	2.19297e-24
207.150000	2.22412e-24
207.100000	2.2557e-24
207.050000	2.28774e-24
207.000000	2.32023e-24
206.950000	2.35319e-24
206.900000	2.38661e-24
206.850000	2.4205e-24
206.800000	2.45488e-24
206.750000	2.48974e-24
206.700000	2.5251e-24
206.650000	2.56097e-24
206.600000	2.59734e-24
206.550000	2.63423e-24
206.500000	2.67164e-24
206.450000	2.70958e-24
206.400000	2.74806e-24
206.350000	2.78709e-24
206.300000	2.82667e-24
206.250000	2.86682e-24
206.200000	2.90754e-24
206.150000	2.94883e-24
206.100000	2.99071e-24
206.050000	3.03318e-24
206.000000	3.07626e-24
205.950000	3.11995e-24
205.900000	3.16426e-24
205.850000	3.2092e-24
205.800000	3.25478e-24
205.750000	3.301e-24
205.700000	3.34789e-24
205.650000	3.39543e-24
205.600000	3.44365e-24
205.550000	3.49256e-24
205.500000	3.54216e-24
205.450000	3.59247e-24
205.400000	3.64349e-24
205.350000	3.69524e-24
205.300000	3.74772e-24
205.250000	3.80094e-24
205.200000	3.85492e-24
205.150000	3.90967e-24
205.100000	3.9652e-24
205.050000	4.02151e-24
205.000000	4.07863e-24
204.950000	4.13655e-24
204.900000	4.1953e-24
204.850000	4.25488e-24
204.800000	4.31531e-24
204.750000	4.37659e-24
204.700000	4.43875e-24
204.650000	4.50179e-24
204.600000	4.56572e-24
204.550000	4.63057e-24
204.500000	4.69633e-24
204.450000	4.76303e-24
204.400000	4.83067e-24
204.350000	4.89928e-24
204.300000	4.96886e-24
204.250000	5.03942e-24
204.200000	5.11099e-24
204.150000	5.18358e-24
204.100000	5.2572e-24
204.050000	5.33186e-24
204.000000	5.40758e-24
203.950000	5.48438e-24
203.900000	5.56227e-24
203.850000	5.64126e-24
203.800000	5.72138e-24
203.750000	5.80263e-24
203.700000	5.88504e-24
203.650000	5.96862e-24
203.600000	6.05339e-24
203.550000	6.13936e-24
203.500000	6.22655e-24
203.450000	6.31497e-24
203.400000	6.40466e-24
203.350000	6.49562e-24
203.300000	6.58787e-24
203.250000	6.68143e-24
203.200000	6.77631e-24
203.150000	6.87255e-24
203.100000	6.97015e-24
203.050000	7.06914e-24
203.000000	7.16954e-24
202.950000	7.27136e-24
202.900000	7.37462e-24
202.850000	7.47935e-24
202.800000	7.58557e-24
202.750000	7.6933e-24
202.700000	7.80256e-24
202.650000	7.91337e-24
202.600000	8.02575e-24
202.550000	8.13973e-24
202.500000	8.25533e-24
202.450000	8.37257e-24
202.400000	8.49148e-24
202.350000	8.61207e-24
202.300000	8.73437e-24
202.250000	8.85842e-24
202.200000	8.98422e-24
202.150000	9.11181e-24
202.100000	9.24122e-24
202.050000	9.37246e-24
202.000000	9.50556e-24
201.950000	9.64055e-24
201.900000	9.77747e-24
201.850000	9.91632e-24
201.800000	1.00571e-23
201.750000	1.02e-23
201.700000	1.03448e-23
201.650000	1.04917e-23
201.600000	1.06407e-23
201.550000	1.07919e-23
201.500000	1.09451e-23
201.450000	1.11006e-23
201.400000	1.12582e-23
201.350000	1.14181e-23
201.300000	1.15802e-23
201.250000	1.17447e-23
201.200000	1.19115e-23
201.150000	1.20807e-23
201.100000	1.22522e-23
201.050000	1.24262e-23
201.000000	1.26027e-23
200.950000	1.27817e-23
200.900000	1.29632e-23
200.850000	1.31473e-23
200.800000	1.3334e-23
200.750000	1.35233e-23
200.700000	1.37154e-23
200.650000	1.39102e-23
200.600000	1.41077e-23
200.550000	1.43081e-23
200.500000	1.45113e-23
200.450000	1.47173e-23
200.400000	1.49263e-23
200.350000	1.51383e-23
200.300000	1.53533e-23
200.250000	1.55713e-23
200.200000	1.57925e-23
200.150000	1.60168e-23
200.100000	1.62442e-23
200.050000	1.64749e-23
200.000000	1.67089e-23
199.950000	1.69462e-23
199.900000	1.71868e-23
199.850000	1.74309e-23
199.800000	1.76784e-23
199.750000	1.79295e-23
199.700000	1.81841e-23
199.650000	1.84423e-23
199.600000	1.87042e-23
199.550000	1.89699e-23
199.500000	1.92393e-23
199.450000	1.95125e-23
199.400000	1.97896e-23
199.350000	2.00706e-23
199.300000	2.03557e-23
199.250000	2.06447e-23
199.200000	2.09379e-23
199.150000	2.12352e-23
199.100000	2.15368e-23
199.050000	2.18427e-23
199.000000	2.21529e-23
198.950000	2.24674e-23
198.900000	2.27865e-23
198.850000	2.31101e-23
198.800000	2.34383e-23
198.750000	2.37711e-23
198.700000	2.41087e-23
198.650000	2.44511e-23
198.600000	2.47983e-23
198.550000	2.51505e-23
198.500000	2.55077e-23
198.450000	2.58699e-23
198.400000	2.62373e-23
198.350000	2.66099e-23
198.300000	2.69878e-23
198.250000	2.7371e-23
198.200000	2.77597e-23
198.150000	2.81539e-23
198.100000	2.85537e-23
198.050000	2.89592e-23
198.000000	2.93705e-23
197.950000	2.97876e-23
197.900000	3.02106e-23
197.850000	3.06396e-23
197.800000	3.10747e-23
197.750000	3.1516e-23
197.700000	3.19636e-23
197.650000	3.24175e-23
197.600000	3.28778e-23
197.550000	3.33447e-23
197.500000	3.38182e-23
197.450000	3.42985e-23
197.400000	3.47856e-23
197.350000	3.52795e-23
197.300000	3.57805e-23
197.250000	3.62887e-23
197.200000	3.6804e-23
197.150000	3.73266e-23
197.100000	3.78567e-23
197.050000	3.83943e-23
197.000000	3.89395e-23
196.950000	3.94925e-23
196.900000	4.00533e-23
196.850000	4.06221e-23
196.800000	4.1199e-23
196.750000	4.17841e-23
196.700000	4.23774e-23
196.650000	4.29792e-23
196.600000	4.35895e-23
196.550000	4.42086e-23
196.500000	4.48363e-23
196.450000	4.54731e-23
196.400000	4.61188e-23
196.350000	4.67737e-23
196.300000	4.74379e-23
196.250000	4.81116e-23
196.200000	4.87948e-23
196.150000	4.94877e-23
196.100000	5.01905e-23
196.050000	5.09032e-23
196.000000	5.16261e-23
195.950000	5.23592e-23
195.900000	5.31028e-23
195.850000	5.38568e-23
195.800000	5.46216e-23
195.750000	5.53973e-23
195.700000	5.6184e-23
195.650000	5.69818e-23
195.600000	5.7791e-23
195.550000	5.86117e-23
195.500000	5.9444e-23
195.450000	6.02881e-23
195.400000	6.11443e-23
195.350000	6.20125e-23
195.300000	6.28932e-23
195.250000	6.37863e-23
195.200000	6.46921e-23
195.150000	6.56107e-23
195.100000	6.65424e-23
195.050000	6.74874e-23
195.000000	6.84457e-23
194.950000	6.94177e-23
194.900000	7.04035e-23
194.850000	7.14032e-23
194.800000	7.24172e-23
194.750000	7.34455e-23
194.700000	7.44885e-23
194.650000	7.55463e-23
194.600000	7.6619e-23
194.550000	7.77071e-23
194.500000	7.88105e-23
194.450000	7.99297e-23
194.400000	8.10647e-23
194.350000	8.22159e-23
194.300000	8.33834e-23
194.250000	8.45674e-23
194.200000	8.57683e-23
194.150000	8.69863e-23
194.100000	8.82215e-23
194.050000	8.94743e-23
194.000000	9.07448e-23
193.950000	9.20334e-23
193.900000	9.33403e-23
193.850000	9.46658e-23
193.800000	9.60101e-23
193.750000	9.73735e-23
193.700000	9.87562e-23
193.650000	1.00159e-22
193.600000	1.01581e-22
193.550000	1.03023e-22
193.500000	1.04486e-22
193.450000	1.0597e-22
193.400000	1.07475e-22
193.350000	1.09001e-22
193.300000	1.10549e-22
193.250000	1.12119e-22
193.200000	1.13711e-22
193.150000	1.15325e-22
193.100000	1.16963e-22
193.050000	1.18624e-22
193.000000	1.20308e-22
192.950000	1.22017e-22
192.900000	1.23749e-22
192.850000	1.25507e-22
192.800000	1.27289e-22
192.750000	1.29096e-22
192.700000	1.3093e-22
192.650000	1.32789e-22
192.600000	1.34674e-22
192.550000	1.36587e-22
192.500000	1.38526e-22
192.450000	1.40493e-22
192.400000	1.42489e-22
192.350000	1.44512e-22
192.300000	1.46564e-22
192.250000	1.48645e-22
192.200000	1.50756e-22
192.150000	1.52897e-22
192.100000	1.55068e-22
192.050000	1.5727e-22
192.000000	1.59503e-22
191.950000	1.61768e-22
191.900000	1.64065e-22
191.850000	1.66395e-22
191.800000	1.68758e-22
191.750000	1.71154e-22
191.700000	1.73584e-22
191.650000	1.76049e-22
191.600000	1.78549e-22
191.550000	1.81084e-22
191.500000	1.83656e-22
191.450000	1.86264e-22
191.400000	1.88909e-22
191.350000	1.91591e-22
191.300000	1.94312e-22
191.250000	1.97071e-22
191.200000	1.99869e-22
191.150000	2.02707e-22
191.100000	2.05586e-22
191.050000	2.08505e-22
191.000000	2.11466e-22
190.950000	2.14468e-22
190.900000	2.17514e-22
190.850000	2.20603e-22
190.800000	2.23735e-22
190.750000	2.26912e-22
190.700000	2.30134e-22
190.650000	2.33402e-22
190.600000	2.36716e-22
190.550000	2.40077e-22
190.500000	2.43487e-22
190.450000	2.46944e-22
190.400000	2.5045e-22
190.350000	2.54007e-22
190.300000	2.57614e-22
190.250000	2.61272e-22
190.200000	2.64982e-22
190.150000	2.68744e-22
190.100000	2.7256e-22
190.050000	2.76431e-22
190.000000	2.80356e-22
189.950000	2.84337e-22
189.900000	2.88374e-22
189.850000	2.92469e-22
189.800000	2.96622e-22
189.750000	3.00834e-22
189.700000	3.05106e-22
189.650000	3.09438e-22
189.600000	3.13832e-22
189.550000	3.18288e-22
189.500000	3.22808e-22
189.450000	3.27391e-22
189.400000	3.3204e-22
189.350000	3.36755e-22
189.300000	3.41537e-22
189.250000	3.46386e-22
189.200000	3.51305e-22
189.150000	3.56293e-22
189.100000	3.61352e-22
189.050000	3.66483e-22
189.000000	3.71687e-22
188.950000	3.76965e-22
188.900000	3.82318e-22
188.850000	3.87746e-22
188.800000	3.93252e-22
188.750000	3.98836e-22
188.700000	4.04499e-22
188.650000	4.10243e-22
188.600000	4.16068e-22
188.550000	4.21976e-22
188.500000	4.27968e-22
188.450000	4.34045e-22
188.400000	4.40208e-22
188.350000	4.46458e-22
188.300000	4.52798e-22
188.250000	4.59227e-22
188.200000	4.65748e-22
188.150000	4.72361e-22
188.100000	4.79069e-22
188.050000	4.85871e-22
188.000000	4.9277e-22
187.950000	4.99767e-22
187.900000	5.06863e-22
187.850000	5.1406e-22
187.800000	5.2136e-22
187.750000	5.28762e-22
187.700000	5.3627e-22
187.650000	5.43885e-22
187.600000	5.51608e-22
187.550000	5.5944e-22
187.500000	5.67384e-22
187.450000	5.7544e-22
187.400000	5.83611e-22
187.350000	5.91898e-22
187.300000	6.00302e-22
187.250000	6.08826e-22
187.200000	6.17471e-22
187.150000	6.26238e-22
187.100000	6.3513e-22
187.050000	6.44148e-22
187.000000	6.53295e-22
186.950000	6.62571e-22
186.900000	6.71979e-22
186.850000	6.8152e-22
186.800000	6.91197e-22
186.750000	7.01012e-22
186.700000	7.10965e-22
186.650000	7.2106e-22
186.600000	7.31299e-22
186.550000	7.41682e-22
186.500000	7.52213e-22
186.450000	7.62894e-22
186.400000	7.73726e-22
186.350000	7.84712e-22
186.300000	7.95855e-22
186.250000	8.07155e-22
186.200000	8.18616e-22
186.150000	8.30239e-22
186.100000	8.42028e-22
186.050000	8.53983e-22
186.000000	8.66109e-22
185.950000	8.78407e-22
185.900000	8.90879e-22
185.850000	9.03529e-22
185.800000	9.16358e-22
185.750000	9.29369e-22
185.700000	9.42565e-22
185.650000	9.55948e-22
185.600000	9.69521e-22
185.550000	9.83288e-22
185.500000	9.97249e-22
185.450000	1.01141e-21
185.400000	1.02577e-21
185.350000	1.04033e-21
185.300000	1.05511e-21
185.250000	1.07009e-21
185.200000	1.08528e-21
185.150000	1.10069e-21
185.100000	1.11632e-21
185.050000	1.13217e-21
185.000000	1.14824e-21
184.950000	1.16455e-21
184.900000	1.18108e-21
184.850000	1.19785e-21
184.800000	1.21486e-21
184.750000	1.23211e-21
184.700000	1.2496e-21
184.650000	1.26735e-21
184.600000	1.28534e-21
184.550000	1.30359e-21
184.500000	1.3221e-21
184.450000	1.34087e-21
184.400000	1.35991e-21
184.350000	1.37922e-21
184.300000	1.3988e-21
184.250000	1.41866e-21
184.200000	1.43881e-21
184.150000	1.45924e-21
184.100000	1.47995e-21
184.050000	1.50097e-21
184.000000	1.52228e-21
183.950000	1.54389e-21
183.900000	1.56581e-21
183.850000	1.58805e-21
183.800000	1.61059e-21
183.750000	1.63346e-21
183.700000	1.65666e-21
183.650000	1.68018e-21
183.600000	1.70403e-21
183.550000	1.72823e-21
183.500000	1.75277e-21
183.450000	1.77765e-21
183.400000	1.80289e-21
183.350000	1.82849e-21
183.300000	1.85445e-21
183.250000	1.88078e-21
183.200000	1.90749e-21
183.150000	1.93457e-21
183.100000	1.96204e-21
183.050000	1.98989e-21
183.000000	2.01815e-21
182.950000	2.0468e-21
182.900000	2.07586e-21
182.850000	2.10534e-21
182.800000	2.13523e-21
182.750000	2.16554e-21
182.700000	2.19629e-21
182.650000	2.22748e-21
182.600000	2.2591e-21
182.550000	2.29118e-21
182.500000	2.32371e-21
182.450000	2.3567e-21
182.400000	2.39016e-21
182.350000	2.4241e-21
182.300000	2.45851e-21
182.250000	2.49342e-21
182.200000	2.52882e-21
182.150000	2.56473e-21
182.100000	2.60114e-21
182.050000	2.63807e-21
182.000000	2.67553e-21
181.950000	2.71352e-21
181.900000	2.75204e-21
181.850000	2.79112e-21
181.800000	2.83074e-21
181.750000	2.87094e-21
181.700000	2.9117e-21
181.650000	2.95304e-21
181.600000	2.99497e-21
181.550000	3.03749e-21
181.500000	3.08061e-21
181.450000	3.12435e-21
181.400000	3.16871e-21
181.350000	3.2137e-21
181.300000	3.25933e-21
181.250000	3.30561e-21
181.200000	3.35254e-21
181.150000	3.40014e-21
181.100000	3.44841e-21
181.050000	3.49737e-21
181.000000	3.54703e-21
180.950000	3.59739e-21
180.900000	3.64846e-21
180.850000	3.70026e-21
180.800000	3.7528e-21
180.750000	3.80608e-21
180.700000	3.86012e-21
180.650000	3.91493e-21
180.600000	3.97051e-21
180.550000	4.02688e-21
180.500000	4.08405e-21
180.450000	4.14204e-21
180.400000	4.20085e-21
180.350000	4.26049e-21
180.300000	4.32098e-21
180.250000	4.38233e-21
180.200000	4.44455e-21
180.150000	4.50765e-21
180.100000	4.57165e-21
180.050000	4.63655e-21
180.000000	4.70238e-21
179.950000	4.76915e-21
179.900000	4.83686e-21
179.850000	4.90553e-21
179.800000	4.97517e-21
179.750000	5.04581e-21
179.700000	5.11745e-21
179.650000	5.19011e-21
179.600000	5.26379e-21
179.550000	5.33853e-21
179.500000	5.41432e-21
179.450000	5.49119e-21
179.400000	5.56915e-21
179.350000	5.64822e-21
179.300000	5.72841e-21
179.250000	5.80974e-21
179.200000	5.89222e-21
179.150000	5.97588e-21
179.100000	6.06072e-21
179.050000	6.14677e-21
179.000000	6.23404e-21
178.950000	6.32255e-21
178.900000	6.41231e-21
178.850000	6.50335e-21
178.800000	6.59568e-21
178.750000	6.68932e-21
178.700000	6.78429e-21
178.650000	6.88061e-21
178.600000	6.9783e-21
178.550000	7.07737e-21
178.500000	7.17785e-21
178.450000	7.27976e-21
178.400000	7.38311e-21
178.350000	7.48793e-21
178.300000	7.59424e-21
178.250000	7.70206e-21
178.200000	7.81141e-21
178.150000	7.92231e-21
178.100000	8.03479e-21
178.050000	8.14886e-21
178.000000	8.26455e-21
177.950000	8.38188e-21
177.900000	8.50088e-21
177.850000	8.62157e-21
177.800000	8.74398e-21
177.750000	8.86812e-21
177.700000	8.99402e-21
177.650000	9.12171e-21
177.600000	9.25121e-21
177.550000	9.38255e-21
177.500000	9.51576e-21
177.450000	9.65086e-21
177.400000	9.78787e-21
177.350000	9.92683e-21
177.300000	1.00678e-20
177.250000	1.02107e-20
177.200000	1.03557e-20
177.150000	1.05027e-20
177.100000	1.06518e-20
177.050000	1.0803e-20
177.000000	1.09564e-20
176.950000	1.11119e-20
176.900000	1.12697e-20
176.850000	1.14297e-20
176.800000	1.1592e-20
176.750000	1.17565e-20
176.700000	1.19234e-20
176.650000	1.20927e-20
176.600000	1.22644e-20
176.550000	1.24385e-20
176.500000	1.26151e-20
176.450000	1.27942e-20
176.400000	1.29758e-20
176.350000	1.316e-20
176.300000	1.33469e-20
176.250000	1.35364e-20
176.200000	1.37285e-20
176.150000	1.39234e-20
176.100000	1.41211e-20
176.050000	1.43216e-20
176.000000	1.45249e-20
175.950000	1.47311e-20
175.900000	1.49402e-20
175.850000	1.51524e-20
175.800000	1.53675e-20
175.750000	1.55856e-20
175.700000	1.58069e-20
175.650000	1.60313e-20
175.600000	1.62589e-20
175.550000	1.64897e-20
175.500000	1.67238e-20
175.450000	1.69612e-20
175.400000	1.7202e-20
175.350000	1.74463e-20
175.300000	1.76939e-20
175.250000	1.79451e-20
175.200000	1.81999e-20
175.150000	1.84583e-20
175.100000	1.87203e-20
175.050000	1.89861e-20
175.000000	1.92556e-20
174.950000	1.9529e-20
174.900000	1.98062e-20
174.850000	2.00874e-20
174.800000	2.03726e-20
174.750000	2.06618e-20
174.700000	2.09551e-20
174.650000	2.12526e-20
174.600000	2.15543e-20
174.550000	2.18603e-20
174.500000	2.21707e-20
174.450000	2.24854e-20
174.400000	2.28046e-20
174.350000	2.31284e-20
174.300000	2.34567e-20
174.250000	2.37897e-20
174.200000	2.41275e-20
174.150000	2.447e-20
174.100000	2.48174e-20
174.050000	2.51697e-20
174.000000	2.5527e-20
173.950000	2.58894e-20
173.900000	2.62569e-20
173.850000	2.66297e-20
173.800000	2.70077e-20
173.750000	2.73911e-20
173.700000	2.778e-20
173.650000	2.81744e-20
173.600000	2.85743e-20
173.550000	2.898e-20
173.500000	2.93914e-20
173.450000	2.98087e-20
173.400000	3.02318e-20
173.350000	3.0661e-20
173.300000	3.10963e-20
173.250000	3.15377e-20
173.200000	3.19854e-20
173.150000	3.24395e-20
173.100000	3.29e-20
173.050000	3.33671e-20
173.000000	3.38408e-20
172.950000	3.43212e-20
172.900000	3.48084e-20
172.850000	3.53026e-20
172.800000	3.58037e-20
172.750000	3.6312e-20
172.700000	3.68275e-20
172.650000	3.73503e-20
172.600000	3.78805e-20
172.550000	3.84183e-20
172.500000	3.89637e-20
172.450000	3.95168e-20
172.400000	4.00778e-20
172.350000	4.06467e-20
172.300000	4.12237e-20
172.250000	4.1809e-20
172.200000	4.24025e-20
172.150000	4.30044e-20
172.100000	4.36149e-20
172.050000	4.42341e-20
172.000000	4.4862e-20
171.950000	4.54989e-20
171.900000	4.61448e-20
171.850000	4.67998e-20
171.800000	4.74642e-20
171.750000	4.8138e-20
171.700000	4.88214e-20
171.650000	4.95144e-20
171.600000	5.02173e-20
171.550000	5.09302e-20
171.500000	5.16532e-20
171.450000	5.23865e-20
171.400000	5.31301e-20
171.350000	5.38844e-20
171.300000	5.46493e-20
171.250000	5.54251e-20
171.200000	5.62119e-20
171.150000	5.70099e-20
171.100000	5.78192e-20
171.050000	5.86399e-20
171.000000	5.94724e-20
170.950000	6.03166e-20
170.900000	6.11729e-20
170.850000	6.20413e-20
170.800000	6.2922e-20
170.750000	6.38152e-20
170.700000	6.47211e-20
170.650000	6.56399e-20
170.600000	6.65717e-20
170.550000	6.75167e-20
170.500000	6.84751e-20
170.450000	6.94472e-20
170.400000	7.0433e-20
170.350000	7.14328e-20
170.300000	7.24469e-20
170.250000	7.34753e-20
170.200000	7.45183e-20
170.150000	7.55761e-20
170.100000	7.6649e-20
170.050000	7.77371e-20
170.000000	7.88406e-20
169.950000	7.99598e-20
169.900000	8.10948e-20
169.850000	8.2246e-20
169.800000	8.34135e-20
169.750000	8.45976e-20
169.700000	8.57985e-20
169.650000	8.70165e-20
169.600000	8.82517e-20
169.550000	8.95045e-20
169.500000	9.0775e-20
169.450000	9.20636e-20
169.400000	9.33705e-20
169.350000	9.46959e-20
169.300000	9.60401e-20
169.250000	9.74035e-20
169.200000	9.87861e-20
169.150000	1.00188e-19
169.100000	1.01611e-19
169.050000	1.03053e-19
169.000000	1.04516e-19
168.950000	1.06e-19
168.900000	1.07504e-19
168.850000	1.0903e-19
168.800000	1.10578e-19
168.750000	1.12148e-19
168.700000	1.1374e-19
168.650000	1.15354e-19
168.600000	1.16992e-19
168.550000	1.18652e-19
168.500000	1.20337e-19
168.450000	1.22045e-19
168.400000	1.23777e-19
168.350000	1.25534e-19
168.300000	1.27316e-19
168.250000	1.29123e-19
168.200000	1.30956e-19
168.150000	1.32815e-19
168.100000	1.34701e-19
168.050000	1.36613e-19
168.000000	1.38552e-19
167.950000	1.40519e-19
167.900000	1.42513e-19
167.850000	1.44536e-19
167.800000	1.46588e-19
167.750000	1.48669e-19
167.700000	1.50779e-19
167.650000	1.52919e-19
167.600000	1.5509e-19
167.550000	1.57292e-19
167.500000	1.59524e-19
167.450000	1.61789e-19
167.400000	1.64085e-19
167.350000	1.66415e-19
167.300000	1.68777e-19
167.250000	1.71173e-19
167.200000	1.73602e-19
167.150000	1.76067e-19
167.100000	1.78566e-19
167.050000	1.811e-19
167.000000	1.83671e-19
166.950000	1.86278e-19
166.900000	1.88923e-19
166.850000	1.91604e-19
166.800000	1.94324e-19
166.750000	1.97082e-19
166.700000	1.9988e-19
166.650000	2.02717e-19
166.600000	2.05595e-19
166.550000	2.08513e-19
166.500000	2.11473e-19
166.450000	2.14475e-19
166.400000	2.17519e-19
166.350000	2.20606e-19
166.300000	2.23738e-19
166.250000	2.26914e-19
166.200000	2.30135e-19
166.150000	2.33401e-19
166.100000	2.36714e-19
166.050000	2.40074e-19
166.000000	2.43482e-19
165.950000	2.46938e-19
165.900000	2.50443e-19
165.850000	2.53998e-19
165.800000	2.57604e-19
165.750000	2.6126e-19
165.700000	2.64969e-19
165.650000	2.6873e-19
165.600000	2.72544e-19
165.550000	2.76413e-19
165.500000	2.80336e-19
165.450000	2.84316e-19
165.400000	2.88351e-19
165.350000	2.92444e-19
165.300000	2.96595e-19
165.250000	3.00805e-19
165.200000	3.05075e-19
165.150000	3.09405e-19
165.100000	3.13797e-19
165.050000	3.18251e-19
165.000000	3.22769e-19
164.950000	3.2735e-19
164.900000	3.31996e-19
164.850000	3.36709e-19
164.800000	3.41488e-19
164.750000	3.46335e-19
164.700000	3.51251e-19
164.650000	3.56237e-19
164.600000	3.61294e-19
164.550000	3.66422e-19
164.500000	3.71623e-19
164.450000	3.76898e-19
164.400000	3.82247e-19
164.350000	3.87673e-19
164.300000	3.93176e-19
164.250000	3.98757e-19
164.200000	4.04416e-19
164.150000	4.10157e-19
164.100000	4.15979e-19
164.050000	4.21883e-19
164.000000	4.27871e-19
163.950000	4.33944e-19
163.900000	4.40104e-19
163.850000	4.46351e-19
163.800000	4.52686e-19
163.750000	4.59111e-19
163.700000	4.65628e-19
163.650000	4.72237e-19
163.600000	4.7894e-19
163.550000	4.85738e-19
163.500000	4.92633e-19
163.450000	4.99625e-19
163.400000	5.06717e-19
163.350000	5.13909e-19
163.300000	5.21203e-19
163.250000	5.28601e-19
163.200000	5.36104e-19
163.150000	5.43713e-19
163.100000	5.5143e-19
163.050000	5.59257e-19
163.000000	5.67195e-19
162.950000	5.75246e-19
162.900000	5.83411e-19
162.850000	5.91692e-19
162.800000	6.0009e-19
162.750000	6.08607e-19
162.700000	6.17246e-19
162.650000	6.26007e-19
162.600000	6.34892e-19
162.550000	6.43903e-19
162.500000	6.53043e-19
162.450000	6.62312e-19
162.400000	6.71712e-19
162.350000	6.81246e-19
162.300000	6.90916e-19
162.250000	7.00722e-19
162.200000	7.10668e-19
162.150000	7.20755e-19
162.100000	7.30985e-19
162.050000	7.4136e-19
162.000000	7.51882e-19
161.950000	7.62554e-19
161.900000	7.73378e-19
161.850000	7.84354e-19
161.800000	7.95487e-19
161.750000	8.06778e-19
161.700000	8.18229e-19
161.650000	8.29842e-19
161.600000	8.4162e-19
161.550000	8.53566e-19
161.500000	8.65681e-19
161.450000	8.77968e-19
161.400000	8.90429e-19
161.350000	9.03067e-19
161.300000	9.15885e-19
161.250000	9.28884e-19
161.200000	9.42068e-19
161.150000	9.55439e-19
161.100000	9.69e-19
161.050000	9.82753e-19
161.000000	9.96701e-19
160.950000	1.01085e-18
160.900000	1.02519e-18
160.850000	1.03975e-18
160.800000	1.0545e-18
160.750000	1.06947e-18
160.700000	1.08465e-18
160.650000	1.10004e-18
160.600000	1.11566e-18
160.550000	1.13149e-18
160.500000	1.14755e-18
160.450000	1.16384e-18
160.400000	1.18036e-18
160.350000	1.19711e-18
160.300000	1.2141e-18
160.250000	1.23133e-18
160.200000	1.24881e-18
160.150000	1.26653e-18
160.100000	1.28451e-18
160.050000	1.30274e-18
160.000000	1.32123e-18
159.950000	1.33998e-18
159.900000	1.359e-18
159.850000	1.37829e-18
159.800000	1.39785e-18
159.750000	1.41769e-18
159.700000	1.43781e-18
159.650000	1.45821e-18
159.600000	1.47891e-18
159.550000	1.4999e-18
159.500000	1.52119e-18
159.450000	1.54278e-18
159.400000	1.56468e-18
159.350000	1.58688e-18
159.300000	1.6094e-18
159.250000	1.63225e-18
159.200000	1.65541e-18
159.150000	1.67891e-18
159.100000	1.70274e-18
159.050000	1.7269e-18
159.000000	1.75141e-18
158.950000	1.77627e-18
158.900000	1.80148e-18
158.850000	1.82705e-18
158.800000	1.85298e-18
158.750000	1.87927e-18
158.700000	1.90595e-18
158.650000	1.933e-18
158.600000	1.96043e-18
158.550000	1.98825e-18
158.500000	2.01647e-18
158.450000	2.04509e-18
158.400000	2.07412e-18
158.350000	2.10355e-18
158.300000	2.13341e-18
158.250000	2.16369e-18
158.200000	2.19439e-18
158.150000	2.22554e-18
158.100000	2.25712e-18
158.050000	2.28916e-18
158.000000	2.32165e-18
157.950000	2.35459e-18
157.900000	2.38801e-18
157.850000	2.4219e-18
157.800000	2.45628e-18
157.750000	2.49114e-18
157.700000	2.52649e-18
157.650000	2.56235e-18
157.600000	2.59871e-18
157.550000	2.63559e-18
157.500000	2.673e-18
157.450000	2.71094e-18
157.400000	2.74941e-18
157.350000	2.78843e-18
157.300000	2.828e-18
157.250000	2.86814e-18
157.200000	2.90884e-18
157.150000	2.95013e-18
157.100000	2.992e-18
157.050000	3.03446e-18
157.000000	3.07752e-18
156.950000	3.1212e-18
156.900000	3.1655e-18
156.850000	3.21042e-18
156.800000	3.25598e-18
156.750000	3.30219e-18
156.700000	3.34906e-18
156.650000	3.39659e-18
156.600000	3.44479e-18
156.550000	3.49368e-18
156.500000	3.54326e-18
156.450000	3.59355e-18
156.400000	3.64455e-18
156.350000	3.69627e-18
156.300000	3.74873e-18
156.250000	3.80193e-18
156.200000	3.85588e-18
156.150000	3.91061e-18
156.100000	3.9661e-18
156.050000	4.02239e-18
156.000000	4.07947e-18
155.950000	4.13737e-18
155.900000	4.19609e-18
155.850000	4.25564e-18
155.800000	4.31603e-18
155.750000	4.37728e-18
155.700000	4.4394e-18
155.650000	4.50241e-18
155.600000	4.5663e-18
155.550000	4.63111e-18
155.500000	4.69683e-18
155.450000	4.76348e-18
155.400000	4.83109e-18
155.350000	4.89965e-18
155.300000	4.96918e-18
155.250000	5.0397e-18
155.200000	5.11122e-18
155.150000	5.18376e-18
155.100000	5.25732e-18
155.050000	5.33193e-18
155.000000	5.4076e-18
154.950000	5.48434e-18
154.900000	5.56217e-18
154.850000	5.64111e-18
154.800000	5.72116e-18
154.750000	5.80236e-18
154.700000	5.8847e-18
154.650000	5.96821e-18
154.600000	6.05291e-18
154.550000	6.13881e-18
154.500000	6.22593e-18
154.450000	6.31428e-18
154.400000	6.40389e-18
154.350000	6.49477e-18
154.300000	6.58694e-18
154.250000	6.68041e-18
154.200000	6.77522e-18
154.150000	6.87136e-18
154.100000	6.96888e-18
154.050000	7.06777e-18
154.000000	7.16807e-18
153.950000	7.2698e-18
153.900000	7.37296e-18
153.850000	7.47759e-18
153.800000	7.58371e-18
153.750000	7.69133e-18
153.700000	7.80048e-18
153.650000	7.91118e-18
153.600000	8.02344e-18
153.550000	8.13731e-18
153.500000	8.25278e-18
153.450000	8.3699e-18
153.400000	8.48868e-18
153.350000	8.60914e-18
153.300000	8.73131e-18
153.250000	8.85522e-18
153.200000	8.98088e-18
153.150000	9.10833e-18
153.100000	9.23758e-18
153.050000	9.36867e-18
153.000000	9.50162e-18
152.950000	9.63646e-18
152.900000	9.77321e-18
152.850000	9.9119e-18
152.800000	1.00526e-17
152.750000	1.01952e-17
152.700000	1.03399e-17
152.650000	1.04866e-17
152.600000	1.06354e-17
152.550000	1.07864e-17
152.500000	1.09394e-17
152.450000	1.10947e-17
152.400000	1.12521e-17
152.350000	1.14118e-17
152.300000	1.15737e-17
152.250000	1.1738e-17
152.200000	1.19045e-17
152.150000	1.20735e-17
152.100000	1.22448e-17
152.050000	1.24185e-17
152.000000	1.25948e-17
151.950000	1.27735e-17
151.900000	1.29548e-17
151.850000	1.31386e-17
151.800000	1.3325e-17
151.750000	1.35141e-17
151.700000	1.37059e-17
151.650000	1.39004e-17
151.600000	1.40976e-17
151.550000	1.42977e-17
151.500000	1.45006e-17
151.450000	1.47064e-17
151.400000	1.4915e-17
151.350000	1.51267e-17
151.300000	1.53413e-17
151.250000	1.5559e-17
151.200000	1.57798e-17
151.150000	1.60037e-17
151.100000	1.62308e-17
151.050000	1.64612e-17
151.000000	1.66948e-17
150.950000	1.69317e-17
150.900000	1.71719e-17
150.850000	1.74156e-17
150.800000	1.76627e-17
150.750000	1.79134e-17
150.700000	1.81676e-17
150.650000	1.84254e-17
150.600000	1.86868e-17
150.550000	1.8952e-17
150.500000	1.92209e-17
150.450000	1.94937e-17
150.400000	1.97703e-17
150.350000	2.00508e-17
150.300000	2.03353e-17
150.250000	2.06239e-17
150.200000	2.09165e-17
150.150000	2.12133e-17
150.100000	2.15144e-17
150.050000	2.18196e-17
150.000000	2.21293e-17
149.950000	2.24433e-17
149.900000	2.27617e-17
149.850000	2.30847e-17
149.800000	2.34123e-17
149.750000	2.37445e-17
149.700000	2.40814e-17
149.650000	2.44232e-17
149.600000	2.47697e-17
149.550000	2.51212e-17
149.500000	2.54777e-17
149.450000	2.58392e-17
149.400000	2.62058e-17
149.350000	2.65777e-17
149.300000	2.69548e-17
149.250000	2.73373e-17
149.200000	2.77252e-17
149.150000	2.81186e-17
149.100000	2.85176e-17
149.050000	2.89223e-17
149.000000	2.93326e-17
148.950000	2.97489e-17
148.900000	3.0171e-17
148.850000	3.05991e-17
148.800000	3.10333e-17
148.750000	3.14736e-17
148.700000	3.19202e-17
148.650000	3.23732e-17
148.600000	3.28325e-17
148.550000	3.32984e-17
148.500000	3.37709e-17
148.450000	3.42501e-17
148.400000	3.4736e-17
148.350000	3.52289e-17
148.300000	3.57288e-17
148.250000	3.62358e-17
148.200000	3.67499e-17
148.150000	3.72714e-17
148.100000	3.78002e-17
148.050000	3.83366e-17
148.000000	3.88806e-17
147.950000	3.94323e-17
147.900000	3.99918e-17
147.850000	4.05592e-17
147.800000	4.11347e-17
147.750000	4.17184e-17
147.700000	4.23103e-17
147.650000	4.29107e-17
147.600000	4.35195e-17
147.550000	4.4137e-17
147.500000	4.47633e-17
147.450000	4.53985e-17
147.400000	4.60426e-17
147.350000	4.66959e-17
147.300000	4.73585e-17
147.250000	4.80305e-17
147.200000	4.8712e-17
147.150000	4.94031e-17
147.100000	5.01041e-17
147.050000	5.0815e-17
147.000000	5.1536e-17
146.950000	5.22673e-17
146.900000	5.30089e-17
146.850000	5.3761e-17
146.800000	5.45238e-17
146.750000	5.52975e-17
146.700000	5.60821e-17
146.650000	5.68778e-17
146.600000	5.76848e-17
146.550000	5.85033e-17
146.500000	5.93334e-17
146.450000	6.01752e-17
146.400000	6.10291e-17
146.350000	6.1895e-17
146.300000	6.27732e-17
146.250000	6.36638e-17
146.200000	6.45672e-17
146.150000	6.54833e-17
146.100000	6.64124e-17
146.050000	6.73547e-17
146.000000	6.83103e-17
145.950000	6.92796e-17
145.900000	7.02625e-17
145.850000	7.12595e-17
145.800000	7.22705e-17
145.750000	7.32959e-17
145.700000	7.43359e-17
145.650000	7.53906e-17
145.600000	7.64603e-17
145.550000	7.75451e-17
145.500000	7.86454e-17
145.450000	7.97612e-17
145.400000	8.08929e-17
145.350000	8.20406e-17
145.300000	8.32046e-17
145.250000	8.43852e-17
145.200000	8.55824e-17
145.150000	8.67967e-17
145.100000	8.80282e-17
145.050000	8.92772e-17
145.000000	9.05438e-17
144.950000	9.18285e-17
144.900000	9.31314e-17
144.850000	9.44527e-17
144.800000	9.57928e-17
144.750000	9.7152e-17
144.700000	9.85304e-17
144.650000	9.99283e-17
144.600000	1.01346e-16
144.550000	1.02784e-16
144.500000	1.04242e-16
144.450000	1.05721e-16
144.400000	1.07221e-16
144.350000	1.08743e-16
144.300000	1.10285e-16
144.250000	1.1185e-16
144.200000	1.13437e-16
144.150000	1.15046e-16
144.100000	1.16679e-16
144.050000	1.18334e-16
144.000000	1.20013e-16
143.950000	1.21716e-16
143.900000	1.23443e-16
143.850000	1.25194e-16
143.800000	1.2697e-16
143.750000	1.28772e-16
143.700000	1.30599e-16
143.650000	1.32451e-16
143.600000	1.34331e-16
143.550000	1.36236e-16
143.500000	1.38169e-16
143.450000	1.4013e-16
143.400000	1.42118e-16
143.350000	1.44134e-16
143.300000	1.46179e-16
143.250000	1.48253e-16
143.200000	1.50356e-16
143.150000	1.52489e-16
143.100000	1.54653e-16
143.050000	1.56847e-16
143.000000	1.59072e-16
142.950000	1.61329e-16
142.900000	1.63618e-16
142.850000	1.65939e-16
142.800000	1.68293e-16
142.750000	1.70681e-16
142.700000	1.73103e-16
142.650000	1.75559e-16
142.600000	1.78049e-16
142.550000	1.80575e-16
142.500000	1.83137e-16
142.450000	1.85735e-16
142.400000	1.8837e-16
142.350000	1.91043e-16
142.300000	1.93753e-16
142.250000	1.96502e-16
142.200000	1.9929e-16
142.150000	2.02117e-16
142.100000	2.04985e-16
142.050000	2.07893e-16
142.000000	2.10842e-16
141.950000	2.13833e-16
141.900000	2.16867e-16
141.850000	2.19944e-16
141.800000	2.23064e-16
141.750000	2.26229e-16
141.700000	2.29438e-16
141.650000	2.32693e-16
141.600000	2.35994e-16
141.550000	2.39342e-16
141.500000	2.42738e-16
141.450000	2.46182e-16
141.400000	2.49674e-16
141.350000	2.53216e-16
141.300000	2.56809e-16
141.250000	2.60452e-16
141.200000	2.64147e-16
141.150000	2.67894e-16
141.100000	2.71695e-16
141.050000	2.75549e-16
141.000000	2.79458e-16
140.950000	2.83423e-16
140.900000	2.87444e-16
140.850000	2.91522e-16
140.800000	2.95657e-16
140.750000	2.99852e-16
140.700000	3.04106e-16
140.650000	3.0842e-16
140.600000	3.12795e-16
140.550000	3.17233e-16
140.500000	3.21733e-16
140.450000	3.26297e-16
140.400000	3.30926e-16
140.350000	3.35621e-16
140.300000	3.40382e-16
140.250000	3.45211e-16
140.200000	3.50109e-16
140.150000	3.55075e-16
140.100000	3.60112e-16
140.050000	3.65221e-16
140.000000	3.70402e-16
139.950000	3.75657e-16
139.900000	3.80986e-16
139.850000	3.86391e-16
139.800000	3.91872e-16
139.750000	3.97431e-16
139.700000	4.0307e-16
139.650000	4.08788e-16
139.600000	4.14587e-16
139.550000	4.20468e-16
139.500000	4.26433e-16
139.450000	4.32482e-16
139.400000	4.38617e-16
139.350000	4.4484e-16
139.300000	4.5115e-16
139.250000	4.5755e-16
139.200000	4.64041e-16
139.150000	4.70624e-16
139.100000	4.773e-16
139.050000	4.84071e-16
139.000000	4.90938e-16
138.950000	4.97902e-16
138.900000	5.04966e-16
138.850000	5.12129e-16
138.800000	5.19394e-16
138.750000	5.26762e-16
138.700000	5.34235e-16
138.650000	5.41813e-16
138.600000	5.49499e-16
138.550000	5.57294e-16
138.500000	5.652e-16
138.450000	5.73217e-16
138.400000	5.81349e-16
138.350000	5.89596e-16
138.300000	5.9796e-16
138.250000	6.06442e-16
138.200000	6.15045e-16
138.150000	6.23769e-16
138.100000	6.32618e-16
138.050000	6.41592e-16
138.000000	6.50693e-16
137.950000	6.59924e-16
137.900000	6.69285e-16
137.850000	6.78779e-16
137.800000	6.88408e-16
137.750000	6.98173e-16
137.700000	7.08077e-16
137.650000	7.18121e-16
137.600000	7.28308e-16
137.550000	7.38639e-16
137.500000	7.49117e-16
137.450000	7.59744e-16
137.400000	7.70521e-16
137.350000	7.81451e-16
137.300000	7.92536e-16
137.250000	8.03778e-16
137.200000	8.1518e-16
137.150000	8.26743e-16
137.100000	8.38471e-16
137.050000	8.50365e-16
137.000000	8.62427e-16
136.950000	8.74661e-16
136.900000	8.87068e-16
136.850000	8.99651e-16
136.800000	9.12412e-16
136.750000	9.25355e-16
136.700000	9.38481e-16
136.650000	9.51793e-16
136.600000	9.65294e-16
136.550000	9.78987e-16
136.500000	9.92874e-16
136.450000	1.00696e-15
136.400000	1.02124e-15
136.350000	1.03573e-15
136.300000	1.05042e-15
136.250000	1.06532e-15
136.200000	1.08043e-15
136.150000	1.09576e-15
136.100000	1.1113e-15
136.050000	1.12706e-15
136.000000	1.14305e-15
135.950000	1.15926e-15
135.900000	1.17571e-15
135.850000	1.19238e-15
135.800000	1.2093e-15
135.750000	1.22645e-15
135.700000	1.24385e-15
135.650000	1.26149e-15
135.600000	1.27938e-15
135.550000	1.29753e-15
135.500000	1.31594e-15
135.450000	1.3346e-15
135.400000	1.35353e-15
135.350000	1.37273e-15
135.300000	1.3922e-15
135.250000	1.41195e-15
135.200000	1.43198e-15
135.150000	1.45229e-15
135.100000	1.47289e-15
135.050000	1.49378e-15
135.000000	1.51497e-15
134.950000	1.53646e-15
134.900000	1.55825e-15
134.850000	1.58035e-15
134.800000	1.60277e-15
134.750000	1.6255e-15
134.700000	1.64856e-15
134.650000	1.67194e-15
134.600000	1.69566e-15
134.550000	1.71971e-15
134.500000	1.7441e-15
134.450000	1.76884e-15
134.400000	1.79393e-15
134.350000	1.81937e-15
134.300000	1.84518e-15
134.250000	1.87135e-15
134.200000	1.89789e-15
134.150000	1.92481e-15
134.100000	1.95212e-15
134.050000	1.9798e-15
134.000000	2.00788e-15
133.950000	2.03636e-15
133.900000	2.06525e-15
133.850000	2.09454e-15
133.800000	2.12425e-15
133.750000	2.15438e-15
133.700000	2.18493e-15
133.650000	2.21593e-15
133.600000	2.24736e-15
133.550000	2.27923e-15
133.500000	2.31156e-15
133.450000	2.34434e-15
133.400000	2.3776e-15
133.350000	2.41132e-15
133.300000	2.44552e-15
133.250000	2.4802e-15
133.200000	2.51538e-15
133.150000	2.55106e-15
133.100000	2.58724e-15
133.050000	2.62394e-15
133.000000	2.66115e-15
132.950000	2.6989e-15
132.900000	2.73718e-15
132.850000	2.776e-15
132.800000	2.81537e-15
132.750000	2.8553e-15
132.700000	2.8958e-15
132.650000	2.93687e-15
132.600000	2.97853e-15
132.550000	3.02077e-15
132.500000	3.06361e-15
132.450000	3.10707e-15
132.400000	3.15113e-15
132.350000	3.19583e-15
132.300000	3.24115e-15
132.250000	3.28712e-15
132.200000	3.33374e-15
132.150000	3.38103e-15
132.100000	3.42898e-15
132.050000	3.47761e-15
132.000000	3.52693e-15
131.950000	3.57696e-15
131.900000	3.62769e-15
131.850000	3.67914e-15
131.800000	3.73132e-15
131.750000	3.78424e-15
131.700000	3.83791e-15
131.650000	3.89234e-15
131.600000	3.94755e-15
131.550000	4.00353e-15
131.500000	4.06031e-15
131.450000	4.1179e-15
131.400000	4.1763e-15
131.350000	4.23553e-15
131.300000	4.2956e-15
131.250000	4.35653e-15
131.200000	4.41831e-15
131.150000	4.48097e-15
131.100000	4.54453e-15
131.050000	4.60898e-15
131.000000	4.67434e-15
130.950000	4.74064e-15
130.900000	4.80787e-15
130.850000	4.87606e-15
130.800000	4.94521e-15
130.750000	5.01535e-15
130.700000	5.08648e-15
130.650000	5.15861e-15
130.600000	5.23177e-15
130.550000	5.30597e-15
130.500000	5.38122e-15
130.450000	5.45754e-15
130.400000	5.53494e-15
130.350000	5.61344e-15
130.300000	5.69305e-15
130.250000	5.77378e-15
130.200000	5.85567e-15
130.150000	5.93871e-15
130.100000	6.02294e-15
130.050000	6.10835e-15
130.000000	6.19498e-15
129.950000	6.28284e-15
129.900000	6.37194e-15
129.850000	6.46231e-15
129.800000	6.55395e-15
129.750000	6.6469e-15
129.700000	6.74117e-15
129.650000	6.83677e-15
129.600000	6.93372e-15
129.550000	7.03206e-15
129.500000	7.13178e-15
129.450000	7.23292e-15
129.400000	7.3355e-15
129.350000	7.43953e-15
129.300000	7.54503e-15
129.250000	7.65203e-15
129.200000	7.76055e-15
129.150000	7.87061e-15
129.100000	7.98222e-15
129.050000	8.09542e-15
129.000000	8.21023e-15
128.950000	8.32666e-15
128.900000	8.44474e-15
128.850000	8.5645e-15
128.800000	8.68596e-15
128.750000	8.80914e-15
128.700000	8.93406e-15
128.650000	9.06076e-15
128.600000	9.18925e-15
128.550000	9.31956e-15
128.500000	9.45173e-15
128.450000	9.58576e-15
128.400000	9.7217e-15
128.350000	9.85957e-15
128.300000	9.99938e-15
128.250000	1.01412e-14
128.200000	1.0285e-14
128.150000	1.04309e-14
128.100000	1.05788e-14
128.050000	1.07288e-14
128.000000	1.08809e-14
127.950000	1.10352e-14
127.900000	1.11917e-14
127.850000	1.13504e-14
127.800000	1.15114e-14
127.750000	1.16746e-14
127.700000	1.18402e-14
127.650000	1.20081e-14
127.600000	1.21784e-14
127.550000	1.23511e-14
127.500000	1.25262e-14
127.450000	1.27038e-14
127.400000	1.2884e-14
127.350000	1.30667e-14
127.300000	1.3252e-14
127.250000	1.34399e-14
127.200000	1.36305e-14
127.150000	1.38238e-14
127.100000	1.40198e-14
127.050000	1.42186e-14
127.000000	1.44202e-14
126.950000	1.46247e-14
126.900000	1.48321e-14
126.850000	1.50424e-14
126.800000	1.52557e-14
126.750000	1.54721e-14
126.700000	1.56915e-14
126.650000	1.5914e-14
126.600000	1.61396e-14
126.550000	1.63685e-14
126.500000	1.66006e-14
126.450000	1.6836e-14
126.400000	1.70748e-14
126.350000	1.73169e-14
126.300000	1.75624e-14
126.250000	1.78115e-14
126.200000	1.8064e-14
126.150000	1.83202e-14
126.100000	1.858e-14
126.050000	1.88434e-14
126.000000	1.91106e-14
125.950000	1.93816e-14
125.900000	1.96564e-14
125.850000	1.99352e-14
125.800000	2.02178e-14
125.750000	2.05045e-14
125.700000	2.07953e-14
125.650000	2.10901e-14
125.600000	2.13892e-14
125.550000	2.16925e-14
125.500000	2.20001e-14
125.450000	2.2312e-14
125.400000	2.26284e-14
125.350000	2.29493e-14
125.300000	2.32747e-14
125.250000	2.36047e-14
125.200000	2.39394e-14
125.150000	2.42788e-14
125.100000	2.46231e-14
125.050000	2.49722e-14
125.000000	2.53263e-14
124.950000	2.56855e-14
124.900000	2.60497e-14
124.850000	2.6419e-14
124.800000	2.67936e-14
124.750000	2.71735e-14
124.700000	2.75588e-14
124.650000	2.79496e-14
124.600000	2.83459e-14
124.550000	2.87478e-14
124.500000	2.91554e-14
124.450000	2.95688e-14
124.400000	2.99881e-14
124.350000	3.04133e-14
124.300000	3.08445e-14
124.250000	3.12819e-14
124.200000	3.17254e-14
124.150000	3.21752e-14
124.100000	3.26314e-14
124.050000	3.30941e-14
124.000000	3.35634e-14
123.950000	3.40392e-14
123.900000	3.45219e-14
123.850000	3.50114e-14
123.800000	3.55078e-14
123.750000	3.60112e-14
123.700000	3.65218e-14
123.650000	3.70396e-14
123.600000	3.75648e-14
123.550000	3.80974e-14
123.500000	3.86376e-14
123.450000	3.91854e-14
123.400000	3.9741e-14
123.350000	4.03045e-14
123.300000	4.08759e-14
123.250000	4.14555e-14
123.200000	4.20433e-14
123.150000	4.26394e-14
123.100000	4.32439e-14
123.050000	4.3857e-14
123.000000	4.44789e-14
122.950000	4.51095e-14
122.900000	4.57491e-14
122.850000	4.63977e-14
122.800000	4.70555e-14
122.750000	4.77227e-14
122.700000	4.83993e-14
122.650000	4.90855e-14
122.600000	4.97815e-14
122.550000	5.04873e-14
122.500000	5.12031e-14
122.450000	5.1929e-14
122.400000	5.26653e-14
122.350000	5.34119e-14
122.300000	5.41692e-14
122.250000	5.49372e-14
122.200000	5.57161e-14
122.150000	5.6506e-14
122.100000	5.73072e-14
122.050000	5.81196e-14
122.000000	5.89436e-14
121.950000	5.97793e-14
121.900000	6.06269e-14
121.850000	6.14864e-14
121.800000	6.23581e-14
121.750000	6.32422e-14
121.700000	6.41388e-14
121.650000	6.50482e-14
121.600000	6.59704e-14
121.550000	6.69057e-14
121.500000	6.78542e-14
121.450000	6.88162e-14
121.400000	6.97918e-14
121.350000	7.07813e-14
121.300000	7.17848e-14
121.250000	7.28025e-14
121.200000	7.38346e-14
121.150000	7.48814e-14
121.100000	7.5943e-14
121.050000	7.70197e-14
121.000000	7.81116e-14
120.950000	7.9219e-14
120.900000	8.03421e-14
120.850000	8.14811e-14
120.800000	8.26362e-14
120.750000	8.38078e-14
120.700000	8.49959e-14
120.650000	8.62009e-14
120.600000	8.74229e-14
120.550000	8.86623e-14
120.500000	8.99193e-14
120.450000	9.1194e-14
120.400000	9.24869e-14
120.350000	9.3798e-14
120.300000	9.51278e-14
120.250000	9.64764e-14
120.200000	9.78441e-14
120.150000	9.92312e-14
120.100000	1.00638e-13
120.050000	1.02065e-13
120.000000	1.03512e-13
119.950000	1.04979e-13
119.900000	1.06467e-13
119.850000	1.07977e-13
119.800000	1.09507e-13
119.750000	1.1106e-13
119.700000	1.12634e-13
119.650000	1.14231e-13
119.600000	1.1585e-13
119.550000	1.17492e-13
119.500000	1.19158e-13
119.450000	1.20847e-13
119.400000	1.2256e-13
119.350000	1.24298e-13
119.300000	1.2606e-13
119.250000	1.27847e-13
119.200000	1.29659e-13
119.150000	1.31497e-13
119.100000	1.33361e-13
119.050000	1.35252e-13
119.000000	1.37169e-13
118.950000	1.39114e-13
118.900000	1.41086e-13
118.850000	1.43086e-13
118.800000	1.45114e-13
118.750000	1.47171e-13
118.700000	1.49258e-13
118.650000	1.51373e-13
118.600000	1.53519e-13
118.550000	1.55695e-13
118.500000	1.57902e-13
118.450000	1.60141e-13
118.400000	1.62411e-13
118.350000	1.64713e-13
118.300000	1.67048e-13
118.250000	1.69416e-13
118.200000	1.71818e-13
118.150000	1.74253e-13
118.100000	1.76723e-13
118.050000	1.79228e-13
118.000000	1.81769e-13
117.950000	1.84346e-13
117.900000	1.86959e-13
117.850000	1.89609e-13
117.800000	1.92297e-13
117.750000	1.95022e-13
117.700000	1.97787e-13
117.650000	2.0059e-13
117.600000	2.03434e-13
117.550000	2.06318e-13
117.500000	2.09242e-13
117.450000	2.12208e-13
117.400000	2.15216e-13
117.350000	2.18267e-13
117.300000	2.21361e-13
117.250000	2.24498e-13
117.200000	2.27681e-13
117.150000	2.30908e-13
117.100000	2.34181e-13
117.050000	2.375e-13
117.000000	2.40867e-13
116.950000	2.44281e-13
116.900000	2.47744e-13
116.850000	2.51255e-13
116.800000	2.54817e-13
116.750000	2.58428e-13
116.700000	2.62092e-13
116.650000	2.65807e-13
116.600000	2.69574e-13
116.550000	2.73395e-13
116.500000	2.7727e-13
116.450000	2.812e-13
116.400000	2.85186e-13
116.350000	2.89229e-13
116.300000	2.93328e-13
116.250000	2.97486e-13
116.200000	3.01702e-13
116.150000	3.05979e-13
116.100000	3.10316e-13
116.050000	3.14714e-13
116.000000	3.19175e-13
115.950000	3.23699e-13
115.900000	3.28287e-13
115.850000	3.3294e-13
115.800000	3.37659e-13
115.750000	3.42445e-13
115.700000	3.47299e-13
115.650000	3.52221e-13
115.600000	3.57213e-13
115.550000	3.62276e-13
115.500000	3.67411e-13
115.450000	3.72619e-13
115.400000	3.779e-13
115.350000	3.83256e-13
115.300000	3.88688e-13
115.250000	3.94197e-13
115.200000	3.99784e-13
115.150000	4.05451e-13
115.100000	4.11197e-13
115.050000	4.17025e-13
115.000000	4.22936e-13
114.950000	4.2893e-13
114.900000	4.3501e-13
114.850000	4.41175e-13
114.800000	4.47428e-13
114.750000	4.53769e-13
114.700000	4.60201e-13
114.650000	4.66723e-13
114.600000	4.73338e-13
114.550000	4.80047e-13
114.500000	4.8685e-13
114.450000	4.9375e-13
114.400000	5.00748e-13
114.350000	5.07845e-13
114.300000	5.15043e-13
114.250000	5.22342e-13
114.200000	5.29745e-13
114.150000	5.37253e-13
114.100000	5.44867e-13
114.050000	5.5259e-13
114.000000	5.60421e-13
113.950000	5.68364e-13
113.900000	5.76419e-13
113.850000	5.84588e-13
113.800000	5.92873e-13
113.750000	6.01276e-13
113.700000	6.09797e-13
113.650000	6.18439e-13
113.600000	6.27204e-13
113.550000	6.36093e-13
113.500000	6.45108e-13
113.450000	6.5425e-13
113.400000	6.63523e-13
113.350000	6.72926e-13
113.300000	6.82463e-13
113.250000	6.92135e-13
113.200000	7.01944e-13
113.150000	7.11892e-13
113.100000	7.21981e-13
113.050000	7.32212e-13
113.000000	7.42589e-13
112.950000	7.53113e-13
112.900000	7.63786e-13
112.850000	7.7461e-13
112.800000	7.85588e-13
112.750000	7.96721e-13
112.700000	8.08012e-13
112.650000	8.19462e-13
112.600000	8.31075e-13
112.550000	8.42853e-13
112.500000	8.54798e-13
112.450000	8.66911e-13
112.400000	8.79197e-13
112.350000	8.91656e-13
112.300000	9.04292e-13
112.250000	9.17107e-13
112.200000	9.30104e-13
112.150000	9.43284e-13
112.100000	9.56652e-13
112.050000	9.70209e-13
112.000000	9.83958e-13
111.950000	9.97901e-13
111.900000	1.01204e-12
111.850000	1.02638e-12
111.800000	1.04093e-12
111.750000	1.05568e-12
111.700000	1.07064e-12
111.650000	1.08581e-12
111.600000	1.1012e-12
111.550000	1.1168e-12
111.500000	1.13263e-12
111.450000	1.14868e-12
111.400000	1.16496e-12
111.350000	1.18147e-12
111.300000	1.19821e-12
111.250000	1.21519e-12
111.200000	1.23241e-12
111.150000	1.24987e-12
111.100000	1.26758e-12
111.050000	1.28554e-12
111.000000	1.30376e-12
110.950000	1.32224e-12
110.900000	1.34097e-12
110.850000	1.35997e-12
110.800000	1.37924e-12
110.750000	1.39879e-12
110.700000	1.41861e-12
110.650000	1.43871e-12
110.600000	1.4591e-12
110.550000	1.47977e-12
110.500000	1.50074e-12
110.450000	1.52201e-12
110.400000	1.54357e-12
110.350000	1.56545e-12
110.300000	1.58763e-12
110.250000	1.61012e-12
110.200000	1.63294e-12
110.150000	1.65608e-12
110.100000	1.67954e-12
110.050000	1.70334e-12
110.000000	1.72748e-12
109.950000	1.75196e-12
109.900000	1.77678e-12
109.850000	1.80196e-12
109.800000	1.82749e-12
109.750000	1.85338e-12
109.700000	1.87964e-12
109.650000	1.90628e-12
109.600000	1.93329e-12
109.550000	1.96068e-12
109.500000	1.98846e-12
109.450000	2.01664e-12
109.400000	2.04521e-12
109.350000	2.07419e-12
109.300000	2.10358e-12
109.250000	2.13339e-12
109.200000	2.16361e-12
109.150000	2.19427e-12
109.100000	2.22536e-12
109.050000	2.25689e-12
109.000000	2.28887e-12
108.950000	2.3213e-12
108.900000	2.35419e-12
108.850000	2.38754e-12
108.800000	2.42137e-12
108.750000	2.45568e-12
108.700000	2.49047e-12
108.650000	2.52576e-12
108.600000	2.56155e-12
108.550000	2.59784e-12
108.500000	2.63465e-12
108.450000	2.67197e-12
108.400000	2.70983e-12
108.350000	2.74823e-12
108.300000	2.78716e-12
108.250000	2.82665e-12
108.200000	2.8667e-12
108.150000	2.90732e-12
108.100000	2.94851e-12
108.050000	2.99028e-12
108.000000	3.03265e-12
107.950000	3.07561e-12
107.900000	3.11919e-12
107.850000	3.16338e-12
107.800000	3.2082e-12
107.750000	3.25365e-12
107.700000	3.29975e-12
107.650000	3.3465e-12
107.600000	3.39391e-12
107.550000	3.44199e-12
107.500000	3.49076e-12
107.450000	3.54021e-12
107.400000	3.59037e-12
107.350000	3.64124e-12
107.300000	3.69282e-12
107.250000	3.74514e-12
107.200000	3.7982e-12
107.150000	3.85201e-12
107.100000	3.90658e-12
107.050000	3.96193e-12
107.000000	4.01806e-12
106.950000	4.07498e-12
106.900000	4.13271e-12
106.850000	4.19126e-12
106.800000	4.25064e-12
106.750000	4.31086e-12
106.700000	4.37193e-12
106.650000	4.43386e-12
106.600000	4.49668e-12
106.550000	4.56038e-12
106.500000	4.62499e-12
106.450000	4.69051e-12
106.400000	4.75695e-12
106.350000	4.82434e-12
106.300000	4.89269e-12
106.250000	4.962e-12
106.200000	5.03229e-12
106.150000	5.10358e-12
106.100000	5.17588e-12
106.050000	5.24921e-12
106.000000	5.32357e-12
105.950000	5.39898e-12
105.900000	5.47547e-12
105.850000	5.55303e-12
105.800000	5.6317e-12
105.750000	5.71148e-12
105.700000	5.79238e-12
105.650000	5.87444e-12
105.600000	5.95766e-12
105.550000	6.04205e-12
105.500000	6.12764e-12
105.450000	6.21445e-12
105.400000	6.30248e-12
105.350000	6.39176e-12
105.300000	6.4823e-12
105.250000	6.57413e-12
105.200000	6.66725e-12
105.150000	6.7617e-12
105.100000	6.85748e-12
105.050000	6.95462e-12
105.000000	7.05313e-12
104.950000	7.15304e-12
104.900000	7.25437e-12
104.850000	7.35713e-12
104.800000	7.46134e-12
104.750000	7.56703e-12
104.700000	7.67422e-12
104.650000	7.78293e-12
104.600000	7.89317e-12
104.550000	8.00498e-12
104.500000	8.11837e-12
104.450000	8.23336e-12
104.400000	8.34999e-12
104.350000	8.46826e-12
104.300000	8.58822e-12
104.250000	8.70987e-12
104.200000	8.83324e-12
104.150000	8.95836e-12
104.100000	9.08525e-12
104.050000	9.21394e-12
104.000000	9.34445e-12
103.950000	9.4768e-12
103.900000	9.61104e-12
103.850000	9.74717e-12
103.800000	9.88523e-12
103.750000	1.00252e-11
103.700000	1.01672e-11
103.650000	1.03113e-11
103.600000	1.04573e-11
103.550000	1.06054e-11
103.500000	1.07556e-11
103.450000	1.0908e-11
103.400000	1.10625e-11
103.350000	1.12192e-11
103.300000	1.13781e-11
103.250000	1.15392e-11
103.200000	1.17027e-11
103.150000	1.18684e-11
103.100000	1.20365e-11
103.050000	1.2207e-11
103.000000	1.23799e-11
102.950000	1.25552e-11
102.900000	1.27331e-11
102.850000	1.29134e-11
102.800000	1.30963e-11
102.750000	1.32818e-11
102.700000	1.34699e-11
102.650000	1.36607e-11
102.600000	1.38542e-11
102.550000	1.40504e-11
102.500000	1.42494e-11
102.450000	1.44512e-11
102.400000	1.46559e-11
102.350000	1.48634e-11
102.300000	1.50739e-11
102.250000	1.52874e-11
102.200000	1.55039e-11
102.150000	1.57235e-11
102.100000	1.59462e-11
102.050000	1.6172e-11
102.000000	1.64011e-11
101.950000	1.66334e-11
101.900000	1.68689e-11
101.850000	1.71078e-11
101.800000	1.73501e-11
101.750000	1.75958e-11
101.700000	1.7845e-11
101.650000	1.80978e-11
101.600000	1.83541e-11
101.550000	1.8614e-11
101.500000	1.88776e-11
101.450000	1.91449e-11
101.400000	1.94161e-11
101.350000	1.9691e-11
101.300000	1.99699e-11
101.250000	2.02527e-11
101.200000	2.05395e-11
101.150000	2.08304e-11
101.100000	2.11254e-11
101.050000	2.14246e-11
101.000000	2.1728e-11
100.950000	2.20357e-11
100.900000	2.23477e-11
100.850000	2.26642e-11
100.800000	2.29852e-11
100.750000	2.33107e-11
100.700000	2.36408e-11
100.650000	2.39755e-11
100.600000	2.43151e-11
100.550000	2.46594e-11
100.500000	2.50086e-11
100.450000	2.53627e-11
100.400000	2.57219e-11
100.350000	2.60861e-11
100.300000	2.64555e-11
100.250000	2.68302e-11
100.200000	2.72101e-11
100.150000	2.75954e-11
100.100000	2.79862e-11
100.050000	2.83825e-11
100.000000	2.87844e-11
99.950000	2.9192e-11
99.900000	2.96054e-11
99.850000	3.00246e-11
99.800000	3.04497e-11
99.750000	3.08809e-11
99.700000	3.13182e-11
99.650000	3.17617e-11
99.600000	3.22114e-11
99.550000	3.26675e-11
99.500000	3.31301e-11
99.450000	3.35992e-11
99.400000	3.4075e-11
99.350000	3.45575e-11
99.300000	3.50468e-11
99.250000	3.55431e-11
99.200000	3.60463e-11
99.150000	3.65567e-11
99.100000	3.70744e-11
99.050000	3.75993e-11
99.000000	3.81317e-11
98.950000	3.86716e-11
98.900000	3.92192e-11
98.850000	3.97745e-11
98.800000	4.03377e-11
98.750000	4.09088e-11
98.700000	4.14881e-11
98.650000	4.20755e-11
98.600000	4.26712e-11
98.550000	4.32754e-11
98.500000	4.38881e-11
98.450000	4.45095e-11
98.400000	4.51397e-11
98.350000	4.57789e-11
98.300000	4.6427e-11
98.250000	4.70844e-11
98.200000	4.7751e-11
98.150000	4.84271e-11
98.100000	4.91128e-11
98.050000	4.98081e-11
98.000000	5.05133e-11
97.950000	5.12285e-11
97.900000	5.19538e-11
97.850000	5.26894e-11
97.800000	5.34353e-11
97.750000	5.41919e-11
97.700000	5.49591e-11
97.650000	5.57372e-11
97.600000	5.65264e-11
97.550000	5.73266e-11
97.500000	5.81383e-11
97.450000	5.89614e-11
97.400000	5.97961e-11
97.350000	6.06427e-11
97.300000	6.15012e-11
97.250000	6.23719e-11
97.200000	6.3255e-11
97.150000	6.41505e-11
97.100000	6.50587e-11
97.050000	6.59797e-11
97.000000	6.69138e-11
96.950000	6.78611e-11
96.900000	6.88218e-11
96.850000	6.97962e-11
96.800000	7.07843e-11
96.750000	7.17863e-11
96.700000	7.28026e-11
96.650000	7.38333e-11
96.600000	7.48785e-11
96.550000	7.59385e-11
96.500000	7.70136e-11
96.450000	7.81038e-11
96.400000	7.92095e-11
96.350000	8.03308e-11
96.300000	8.1468e-11
96.250000	8.26213e-11
96.200000	8.37909e-11
96.150000	8.4977e-11
96.100000	8.618e-11
96.050000	8.74e-11
96.000000	8.86372e-11
95.950000	8.98919e-11
95.900000	9.11644e-11
95.850000	9.24549e-11
95.800000	9.37637e-11
95.750000	9.5091e-11
95.700000	9.64371e-11
95.650000	9.78022e-11
95.600000	9.91866e-11
95.550000	1.00591e-10
95.500000	1.02015e-10
95.450000	1.03459e-10
95.400000	1.04923e-10
95.350000	1.06408e-10
95.300000	1.07915e-10
95.250000	1.09442e-10
95.200000	1.10991e-10
95.150000	1.12562e-10
95.100000	1.14156e-10
95.050000	1.15771e-10
95.000000	1.1741e-10
94.950000	1.19072e-10
94.900000	1.20758e-10
94.850000	1.22467e-10
94.800000	1.242e-10
94.750000	1.25958e-10
94.700000	1.27741e-10
94.650000	1.29549e-10
94.600000	1.31383e-10
94.550000	1.33242e-10
94.500000	1.35128e-10
94.450000	1.37041e-10
94.400000	1.38981e-10
94.350000	1.40948e-10
94.300000	1.42943e-10
94.250000	1.44966e-10
94.200000	1.47018e-10
94.150000	1.49099e-10
94.100000	1.51209e-10
94.050000	1.53349e-10
94.000000	1.5552e-10
93.950000	1.57721e-10
93.900000	1.59953e-10
93.850000	1.62217e-10
93.800000	1.64513e-10
93.750000	1.66841e-10
93.700000	1.69202e-10
93.650000	1.71597e-10
93.600000	1.74026e-10
93.550000	1.76489e-10
93.500000	1.78987e-10
93.450000	1.8152e-10
93.400000	1.84089e-10
93.350000	1.86694e-10
93.300000	1.89336e-10
93.250000	1.92016e-10
93.200000	1.94733e-10
93.150000	1.97489e-10
93.100000	2.00284e-10
93.050000	2.03119e-10
93.000000	2.05993e-10
92.950000	2.08908e-10
92.900000	2.11865e-10
92.850000	2.14863e-10
92.800000	2.17904e-10
92.750000	2.20988e-10
92.700000	2.24115e-10
92.650000	2.27287e-10
92.600000	2.30503e-10
92.550000	2.33765e-10
92.500000	2.37073e-10
92.450000	2.40428e-10
92.400000	2.43831e-10
92.350000	2.47281e-10
92.300000	2.50781e-10
92.250000	2.54329e-10
92.200000	2.57928e-10
92.150000	2.61578e-10
92.100000	2.6528e-10
92.050000	2.69034e-10
92.000000	2.72841e-10
91.950000	2.76702e-10
91.900000	2.80617e-10
91.850000	2.84588e-10
91.800000	2.88615e-10
91.750000	2.927e-10
91.700000	2.96841e-10
91.650000	3.01042e-10
91.600000	3.05302e-10
91.550000	3.09622e-10
91.500000	3.14003e-10
91.450000	3.18446e-10
91.400000	3.22952e-10
91.350000	3.27522e-10
91.300000	3.32156e-10
91.250000	3.36856e-10
91.200000	3.41623e-10
91.150000	3.46456e-10
91.100000	3.51359e-10
91.050000	3.5633e-10
91.000000	3.61372e-10
90.950000	3.66485e-10
90.900000	3.71671e-10
90.850000	3.7693e-10
90.800000	3.82263e-10
90.750000	3.87671e-10
90.700000	3.93157e-10
90.650000	3.98719e-10
90.600000	4.04361e-10
90.550000	4.10082e-10
90.500000	4.15884e-10
90.450000	4.21768e-10
90.400000	4.27736e-10
90.350000	4.33788e-10
90.300000	4.39925e-10
90.250000	4.46149e-10
90.200000	4.52461e-10
90.150000	4.58863e-10
90.100000	4.65355e-10
90.050000	4.71939e-10
90.000000	4.78616e-10
89.950000	4.85387e-10
89.900000	4.92254e-10
89.850000	4.99219e-10
89.800000	5.06282e-10
89.750000	5.13444e-10
89.700000	5.20708e-10
89.650000	5.28075e-10
89.600000	5.35546e-10
89.550000	5.43122e-10
89.500000	5.50806e-10
89.450000	5.58598e-10
89.400000	5.66501e-10
89.350000	5.74515e-10
89.300000	5.82643e-10
89.250000	5.90885e-10
89.200000	5.99244e-10
89.150000	6.07722e-10
89.100000	6.16319e-10
89.050000	6.25038e-10
89.000000	6.3388e-10
88.950000	6.42847e-10
88.900000	6.51941e-10
88.850000	6.61163e-10
88.800000	6.70516e-10
88.750000	6.80001e-10
88.700000	6.89621e-10
88.650000	6.99376e-10
88.600000	7.09269e-10
88.550000	7.19302e-10
88.500000	7.29477e-10
88.450000	7.39796e-10
88.400000	7.50261e-10
88.350000	7.60874e-10
88.300000	7.71637e-10
88.250000	7.82552e-10
88.200000	7.93621e-10
88.150000	8.04847e-10
88.100000	8.16232e-10
88.050000	8.27777e-10
88.000000	8.39486e-10
87.950000	8.5136e-10
87.900000	8.63403e-10
87.850000	8.75615e-10
87.800000	8.88e-10
87.750000	9.00561e-10
87.700000	9.13299e-10
87.650000	9.26216e-10
87.600000	9.39317e-10
87.550000	9.52603e-10
87.500000	9.66077e-10
87.450000	9.79741e-10
87.400000	9.93598e-10
87.350000	1.00765e-09
87.300000	1.0219e-09
87.250000	1.03636e-09
87.200000	1.05101e-09
87.150000	1.06588e-09
87.100000	1.08095e-09
87.050000	1.09624e-09
87.000000	1.11175e-09
86.950000	1.12747e-09
86.900000	1.14342e-09
86.850000	1.15959e-09
86.800000	1.17599e-09
86.750000	1.19262e-09
86.700000	1.20949e-09
86.650000	1.22659e-09
86.600000	1.24394e-09
86.550000	1.26153e-09
86.500000	1.27937e-09
86.450000	1.29747e-09
86.400000	1.31582e-09
86.350000	1.33442e-09
86.300000	1.3533e-09
86.250000	1.37243e-09
86.200000	1.39184e-09
86.150000	1.41153e-09
86.100000	1.43149e-09
86.050000	1.45173e-09
86.000000	1.47226e-09
85.950000	1.49308e-09
85.900000	1.51419e-09
85.850000	1.53561e-09
85.800000	1.55732e-09
85.750000	1.57934e-09
85.700000	1.60168e-09
85.650000	1.62433e-09
85.600000	1.6473e-09
85.550000	1.67059e-09
85.500000	1.69421e-09
85.450000	1.71817e-09
85.400000	1.74247e-09
85.350000	1.76711e-09
85.300000	1.79209e-09
85.250000	1.81743e-09
85.200000	1.84313e-09
85.150000	1.8692e-09
85.100000	1.89563e-09
85.050000	1.92243e-09
85.000000	1.94961e-09
84.950000	1.97718e-09
84.900000	2.00514e-09
84.850000	2.03349e-09
84.800000	2.06224e-09
84.750000	2.0914e-09
84.700000	2.12097e-09
84.650000	2.15096e-09
84.600000	2.18137e-09
84.550000	2.21221e-09
84.500000	2.24349e-09
84.450000	2.27521e-09
84.400000	2.30738e-09
84.350000	2.34e-09
84.300000	2.37309e-09
84.250000	2.40664e-09
84.200000	2.44066e-09
84.150000	2.47517e-09
84.100000	2.51016e-09
84.050000	2.54565e-09
84.000000	2.58164e-09
83.950000	2.61814e-09
83.900000	2.65516e-09
83.850000	2.69269e-09
83.800000	2.73076e-09
83.750000	2.76937e-09
83.700000	2.80852e-09
83.650000	2.84822e-09
83.600000	2.88849e-09
83.550000	2.92932e-09
83.500000	2.97074e-09
83.450000	3.01273e-09
83.400000	3.05532e-09
83.350000	3.09852e-09
83.300000	3.14232e-09
83.250000	3.18674e-09
83.200000	3.23179e-09
83.150000	3.27747e-09
83.100000	3.3238e-09
83.050000	3.37079e-09
83.000000	3.41844e-09
82.950000	3.46676e-09
82.900000	3.51577e-09
82.850000	3.56547e-09
82.800000	3.61587e-09
82.750000	3.66698e-09
82.700000	3.71881e-09
82.650000	3.77138e-09
82.600000	3.82469e-09
82.550000	3.87875e-09
82.500000	3.93358e-09
82.450000	3.98918e-09
82.400000	4.04556e-09
82.350000	4.10275e-09
82.300000	4.16074e-09
82.250000	4.21955e-09
82.200000	4.27919e-09
82.150000	4.33967e-09
82.100000	4.40101e-09
82.050000	4.46321e-09
82.000000	4.52629e-09
81.950000	4.59027e-09
81.900000	4.65515e-09
81.850000	4.72094e-09
81.800000	4.78766e-09
81.750000	4.85533e-09
81.700000	4.92395e-09
81.650000	4.99354e-09
81.600000	5.06412e-09
81.550000	5.13569e-09
81.500000	5.20827e-09
81.450000	5.28188e-09
81.400000	5.35653e-09
81.350000	5.43223e-09
81.300000	5.509e-09
81.250000	5.58685e-09
81.200000	5.66581e-09
81.150000	5.74588e-09
81.100000	5.82708e-09
81.050000	5.90943e-09
81.000000	5.99294e-09
80.950000	6.07763e-09
80.900000	6.16352e-09
80.850000	6.25062e-09
80.800000	6.33895e-09
80.750000	6.42853e-09
80.700000	6.51937e-09
80.650000	6.61149e-09
80.600000	6.70492e-09
80.550000	6.79967e-09
80.500000	6.89575e-09
80.450000	6.99319e-09
80.400000	7.09201e-09
80.350000	7.19222e-09
80.300000	7.29385e-09
80.250000	7.39692e-09
80.200000	7.50144e-09
80.150000	7.60743e-09
80.100000	7.71492e-09
80.050000	7.82393e-09
80.000000	7.93448e-09
79.950000	8.04659e-09
79.900000	8.16029e-09
79.850000	8.27559e-09
79.800000	8.39251e-09
79.750000	8.51109e-09
79.700000	8.63134e-09
79.650000	8.7533e-09
79.600000	8.87697e-09
79.550000	9.00239e-09
79.500000	9.12958e-09
79.450000	9.25856e-09
79.400000	9.38937e-09
79.350000	9.52203e-09
79.300000	9.65655e-09
79.250000	9.79298e-09
79.200000	9.93133e-09
79.150000	1.00716e-08
79.100000	1.02139e-08
79.050000	1.03582e-08
79.000000	1.05046e-08
78.950000	1.0653e-08
78.900000	1.08035e-08
78.850000	1.09561e-08
78.800000	1.11109e-08
78.750000	1.12678e-08
78.700000	1.1427e-08
78.650000	1.15884e-08
78.600000	1.17521e-08
78.550000	1.19181e-08
78.500000	1.20865e-08
78.450000	1.22572e-08
78.400000	1.24304e-08
78.350000	1.26059e-08
78.300000	1.2784e-08
78.250000	1.29646e-08
78.200000	1.31477e-08
78.150000	1.33334e-08
78.100000	1.35218e-08
78.050000	1.37128e-08
78.000000	1.39065e-08
77.950000	1.41029e-08
77.900000	1.43021e-08
77.850000	1.45041e-08
77.800000	1.4709e-08
77.750000	1.49167e-08
77.700000	1.51274e-08
77.650000	1.53411e-08
77.600000	1.55577e-08
77.550000	1.57775e-08
77.500000	1.60003e-08
77.450000	1.62263e-08
77.400000	1.64555e-08
77.350000	1.66879e-08
77.300000	1.69236e-08
77.250000	1.71626e-08
77.200000	1.74049e-08
77.150000	1.76508e-08
77.100000	1.79e-08
77.050000	1.81528e-08
77.000000	1.84092e-08
76.950000	1.86692e-08
76.900000	1.89328e-08
76.850000	1.92002e-08
76.800000	1.94713e-08
76.750000	1.97463e-08
76.700000	2.00251e-08
76.650000	2.03079e-08
76.600000	2.05947e-08
76.550000	2.08855e-08
76.500000	2.11804e-08
76.450000	2.14795e-08
76.400000	2.17828e-08
76.350000	2.20904e-08
76.300000	2.24024e-08
76.250000	2.27187e-08
76.200000	2.30395e-08
76.150000	2.33648e-08
76.100000	2.36947e-08
76.050000	2.40293e-08
76.000000	2.43686e-08
75.950000	2.47126e-08
75.900000	2.50616e-08
75.850000	2.54154e-08
75.800000	2.57742e-08
75.750000	2.61382e-08
75.700000	2.65072e-08
75.650000	2.68814e-08
75.600000	2.7261e-08
75.550000	2.76459e-08
75.500000	2.80362e-08
75.450000	2.8432e-08
75.400000	2.88334e-08
75.350000	2.92405e-08
75.300000	2.96533e-08
75.250000	3.00719e-08
75.200000	3.04964e-08
75.150000	3.0927e-08
75.100000	3.13636e-08
75.050000	3.18063e-08
75.000000	3.22553e-08
74.950000	3.27107e-08
74.900000	3.31724e-08
74.850000	3.36407e-08
74.800000	3.41156e-08
74.750000	3.45972e-08
74.700000	3.50855e-08
74.650000	3.55808e-08
74.600000	3.60831e-08
74.550000	3.65924e-08
74.500000	3.71089e-08
74.450000	3.76327e-08
74.400000	3.81639e-08
74.350000	3.87026e-08
74.300000	3.92489e-08
74.250000	3.98028e-08
74.200000	4.03646e-08
74.150000	4.09344e-08
74.100000	4.15121e-08
74.050000	4.2098e-08
74.000000	4.26922e-08
73.950000	4.32947e-08
73.900000	4.39058e-08
73.850000	4.45254e-08
73.800000	4.51538e-08
73.750000	4.57911e-08
73.700000	4.64373e-08
73.650000	4.70927e-08
73.600000	4.77573e-08
73.550000	4.84313e-08
73.500000	4.91148e-08
73.450000	4.98079e-08
73.400000	5.05108e-08
73.350000	5.12236e-08
73.300000	5.19464e-08
73.250000	5.26795e-08
73.200000	5.34228e-08
73.150000	5.41767e-08
73.100000	5.49412e-08
73.050000	5.57165e-08
73.000000	5.65027e-08
72.950000	5.73e-08
72.900000	5.81085e-08
72.850000	5.89284e-08
72.800000	5.97599e-08
72.750000	6.06031e-08
72.700000	6.14582e-08
72.650000	6.23254e-08
72.600000	6.32047e-08
72.550000	6.40965e-08
72.500000	6.50009e-08
72.450000	6.5918e-08
72.400000	6.6848e-08
72.350000	6.77911e-08
72.300000	6.87475e-08
72.250000	6.97174e-08
72.200000	7.0701e-08
72.150000	7.16985e-08
72.100000	7.271e-08
72.050000	7.37357e-08
72.000000	7.4776e-08
71.950000	7.58309e-08
71.900000	7.69006e-08
71.850000	7.79854e-08
71.800000	7.90856e-08
71.750000	8.02012e-08
71.700000	8.13325e-08
71.650000	8.24798e-08
71.600000	8.36433e-08
71.550000	8.48232e-08
71.500000	8.60197e-08
71.450000	8.7233e-08
71.400000	8.84635e-08
71.350000	8.97113e-08
71.300000	9.09766e-08
71.250000	9.22598e-08
71.200000	9.35611e-08
71.150000	9.48808e-08
71.100000	9.6219e-08
71.050000	9.75761e-08
71.000000	9.89523e-08
70.950000	1.00348e-07
70.900000	1.01763e-07
70.850000	1.03198e-07
70.800000	1.04654e-07
70.750000	1.0613e-07
70.700000	1.07626e-07
70.650000	1.09144e-07
70.600000	1.10683e-07
70.550000	1.12244e-07
70.500000	1.13827e-07
70.450000	1.15432e-07
70.400000	1.1706e-07
70.350000	1.18711e-07
70.300000	1.20385e-07
70.250000	1.22082e-07
70.200000	1.23804e-07
70.150000	1.2555e-07
70.100000	1.2732e-07
70.050000	1.29115e-07
70.000000	1.30936e-07
69.950000	1.32782e-07
69.900000	1.34654e-07
69.850000	1.36553e-07
69.800000	1.38478e-07
69.750000	1.40431e-07
69.700000	1.4241e-07
69.650000	1.44418e-07
69.600000	1.46454e-07
69.550000	1.48519e-07
69.500000	1.50613e-07
69.450000	1.52736e-07
69.400000	1.5489e-07
69.350000	1.57073e-07
69.300000	1.59288e-07
69.250000	1.61533e-07
69.200000	1.6381e-07
69.150000	1.66119e-07
69.100000	1.68461e-07
69.050000	1.70836e-07
69.000000	1.73244e-07
68.950000	1.75686e-07
68.900000	1.78163e-07
68.850000	1.80674e-07
68.800000	1.83221e-07
68.750000	1.85803e-07
68.700000	1.88422e-07
68.650000	1.91078e-07
68.600000	1.93771e-07
68.550000	1.96502e-07
68.500000	1.99271e-07
68.450000	2.0208e-07
68.400000	2.04928e-07
68.350000	2.07816e-07
68.300000	2.10745e-07
68.250000	2.13715e-07
68.200000	2.16727e-07
68.150000	2.19781e-07
68.100000	2.22878e-07
68.050000	2.26019e-07
68.000000	2.29204e-07
67.950000	2.32434e-07
67.900000	2.3571e-07
67.850000	2.39031e-07
67.800000	2.42399e-07
67.750000	2.45815e-07
67.700000	2.49279e-07
67.650000	2.52791e-07
67.600000	2.56353e-07
67.550000	2.59965e-07
67.500000	2.63628e-07
67.450000	2.67342e-07
67.400000	2.71109e-07
67.350000	2.74929e-07
67.300000	2.78802e-07
67.250000	2.8273e-07
67.200000	2.86713e-07
67.150000	2.90753e-07
67.100000	2.94849e-07
67.050000	2.99003e-07
67.000000	3.03215e-07
66.950000	3.07486e-07
66.900000	3.11818e-07
66.850000	3.1621e-07
66.800000	3.20665e-07
66.750000	3.25182e-07
66.700000	3.29762e-07
66.650000	3.34407e-07
66.600000	3.39118e-07
66.550000	3.43894e-07
66.500000	3.48738e-07
66.450000	3.5365e-07
66.400000	3.58631e-07
66.350000	3.63682e-07
66.300000	3.68804e-07
66.250000	3.73998e-07
66.200000	3.79266e-07
66.150000	3.84607e-07
66.100000	3.90024e-07
66.050000	3.95516e-07
66.000000	4.01086e-07
65.950000	4.06735e-07
65.900000	4.12462e-07
65.850000	4.18271e-07
65.800000	4.2416e-07
65.750000	4.30133e-07
65.700000	4.3619e-07
65.650000	4.42332e-07
65.600000	4.4856e-07
65.550000	4.54876e-07
65.500000	4.61281e-07
65.450000	4.67776e-07
65.400000	4.74362e-07
65.350000	4.81041e-07
65.300000	4.87813e-07
65.250000	4.94681e-07
65.200000	5.01646e-07
65.150000	5.08708e-07
65.100000	5.1587e-07
65.050000	5.23132e-07
65.000000	5.30496e-07
64.950000	5.37964e-07
64.900000	5.45537e-07
64.850000	5.53217e-07
64.800000	5.61004e-07
64.750000	5.68901e-07
64.700000	5.76909e-07
64.650000	5.85029e-07
64.600000	5.93264e-07
64.550000	6.01614e-07
64.500000	6.10081e-07
64.450000	6.18668e-07
64.400000	6.27375e-07
64.350000	6.36205e-07
64.300000	6.45159e-07
64.250000	6.54238e-07
64.200000	6.63446e-07
64.150000	6.72782e-07
64.100000	6.8225e-07
64.050000	6.91851e-07
64.000000	7.01587e-07
63.950000	7.11459e-07
63.900000	7.2147e-07
63.850000	7.31622e-07
63.800000	7.41917e-07
63.750000	7.52356e-07
63.700000	7.62942e-07
63.650000	7.73676e-07
63.600000	7.84562e-07
63.550000	7.956e-07
63.500000	8.06793e-07
63.450000	8.18144e-07
63.400000	8.29654e-07
63.350000	8.41326e-07
63.300000	8.53161e-07
63.250000	8.65163e-07
63.200000	8.77334e-07
63.150000	8.89675e-07
63.100000	9.0219e-07
63.050000	9.14881e-07
63.000000	9.27749e-07
62.950000	9.40799e-07
62.900000	9.54031e-07
62.850000	9.6745e-07
62.800000	9.81057e-07
62.750000	9.94855e-07
62.700000	1.00885e-06
62.650000	1.02304e-06
62.600000	1.03742e-06
62.550000	1.05201e-06
62.500000	1.06681e-06
62.450000	1.08181e-06
62.400000	1.09702e-06
62.350000	1.11245e-06
62.300000	1.12809e-06
62.250000	1.14395e-06
62.200000	1.16004e-06
62.150000	1.17635e-06
62.100000	1.19289e-06
62.050000	1.20966e-06
62.000000	1.22667e-06
61.950000	1.24391e-06
61.900000	1.2614e-06
61.850000	1.27913e-06
61.800000	1.29712e-06
61.750000	1.31535e-06
61.700000	1.33384e-06
61.650000	1.35259e-06
61.600000	1.37161e-06
61.550000	1.39089e-06
61.500000	1.41044e-06
61.450000	1.43026e-06
61.400000	1.45036e-06
61.350000	1.47075e-06
61.300000	1.49142e-06
61.250000	1.51238e-06
61.200000	1.53364e-06
61.150000	1.55519e-06
61.100000	1.57704e-06
61.050000	1.59921e-06
61.000000	1.62168e-06
60.950000	1.64447e-06
60.900000	1.66758e-06
60.850000	1.69101e-06
60.800000	1.71477e-06
60.750000	1.73886e-06
60.700000	1.76329e-06
60.650000	1.78807e-06
60.600000	1.81319e-06
60.550000	1.83866e-06
60.500000	1.86449e-06
60.450000	1.89069e-06
60.400000	1.91725e-06
60.350000	1.94418e-06
60.300000	1.97149e-06
60.250000	1.99918e-06
60.200000	2.02727e-06
60.150000	2.05574e-06
60.100000	2.08462e-06
60.050000	2.1139e-06
60.000000	2.14358e-06
59.950000	2.17369e-06
59.900000	2.20422e-06
59.850000	2.23517e-06
59.800000	2.26656e-06
59.750000	2.29839e-06
59.700000	2.33067e-06
59.650000	2.3634e-06
59.600000	2.39658e-06
59.550000	2.43023e-06
59.500000	2.46435e-06
59.450000	2.49896e-06
59.400000	2.53404e-06
59.350000	2.56962e-06
59.300000	2.60569e-06
59.250000	2.64227e-06
59.200000	2.67937e-06
59.150000	2.71698e-06
59.100000	2.75512e-06
59.050000	2.79379e-06
59.000000	2.83301e-06
58.950000	2.87277e-06
58.900000	2.9131e-06
58.850000	2.95398e-06
58.800000	2.99544e-06
58.750000	3.03748e-06
58.700000	3.08011e-06
58.650000	3.12333e-06
58.600000	3.16716e-06
58.550000	3.21161e-06
58.500000	3.25667e-06
58.450000	3.30237e-06
58.400000	3.3487e-06
58.350000	3.39569e-06
58.300000	3.44333e-06
58.250000	3.49164e-06
58.200000	3.54063e-06
58.150000	3.5903e-06
58.100000	3.64066e-06
58.050000	3.69174e-06
58.000000	3.74352e-06
57.950000	3.79603e-06
57.900000	3.84928e-06
57.850000	3.90327e-06
57.800000	3.95801e-06
57.750000	4.01352e-06
57.700000	4.06981e-06
57.650000	4.12689e-06
57.600000	4.18476e-06
57.550000	4.24344e-06
57.500000	4.30295e-06
57.450000	4.36328e-06
57.400000	4.42446e-06
57.350000	4.4865e-06
57.300000	4.5494e-06
57.250000	4.61319e-06
57.200000	4.67786e-06
57.150000	4.74344e-06
57.100000	4.80994e-06
57.050000	4.87736e-06
57.000000	4.94573e-06
56.950000	5.01505e-06
56.900000	5.08534e-06
56.850000	5.15662e-06
56.800000	5.22889e-06
56.750000	5.30217e-06
56.700000	5.37648e-06
56.650000	5.45182e-06
56.600000	5.52822e-06
56.550000	5.60568e-06
56.500000	5.68423e-06
56.450000	5.76388e-06
56.400000	5.84463e-06
56.350000	5.92652e-06
56.300000	6.00955e-06
56.250000	6.09373e-06
56.200000	6.1791e-06
56.150000	6.26566e-06
56.100000	6.35342e-06
56.050000	6.44241e-06
56.000000	6.53265e-06
55.950000	6.62414e-06
55.900000	6.71691e-06
55.850000	6.81098e-06
55.800000	6.90636e-06
55.750000	7.00307e-06
55.700000	7.10113e-06
55.650000	7.20056e-06
55.600000	7.30138e-06
55.550000	7.40361e-06
55.500000	7.50726e-06
55.450000	7.61236e-06
55.400000	7.71892e-06
55.350000	7.82698e-06
55.300000	7.93654e-06
55.250000	8.04762e-06
55.200000	8.16026e-06
55.150000	8.27447e-06
55.100000	8.39027e-06
55.050000	8.50769e-06
55.000000	8.62675e-06
54.950000	8.74746e-06
54.900000	8.86986e-06
54.850000	8.99397e-06
54.800000	9.1198e-06
54.750000	9.24739e-06
54.700000	9.37676e-06
54.650000	9.50793e-06
54.600000	9.64094e-06
54.550000	9.77579e-06
54.500000	9.91252e-06
54.450000	1.00512e-05
54.400000	1.01917e-05
54.350000	1.03343e-05
54.300000	1.04788e-05
54.250000	1.06253e-05
54.200000	1.07739e-05
54.150000	1.09245e-05
54.100000	1.10773e-05
54.050000	1.12321e-05
54.000000	1.13892e-05
53.950000	1.15484e-05
53.900000	1.17098e-05
53.850000	1.18735e-05
53.800000	1.20394e-05
53.750000	1.22077e-05
53.700000	1.23783e-05
53.650000	1.25513e-05
53.600000	1.27267e-05
53.550000	1.29045e-05
53.500000	1.30848e-05
53.450000	1.32676e-05
53.400000	1.3453e-05
53.350000	1.36409e-05
53.300000	1.38315e-05
53.250000	1.40247e-05
53.200000	1.42206e-05
53.150000	1.44192e-05
53.100000	1.46205e-05
53.050000	1.48247e-05
53.000000	1.50317e-05
52.950000	1.52416e-05
52.900000	1.54544e-05
52.850000	1.56702e-05
52.800000	1.5889e-05
52.750000	1.61108e-05
52.700000	1.63357e-05
52.650000	1.65637e-05
52.600000	1.67949e-05
52.550000	1.70293e-05
52.500000	1.72669e-05
52.450000	1.75079e-05
52.400000	1.77522e-05
52.350000	1.79998e-05
52.300000	1.8251e-05
52.250000	1.85056e-05
52.200000	1.87637e-05
52.150000	1.90255e-05
52.100000	1.92909e-05
52.050000	1.95599e-05
52.000000	1.98327e-05
51.950000	2.01093e-05
51.900000	2.03897e-05
51.850000	2.0674e-05
51.800000	2.09622e-05
51.750000	2.12544e-05
51.700000	2.15507e-05
51.650000	2.18511e-05
51.600000	2.21557e-05
51.550000	2.24645e-05
51.500000	2.27776e-05
51.450000	2.3095e-05
51.400000	2.34168e-05
51.350000	2.37431e-05
51.300000	2.40738e-05
51.250000	2.44092e-05
51.200000	2.47492e-05
51.150000	2.5094e-05
51.100000	2.54435e-05
51.050000	2.57978e-05
51.000000	2.6157e-05
50.950000	2.65213e-05
50.900000	2.68905e-05
50.850000	2.72649e-05
50.800000	2.76445e-05
50.750000	2.80293e-05
50.700000	2.84194e-05
50.650000	2.88149e-05
50.600000	2.92159e-05
50.550000	2.96225e-05
50.500000	3.00346e-05
50.450000	3.04525e-05
50.400000	3.08761e-05
50.350000	3.13056e-05
50.300000	3.17411e-05
50.250000	3.21825e-05
50.200000	3.26301e-05
50.150000	3.30838e-05
50.100000	3.35438e-05
50.050000	3.40101e-05
50.000000	3.44829e-05
49.950000	3.49623e-05
49.900000	3.54482e-05
49.850000	3.59408e-05
49.800000	3.64403e-05
49.750000	3.69466e-05
49.700000	3.74599e-05
49.650000	3.79803e-05
49.600000	3.85079e-05
49.550000	3.90427e-05
49.500000	3.9585e-05
49.450000	4.01346e-05
49.400000	4.06919e-05
49.350000	4.12569e-05
49.300000	4.18296e-05
49.250000	4.24102e-05
49.200000	4.29988e-05
49.150000	4.35956e-05
49.100000	4.42005e-05
49.050000	4.48138e-05
49.000000	4.54355e-05
48.950000	4.60657e-05
48.900000	4.67047e-05
48.850000	4.73524e-05
48.800000	4.8009e-05
48.750000	4.86747e-05
48.700000	4.93495e-05
48.650000	5.00336e-05
48.600000	5.0727e-05
48.550000	5.14301e-05
48.500000	5.21427e-05
48.450000	5.28652e-05
48.400000	5.35975e-05
48.350000	5.434e-05
48.300000	5.50926e-05
48.250000	5.58555e-05
48.200000	5.66289e-05
48.150000	5.74129e-05
48.100000	5.82077e-05
48.050000	5.90133e-05
48.000000	5.983e-05
47.950000	6.06579e-05
47.900000	6.14971e-05
47.850000	6.23478e-05
47.800000	6.32102e-05
47.750000	6.40844e-05
47.700000	6.49705e-05
47.650000	6.58688e-05
47.600000	6.67793e-05
47.550000	6.77023e-05
47.500000	6.86379e-05
47.450000	6.95863e-05
47.400000	7.05477e-05
47.350000	7.15222e-05
47.300000	7.251e-05
47.250000	7.35112e-05
47.200000	7.45262e-05
47.150000	7.5555e-05
47.100000	7.65978e-05
47.050000	7.76549e-05
47.000000	7.87263e-05
46.950000	7.98124e-05
46.900000	8.09132e-05
46.850000	8.2029e-05
46.800000	8.31601e-05
46.750000	8.43065e-05
46.700000	8.54685e-05
46.650000	8.66464e-05
46.600000	8.78402e-05
46.550000	8.90503e-05
46.500000	9.02768e-05
46.450000	9.15199e-05
46.400000	9.278e-05
46.350000	9.40571e-05
46.300000	9.53516e-05
46.250000	9.66636e-05
46.200000	9.79934e-05
46.150000	9.93412e-05
46.100000	0.000100707
46.050000	0.000102092
46.000000	0.000103495
45.950000	0.000104918
45.900000	0.000106359
45.850000	0.00010782
45.800000	0.000109301
45.750000	0.000110802
45.700000	0.000112323
45.650000	0.000113864
45.600000	0.000115426
45.550000	0.00011701
45.500000	0.000118615
45.450000	0.000120241
45.400000	0.000121889
45.350000	0.000123559
45.300000	0.000125252
45.250000	0.000126968
45.200000	0.000128706
45.150000	0.000130468
45.100000	0.000132254
45.050000	0.000134063
45.000000	0.000135897
44.950000	0.000137756
44.900000	0.000139639
44.850000	0.000141547
44.800000	0.000143481
44.750000	0.000145441
44.700000	0.000147427
44.650000	0.000149439
44.600000	0.000151478
44.550000	0.000153544
44.500000	0.000155638
44.450000	0.00015776
44.400000	0.00015991
44.350000	0.000162088
44.300000	0.000164295
44.250000	0.000166532
44.200000	0.000168798
44.150000	0.000171094
44.100000	0.000173421
44.050000	0.000175778
44.000000	0.000178166
43.950000	0.000180586
43.900000	0.000183038
43.850000	0.000185522
43.800000	0.000188038
43.750000	0.000190588
43.700000	0.000193171
43.650000	0.000195788
43.600000	0.000198439
43.550000	0.000201125
43.500000	0.000203846
43.450000	0.000206602
43.400000	0.000209394
43.350000	0.000212223
43.300000	0.000215088
43.250000	0.00021799
43.200000	0.00022093
43.150000	0.000223908
43.100000	0.000226924
43.050000	0.00022998
43.000000	0.000233074
42.950000	0.000236208
42.900000	0.000239383
42.850000	0.000242598
42.800000	0.000245854
42.750000	0.000249152
42.700000	0.000252491
42.650000	0.000255873
42.600000	0.000259298
42.550000	0.000262766
42.500000	0.000266278
42.450000	0.000269833
42.400000	0.000273434
42.350000	0.000277079
42.300000	0.00028077
42.250000	0.000284507
42.200000	0.00028829
42.150000	0.00029212
42.100000	0.000295996
42.050000	0.000299921
42.000000	0.000303893
41.950000	0.000307914
41.900000	0.000311983
41.850000	0.000316102
41.800000	0.000320269
41.750000	0.000324487
41.700000	0.000328755
41.650000	0.000333073
41.600000	0.000337442
41.550000	0.000341862
41.500000	0.000346333
41.450000	0.000350855
41.400000	0.000355429
41.350000	0.000360055
41.300000	0.000364732
41.250000	0.000369462
41.200000	0.000374243
41.150000	0.000379077
41.100000	0.000383962
41.050000	0.000388898
41.000000	0.000393886
40.950000	0.000398925
40.900000	0.000404014
40.850000	0.000409153
40.800000	0.000414341
40.750000	0.000419577
40.700000	0.00042486
40.650000	0.000430188
40.600000	0.00043556
40.550000	0.000440973
40.500000	0.000446425
40.450000	0.000451914
40.400000	0.000457433
40.350000	0.00046298
40.300000	0.000468547
40.250000	0.000474126
40.200000	0.000479706
40.150000	0.000485271
40.100000	0.000490797
40.050000	0.000496246
40.000000	0.000501536
&
```
