## Supplementary material for "All-at-once RNA folding with 3D motif prediction framed by evolutionary information": RF00520_ybhL.cacofold.power

```
# Power analysis of CaCoFold structure 
#
# Powertype = SINGLE SUBSTITUTIONS
# covary  left_pos      right_pos    substitutions      power
#----------------------------------------------------------------
          1		11		1		0.00
          2		10		0		0.00
          3		9		0		0.00
          12		90		3		0.02
          13		89		2		0.00
          14		88		0		0.00
          15		87		2		0.00
     *    16		86		2		0.00
          17		85		0		0.00
          18		84		0		0.00
          19		83		0		0.00
          24		72		0		0.00
          25		71		0		0.00
          26		70		0		0.00
          31		66		1		0.00
          32		65		0		0.00
          33		64		0		0.00
          34		63		1		0.00
          35		62		3		0.02
          43		61		1		0.00
          44		59		1		0.00
          45		58		2		0.00
          46		57		3		0.02
          47		56		3		0.02
#
# BPAIRS 24
# avg substitutions per BP  1.0
# BPAIRS expected to covary 0.1 +/- 0.2
# BPAIRS observed to covary 1
#
```
