## Supplementary material for "All-at-once RNA folding with 3D motif prediction framed by evolutionary information": RF00520_ybhL.helixcov

```
# RMs = 4 L = 92

# RM_HELIX NESTED 37-37 58-58, nbp = 1 nbp_cov = 0
# pvals: 0.0374274
# aggregated NONE
NESTED  ::::::::::::::::::::::::::::::::::::<____________________>:::::::::::::::::::::::::::::::::
        :::::::::::::::::::::::::::::::::::::::::::::::::::::::::::::::::::::::::::::::::::::::::::

# RM_HELIX NESTED 31-34 63-66, nbp = 4 nbp_cov = 0
# pvals: 0.585107,0.38721,0.38721,0.69728
# aggregated NONE
NESTED  ::::::::::::::::::::::::::::::<<<<___________________________>>>>::::::::::::::::::::::::::
        :::::::::::::::::::::::::::::::::::::::::::::::::::::::::::::::::::::::::::::::::::::::::::

# RM_HELIX NESTED 24-26 70-72, nbp = 3 nbp_cov = 0
# pvals: 0.38721,0.38721,0.38721
# aggregated NONE
NESTED  :::::::::::::::::::::::<<<__________________________________________>>>::::::::::::::::::::
        :::::::::::::::::::::::::::::::::::::::::::::::::::::::::::::::::::::::::::::::::::::::::::

# RM_HELIX NESTED 12-19 83-90, nbp = 8 nbp_cov = 1
# pvals: 0.0489536,0.936628,0.38721,0.0146899,0.00269231,0.38721,0.38721,0.38721
# aggregated NONE
NESTED  :::::::::::<<<<<<<<______________________________________________________________>>>>>>>>::
        :::::::::::::::<____________________________________________________________________>::::::
```
