## Supplementary material for "All-at-once RNA folding with 3D motif prediction framed by evolutionary information": RF00520_ybhL.surv

```
3.022047	0.0625
1.924258	0.125
1.205017	0.1875
0.958961	0.25
-0.006336	0.8125
-0.025263	0.875
-0.082046	0.9375
-0.536303	1
&
5.312262	0.000245158
4.460529	0.000490316
3.552014	0.000735474
3.362740	0.000980633
3.343813	0.00122579
3.287031	0.00147095
3.192394	0.00171611
3.040974	0.00245158
2.965265	0.00318706
2.946338	0.00343221
2.738136	0.00392253
2.529935	0.00441285
2.492080	0.00490316
2.473153	0.00514832
2.416370	0.00539348
2.246024	0.0058838
2.208169	0.00612895
2.189242	0.00661927
2.151387	0.00735474
2.132460	0.0075999
2.094605	0.00833538
2.075677	0.00858053
2.018895	0.00907085
1.999968	0.00931601
1.962113	0.00956117
1.943186	0.0100515
1.905331	0.0105418
1.886403	0.0110321
1.810694	0.0112773
1.734984	0.0115224
1.697129	0.0117676
1.678202	0.0125031
1.659275	0.0129934
1.583565	0.0132385
1.564638	0.0134837
1.545710	0.0144643
1.526783	0.0149546
1.507856	0.0156901
1.488928	0.0166708
1.470001	0.0171611
1.451073	0.0176514
1.432146	0.0183869
1.413219	0.0188772
1.394291	0.0191223
1.375364	0.0193675
1.356436	0.0198578
1.337509	0.0205933
1.299654	0.0208384
1.261799	0.0213288
1.242872	0.0220642
1.223945	0.0230449
1.205017	0.0235352
1.186090	0.0237803
1.167162	0.0242707
1.129308	0.0254964
1.110380	0.0259868
1.091453	0.0267222
1.072525	0.0272126
1.053598	0.0274577
1.034671	0.0277029
1.015743	0.0289287
0.996816	0.0291738
0.958961	0.0296641
0.940034	0.0301544
0.921106	0.0316254
0.902179	0.0328512
0.864324	0.0345673
0.845397	0.0357931
0.826469	0.0375092
0.807542	0.0379995
0.788615	0.0392253
0.769687	0.0402059
0.750760	0.0409414
0.731832	0.0426575
0.712905	0.0438833
0.693978	0.0446188
0.675050	0.0460897
0.656123	0.0470704
0.637195	0.0478058
0.618268	0.0492768
0.599341	0.0502574
0.580413	0.0509929
0.561486	0.0536896
0.542558	0.0544251
0.523631	0.0556509
0.504704	0.057367
0.485776	0.0585928
0.466849	0.0605541
0.447921	0.0615347
0.428994	0.0622702
0.410067	0.0637411
0.391139	0.0652121
0.372212	0.0671733
0.353285	0.0693797
0.334357	0.0703604
0.315430	0.0723216
0.296502	0.0735474
0.277575	0.075999
0.258648	0.0769797
0.239720	0.0786958
0.220793	0.0811473
0.201865	0.086786
0.182938	0.0877666
0.164011	0.0892376
0.145083	0.0909537
0.126156	0.0953665
0.107228	0.0997794
0.088301	0.103457
0.069374	0.115469
0.050446	0.135572
0.031519	0.187056
0.012591	0.227262
-0.006336	0.46531
-0.025263	0.743074
-0.044191	0.794312
-0.063118	0.802648
-0.082046	0.808041
-0.100973	0.81368
-0.119900	0.818583
-0.138828	0.824957
-0.157755	0.831576
-0.176683	0.837215
-0.195610	0.84506
-0.214537	0.853395
-0.233465	0.860015
-0.252392	0.868105
-0.271319	0.874969
-0.290247	0.881589
-0.309174	0.888208
-0.328102	0.894337
-0.347029	0.905124
-0.365956	0.911253
-0.384884	0.916891
-0.403811	0.92204
-0.422739	0.925472
-0.441666	0.92964
-0.460593	0.935523
-0.479521	0.939936
-0.498448	0.944349
-0.517376	0.947781
-0.536303	0.950968
-0.555230	0.953175
-0.574158	0.956362
-0.593085	0.959059
-0.612013	0.961265
-0.630940	0.962736
-0.649867	0.964697
-0.668795	0.966904
-0.687722	0.967639
-0.706650	0.970581
-0.725577	0.972052
-0.744504	0.973278
-0.763432	0.974258
-0.782359	0.97622
-0.801287	0.977445
-0.820214	0.979407
-0.839141	0.980878
-0.858069	0.981613
-0.876996	0.982839
-0.895923	0.983329
-0.914851	0.9848
-0.933778	0.985536
-0.952706	0.986026
-0.971633	0.987007
-0.990560	0.987252
-1.009488	0.987987
-1.028415	0.988478
-1.047343	0.989949
-1.066270	0.990684
-1.085197	0.991419
-1.104125	0.993136
-1.123052	0.993871
-1.141980	0.994116
-1.160907	0.994852
-1.179834	0.995097
-1.198762	0.995342
-1.217689	0.995587
-1.236617	0.996323
-1.255544	0.996568
-1.274471	0.997058
-1.293399	0.997303
-1.312326	0.997794
-1.350181	0.998039
-1.369108	0.998284
-1.406963	0.998529
-1.482673	0.998774
-1.520527	0.999265
-1.653019	0.99951
-1.671947	0.999755
-1.690874	1
&
7.867460	1.221e-06
7.545694	2.442e-06
7.299638	3.663e-06
6.637179	4.884e-06
6.485760	7.32601e-06
6.428978	8.54701e-06
6.391123	9.76801e-06
6.315414	1.0989e-05
5.993648	1.221e-05
5.861156	1.3431e-05
5.823301	1.5873e-05
5.766519	1.9536e-05
5.747592	2.0757e-05
5.728664	2.1978e-05
5.634027	2.3199e-05
5.577245	2.442e-05
5.539390	2.5641e-05
5.520463	2.8083e-05
5.501536	2.9304e-05
5.482608	3.0525e-05
5.463681	3.2967e-05
5.444754	3.7851e-05
5.406899	4.0293e-05
5.387971	4.2735e-05
5.369044	4.5177e-05
5.350117	4.884e-05
5.331189	5.00611e-05
5.312262	5.12821e-05
5.293334	5.61661e-05
5.274407	5.86081e-05
5.255480	6.22711e-05
5.236552	6.71551e-05
5.217625	6.83761e-05
5.198697	7.32601e-05
5.179770	7.69231e-05
5.160843	7.81441e-05
5.141915	8.05861e-05
5.104060	8.42491e-05
5.085133	8.79121e-05
5.066206	9.27961e-05
5.028351	9.89011e-05
5.009423	0.000102564
4.990496	0.000108669
4.971569	0.00010989
4.952641	0.000117216
4.933714	0.0001221
4.914786	0.000130647
4.895859	0.000136752
4.876932	0.000141636
4.858004	0.00014652
4.839077	0.000148962
4.820150	0.000153846
4.801222	0.000156288
4.782295	0.00015873
4.763367	0.000162393
4.744440	0.00017094
4.725513	0.000175824
4.706585	0.000181929
4.687658	0.000189255
4.668730	0.000194139
4.649803	0.000196581
4.630876	0.000199023
4.611948	0.000206349
4.593021	0.00020757
4.574093	0.000211233
4.555166	0.000213675
4.536239	0.00021978
4.517311	0.000224664
4.498384	0.000238095
4.479456	0.000240537
4.460529	0.000245421
4.441602	0.000249084
4.422674	0.00025641
4.403747	0.000264957
4.384819	0.000277167
4.365892	0.000282051
4.346965	0.000283272
4.328037	0.000291819
4.309110	0.000300366
4.290182	0.000315018
4.271255	0.000318681
4.252328	0.00032967
4.233400	0.000333333
4.214473	0.000350427
4.195546	0.000361416
4.176618	0.000376068
4.157691	0.000394383
4.138763	0.000410256
4.119836	0.000420024
4.100909	0.000434676
4.081981	0.000445665
4.063054	0.000455433
4.044126	0.000474969
4.025199	0.000494505
4.006272	0.000507937
3.987344	0.00052381
3.968417	0.000540904
3.949489	0.000555556
3.930562	0.000579976
3.911635	0.000594628
3.892707	0.000612943
3.873780	0.000636142
3.854852	0.000653236
3.835925	0.000671551
3.816998	0.00069475
3.798070	0.000714286
3.779143	0.000737485
3.760215	0.000765568
3.741288	0.000783883
3.722361	0.000808303
3.703433	0.000835165
3.684506	0.00086569
3.665578	0.000887668
3.646651	0.000909646
3.627724	0.000932845
3.608796	0.000953602
3.589869	0.00098779
3.570942	0.00100733
3.552014	0.0010464
3.533087	0.00108059
3.514159	0.00110134
3.495232	0.00111966
3.476305	0.00115507
3.457377	0.00119414
3.438450	0.00123077
3.419522	0.00126374
3.400595	0.00129915
3.381668	0.00132601
3.362740	0.00136996
3.343813	0.00140659
3.324885	0.00144933
3.305958	0.00149573
3.287031	0.00156288
3.268103	0.00161783
3.249176	0.00168254
3.230248	0.00176557
3.211321	0.00184249
3.192394	0.00192796
3.173466	0.00201343
3.154539	0.00210134
3.135611	0.00221123
3.116684	0.00230647
3.097757	0.00237973
3.078829	0.00245177
3.059902	0.00252869
3.040974	0.00261416
3.022047	0.00269231
3.003120	0.00276801
2.984192	0.00284615
2.965265	0.00293162
2.946338	0.00302564
2.927410	0.00311111
2.908483	0.00323687
2.889555	0.00334188
2.870628	0.00346886
2.851701	0.00358242
2.832773	0.00368498
2.813846	0.00378877
2.794918	0.00390842
2.775991	0.00403907
2.757064	0.00419414
2.738136	0.00434432
2.719209	0.00448596
2.700281	0.00466178
2.681354	0.00485592
2.662427	0.00500122
2.643499	0.00518071
2.624572	0.00539072
2.605644	0.00557143
2.586717	0.00576068
2.567790	0.00590842
2.548862	0.00610989
2.529935	0.00638095
2.511007	0.00659585
2.492080	0.00682173
2.473153	0.0070757
2.454225	0.00724908
2.435298	0.00746886
2.416370	0.00771551
2.397443	0.00798291
2.378516	0.00821245
2.359588	0.0085116
2.340661	0.00875336
2.321734	0.00903419
2.302806	0.00930769
2.283879	0.00958364
2.264951	0.00983272
2.246024	0.0100574
2.227097	0.0103578
2.208169	0.0106068
2.189242	0.0108486
2.170314	0.0110928
2.151387	0.0113907
2.132460	0.0116288
2.113532	0.0118755
2.094605	0.0121465
2.075677	0.0124542
2.056750	0.0127338
2.037823	0.0129731
2.018895	0.0132576
1.999968	0.0135165
1.981040	0.0138217
1.962113	0.0141001
1.943186	0.0143846
1.924258	0.0146899
1.905331	0.015
1.886403	0.0153443
1.867476	0.0157326
1.848549	0.0160537
1.829621	0.0163907
1.810694	0.0167473
1.791766	0.0170562
1.772839	0.0173956
1.753912	0.0177497
1.734984	0.0180818
1.716057	0.0184139
1.697129	0.0188144
1.678202	0.0192466
1.659275	0.0197131
1.640347	0.0201966
1.621420	0.0206691
1.602493	0.0212503
1.583565	0.0218291
1.564638	0.0224799
1.545710	0.0230098
1.526783	0.0236117
1.507856	0.0242527
1.488928	0.0248803
1.470001	0.0255128
1.451073	0.0261844
1.432146	0.0267546
1.413219	0.0274347
1.394291	0.0281111
1.375364	0.0288718
1.356436	0.0296386
1.337509	0.0305702
1.318582	0.0314847
1.299654	0.0324921
1.280727	0.0335092
1.261799	0.0344396
1.242872	0.0355104
1.223945	0.0365031
1.205017	0.0374274
1.186090	0.0383358
1.167162	0.0392552
1.148235	0.0401734
1.129308	0.0409756
1.110380	0.0417814
1.091453	0.0426337
1.072525	0.0435031
1.053598	0.0443639
1.034671	0.0452015
1.015743	0.0461062
0.996816	0.0470281
0.977889	0.0479548
0.958961	0.0489536
0.940034	0.0500061
0.921106	0.0510488
0.902179	0.0520989
0.883252	0.0531832
0.864324	0.0542564
0.845397	0.0554689
0.826469	0.0566142
0.807542	0.0576935
0.788615	0.0588535
0.769687	0.0599609
0.750760	0.0611013
0.731832	0.0622381
0.712905	0.0633504
0.693978	0.0645348
0.675050	0.0657839
0.656123	0.0670024
0.637195	0.0683089
0.618268	0.069663
0.599341	0.070989
0.580413	0.0723797
0.561486	0.0737766
0.542558	0.0753004
0.523631	0.0768889
0.504704	0.078475
0.485776	0.0800403
0.466849	0.0816886
0.447921	0.083304
0.428994	0.0849646
0.410067	0.0867009
0.391139	0.0884701
0.372212	0.0902625
0.353285	0.0920867
0.334357	0.0939817
0.315430	0.0960452
0.296502	0.0981783
0.277575	0.100408
0.258648	0.102976
0.239720	0.105933
0.220793	0.109245
0.201865	0.112484
0.182938	0.115934
0.164011	0.119927
0.145083	0.124508
0.126156	0.129762
0.107228	0.136029
0.088301	0.144927
0.069374	0.153987
0.050446	0.166037
0.031519	0.178764
0.012591	0.199128
-0.006336	0.38721
-0.025263	0.585107
-0.044191	0.637136
-0.063118	0.669998
-0.082046	0.69728
-0.100973	0.721703
-0.119900	0.742547
-0.138828	0.759891
-0.157755	0.775204
-0.176683	0.789331
-0.195610	0.802076
-0.214537	0.814728
-0.233465	0.826077
-0.252392	0.836773
-0.271319	0.847125
-0.290247	0.856806
-0.309174	0.865886
-0.328102	0.874398
-0.347029	0.882346
-0.365956	0.889706
-0.384884	0.896723
-0.403811	0.903085
-0.422739	0.909104
-0.441666	0.914508
-0.460593	0.919685
-0.479521	0.924357
-0.498448	0.928639
-0.517376	0.93279
-0.536303	0.936628
-0.555230	0.940137
-0.574158	0.943546
-0.593085	0.946706
-0.612013	0.949841
-0.630940	0.95273
-0.649867	0.9553
-0.668795	0.957744
-0.687722	0.960051
-0.706650	0.962256
-0.725577	0.964282
-0.744504	0.966254
-0.763432	0.968132
-0.782359	0.969897
-0.801287	0.971468
-0.820214	0.973013
-0.839141	0.974512
-0.858069	0.975967
-0.876996	0.977352
-0.895923	0.978679
-0.914851	0.979828
-0.933778	0.980999
-0.952706	0.982017
-0.971633	0.983012
-0.990560	0.983945
-1.009488	0.984805
-1.028415	0.985578
-1.047343	0.986363
-1.066270	0.987115
-1.085197	0.98784
-1.104125	0.988468
-1.123052	0.989143
-1.141980	0.989786
-1.160907	0.990349
-1.179834	0.990946
-1.198762	0.991449
-1.217689	0.991974
-1.236617	0.992437
-1.255544	0.992896
-1.274471	0.993343
-1.293399	0.993769
-1.312326	0.994178
-1.331254	0.994596
-1.350181	0.994924
-1.369108	0.995271
-1.388036	0.995571
-1.406963	0.995866
-1.425891	0.996147
-1.444818	0.996411
-1.463745	0.996664
-1.482673	0.996891
-1.501600	0.997087
-1.520527	0.99727
-1.539455	0.997469
-1.558382	0.997625
-1.577310	0.997823
-1.596237	0.997961
-1.615164	0.998112
-1.634092	0.998271
-1.653019	0.998394
-1.671947	0.998527
-1.690874	0.998664
-1.709801	0.9988
-1.728729	0.998896
-1.747656	0.999018
-1.766584	0.999096
-1.785511	0.999186
-1.804438	0.999245
-1.823366	0.999325
-1.842293	0.999377
-1.861221	0.99944
-1.880148	0.999465
-1.899075	0.999502
-1.918003	0.999547
-1.936930	0.999591
-1.955858	0.99963
-1.974785	0.999668
-1.993712	0.999696
-2.012640	0.999723
-2.031567	0.999748
-2.050495	0.999769
-2.069422	0.999792
-2.088349	0.999811
-2.107277	0.999829
-2.126204	0.999841
-2.145131	0.999852
-2.164059	0.999867
-2.182986	0.999883
-2.201914	0.9999
-2.220841	0.999911
-2.239768	0.999923
-2.258696	0.999926
-2.277623	0.999935
-2.296551	0.999943
-2.315478	0.999944
-2.334405	0.999956
-2.353333	0.99996
-2.372260	0.999965
-2.391188	0.999967
-2.410115	0.999977
-2.429042	0.999978
-2.447970	0.999979
-2.466897	0.99998
-2.504752	0.999982
-2.523679	0.999983
-2.542607	0.999984
-2.561534	0.999988
-2.580462	0.999989
-2.599389	0.99999
-2.618316	0.999993
-2.637244	0.999995
-2.656171	0.999996
-2.675099	0.999998
-2.996864	0.999999
-3.015792	1
&
25.905266	1.45233e-21
25.886339	1.50455e-21
25.867412	1.55865e-21
25.848484	1.61469e-21
25.829557	1.67274e-21
25.810629	1.73289e-21
25.791702	1.79519e-21
25.772775	1.85973e-21
25.753847	1.9266e-21
25.734920	1.99587e-21
25.715993	2.06763e-21
25.697065	2.14196e-21
25.678138	2.21898e-21
25.659210	2.29875e-21
25.640283	2.3814e-21
25.621356	2.46702e-21
25.602428	2.55572e-21
25.583501	2.6476e-21
25.564573	2.74279e-21
25.545646	2.8414e-21
25.526719	2.94356e-21
25.507791	3.04938e-21
25.488864	3.15902e-21
25.469936	3.27259e-21
25.451009	3.39025e-21
25.432082	3.51213e-21
25.413154	3.6384e-21
25.394227	3.76921e-21
25.375299	3.90471e-21
25.356372	4.04509e-21
25.337445	4.19052e-21
25.318517	4.34117e-21
25.299590	4.49724e-21
25.280662	4.65892e-21
25.261735	4.82641e-21
25.242808	4.99993e-21
25.223880	5.17968e-21
25.204953	5.36589e-21
25.186025	5.55879e-21
25.167098	5.75863e-21
25.148171	5.96566e-21
25.129243	6.18012e-21
25.110316	6.40229e-21
25.091388	6.63245e-21
25.072461	6.87089e-21
25.053534	7.11789e-21
25.034606	7.37378e-21
25.015679	7.63886e-21
24.996752	7.91347e-21
24.977824	8.19795e-21
24.958897	8.49265e-21
24.939969	8.79795e-21
24.921042	9.11422e-21
24.902115	9.44186e-21
24.883187	9.78128e-21
24.864260	1.01329e-20
24.845332	1.04972e-20
24.826405	1.08745e-20
24.807478	1.12654e-20
24.788550	1.16704e-20
24.769623	1.20899e-20
24.750695	1.25245e-20
24.731768	1.29747e-20
24.712841	1.34411e-20
24.693913	1.39243e-20
24.674986	1.44248e-20
24.656058	1.49434e-20
24.637131	1.54805e-20
24.618204	1.6037e-20
24.599276	1.66135e-20
24.580349	1.72107e-20
24.561421	1.78293e-20
24.542494	1.84702e-20
24.523567	1.91341e-20
24.504639	1.98219e-20
24.485712	2.05344e-20
24.466784	2.12725e-20
24.447857	2.20372e-20
24.428930	2.28293e-20
24.410002	2.36499e-20
24.391075	2.45e-20
24.372148	2.53807e-20
24.353220	2.62929e-20
24.334293	2.7238e-20
24.315365	2.82171e-20
24.296438	2.92313e-20
24.277511	3.0282e-20
24.258583	3.13705e-20
24.239656	3.2498e-20
24.220728	3.36661e-20
24.201801	3.48762e-20
24.182874	3.61298e-20
24.163946	3.74284e-20
24.145019	3.87737e-20
24.126091	4.01673e-20
24.107164	4.16111e-20
24.088237	4.31067e-20
24.069309	4.4656e-20
24.050382	4.62611e-20
24.031454	4.79238e-20
24.012527	4.96463e-20
23.993600	5.14307e-20
23.974672	5.32792e-20
23.955745	5.51941e-20
23.936817	5.71779e-20
23.917890	5.9233e-20
23.898963	6.13619e-20
23.880035	6.35673e-20
23.861108	6.5852e-20
23.842180	6.82187e-20
23.823253	7.06706e-20
23.804326	7.32105e-20
23.785398	7.58417e-20
23.766471	7.85675e-20
23.747544	8.13912e-20
23.728616	8.43164e-20
23.709689	8.73467e-20
23.690761	9.0486e-20
23.671834	9.3738e-20
23.652907	9.71069e-20
23.633979	1.00597e-19
23.615052	1.04212e-19
23.596124	1.07957e-19
23.577197	1.11837e-19
23.558270	1.15857e-19
23.539342	1.2002e-19
23.520415	1.24334e-19
23.501487	1.28802e-19
23.482560	1.33431e-19
23.463633	1.38226e-19
23.444705	1.43194e-19
23.425778	1.4834e-19
23.406850	1.53671e-19
23.387923	1.59193e-19
23.368996	1.64914e-19
23.350068	1.70841e-19
23.331141	1.7698e-19
23.312213	1.8334e-19
23.293286	1.89929e-19
23.274359	1.96754e-19
23.255431	2.03825e-19
23.236504	2.1115e-19
23.217576	2.18738e-19
23.198649	2.26598e-19
23.179722	2.34741e-19
23.160794	2.43177e-19
23.141867	2.51915e-19
23.122940	2.60968e-19
23.104012	2.70346e-19
23.085085	2.80061e-19
23.066157	2.90125e-19
23.047230	3.0055e-19
23.028303	3.1135e-19
23.009375	3.22539e-19
22.990448	3.34129e-19
22.971520	3.46135e-19
22.952593	3.58573e-19
22.933666	3.71458e-19
22.914738	3.84806e-19
22.895811	3.98633e-19
22.876883	4.12958e-19
22.857956	4.27797e-19
22.839029	4.43169e-19
22.820101	4.59093e-19
22.801174	4.75589e-19
22.782246	4.92678e-19
22.763319	5.10381e-19
22.744392	5.28721e-19
22.725464	5.47719e-19
22.706537	5.67399e-19
22.687609	5.87787e-19
22.668682	6.08907e-19
22.649755	6.30786e-19
22.630827	6.53451e-19
22.611900	6.7693e-19
22.592972	7.01253e-19
22.574045	7.26449e-19
22.555118	7.52551e-19
22.536190	7.7959e-19
22.517263	8.07601e-19
22.498336	8.36618e-19
22.479408	8.66678e-19
22.460481	8.97818e-19
22.441553	9.30076e-19
22.422626	9.63493e-19
22.403699	9.98111e-19
22.384771	1.03397e-18
22.365844	1.07112e-18
22.346916	1.10961e-18
22.327989	1.14947e-18
22.309062	1.19077e-18
22.290134	1.23355e-18
22.271207	1.27787e-18
22.252279	1.32378e-18
22.233352	1.37134e-18
22.214425	1.42061e-18
22.195497	1.47165e-18
22.176570	1.52453e-18
22.157642	1.5793e-18
22.138715	1.63604e-18
22.119788	1.69481e-18
22.100860	1.7557e-18
22.081933	1.81878e-18
22.063005	1.88412e-18
22.044078	1.95181e-18
22.025151	2.02193e-18
22.006223	2.09457e-18
21.987296	2.16982e-18
21.968368	2.24777e-18
21.949441	2.32852e-18
21.930514	2.41218e-18
21.911586	2.49883e-18
21.892659	2.5886e-18
21.873732	2.6816e-18
21.854804	2.77793e-18
21.835877	2.87773e-18
21.816949	2.98111e-18
21.798022	3.0882e-18
21.779095	3.19914e-18
21.760167	3.31407e-18
21.741240	3.43312e-18
21.722312	3.55645e-18
21.703385	3.6842e-18
21.684458	3.81655e-18
21.665530	3.95365e-18
21.646603	4.09568e-18
21.627675	4.2428e-18
21.608748	4.39521e-18
21.589821	4.5531e-18
21.570893	4.71665e-18
21.551966	4.88608e-18
21.533038	5.0616e-18
21.514111	5.24342e-18
21.495184	5.43177e-18
21.476256	5.62688e-18
21.457329	5.829e-18
21.438401	6.03838e-18
21.419474	6.25528e-18
21.400547	6.47997e-18
21.381619	6.71274e-18
21.362692	6.95386e-18
21.343764	7.20364e-18
21.324837	7.46239e-18
21.305910	7.73043e-18
21.286982	8.0081e-18
21.268055	8.29574e-18
21.249128	8.59371e-18
21.230200	8.90239e-18
21.211273	9.22214e-18
21.192345	9.55339e-18
21.173418	9.89652e-18
21.154491	1.0252e-17
21.135563	1.06202e-17
21.116636	1.10017e-17
21.097708	1.13968e-17
21.078781	1.18062e-17
21.059854	1.22302e-17
21.040926	1.26695e-17
21.021999	1.31245e-17
21.003071	1.35959e-17
20.984144	1.40842e-17
20.965217	1.459e-17
20.946289	1.5114e-17
20.927362	1.56569e-17
20.908434	1.62192e-17
20.889507	1.68017e-17
20.870580	1.74051e-17
20.851652	1.80302e-17
20.832725	1.86778e-17
20.813797	1.93486e-17
20.794870	2.00435e-17
20.775943	2.07633e-17
20.757015	2.1509e-17
20.738088	2.22815e-17
20.719160	2.30817e-17
20.700233	2.39106e-17
20.681306	2.47693e-17
20.662378	2.56588e-17
20.643451	2.65803e-17
20.624524	2.75349e-17
20.605596	2.85237e-17
20.586669	2.95481e-17
20.567741	3.06092e-17
20.548814	3.17084e-17
20.529887	3.28471e-17
20.510959	3.40267e-17
20.492032	3.52486e-17
20.473104	3.65144e-17
20.454177	3.78257e-17
20.435250	3.9184e-17
20.416322	4.05911e-17
20.397395	4.20487e-17
20.378467	4.35587e-17
20.359540	4.51228e-17
20.340613	4.67432e-17
20.321685	4.84217e-17
20.302758	5.01604e-17
20.283830	5.19616e-17
20.264903	5.38275e-17
20.245976	5.57604e-17
20.227048	5.77626e-17
20.208121	5.98367e-17
20.189193	6.19853e-17
20.170266	6.42111e-17
20.151339	6.65167e-17
20.132411	6.89051e-17
20.113484	7.13793e-17
20.094556	7.39423e-17
20.075629	7.65973e-17
20.056702	7.93476e-17
20.037774	8.21966e-17
20.018847	8.5148e-17
19.999920	8.82053e-17
19.980992	9.13723e-17
19.962065	9.4653e-17
19.943137	9.80515e-17
19.924210	1.01572e-16
19.905283	1.05219e-16
19.886355	1.08997e-16
19.867428	1.1291e-16
19.848500	1.16964e-16
19.829573	1.21163e-16
19.810646	1.25514e-16
19.791718	1.3002e-16
19.772791	1.34688e-16
19.753863	1.39524e-16
19.734936	1.44533e-16
19.716009	1.49722e-16
19.697081	1.55097e-16
19.678154	1.60666e-16
19.659226	1.66434e-16
19.640299	1.72409e-16
19.621372	1.78599e-16
19.602444	1.85011e-16
19.583517	1.91653e-16
19.564589	1.98533e-16
19.545662	2.0566e-16
19.526735	2.13044e-16
19.507807	2.20692e-16
19.488880	2.28615e-16
19.469952	2.36822e-16
19.451025	2.45323e-16
19.432098	2.5413e-16
19.413170	2.63253e-16
19.394243	2.72703e-16
19.375316	2.82493e-16
19.356388	2.92634e-16
19.337461	3.03139e-16
19.318533	3.14021e-16
19.299606	3.25293e-16
19.280679	3.3697e-16
19.261751	3.49066e-16
19.242824	3.61597e-16
19.223896	3.74577e-16
19.204969	3.88022e-16
19.186042	4.01951e-16
19.167114	4.16379e-16
19.148187	4.31325e-16
19.129259	4.46808e-16
19.110332	4.62846e-16
19.091405	4.79459e-16
19.072477	4.96669e-16
19.053550	5.14497e-16
19.034622	5.32964e-16
19.015695	5.52094e-16
18.996768	5.71911e-16
18.977840	5.92438e-16
18.958913	6.13703e-16
18.939985	6.3573e-16
18.921058	6.58548e-16
18.902131	6.82185e-16
18.883203	7.0667e-16
18.864276	7.32033e-16
18.845348	7.58307e-16
18.826421	7.85524e-16
18.807494	8.13717e-16
18.788566	8.42922e-16
18.769639	8.73175e-16
18.750712	9.04513e-16
18.731784	9.36976e-16
18.712857	9.70604e-16
18.693929	1.00544e-15
18.675002	1.04152e-15
18.656075	1.0789e-15
18.637147	1.11762e-15
18.618220	1.15773e-15
18.599292	1.19928e-15
18.580365	1.24232e-15
18.561438	1.2869e-15
18.542510	1.33309e-15
18.523583	1.38093e-15
18.504655	1.43049e-15
18.485728	1.48182e-15
18.466801	1.535e-15
18.447873	1.59008e-15
18.428946	1.64715e-15
18.410018	1.70625e-15
18.391091	1.76748e-15
18.372164	1.83091e-15
18.353236	1.89661e-15
18.334309	1.96467e-15
18.315381	2.03517e-15
18.296454	2.1082e-15
18.277527	2.18385e-15
18.258599	2.26222e-15
18.239672	2.34339e-15
18.220744	2.42748e-15
18.201817	2.51458e-15
18.182890	2.60481e-15
18.163962	2.69828e-15
18.145035	2.7951e-15
18.126108	2.89539e-15
18.107180	2.99928e-15
18.088253	3.1069e-15
18.069325	3.21838e-15
18.050398	3.33385e-15
18.031471	3.45347e-15
18.012543	3.57738e-15
17.993616	3.70574e-15
17.974688	3.8387e-15
17.955761	3.97643e-15
17.936834	4.1191e-15
17.917906	4.26688e-15
17.898979	4.41997e-15
17.880051	4.57855e-15
17.861124	4.74282e-15
17.842197	4.91298e-15
17.823269	5.08924e-15
17.804342	5.27183e-15
17.785414	5.46096e-15
17.766487	5.65688e-15
17.747560	5.85983e-15
17.728632	6.07005e-15
17.709705	6.28782e-15
17.690777	6.51339e-15
17.671850	6.74706e-15
17.652923	6.98911e-15
17.633995	7.23984e-15
17.615068	7.49956e-15
17.596140	7.7686e-15
17.577213	8.04728e-15
17.558286	8.33596e-15
17.539358	8.635e-15
17.520431	8.94475e-15
17.501504	9.26562e-15
17.482576	9.598e-15
17.463649	9.94229e-15
17.444721	1.02989e-14
17.425794	1.06684e-14
17.406867	1.1051e-14
17.387939	1.14475e-14
17.369012	1.18581e-14
17.350084	1.22834e-14
17.331157	1.2724e-14
17.312230	1.31804e-14
17.293302	1.36532e-14
17.274375	1.41429e-14
17.255447	1.46502e-14
17.236520	1.51757e-14
17.217593	1.572e-14
17.198665	1.62838e-14
17.179738	1.68679e-14
17.160810	1.74729e-14
17.141883	1.80995e-14
17.122956	1.87487e-14
17.104028	1.94211e-14
17.085101	2.01177e-14
17.066173	2.08392e-14
17.047246	2.15866e-14
17.028319	2.23608e-14
17.009391	2.31627e-14
16.990464	2.39934e-14
16.971536	2.48539e-14
16.952609	2.57453e-14
16.933682	2.66686e-14
16.914754	2.7625e-14
16.895827	2.86157e-14
16.876899	2.96419e-14
16.857972	3.07049e-14
16.839045	3.1806e-14
16.820117	3.29466e-14
16.801190	3.41281e-14
16.782263	3.53519e-14
16.763335	3.66196e-14
16.744408	3.79328e-14
16.725480	3.9293e-14
16.706553	4.0702e-14
16.687626	4.21616e-14
16.668698	4.36734e-14
16.649771	4.52394e-14
16.630843	4.68616e-14
16.611916	4.85419e-14
16.592989	5.02825e-14
16.574061	5.20855e-14
16.555134	5.3953e-14
16.536206	5.58876e-14
16.517279	5.78915e-14
16.498352	5.99672e-14
16.479424	6.21173e-14
16.460497	6.43445e-14
16.441569	6.66515e-14
16.422642	6.90412e-14
16.403715	7.15165e-14
16.384787	7.40806e-14
16.365860	7.67366e-14
16.346932	7.94878e-14
16.328005	8.23376e-14
16.309078	8.52895e-14
16.290150	8.83473e-14
16.271223	9.15146e-14
16.252295	9.47955e-14
16.233368	9.81939e-14
16.214441	1.01714e-13
16.195513	1.05361e-13
16.176586	1.09138e-13
16.157659	1.1305e-13
16.138731	1.17103e-13
16.119804	1.21301e-13
16.100876	1.25649e-13
16.081949	1.30153e-13
16.063022	1.34819e-13
16.044094	1.39652e-13
16.025167	1.44658e-13
16.006239	1.49843e-13
15.987312	1.55214e-13
15.968385	1.60778e-13
15.949457	1.66541e-13
15.930530	1.7251e-13
15.911602	1.78694e-13
15.892675	1.85099e-13
15.873748	1.91733e-13
15.854820	1.98606e-13
15.835893	2.05724e-13
15.816965	2.13098e-13
15.798038	2.20735e-13
15.779111	2.28647e-13
15.760183	2.36842e-13
15.741256	2.4533e-13
15.722328	2.54123e-13
15.703401	2.63231e-13
15.684474	2.72665e-13
15.665546	2.82437e-13
15.646619	2.92559e-13
15.627691	3.03044e-13
15.608764	3.13904e-13
15.589837	3.25154e-13
15.570909	3.36806e-13
15.551982	3.48876e-13
15.533055	3.61378e-13
15.514127	3.74329e-13
15.495200	3.87743e-13
15.476272	4.01638e-13
15.457345	4.1603e-13
15.438418	4.30938e-13
15.419490	4.4638e-13
15.400563	4.62375e-13
15.381635	4.78944e-13
15.362708	4.96105e-13
15.343781	5.13882e-13
15.324853	5.32295e-13
15.305926	5.51368e-13
15.286998	5.71124e-13
15.268071	5.91587e-13
15.249144	6.12784e-13
15.230216	6.3474e-13
15.211289	6.57482e-13
15.192361	6.81039e-13
15.173434	7.05439e-13
15.154507	7.30713e-13
15.135579	7.56893e-13
15.116652	7.8401e-13
15.097724	8.12098e-13
15.078797	8.41193e-13
15.059870	8.71329e-13
15.040942	9.02544e-13
15.022015	9.34878e-13
15.003087	9.68369e-13
14.984160	1.00306e-12
14.965233	1.03899e-12
14.946305	1.07621e-12
14.927378	1.11477e-12
14.908451	1.1547e-12
14.889523	1.19606e-12
14.870596	1.23891e-12
14.851668	1.28329e-12
14.832741	1.32925e-12
14.813814	1.37687e-12
14.794886	1.42618e-12
14.775959	1.47727e-12
14.757031	1.53018e-12
14.738104	1.58499e-12
14.719177	1.64176e-12
14.700249	1.70056e-12
14.681322	1.76147e-12
14.662394	1.82456e-12
14.643467	1.88991e-12
14.624540	1.9576e-12
14.605612	2.02771e-12
14.586685	2.10033e-12
14.567757	2.17555e-12
14.548830	2.25346e-12
14.529903	2.33417e-12
14.510975	2.41776e-12
14.492048	2.50434e-12
14.473120	2.59403e-12
14.454193	2.68692e-12
14.435266	2.78314e-12
14.416338	2.88281e-12
14.397411	2.98604e-12
14.378483	3.09296e-12
14.359556	3.20372e-12
14.340629	3.31844e-12
14.321701	3.43726e-12
14.302774	3.56034e-12
14.283847	3.68782e-12
14.264919	3.81987e-12
14.245992	3.95664e-12
14.227064	4.09831e-12
14.208137	4.24505e-12
14.189210	4.39703e-12
14.170282	4.55446e-12
14.151355	4.71753e-12
14.132427	4.88642e-12
14.113500	5.06137e-12
14.094573	5.24257e-12
14.075645	5.43026e-12
14.056718	5.62467e-12
14.037790	5.82603e-12
14.018863	6.03459e-12
13.999936	6.25062e-12
13.981008	6.47439e-12
13.962081	6.70615e-12
13.943153	6.94621e-12
13.924226	7.19487e-12
13.905299	7.45241e-12
13.886371	7.71918e-12
13.867444	7.99548e-12
13.848516	8.28168e-12
13.829589	8.57811e-12
13.810662	8.88515e-12
13.791734	9.20317e-12
13.772807	9.53258e-12
13.753879	9.87376e-12
13.734952	1.02272e-11
13.716025	1.05932e-11
13.697097	1.09723e-11
13.678170	1.1365e-11
13.659243	1.17718e-11
13.640315	1.2193e-11
13.621388	1.26294e-11
13.602460	1.30814e-11
13.583533	1.35495e-11
13.564606	1.40344e-11
13.545678	1.45366e-11
13.526751	1.50568e-11
13.507823	1.55956e-11
13.488896	1.61537e-11
13.469969	1.67317e-11
13.451041	1.73304e-11
13.432114	1.79505e-11
13.413186	1.85928e-11
13.394259	1.92581e-11
13.375332	1.99472e-11
13.356404	2.06609e-11
13.337477	2.14001e-11
13.318549	2.21657e-11
13.299622	2.29588e-11
13.280695	2.37802e-11
13.261767	2.46309e-11
13.242840	2.55121e-11
13.223912	2.64248e-11
13.204985	2.73702e-11
13.186058	2.83493e-11
13.167130	2.93635e-11
13.148203	3.04139e-11
13.129275	3.15019e-11
13.110348	3.26287e-11
13.091421	3.37959e-11
13.072493	3.50048e-11
13.053566	3.62569e-11
13.034639	3.75538e-11
13.015711	3.8897e-11
12.996784	4.02883e-11
12.977856	4.17292e-11
12.958929	4.32217e-11
12.940002	4.47676e-11
12.921074	4.63687e-11
12.902147	4.80271e-11
12.883219	4.97447e-11
12.864292	5.15237e-11
12.845365	5.33663e-11
12.826437	5.52748e-11
12.807510	5.72515e-11
12.788582	5.92988e-11
12.769655	6.14194e-11
12.750728	6.36157e-11
12.731800	6.58904e-11
12.712873	6.82465e-11
12.693945	7.06868e-11
12.675018	7.32143e-11
12.656091	7.58322e-11
12.637163	7.85435e-11
12.618236	8.13518e-11
12.599308	8.42604e-11
12.580381	8.72729e-11
12.561454	9.03931e-11
12.542526	9.36248e-11
12.523599	9.6972e-11
12.504671	1.00439e-10
12.485744	1.04029e-10
12.466817	1.07748e-10
12.447889	1.116e-10
12.428962	1.15589e-10
12.410035	1.19721e-10
12.391107	1.24001e-10
12.372180	1.28433e-10
12.353252	1.33024e-10
12.334325	1.37779e-10
12.315398	1.42703e-10
12.296470	1.47804e-10
12.277543	1.53086e-10
12.258615	1.58558e-10
12.239688	1.64224e-10
12.220761	1.70094e-10
12.201833	1.76172e-10
12.182906	1.82468e-10
12.163978	1.88989e-10
12.145051	1.95743e-10
12.126124	2.02738e-10
12.107196	2.09982e-10
12.088269	2.17486e-10
12.069341	2.25257e-10
12.050414	2.33306e-10
12.031487	2.41642e-10
12.012559	2.50276e-10
11.993632	2.59218e-10
11.974704	2.6848e-10
11.955777	2.78072e-10
11.936850	2.88006e-10
11.917922	2.98296e-10
11.898995	3.08952e-10
11.880067	3.1999e-10
11.861140	3.31421e-10
11.842213	3.4326e-10
11.823285	3.55522e-10
11.804358	3.68222e-10
11.785431	3.81374e-10
11.766503	3.94997e-10
11.747576	4.09106e-10
11.728648	4.23718e-10
11.709721	4.38852e-10
11.690794	4.54526e-10
11.671866	4.70759e-10
11.652939	4.87572e-10
11.634011	5.04985e-10
11.615084	5.23019e-10
11.596157	5.41697e-10
11.577229	5.61041e-10
11.558302	5.81076e-10
11.539374	6.01825e-10
11.520447	6.23315e-10
11.501520	6.45572e-10
11.482592	6.68623e-10
11.463665	6.92496e-10
11.444737	7.17221e-10
11.425810	7.42828e-10
11.406883	7.69349e-10
11.387955	7.96816e-10
11.369028	8.25263e-10
11.350100	8.54724e-10
11.331173	8.85237e-10
11.312246	9.16838e-10
11.293318	9.49566e-10
11.274391	9.83461e-10
11.255463	1.01857e-09
11.236536	1.05492e-09
11.217609	1.09258e-09
11.198681	1.13157e-09
11.179754	1.17196e-09
11.160827	1.21378e-09
11.141899	1.2571e-09
11.122972	1.30197e-09
11.104044	1.34843e-09
11.085117	1.39655e-09
11.066190	1.44639e-09
11.047262	1.498e-09
11.028335	1.55145e-09
11.009407	1.60681e-09
10.990480	1.66414e-09
10.971553	1.72352e-09
10.952625	1.78501e-09
10.933698	1.84869e-09
10.914770	1.91465e-09
10.895843	1.98296e-09
10.876916	2.0537e-09
10.857988	2.12696e-09
10.839061	2.20283e-09
10.820133	2.28141e-09
10.801206	2.36279e-09
10.782279	2.44707e-09
10.763351	2.53435e-09
10.744424	2.62474e-09
10.725496	2.71835e-09
10.706569	2.8153e-09
10.687642	2.9157e-09
10.668714	3.01968e-09
10.649787	3.12737e-09
10.630859	3.23889e-09
10.611932	3.35439e-09
10.593005	3.47399e-09
10.574077	3.59786e-09
10.555150	3.72615e-09
10.536223	3.859e-09
10.517295	3.99658e-09
10.498368	4.13907e-09
10.479440	4.28663e-09
10.460513	4.43945e-09
10.441586	4.5977e-09
10.422658	4.7616e-09
10.403731	4.93133e-09
10.384803	5.1071e-09
10.365876	5.28914e-09
10.346949	5.47765e-09
10.328021	5.67288e-09
10.309094	5.87506e-09
10.290166	6.08443e-09
10.271239	6.30126e-09
10.252312	6.52581e-09
10.233384	6.75836e-09
10.214457	6.99918e-09
10.195529	7.24857e-09
10.176602	7.50684e-09
10.157675	7.7743e-09
10.138747	8.05128e-09
10.119820	8.33812e-09
10.100892	8.63517e-09
10.081965	8.94279e-09
10.063038	9.26135e-09
10.044110	9.59125e-09
10.025183	9.93289e-09
10.006255	1.02867e-08
9.987328	1.06531e-08
9.968401	1.10325e-08
9.949473	1.14254e-08
9.930546	1.18323e-08
9.911619	1.22536e-08
9.892691	1.269e-08
9.873764	1.31419e-08
9.854836	1.36098e-08
9.835909	1.40944e-08
9.816982	1.45962e-08
9.798054	1.51159e-08
9.779127	1.5654e-08
9.760199	1.62113e-08
9.741272	1.67884e-08
9.722345	1.7386e-08
9.703417	1.80049e-08
9.684490	1.86457e-08
9.665562	1.93094e-08
9.646635	1.99966e-08
9.627708	2.07082e-08
9.608780	2.14452e-08
9.589853	2.22083e-08
9.570925	2.29986e-08
9.551998	2.3817e-08
9.533071	2.46644e-08
9.514143	2.5542e-08
9.495216	2.64507e-08
9.476288	2.73917e-08
9.457361	2.83661e-08
9.438434	2.93752e-08
9.419506	3.04201e-08
9.400579	3.15022e-08
9.381651	3.26226e-08
9.362724	3.37829e-08
9.343797	3.49844e-08
9.324869	3.62285e-08
9.305942	3.75168e-08
9.287014	3.88509e-08
9.268087	4.02323e-08
9.249160	4.16628e-08
9.230232	4.31441e-08
9.211305	4.4678e-08
9.192378	4.62663e-08
9.173450	4.7911e-08
9.154523	4.96141e-08
9.135595	5.13776e-08
9.116668	5.32037e-08
9.097741	5.50947e-08
9.078813	5.70527e-08
9.059886	5.90802e-08
9.040958	6.11796e-08
9.022031	6.33536e-08
9.003104	6.56046e-08
8.984176	6.79356e-08
8.965249	7.03492e-08
8.946321	7.28484e-08
8.927394	7.54362e-08
8.908467	7.81159e-08
8.889539	8.08905e-08
8.870612	8.37636e-08
8.851684	8.67385e-08
8.832757	8.98189e-08
8.813830	9.30086e-08
8.794902	9.63113e-08
8.775975	9.9731e-08
8.757047	1.03272e-07
8.738120	1.06939e-07
8.719193	1.10735e-07
8.700265	1.14666e-07
8.681338	1.18736e-07
8.662410	1.22951e-07
8.643483	1.27314e-07
8.624556	1.31833e-07
8.605628	1.36511e-07
8.586701	1.41356e-07
8.567774	1.46371e-07
8.548846	1.51565e-07
8.529919	1.56942e-07
8.510991	1.6251e-07
8.492064	1.68275e-07
8.473137	1.74244e-07
8.454209	1.80424e-07
8.435282	1.86823e-07
8.416354	1.93449e-07
8.397427	2.00309e-07
8.378500	2.07412e-07
8.359572	2.14766e-07
8.340645	2.2238e-07
8.321717	2.30264e-07
8.302790	2.38427e-07
8.283863	2.46879e-07
8.264935	2.55629e-07
8.246008	2.64689e-07
8.227080	2.74069e-07
8.208153	2.83781e-07
8.189226	2.93837e-07
8.170298	3.04248e-07
8.151371	3.15027e-07
8.132443	3.26187e-07
8.113516	3.37742e-07
8.094589	3.49705e-07
8.075661	3.6209e-07
8.056734	3.74914e-07
8.037806	3.8819e-07
8.018879	4.01935e-07
7.999952	4.16166e-07
7.981024	4.309e-07
7.962097	4.46154e-07
7.943170	4.61947e-07
7.924242	4.78297e-07
7.905315	4.95224e-07
7.886387	5.12749e-07
7.867460	5.30893e-07
7.848533	5.49677e-07
7.829605	5.69124e-07
7.810678	5.89257e-07
7.791750	6.10101e-07
7.772823	6.3168e-07
7.753896	6.5402e-07
7.734968	6.77148e-07
7.716041	7.01092e-07
7.697113	7.2588e-07
7.678186	7.51541e-07
7.659259	7.78108e-07
7.640331	8.05611e-07
7.621404	8.34083e-07
7.602476	8.63559e-07
7.583549	8.94074e-07
7.564622	9.25663e-07
7.545694	9.58365e-07
7.526767	9.92219e-07
7.507839	1.02727e-06
7.488912	1.06355e-06
7.469985	1.1011e-06
7.451057	1.13998e-06
7.432130	1.18023e-06
7.413202	1.2219e-06
7.394275	1.26503e-06
7.375348	1.30968e-06
7.356420	1.3559e-06
7.337493	1.40374e-06
7.318566	1.45327e-06
7.299638	1.50454e-06
7.280711	1.55761e-06
7.261783	1.61255e-06
7.242856	1.66941e-06
7.223929	1.72828e-06
7.205001	1.78922e-06
7.186074	1.85229e-06
7.167146	1.91758e-06
7.148219	1.98517e-06
7.129292	2.05512e-06
7.110364	2.12753e-06
7.091437	2.20249e-06
7.072509	2.28007e-06
7.053582	2.36038e-06
7.034655	2.44351e-06
7.015727	2.52955e-06
6.996800	2.61861e-06
6.977872	2.71079e-06
6.958945	2.8062e-06
6.940018	2.90496e-06
6.921090	3.00717e-06
6.902163	3.11297e-06
6.883235	3.22248e-06
6.864308	3.33582e-06
6.845381	3.45312e-06
6.826453	3.57454e-06
6.807526	3.70021e-06
6.788598	3.83027e-06
6.769671	3.96488e-06
6.750744	4.1042e-06
6.731816	4.2484e-06
6.712889	4.39764e-06
6.693962	4.55209e-06
6.675034	4.71194e-06
6.656107	4.87738e-06
6.637179	5.04859e-06
6.618252	5.22579e-06
6.599325	5.40917e-06
6.580397	5.59895e-06
6.561470	5.79536e-06
6.542542	5.99862e-06
6.523615	6.20896e-06
6.504688	6.42665e-06
6.485760	6.65192e-06
6.466833	6.88504e-06
6.447905	7.12629e-06
6.428978	7.37594e-06
6.410051	7.63429e-06
6.391123	7.90162e-06
6.372196	8.17827e-06
6.353268	8.46453e-06
6.334341	8.76076e-06
6.315414	9.06729e-06
6.296486	9.38447e-06
6.277559	9.71267e-06
6.258631	1.00523e-05
6.239704	1.04037e-05
6.220777	1.07673e-05
6.201849	1.11435e-05
6.182922	1.15328e-05
6.163994	1.19356e-05
6.145067	1.23523e-05
6.126140	1.27835e-05
6.107212	1.32296e-05
6.088285	1.36912e-05
6.069358	1.41687e-05
6.050430	1.46628e-05
6.031503	1.51739e-05
6.012575	1.57028e-05
5.993648	1.62499e-05
5.974721	1.68159e-05
5.955793	1.74015e-05
5.936866	1.80073e-05
5.917938	1.8634e-05
5.899011	1.92823e-05
5.880084	1.99529e-05
5.861156	2.06467e-05
5.842229	2.13643e-05
5.823301	2.21067e-05
5.804374	2.28745e-05
5.785447	2.36688e-05
5.766519	2.44904e-05
5.747592	2.53403e-05
5.728664	2.62193e-05
5.709737	2.71284e-05
5.690810	2.80688e-05
5.671882	2.90413e-05
5.652955	3.00472e-05
5.634027	3.10876e-05
5.615100	3.21635e-05
5.596173	3.32762e-05
5.577245	3.44269e-05
5.558318	3.56169e-05
5.539390	3.68475e-05
5.520463	3.81201e-05
5.501536	3.9436e-05
5.482608	4.07968e-05
5.463681	4.22038e-05
5.444754	4.36587e-05
5.425826	4.5163e-05
5.406899	4.67184e-05
5.387971	4.83264e-05
5.369044	4.9989e-05
5.350117	5.17079e-05
5.331189	5.34849e-05
5.312262	5.53219e-05
5.293334	5.7221e-05
5.274407	5.91841e-05
5.255480	6.12133e-05
5.236552	6.33108e-05
5.217625	6.54788e-05
5.198697	6.77196e-05
5.179770	7.00356e-05
5.160843	7.24291e-05
5.141915	7.49028e-05
5.122988	7.7459e-05
5.104060	8.01006e-05
5.085133	8.28302e-05
5.066206	8.56506e-05
5.047278	8.85647e-05
5.028351	9.15755e-05
5.009423	9.46859e-05
4.990496	9.78993e-05
4.971569	0.000101219
4.952641	0.000104647
4.933714	0.000108189
4.914786	0.000111847
4.895859	0.000115624
4.876932	0.000119525
4.858004	0.000123554
4.839077	0.000127713
4.820150	0.000132008
4.801222	0.000136441
4.782295	0.000141018
4.763367	0.000145742
4.744440	0.000150617
4.725513	0.000155649
4.706585	0.000160841
4.687658	0.000166198
4.668730	0.000171725
4.649803	0.000177427
4.630876	0.000183307
4.611948	0.000189372
4.593021	0.000195625
4.574093	0.000202072
4.555166	0.000208718
4.536239	0.000215568
4.517311	0.000222626
4.498384	0.000229898
4.479456	0.000237388
4.460529	0.000245102
4.441602	0.000253043
4.422674	0.000261217
4.403747	0.000269629
4.384819	0.000278281
4.365892	0.000287178
4.346965	0.000296324
4.328037	0.000305722
4.309110	0.000315373
4.290182	0.000325281
4.271255	0.000335445
4.252328	0.000345865
4.233400	0.00035654
4.214473	0.000367467
4.195546	0.000378639
4.176618	0.00039005
4.157691	0.000401686
4.138763	0.000413533
4.119836	0.000425566
4.100909	0.000437754
4.081981	0.000450052
4.063054	0.000462395
4.044126	0.000474683
4.025199	0.00048675
4.006272	0.000498261
&
```
