## Supplementary material for "All-at-once RNA folding with 3D motif prediction framed by evolutionary information": RF00521_SAM_alpha.cacofold.helixcov

```
# RMs = 3 L = 85

# RM_HELIX NESTED 23-26 31-34, nbp = 4 nbp_cov = 0
# pvals: 0.408892,0.0252373,0.416915,0.477642
# aggregated NONE
NESTED  :::::::::::::::::::::<<<<____>>>>:::::::::::::::::::::::::::::::::::::::::::::::
        ::::::::::::::::::::::::::::::::::::::::::::::::::::::::::::::::::::::::::::::::

# RM_HELIX NESTED 10-15 40-45, nbp = 6 nbp_cov = 2
# pvals: 0.126424,0.005,0.416915,0.005,0.416915,0.0568354
# aggregated NONE
NESTED  :::::::::<<<<<<______________________>>>>>>:::::::::::::::::::::::::::::::::::::
        ::::::::::<-<__________________________>->::::::::::::::::::::::::::::::::::::::

# RM_HL GANC-tetraloop 27-30, nbp = 0 nbp_cov = 0 nhl_b_cov 0/1
# aggregated NONE
RM_HL   :::::::::::::::::::::::::xxxx::::::::::::::::::::::::::::::::::::::::::::::::::: GANC-tetraloop
```
