## Supplementary material for "All-at-once RNA folding with 3D motif prediction framed by evolutionary information": RF00521_SAM_alpha.cacofold.power

```
# Power analysis of CaCoFold structure 
#
# Powertype = SINGLE SUBSTITUTIONS
# covary  left_pos      right_pos    substitutions      power
#----------------------------------------------------------------
          10		45		4		0.07
     *    11		44		2		0.00
          12		43		0		0.00
     *    13		42		2		0.00
          14		41		0		0.00
          15		40		5		0.11
          23		34		7		0.20
          24		33		7		0.20
          25		32		0		0.00
          26		31		2		0.00
#
# BPAIRS 10
# avg substitutions per BP  2.9
# BPAIRS expected to covary 0.6 +/- 0.7
# BPAIRS observed to covary 2
#
```
