## Supplementary material for "All-at-once RNA folding with 3D motif prediction framed by evolutionary information": RF00521_SAM_alpha.helixcov

```
# RMs = 1 L = 85

# RM_HELIX NESTED 10-15 40-45, nbp = 6 nbp_cov = 2
# pvals: 0.126424,0.005,0.416915,0.005,0.416915,0.0568354
# aggregated NONE
NESTED  :::::::::<<<<<<______________________>>>>>>:::::::::::::::::::::::::::::::::::::
        ::::::::::<-<__________________________>->::::::::::::::::::::::::::::::::::::::
```
