## Supplementary material for "All-at-once RNA folding with 3D motif prediction framed by evolutionary information": RF00521_SAM_alpha.power

```
# Power analysis of given structure 
#
# Powertype = SINGLE SUBSTITUTIONS
# covary  left_pos      right_pos    substitutions      power
#----------------------------------------------------------------
          10		45		4		0.07
     *    11		44		2		0.00
          12		43		0		0.00
     *    13		42		2		0.00
          14		41		0		0.00
          15		40		5		0.11
#
# BPAIRS 6
# avg substitutions per BP  2.2
# BPAIRS expected to covary 0.2 +/- 0.4
# BPAIRS observed to covary 2
#
```
