## Supplementary material for "All-at-once RNA folding with 3D motif prediction framed by evolutionary information": RF00521_SAM_alpha.sorted.cacofold.cov

```
# The predicted CaCoFold structure
# BPAIRS observed to covary 2
#
#
# Method Target_E-val [cov_min,cov_max] [FP | TP True Found | Sen PPV F] 
# GTp    0.05         [-9.95,35.28]     [0 | 2 89 2 | 2.25 100.00 4.40] 
#
# in_fold in_given   left_pos       right_pos      score           E-value    pvalue       substitutions      power
#-----------------------------------------------------------------------------------------------------------------------
*	*	        11	        44	19.94467	0.03	0.005	2		0.00
*	*	        13	        42	19.94467	0.03	0.005	2		0.00
```
