## Supplementary material for "All-at-once RNA folding with 3D motif prediction framed by evolutionary information": RF00521_SAM_alpha.sorted.cov

```
#
# Method Target_E-val [cov_min,cov_max] [FP | TP True Found | Sen PPV F] 
# GTp    0.05         [-9.95,35.28]     [0 | 2 6 2 | 33.33 100.00 50.00] 
#
#       left_pos       right_pos        score          E-value           pvalue       substitutions      power
#--------------------------------------------------------------------------------------------------------------
*	      11	      44	19.94467	0.03	0.005	2		0.00
*	      13	      42	19.94467	0.03	0.005	2		0.00
```
