## Supplementary material for "All-at-once RNA folding with 3D motif prediction framed by evolutionary information": RF00521_SAM_alpha.surv

```
19.944670	0.166667
19.900000	0.333333
9.400000	0.5
5.700000	0.666667
-0.050000	1
&
35.250000	0.000317058
26.850000	0.000634115
21.500000	0.000951173
20.450000	0.00126823
19.900000	0.00253646
19.050000	0.00285352
18.650000	0.00317058
18.450000	0.00348763
17.000000	0.00380469
16.250000	0.00412175
16.000000	0.00443881
15.900000	0.00475587
15.550000	0.00507292
15.150000	0.00538998
14.900000	0.00570704
14.550000	0.0060241
13.800000	0.00634115
13.700000	0.00665821
13.500000	0.00697527
12.950000	0.00760938
12.550000	0.00792644
12.250000	0.00856056
12.200000	0.00887762
11.850000	0.00919467
11.800000	0.00951173
11.750000	0.00982879
11.700000	0.0101458
11.550000	0.01078
11.450000	0.011097
11.300000	0.0114141
11.150000	0.0117311
11.100000	0.0120482
10.950000	0.0123653
10.600000	0.0126823
10.550000	0.0129994
10.400000	0.0133164
10.350000	0.0136335
10.050000	0.0139505
9.800000	0.0149017
9.750000	0.0152188
9.650000	0.0155358
9.500000	0.0161699
9.450000	0.016487
9.350000	0.0168041
9.300000	0.0171211
9.250000	0.0177552
9.200000	0.0180723
9.100000	0.0183893
9.050000	0.0187064
8.950000	0.0190235
8.850000	0.0193405
8.700000	0.0196576
8.600000	0.0199746
8.450000	0.0206088
8.350000	0.0215599
8.300000	0.022194
8.150000	0.0225111
8.100000	0.0228282
8.000000	0.0231452
7.900000	0.0234623
7.850000	0.0240964
7.800000	0.0244134
7.250000	0.0247305
7.200000	0.0250476
7.150000	0.0256817
7.100000	0.0269499
7.050000	0.027584
7.000000	0.0279011
6.950000	0.0298034
6.900000	0.0301205
6.850000	0.0304375
6.800000	0.0310717
6.700000	0.0317058
6.650000	0.0320228
6.600000	0.0323399
6.550000	0.032974
6.450000	0.0339252
6.400000	0.0342422
6.350000	0.0348763
6.300000	0.0351934
6.250000	0.0355105
6.100000	0.0361446
6.050000	0.0367787
6.000000	0.0370958
5.950000	0.0374128
5.850000	0.0389981
5.750000	0.0393152
5.700000	0.0399493
5.650000	0.0402663
5.600000	0.0412175
5.550000	0.0415346
5.500000	0.0421687
5.450000	0.0428028
5.400000	0.0434369
5.350000	0.0447051
5.300000	0.0450222
5.250000	0.0456563
5.200000	0.0466075
5.150000	0.0469245
5.100000	0.049461
5.050000	0.0500951
5.000000	0.0510463
4.950000	0.0513633
4.900000	0.0523145
4.850000	0.0538998
4.800000	0.0545339
4.750000	0.0558022
4.650000	0.0561192
4.600000	0.0567533
4.550000	0.0570704
4.500000	0.0577045
4.400000	0.0583386
4.350000	0.0596068
4.300000	0.060241
4.250000	0.0611921
4.200000	0.0618263
4.150000	0.0624604
4.100000	0.0630945
4.050000	0.0640457
4.000000	0.0653139
3.950000	0.0656309
3.900000	0.0662651
3.850000	0.0675333
3.800000	0.0688015
3.750000	0.0703868
3.700000	0.071655
3.650000	0.0726062
3.600000	0.0738744
3.550000	0.0741915
3.500000	0.0751427
3.450000	0.0760938
3.400000	0.077045
3.350000	0.0773621
3.300000	0.0795815
3.250000	0.0798985
3.200000	0.0821179
3.150000	0.0837032
3.050000	0.0843373
3.000000	0.0849715
2.950000	0.0865568
2.900000	0.088142
2.850000	0.0894103
2.800000	0.0900444
2.750000	0.0909956
2.700000	0.093215
2.650000	0.093532
2.600000	0.0957514
2.550000	0.0979708
2.500000	0.0986049
2.450000	0.0992391
2.400000	0.10241
2.350000	0.103044
2.250000	0.104946
2.200000	0.107483
2.150000	0.108751
2.100000	0.109702
2.050000	0.11097
2.000000	0.112555
1.950000	0.11319
1.900000	0.114141
1.850000	0.116043
1.800000	0.116994
1.750000	0.118897
1.700000	0.119848
1.650000	0.120799
1.600000	0.122384
1.550000	0.125238
1.500000	0.127774
1.450000	0.131262
1.400000	0.135384
1.350000	0.138237
1.300000	0.140457
1.250000	0.141091
1.200000	0.142993
1.150000	0.147115
1.100000	0.1487
1.050000	0.151554
1.000000	0.153773
0.950000	0.156309
0.900000	0.159163
0.850000	0.160748
0.800000	0.161699
0.750000	0.162334
0.700000	0.165187
0.650000	0.166455
0.600000	0.168992
0.550000	0.17026
0.500000	0.171845
0.450000	0.173748
0.400000	0.175333
0.350000	0.177869
0.300000	0.178821
0.250000	0.181357
0.200000	0.184211
0.150000	0.187381
0.100000	0.189283
0.050000	0.192137
0.000000	0.347178
-0.050000	0.710526
-0.100000	0.71338
-0.150000	0.715599
-0.200000	0.71877
-0.250000	0.721306
-0.300000	0.72416
-0.350000	0.72733
-0.400000	0.730818
-0.450000	0.734306
-0.500000	0.737793
-0.550000	0.742549
-0.600000	0.746988
-0.650000	0.752061
-0.700000	0.753012
-0.750000	0.757451
-0.800000	0.759353
-0.850000	0.763475
-0.900000	0.768548
-0.950000	0.776157
-1.000000	0.78123
-1.050000	0.785986
-1.100000	0.789157
-1.150000	0.795181
-1.200000	0.799302
-1.250000	0.806278
-1.300000	0.80818
-1.350000	0.812619
-1.400000	0.817058
-1.450000	0.819911
-1.500000	0.823399
-1.550000	0.826886
-1.600000	0.831325
-1.650000	0.833228
-1.700000	0.838935
-1.750000	0.841154
-1.800000	0.842739
-1.850000	0.848763
-1.900000	0.851617
-1.950000	0.857641
-2.000000	0.858909
-2.050000	0.861446
-2.100000	0.863348
-2.150000	0.863982
-2.200000	0.865568
-2.250000	0.868421
-2.300000	0.87286
-2.350000	0.875713
-2.400000	0.880469
-2.450000	0.882689
-2.500000	0.885542
-2.550000	0.887127
-2.600000	0.889981
-2.650000	0.890932
-2.700000	0.893786
-2.750000	0.897273
-2.800000	0.899493
-2.850000	0.901078
-2.900000	0.905517
-2.950000	0.910273
-3.000000	0.912175
-3.050000	0.915029
-3.100000	0.916614
-3.150000	0.918516
-3.200000	0.922638
-3.250000	0.927077
-3.300000	0.92993
-3.350000	0.930881
-3.400000	0.932784
-3.450000	0.933101
-3.500000	0.934052
-3.550000	0.93532
-3.600000	0.938491
-3.650000	0.938808
-3.700000	0.939759
-3.750000	0.94071
-3.800000	0.941661
-3.850000	0.942295
-3.900000	0.945149
-3.950000	0.945783
-4.000000	0.946417
-4.100000	0.94832
-4.150000	0.949588
-4.200000	0.950539
-4.250000	0.951173
-4.300000	0.952758
-4.350000	0.953393
-4.400000	0.955612
-4.450000	0.958148
-4.500000	0.958782
-4.550000	0.960685
-4.600000	0.961953
-4.650000	0.962904
-4.700000	0.963855
-4.750000	0.96449
-4.800000	0.965441
-4.850000	0.966709
-4.900000	0.967343
-5.000000	0.967977
-5.050000	0.969245
-5.100000	0.96988
-5.200000	0.970514
-5.250000	0.970831
-5.350000	0.971148
-5.400000	0.971782
-5.450000	0.97305
-5.550000	0.973684
-5.600000	0.974001
-5.650000	0.974318
-5.700000	0.975587
-5.750000	0.976538
-5.800000	0.976855
-5.950000	0.977806
-6.100000	0.979708
-6.150000	0.980025
-6.200000	0.980659
-6.250000	0.981294
-6.300000	0.981611
-6.350000	0.982245
-6.400000	0.982879
-6.450000	0.983513
-6.500000	0.984147
-6.600000	0.984781
-6.650000	0.985098
-6.850000	0.986049
-6.950000	0.986684
-7.150000	0.987001
-7.250000	0.987318
-7.300000	0.988269
-7.400000	0.988586
-7.500000	0.988903
-7.600000	0.989537
-7.650000	0.990171
-7.750000	0.990488
-7.800000	0.991122
-7.900000	0.991439
-7.950000	0.991756
-8.000000	0.992391
-8.050000	0.992708
-8.100000	0.993025
-8.200000	0.993342
-8.250000	0.993976
-8.350000	0.994293
-8.500000	0.99461
-8.600000	0.995244
-8.650000	0.995561
-8.700000	0.995878
-8.800000	0.996195
-8.900000	0.996512
-9.000000	0.996829
-9.350000	0.997146
-9.550000	0.997464
-9.800000	0.998098
-9.950000	1
&
40.600000	1.58228e-05
36.500000	3.16456e-05
33.400000	4.74684e-05
33.250000	6.32911e-05
32.800000	7.91139e-05
31.900000	9.49367e-05
31.550000	0.000110759
31.100000	0.000142405
30.950000	0.000174051
30.850000	0.000189873
30.700000	0.000205696
30.650000	0.000221519
30.550000	0.000237342
30.050000	0.000253165
30.000000	0.000268987
29.050000	0.000300633
28.550000	0.000316456
28.500000	0.000332278
28.450000	0.000348101
28.400000	0.000363924
28.350000	0.000379747
28.300000	0.000411392
28.000000	0.000427215
27.950000	0.000458861
27.900000	0.000474684
27.600000	0.000490506
27.550000	0.000506329
27.450000	0.000522152
27.400000	0.000537975
27.350000	0.000553797
27.300000	0.00056962
27.250000	0.000601266
27.150000	0.000617089
27.100000	0.000632911
27.000000	0.000664557
26.800000	0.00068038
26.700000	0.000727848
26.350000	0.000743671
26.300000	0.000759494
26.250000	0.000775316
26.200000	0.000791139
26.150000	0.000822785
26.050000	0.000838608
25.950000	0.000901899
25.850000	0.000917722
25.750000	0.000933544
25.700000	0.000949367
25.650000	0.00096519
25.600000	0.000996835
25.550000	0.0010443
25.500000	0.00106013
25.350000	0.00107595
25.300000	0.00112342
25.250000	0.00115506
25.150000	0.00118671
25.050000	0.00123418
25.000000	0.00131329
24.950000	0.00134494
24.850000	0.00137658
24.750000	0.00140823
24.700000	0.00142405
24.600000	0.00143987
24.500000	0.0014557
24.450000	0.00148734
24.400000	0.00155063
24.350000	0.00156646
24.300000	0.00161392
24.250000	0.00162975
24.200000	0.00166139
24.150000	0.00167722
24.050000	0.00170886
24.000000	0.00175633
23.950000	0.0018038
23.900000	0.00181962
23.850000	0.00185127
23.800000	0.00191456
23.750000	0.00193038
23.700000	0.0019462
23.650000	0.00196203
23.550000	0.00199367
23.500000	0.00202532
23.450000	0.00204114
23.350000	0.00205696
23.300000	0.00212025
23.250000	0.00219937
23.150000	0.00221519
23.100000	0.00223101
23.000000	0.0022943
22.950000	0.00235759
22.900000	0.00237342
22.800000	0.00238924
22.750000	0.00242089
22.700000	0.00245253
22.600000	0.00251582
22.550000	0.00256329
22.500000	0.00259494
22.450000	0.00267405
22.400000	0.00275316
22.350000	0.00276899
22.300000	0.00281646
22.250000	0.00286392
22.150000	0.00289557
22.100000	0.00291139
22.050000	0.00294304
22.000000	0.00300633
21.950000	0.00308544
21.900000	0.00313291
21.850000	0.00321203
21.800000	0.00330696
21.750000	0.00332278
21.700000	0.00333861
21.650000	0.00338608
21.600000	0.00344937
21.550000	0.00346519
21.500000	0.00351266
21.400000	0.00356013
21.350000	0.00357595
21.300000	0.00360759
21.250000	0.00362342
21.200000	0.00368671
21.150000	0.00373418
21.100000	0.00378165
21.050000	0.00379747
21.000000	0.00384494
20.950000	0.00392405
20.900000	0.00393987
20.850000	0.00398734
20.800000	0.00408228
20.750000	0.00411392
20.700000	0.00417722
20.650000	0.00420886
20.600000	0.00424051
20.550000	0.00428797
20.500000	0.00436709
20.450000	0.00443038
20.400000	0.00450949
20.350000	0.00457278
20.300000	0.00460443
20.250000	0.0046519
20.200000	0.00473101
20.150000	0.00477848
20.100000	0.00481013
20.050000	0.00487342
20.000000	0.00488924
19.950000	0.00493671
19.900000	0.005
19.850000	0.00503165
19.800000	0.00509494
19.750000	0.00511076
19.700000	0.00517405
19.650000	0.00526899
19.550000	0.0053481
19.500000	0.00542722
19.450000	0.00550633
19.400000	0.00553797
19.350000	0.00558544
19.300000	0.00563291
19.250000	0.0056962
19.200000	0.00571203
19.150000	0.00575949
19.100000	0.00579114
19.050000	0.00587025
19.000000	0.00593354
18.950000	0.00599684
18.900000	0.00609177
18.850000	0.00615506
18.800000	0.00617089
18.750000	0.00621835
18.700000	0.00623418
18.650000	0.00632911
18.600000	0.00643987
18.550000	0.00650316
18.500000	0.00655063
18.450000	0.00664557
18.400000	0.00670886
18.350000	0.00683544
18.300000	0.00691456
18.250000	0.00704114
18.200000	0.00712025
18.150000	0.00723101
18.100000	0.00731013
18.050000	0.00743671
18.000000	0.00751582
17.950000	0.00762658
17.900000	0.00776899
17.850000	0.00791139
17.800000	0.00797468
17.750000	0.00808544
17.700000	0.00814873
17.650000	0.00824367
17.600000	0.00835443
17.550000	0.00841772
17.500000	0.00859177
17.450000	0.00865506
17.400000	0.00882911
17.350000	0.00897152
17.300000	0.00903481
17.250000	0.00916139
17.200000	0.0093038
17.150000	0.00939873
17.100000	0.00949367
17.050000	0.00968354
17.000000	0.00976266
16.950000	0.00985759
16.900000	0.00992089
16.850000	0.0100949
16.800000	0.0102057
16.750000	0.0102215
16.700000	0.0103165
16.650000	0.010443
16.600000	0.0106013
16.550000	0.0107911
16.500000	0.0109494
16.450000	0.0110601
16.400000	0.0111234
16.350000	0.01125
16.300000	0.0113766
16.250000	0.0114715
16.200000	0.0116139
16.150000	0.0117405
16.100000	0.0118829
16.050000	0.0120095
16.000000	0.0121835
15.950000	0.0122785
15.900000	0.0125
15.850000	0.0126108
15.800000	0.0127532
15.750000	0.0129589
15.700000	0.0130854
15.650000	0.0131329
15.600000	0.013212
15.550000	0.0134494
15.500000	0.0136392
15.450000	0.0138608
15.400000	0.0139873
15.350000	0.0141297
15.300000	0.0142247
15.250000	0.0143354
15.200000	0.0144778
15.150000	0.0146044
15.100000	0.0147785
15.050000	0.0150316
15.000000	0.0152532
14.950000	0.0154905
14.900000	0.0157753
14.850000	0.0160443
14.800000	0.0162025
14.750000	0.0164715
14.700000	0.0167722
14.650000	0.0168987
14.600000	0.0170886
14.550000	0.017231
14.500000	0.0174525
14.450000	0.0176741
14.400000	0.0179114
14.350000	0.0180854
14.300000	0.0184335
14.250000	0.0185759
14.200000	0.0187342
14.150000	0.0189715
14.100000	0.0192089
14.050000	0.0194462
14.000000	0.0197943
13.950000	0.0200316
13.900000	0.0202373
13.850000	0.0204114
13.800000	0.0206013
13.750000	0.0208861
13.700000	0.0211709
13.650000	0.0213449
13.600000	0.0215981
13.550000	0.0218987
13.500000	0.0221361
13.450000	0.0223259
13.400000	0.0226108
13.350000	0.0231171
13.300000	0.0233228
13.250000	0.0235443
13.200000	0.0237975
13.150000	0.0240032
13.100000	0.0242722
13.050000	0.024557
13.000000	0.0248892
12.950000	0.0252373
12.900000	0.025538
12.850000	0.0257911
12.800000	0.0261076
12.750000	0.0264399
12.700000	0.026693
12.650000	0.0268987
12.600000	0.027231
12.550000	0.0275316
12.500000	0.0279747
12.450000	0.0282595
12.400000	0.0285918
12.350000	0.0288608
12.300000	0.0291139
12.250000	0.0293671
12.200000	0.0297152
12.150000	0.0300791
12.100000	0.0303639
12.050000	0.0308703
12.000000	0.0312816
11.950000	0.0316456
11.900000	0.0319778
11.850000	0.0323576
11.800000	0.0327373
11.750000	0.0330696
11.700000	0.0332595
11.650000	0.0336234
11.600000	0.0342247
11.550000	0.0345886
11.500000	0.0350158
11.450000	0.0353639
11.400000	0.0357278
11.350000	0.0359968
11.300000	0.0364873
11.250000	0.0369778
11.200000	0.0373734
11.150000	0.0377373
11.100000	0.0381171
11.050000	0.0386867
11.000000	0.0390981
10.950000	0.0396677
10.900000	0.0402057
10.850000	0.0406329
10.800000	0.0413766
10.750000	0.0418196
10.700000	0.0422785
10.650000	0.0426741
10.600000	0.0431329
10.550000	0.0436867
10.500000	0.0442722
10.450000	0.0447152
10.400000	0.0453165
10.350000	0.0458861
10.300000	0.0462816
10.250000	0.0469304
10.200000	0.0473101
10.150000	0.0478165
10.100000	0.0484177
10.050000	0.0489715
10.000000	0.049557
9.950000	0.0500633
9.900000	0.0506013
9.850000	0.0511867
9.800000	0.0518987
9.750000	0.0524525
9.700000	0.0529747
9.650000	0.0536551
9.600000	0.0542563
9.550000	0.0548418
9.500000	0.0555854
9.450000	0.0562184
9.400000	0.0568354
9.350000	0.0574051
9.300000	0.0579589
9.250000	0.0586551
9.200000	0.059193
9.150000	0.0598734
9.100000	0.0606013
9.050000	0.0614399
9.000000	0.0620728
8.950000	0.0628323
8.900000	0.063307
8.850000	0.0641139
8.800000	0.0646677
8.750000	0.0653006
8.700000	0.0660918
8.650000	0.0669304
8.600000	0.0677057
8.550000	0.0684968
8.500000	0.0691456
8.450000	0.0699367
8.400000	0.0706804
8.350000	0.0714715
8.300000	0.0720411
8.250000	0.0728165
8.200000	0.0736551
8.150000	0.0745095
8.100000	0.0752848
8.050000	0.0759652
8.000000	0.0769304
7.950000	0.0775791
7.900000	0.078481
7.850000	0.0793354
7.800000	0.0800633
7.750000	0.0807911
7.700000	0.0820095
7.650000	0.0829589
7.600000	0.0838766
7.550000	0.0846203
7.500000	0.0856329
7.450000	0.0866456
7.400000	0.0875949
7.350000	0.0885601
7.300000	0.0895253
7.250000	0.0905222
7.200000	0.0913449
7.150000	0.0924525
7.100000	0.0934968
7.050000	0.0947152
7.000000	0.0956804
6.950000	0.0966456
6.900000	0.097769
6.850000	0.0988924
6.800000	0.0999525
6.750000	0.100934
6.700000	0.102184
6.650000	0.103259
6.600000	0.104256
6.550000	0.105538
6.500000	0.106725
6.450000	0.107911
6.400000	0.109146
6.350000	0.110253
6.300000	0.111503
6.250000	0.112864
6.200000	0.114051
6.150000	0.115253
6.100000	0.11663
6.050000	0.118038
6.000000	0.118877
5.950000	0.12019
5.900000	0.121661
5.850000	0.122975
5.800000	0.124114
5.750000	0.125253
5.700000	0.126424
5.650000	0.127706
5.600000	0.129367
5.550000	0.13068
5.500000	0.132009
5.450000	0.13337
5.400000	0.134905
5.350000	0.136377
5.300000	0.137737
5.250000	0.138972
5.200000	0.140332
5.150000	0.141915
5.100000	0.143228
5.050000	0.144668
5.000000	0.146282
4.950000	0.147706
4.900000	0.14913
4.850000	0.150396
4.800000	0.151946
4.750000	0.153671
4.700000	0.155301
4.650000	0.157025
4.600000	0.158623
4.550000	0.160285
4.500000	0.162136
4.450000	0.163908
4.400000	0.16557
4.350000	0.167453
4.300000	0.169003
4.250000	0.170839
4.200000	0.172563
4.150000	0.174035
4.100000	0.176044
4.050000	0.177706
4.000000	0.179636
3.950000	0.181772
3.900000	0.183813
3.850000	0.185981
3.800000	0.188196
3.750000	0.19
3.700000	0.192263
3.650000	0.194082
3.600000	0.196139
3.550000	0.197563
3.500000	0.199778
3.450000	0.201646
3.400000	0.203544
3.350000	0.205665
3.300000	0.208307
3.250000	0.210269
3.200000	0.212911
3.150000	0.215079
3.100000	0.217342
3.050000	0.219573
3.000000	0.221661
2.950000	0.224019
2.900000	0.226266
2.850000	0.22875
2.800000	0.231503
2.750000	0.234066
2.700000	0.236741
2.650000	0.238972
2.600000	0.241361
2.550000	0.243924
2.500000	0.246203
2.450000	0.248687
2.400000	0.251282
2.350000	0.253861
2.300000	0.256408
2.250000	0.259272
2.200000	0.261788
2.150000	0.264668
2.100000	0.267769
2.050000	0.270728
2.000000	0.273339
1.950000	0.27587
1.900000	0.278212
1.850000	0.280522
1.800000	0.283402
1.750000	0.285759
1.700000	0.288987
1.650000	0.291788
1.600000	0.294684
1.550000	0.297753
1.500000	0.301044
1.450000	0.303987
1.400000	0.307152
1.350000	0.310142
1.300000	0.313291
1.250000	0.316551
1.200000	0.319288
1.150000	0.322342
1.100000	0.325775
1.050000	0.32932
1.000000	0.332468
0.950000	0.336123
0.900000	0.339589
0.850000	0.343022
0.800000	0.346282
0.750000	0.349715
0.700000	0.353212
0.650000	0.356582
0.600000	0.360127
0.550000	0.363418
0.500000	0.36712
0.450000	0.370759
0.400000	0.374288
0.350000	0.378528
0.300000	0.382168
0.250000	0.385918
0.200000	0.389953
0.150000	0.393718
0.100000	0.397706
0.050000	0.401661
0.000000	0.408892
-0.050000	0.416915
-0.100000	0.42125
-0.150000	0.425522
-0.200000	0.430253
-0.250000	0.435206
-0.300000	0.440047
-0.350000	0.445538
-0.400000	0.45057
-0.450000	0.455997
-0.500000	0.460918
-0.550000	0.466203
-0.600000	0.472025
-0.650000	0.477642
-0.700000	0.483687
-0.750000	0.489019
-0.800000	0.494937
-0.850000	0.501028
-0.900000	0.507991
-0.950000	0.513528
-1.000000	0.519604
-1.050000	0.525459
-1.100000	0.531582
-1.150000	0.537769
-1.200000	0.543481
-1.250000	0.549351
-1.300000	0.555364
-1.350000	0.561203
-1.400000	0.567468
-1.450000	0.574225
-1.500000	0.580522
-1.550000	0.586266
-1.600000	0.592579
-1.650000	0.598766
-1.700000	0.604747
-1.750000	0.610601
-1.800000	0.61606
-1.850000	0.621329
-1.900000	0.627389
-1.950000	0.633038
-2.000000	0.638465
-2.050000	0.643734
-2.100000	0.649494
-2.150000	0.654889
-2.200000	0.66019
-2.250000	0.665364
-2.300000	0.670744
-2.350000	0.675934
-2.400000	0.681108
-2.450000	0.686361
-2.500000	0.691266
-2.550000	0.696519
-2.600000	0.70106
-2.650000	0.705522
-2.700000	0.710522
-2.750000	0.715411
-2.800000	0.719953
-2.850000	0.724699
-2.900000	0.72943
-2.950000	0.734842
-3.000000	0.739177
-3.050000	0.743291
-3.100000	0.747706
-3.150000	0.752009
-3.200000	0.755839
-3.250000	0.75981
-3.300000	0.764335
-3.350000	0.768339
-3.400000	0.772089
-3.450000	0.77625
-3.500000	0.78038
-3.550000	0.784335
-3.600000	0.788418
-3.650000	0.791915
-3.700000	0.79557
-3.750000	0.798924
-3.800000	0.802342
-3.850000	0.805854
-3.900000	0.809288
-3.950000	0.812199
-4.000000	0.815491
-4.050000	0.819114
-4.100000	0.822184
-4.150000	0.825633
-4.200000	0.82837
-4.250000	0.831535
-4.300000	0.834826
-4.350000	0.837975
-4.400000	0.841028
-4.450000	0.844082
-4.500000	0.846915
-4.550000	0.849367
-4.600000	0.852073
-4.650000	0.854731
-4.700000	0.857627
-4.750000	0.860364
-4.800000	0.862975
-4.850000	0.865633
-4.900000	0.868133
-4.950000	0.870934
-5.000000	0.873497
-5.050000	0.875759
-5.100000	0.877959
-5.150000	0.880158
-5.200000	0.882642
-5.250000	0.884763
-5.300000	0.886835
-5.350000	0.889114
-5.400000	0.891345
-5.450000	0.893528
-5.500000	0.895585
-5.550000	0.897816
-5.600000	0.899905
-5.650000	0.902041
-5.700000	0.904335
-5.750000	0.906092
-5.800000	0.90818
-5.850000	0.910047
-5.900000	0.911962
-5.950000	0.913449
-6.000000	0.915285
-6.050000	0.917168
-6.100000	0.918956
-6.150000	0.920744
-6.200000	0.922674
-6.250000	0.924335
-6.300000	0.926203
-6.350000	0.92807
-6.400000	0.929494
-6.450000	0.931203
-6.500000	0.932627
-6.550000	0.934035
-6.600000	0.935427
-6.650000	0.936693
-6.700000	0.937975
-6.750000	0.939241
-6.800000	0.940585
-6.850000	0.941994
-6.900000	0.943133
-6.950000	0.944241
-7.000000	0.94538
-7.050000	0.946487
-7.100000	0.94788
-7.150000	0.949177
-7.200000	0.950411
-7.250000	0.951614
-7.300000	0.95269
-7.350000	0.953908
-7.400000	0.954921
-7.450000	0.955823
-7.500000	0.95682
-7.550000	0.957785
-7.600000	0.958829
-7.650000	0.959778
-7.700000	0.960728
-7.750000	0.961598
-7.800000	0.962468
-7.850000	0.963434
-7.900000	0.964335
-7.950000	0.965285
-8.000000	0.966044
-8.050000	0.967104
-8.100000	0.967785
-8.150000	0.968528
-8.200000	0.96932
-8.250000	0.970047
-8.300000	0.970775
-8.350000	0.971582
-8.400000	0.972484
-8.450000	0.973307
-8.500000	0.973813
-8.550000	0.974541
-8.600000	0.975095
-8.650000	0.975617
-8.700000	0.976329
-8.750000	0.976867
-8.800000	0.9775
-8.850000	0.978101
-8.900000	0.979051
-8.950000	0.979652
-9.000000	0.980301
-9.050000	0.980728
-9.100000	0.981345
-9.150000	0.981772
-9.200000	0.982168
-9.250000	0.982595
-9.300000	0.983133
-9.350000	0.983544
-9.400000	0.983924
-9.450000	0.98443
-9.500000	0.984937
-9.550000	0.985253
-9.600000	0.985807
-9.650000	0.986234
-9.700000	0.986772
-9.750000	0.987184
-9.800000	0.987547
-9.850000	0.987991
-9.900000	0.988291
-9.950000	1
&
91.650000	4.58601e-15
91.600000	4.67964e-15
91.550000	4.77518e-15
91.500000	4.87267e-15
91.450000	4.97215e-15
91.400000	5.07366e-15
91.350000	5.17724e-15
91.300000	5.28293e-15
91.250000	5.39079e-15
91.200000	5.50084e-15
91.150000	5.61314e-15
91.100000	5.72773e-15
91.050000	5.84466e-15
91.000000	5.96398e-15
90.950000	6.08573e-15
90.900000	6.20997e-15
90.850000	6.33674e-15
90.800000	6.4661e-15
90.750000	6.5981e-15
90.700000	6.73279e-15
90.650000	6.87024e-15
90.600000	7.01048e-15
90.550000	7.15359e-15
90.500000	7.29963e-15
90.450000	7.44864e-15
90.400000	7.60069e-15
90.350000	7.75584e-15
90.300000	7.91417e-15
90.250000	8.07572e-15
90.200000	8.24057e-15
90.150000	8.40878e-15
90.100000	8.58043e-15
90.050000	8.75558e-15
90.000000	8.9343e-15
89.950000	9.11667e-15
89.900000	9.30276e-15
89.850000	9.49265e-15
89.800000	9.68642e-15
89.750000	9.88414e-15
89.700000	1.00859e-14
89.650000	1.02918e-14
89.600000	1.05018e-14
89.550000	1.07162e-14
89.500000	1.09349e-14
89.450000	1.11581e-14
89.400000	1.13859e-14
89.350000	1.16183e-14
89.300000	1.18554e-14
89.250000	1.20974e-14
89.200000	1.23443e-14
89.150000	1.25963e-14
89.100000	1.28534e-14
89.050000	1.31157e-14
89.000000	1.33834e-14
88.950000	1.36566e-14
88.900000	1.39353e-14
88.850000	1.42197e-14
88.800000	1.45099e-14
88.750000	1.48061e-14
88.700000	1.51083e-14
88.650000	1.54166e-14
88.600000	1.57313e-14
88.550000	1.60523e-14
88.500000	1.63799e-14
88.450000	1.67142e-14
88.400000	1.70553e-14
88.350000	1.74034e-14
88.300000	1.77586e-14
88.250000	1.8121e-14
88.200000	1.84909e-14
88.150000	1.88682e-14
88.100000	1.92533e-14
88.050000	1.96462e-14
88.000000	2.00472e-14
87.950000	2.04563e-14
87.900000	2.08737e-14
87.850000	2.12997e-14
87.800000	2.17344e-14
87.750000	2.2178e-14
87.700000	2.26305e-14
87.650000	2.30924e-14
87.600000	2.35636e-14
87.550000	2.40445e-14
87.500000	2.45352e-14
87.450000	2.50358e-14
87.400000	2.55467e-14
87.350000	2.6068e-14
87.300000	2.66e-14
87.250000	2.71428e-14
87.200000	2.76967e-14
87.150000	2.82619e-14
87.100000	2.88386e-14
87.050000	2.9427e-14
87.000000	3.00275e-14
86.950000	3.06402e-14
86.900000	3.12655e-14
86.850000	3.19035e-14
86.800000	3.25545e-14
86.750000	3.32187e-14
86.700000	3.38966e-14
86.650000	3.45882e-14
86.600000	3.5294e-14
86.550000	3.60141e-14
86.500000	3.6749e-14
86.450000	3.74988e-14
86.400000	3.82639e-14
86.350000	3.90447e-14
86.300000	3.98413e-14
86.250000	4.06543e-14
86.200000	4.14838e-14
86.150000	4.23302e-14
86.100000	4.31938e-14
86.050000	4.40751e-14
86.000000	4.49744e-14
85.950000	4.5892e-14
85.900000	4.68284e-14
85.850000	4.77838e-14
85.800000	4.87587e-14
85.750000	4.97535e-14
85.700000	5.07686e-14
85.650000	5.18044e-14
85.600000	5.28613e-14
85.550000	5.39398e-14
85.500000	5.50403e-14
85.450000	5.61632e-14
85.400000	5.7309e-14
85.350000	5.84782e-14
85.300000	5.96713e-14
85.250000	6.08886e-14
85.200000	6.21308e-14
85.150000	6.33984e-14
85.100000	6.46917e-14
85.050000	6.60115e-14
85.000000	6.73582e-14
84.950000	6.87323e-14
84.900000	7.01345e-14
84.850000	7.15653e-14
84.800000	7.30252e-14
84.750000	7.45149e-14
84.700000	7.6035e-14
84.650000	7.75861e-14
84.600000	7.91688e-14
84.550000	8.07838e-14
84.500000	8.24318e-14
84.450000	8.41133e-14
84.400000	8.58291e-14
84.350000	8.758e-14
84.300000	8.93665e-14
84.250000	9.11894e-14
84.200000	9.30496e-14
84.150000	9.49476e-14
84.100000	9.68844e-14
84.050000	9.88607e-14
84.000000	1.00877e-13
83.950000	1.02935e-13
83.900000	1.05035e-13
83.850000	1.07177e-13
83.800000	1.09363e-13
83.750000	1.11594e-13
83.700000	1.1387e-13
83.650000	1.16193e-13
83.600000	1.18563e-13
83.550000	1.20981e-13
83.500000	1.23449e-13
83.450000	1.25967e-13
83.400000	1.28536e-13
83.350000	1.31157e-13
83.300000	1.33833e-13
83.250000	1.36562e-13
83.200000	1.39347e-13
83.150000	1.4219e-13
83.100000	1.4509e-13
83.050000	1.48049e-13
83.000000	1.51068e-13
82.950000	1.54149e-13
82.900000	1.57293e-13
82.850000	1.60501e-13
82.800000	1.63775e-13
82.750000	1.67115e-13
82.700000	1.70523e-13
82.650000	1.74001e-13
82.600000	1.77549e-13
82.550000	1.8117e-13
82.500000	1.84865e-13
82.450000	1.88635e-13
82.400000	1.92482e-13
82.350000	1.96407e-13
82.300000	2.00413e-13
82.250000	2.045e-13
82.200000	2.0867e-13
82.150000	2.12926e-13
82.100000	2.17268e-13
82.050000	2.21698e-13
82.000000	2.26219e-13
81.950000	2.30833e-13
81.900000	2.3554e-13
81.850000	2.40343e-13
81.800000	2.45244e-13
81.750000	2.50245e-13
81.700000	2.55348e-13
81.650000	2.60555e-13
81.600000	2.65868e-13
81.550000	2.71289e-13
81.500000	2.76821e-13
81.450000	2.82466e-13
81.400000	2.88225e-13
81.350000	2.94103e-13
81.300000	3.00099e-13
81.250000	3.06219e-13
81.200000	3.12462e-13
81.150000	3.18834e-13
81.100000	3.25334e-13
81.050000	3.31968e-13
81.000000	3.38737e-13
80.950000	3.45643e-13
80.900000	3.52691e-13
80.850000	3.59882e-13
80.800000	3.67219e-13
80.750000	3.74707e-13
80.700000	3.82346e-13
80.650000	3.90142e-13
80.600000	3.98096e-13
80.550000	4.06213e-13
80.500000	4.14495e-13
80.450000	4.22945e-13
80.400000	4.31568e-13
80.350000	4.40367e-13
80.300000	4.49345e-13
80.250000	4.58506e-13
80.200000	4.67854e-13
80.150000	4.77392e-13
80.100000	4.87124e-13
80.050000	4.97055e-13
80.000000	5.07188e-13
79.950000	5.17528e-13
79.900000	5.28079e-13
79.850000	5.38844e-13
79.800000	5.49829e-13
79.750000	5.61038e-13
79.700000	5.72475e-13
79.650000	5.84145e-13
79.600000	5.96053e-13
79.550000	6.08204e-13
79.500000	6.20602e-13
79.450000	6.33253e-13
79.400000	6.46161e-13
79.350000	6.59333e-13
79.300000	6.72773e-13
79.250000	6.86487e-13
79.200000	7.00481e-13
79.150000	7.14759e-13
79.100000	7.29329e-13
79.050000	7.44195e-13
79.000000	7.59364e-13
78.950000	7.74843e-13
78.900000	7.90636e-13
78.850000	8.06752e-13
78.800000	8.23196e-13
78.750000	8.39975e-13
78.700000	8.57095e-13
78.650000	8.74565e-13
78.600000	8.92391e-13
78.550000	9.10579e-13
78.500000	9.29139e-13
78.450000	9.48076e-13
78.400000	9.67399e-13
78.350000	9.87116e-13
78.300000	1.00723e-12
78.250000	1.02776e-12
78.200000	1.04871e-12
78.150000	1.07008e-12
78.100000	1.09189e-12
78.050000	1.11415e-12
78.000000	1.13685e-12
77.950000	1.16002e-12
77.900000	1.18366e-12
77.850000	1.20778e-12
77.800000	1.2324e-12
77.750000	1.25751e-12
77.700000	1.28314e-12
77.650000	1.30929e-12
77.600000	1.33597e-12
77.550000	1.3632e-12
77.500000	1.39098e-12
77.450000	1.41932e-12
77.400000	1.44825e-12
77.350000	1.47776e-12
77.300000	1.50787e-12
77.250000	1.5386e-12
77.200000	1.56995e-12
77.150000	1.60194e-12
77.100000	1.63459e-12
77.050000	1.6679e-12
77.000000	1.70188e-12
76.950000	1.73656e-12
76.900000	1.77195e-12
76.850000	1.80805e-12
76.800000	1.84489e-12
76.750000	1.88248e-12
76.700000	1.92084e-12
76.650000	1.95998e-12
76.600000	1.99991e-12
76.550000	2.04066e-12
76.500000	2.08224e-12
76.450000	2.12467e-12
76.400000	2.16796e-12
76.350000	2.21213e-12
76.300000	2.2572e-12
76.250000	2.30319e-12
76.200000	2.35011e-12
76.150000	2.39799e-12
76.100000	2.44685e-12
76.050000	2.4967e-12
76.000000	2.54757e-12
75.950000	2.59947e-12
75.900000	2.65243e-12
75.850000	2.70647e-12
75.800000	2.7616e-12
75.750000	2.81786e-12
75.700000	2.87527e-12
75.650000	2.93385e-12
75.600000	2.99361e-12
75.550000	3.0546e-12
75.500000	3.11683e-12
75.450000	3.18032e-12
75.400000	3.24511e-12
75.350000	3.31121e-12
75.300000	3.37866e-12
75.250000	3.44749e-12
75.200000	3.51772e-12
75.150000	3.58937e-12
75.100000	3.66249e-12
75.050000	3.73709e-12
75.000000	3.81322e-12
74.950000	3.89089e-12
74.900000	3.97015e-12
74.850000	4.05101e-12
74.800000	4.13353e-12
74.750000	4.21772e-12
74.700000	4.30363e-12
74.650000	4.39129e-12
74.600000	4.48073e-12
74.550000	4.572e-12
74.500000	4.66512e-12
74.450000	4.76014e-12
74.400000	4.85709e-12
74.350000	4.95601e-12
74.300000	5.05695e-12
74.250000	5.15995e-12
74.200000	5.26504e-12
74.150000	5.37227e-12
74.100000	5.48168e-12
74.050000	5.59332e-12
74.000000	5.70723e-12
73.950000	5.82347e-12
73.900000	5.94206e-12
73.850000	6.06308e-12
73.800000	6.18655e-12
73.750000	6.31254e-12
73.700000	6.44109e-12
73.650000	6.57226e-12
73.600000	6.7061e-12
73.550000	6.84267e-12
73.500000	6.98201e-12
73.450000	7.12419e-12
73.400000	7.26926e-12
73.350000	7.41729e-12
73.300000	7.56833e-12
73.250000	7.72244e-12
73.200000	7.87969e-12
73.150000	8.04014e-12
73.100000	8.20386e-12
73.050000	8.37091e-12
73.000000	8.54136e-12
72.950000	8.71527e-12
72.900000	8.89273e-12
72.850000	9.0738e-12
72.800000	9.25855e-12
72.750000	9.44706e-12
72.700000	9.63941e-12
72.650000	9.83568e-12
72.600000	1.00359e-11
72.550000	1.02403e-11
72.500000	1.04488e-11
72.450000	1.06615e-11
72.400000	1.08786e-11
72.350000	1.11e-11
72.300000	1.1326e-11
72.250000	1.15566e-11
72.200000	1.17919e-11
72.150000	1.20319e-11
72.100000	1.22769e-11
72.050000	1.25268e-11
72.000000	1.27818e-11
71.950000	1.30421e-11
71.900000	1.33076e-11
71.850000	1.35785e-11
71.800000	1.38549e-11
71.750000	1.41369e-11
71.700000	1.44247e-11
71.650000	1.47183e-11
71.600000	1.50179e-11
71.550000	1.53236e-11
71.500000	1.56356e-11
71.450000	1.59538e-11
71.400000	1.62786e-11
71.350000	1.66099e-11
71.300000	1.6948e-11
71.250000	1.7293e-11
71.200000	1.7645e-11
71.150000	1.80041e-11
71.100000	1.83706e-11
71.050000	1.87445e-11
71.000000	1.9126e-11
70.950000	1.95153e-11
70.900000	1.99125e-11
70.850000	2.03178e-11
70.800000	2.07313e-11
70.750000	2.11532e-11
70.700000	2.15837e-11
70.650000	2.2023e-11
70.600000	2.24712e-11
70.550000	2.29285e-11
70.500000	2.33952e-11
70.450000	2.38713e-11
70.400000	2.43571e-11
70.350000	2.48528e-11
70.300000	2.53585e-11
70.250000	2.58746e-11
70.200000	2.64011e-11
70.150000	2.69384e-11
70.100000	2.74865e-11
70.050000	2.80459e-11
70.000000	2.86166e-11
69.950000	2.91989e-11
69.900000	2.97931e-11
69.850000	3.03993e-11
69.800000	3.10179e-11
69.750000	3.1649e-11
69.700000	3.2293e-11
69.650000	3.29501e-11
69.600000	3.36205e-11
69.550000	3.43046e-11
69.500000	3.50026e-11
69.450000	3.57147e-11
69.400000	3.64414e-11
69.350000	3.71828e-11
69.300000	3.79394e-11
69.250000	3.87113e-11
69.200000	3.94988e-11
69.150000	4.03024e-11
69.100000	4.11224e-11
69.050000	4.1959e-11
69.000000	4.28126e-11
68.950000	4.36836e-11
68.900000	4.45723e-11
68.850000	4.54791e-11
68.800000	4.64043e-11
68.750000	4.73483e-11
68.700000	4.83115e-11
68.650000	4.92943e-11
68.600000	5.0297e-11
68.550000	5.13202e-11
68.500000	5.23641e-11
68.450000	5.34293e-11
68.400000	5.45161e-11
68.350000	5.5625e-11
68.300000	5.67565e-11
68.250000	5.7911e-11
68.200000	5.90889e-11
68.150000	6.02908e-11
68.100000	6.15171e-11
68.050000	6.27683e-11
68.000000	6.4045e-11
67.950000	6.53476e-11
67.900000	6.66767e-11
67.850000	6.80328e-11
67.800000	6.94165e-11
67.750000	7.08283e-11
67.700000	7.22688e-11
67.650000	7.37386e-11
67.600000	7.52382e-11
67.550000	7.67684e-11
67.500000	7.83296e-11
67.450000	7.99225e-11
67.400000	8.15479e-11
67.350000	8.32062e-11
67.300000	8.48983e-11
67.250000	8.66248e-11
67.200000	8.83863e-11
67.150000	9.01836e-11
67.100000	9.20175e-11
67.050000	9.38886e-11
67.000000	9.57978e-11
66.950000	9.77457e-11
66.900000	9.97333e-11
66.850000	1.01761e-10
66.800000	1.0383e-10
66.750000	1.05941e-10
66.700000	1.08096e-10
66.650000	1.10293e-10
66.600000	1.12536e-10
66.550000	1.14824e-10
66.500000	1.17159e-10
66.450000	1.19541e-10
66.400000	1.21971e-10
66.350000	1.24451e-10
66.300000	1.26981e-10
66.250000	1.29562e-10
66.200000	1.32196e-10
66.150000	1.34884e-10
66.100000	1.37626e-10
66.050000	1.40424e-10
66.000000	1.43278e-10
65.950000	1.46191e-10
65.900000	1.49163e-10
65.850000	1.52195e-10
65.800000	1.55289e-10
65.750000	1.58445e-10
65.700000	1.61666e-10
65.650000	1.64952e-10
65.600000	1.68305e-10
65.550000	1.71726e-10
65.500000	1.75217e-10
65.450000	1.78778e-10
65.400000	1.82412e-10
65.350000	1.8612e-10
65.300000	1.89902e-10
65.250000	1.93762e-10
65.200000	1.977e-10
65.150000	2.01718e-10
65.100000	2.05818e-10
65.050000	2.10001e-10
65.000000	2.14269e-10
64.950000	2.18623e-10
64.900000	2.23066e-10
64.850000	2.27599e-10
64.800000	2.32225e-10
64.750000	2.36944e-10
64.700000	2.41759e-10
64.650000	2.46672e-10
64.600000	2.51684e-10
64.550000	2.56799e-10
64.500000	2.62017e-10
64.450000	2.67341e-10
64.400000	2.72773e-10
64.350000	2.78316e-10
64.300000	2.83971e-10
64.250000	2.89741e-10
64.200000	2.95628e-10
64.150000	3.01635e-10
64.100000	3.07763e-10
64.050000	3.14016e-10
64.000000	3.20396e-10
63.950000	3.26905e-10
63.900000	3.33547e-10
63.850000	3.40323e-10
63.800000	3.47237e-10
63.750000	3.54292e-10
63.700000	3.61489e-10
63.650000	3.68833e-10
63.600000	3.76326e-10
63.550000	3.83971e-10
63.500000	3.91771e-10
63.450000	3.99729e-10
63.400000	4.07849e-10
63.350000	4.16133e-10
63.300000	4.24586e-10
63.250000	4.33211e-10
63.200000	4.4201e-10
63.150000	4.50988e-10
63.100000	4.60148e-10
63.050000	4.69495e-10
63.000000	4.7903e-10
62.950000	4.8876e-10
62.900000	4.98687e-10
62.850000	5.08815e-10
62.800000	5.19149e-10
62.750000	5.29692e-10
62.700000	5.4045e-10
62.650000	5.51425e-10
62.600000	5.62624e-10
62.550000	5.7405e-10
62.500000	5.85707e-10
62.450000	5.97601e-10
62.400000	6.09737e-10
62.350000	6.22118e-10
62.300000	6.34751e-10
62.250000	6.47641e-10
62.200000	6.60791e-10
62.150000	6.74209e-10
62.100000	6.87899e-10
62.050000	7.01866e-10
62.000000	7.16117e-10
61.950000	7.30657e-10
61.900000	7.45492e-10
61.850000	7.60628e-10
61.800000	7.76071e-10
61.750000	7.91827e-10
61.700000	8.07903e-10
61.650000	8.24305e-10
61.600000	8.41039e-10
61.550000	8.58113e-10
61.500000	8.75534e-10
61.450000	8.93307e-10
61.400000	9.11442e-10
61.350000	9.29944e-10
61.300000	9.48821e-10
61.250000	9.68081e-10
61.200000	9.87732e-10
61.150000	1.00778e-09
61.100000	1.02824e-09
61.050000	1.04911e-09
61.000000	1.0704e-09
60.950000	1.09213e-09
60.900000	1.11429e-09
60.850000	1.13691e-09
60.800000	1.15998e-09
60.750000	1.18353e-09
60.700000	1.20755e-09
60.650000	1.23205e-09
60.600000	1.25706e-09
60.550000	1.28257e-09
60.500000	1.3086e-09
60.450000	1.33515e-09
60.400000	1.36224e-09
60.350000	1.38989e-09
60.300000	1.41809e-09
60.250000	1.44687e-09
60.200000	1.47623e-09
60.150000	1.50618e-09
60.100000	1.53674e-09
60.050000	1.56792e-09
60.000000	1.59974e-09
59.950000	1.63219e-09
59.900000	1.66531e-09
59.850000	1.6991e-09
59.800000	1.73357e-09
59.750000	1.76874e-09
59.700000	1.80462e-09
59.650000	1.84123e-09
59.600000	1.87858e-09
59.550000	1.91669e-09
59.500000	1.95558e-09
59.450000	1.99525e-09
59.400000	2.03572e-09
59.350000	2.07701e-09
59.300000	2.11914e-09
59.250000	2.16213e-09
59.200000	2.20598e-09
59.150000	2.25073e-09
59.100000	2.29638e-09
59.050000	2.34296e-09
59.000000	2.39048e-09
58.950000	2.43896e-09
58.900000	2.48842e-09
58.850000	2.53889e-09
58.800000	2.59038e-09
58.750000	2.64291e-09
58.700000	2.69651e-09
58.650000	2.75119e-09
58.600000	2.80698e-09
58.550000	2.8639e-09
58.500000	2.92198e-09
58.450000	2.98123e-09
58.400000	3.04168e-09
58.350000	3.10335e-09
58.300000	3.16628e-09
58.250000	3.23048e-09
58.200000	3.29597e-09
58.150000	3.3628e-09
58.100000	3.43098e-09
58.050000	3.50054e-09
58.000000	3.57151e-09
57.950000	3.64391e-09
57.900000	3.71779e-09
57.850000	3.79315e-09
57.800000	3.87005e-09
57.750000	3.9485e-09
57.700000	4.02854e-09
57.650000	4.1102e-09
57.600000	4.19352e-09
57.550000	4.27852e-09
57.500000	4.36524e-09
57.450000	4.45372e-09
57.400000	4.54399e-09
57.350000	4.63608e-09
57.300000	4.73005e-09
57.250000	4.82591e-09
57.200000	4.92371e-09
57.150000	5.0235e-09
57.100000	5.1253e-09
57.050000	5.22917e-09
57.000000	5.33514e-09
56.950000	5.44325e-09
56.900000	5.55355e-09
56.850000	5.66608e-09
56.800000	5.7809e-09
56.750000	5.89803e-09
56.700000	6.01754e-09
56.650000	6.13946e-09
56.600000	6.26385e-09
56.550000	6.39076e-09
56.500000	6.52024e-09
56.450000	6.65234e-09
56.400000	6.78711e-09
56.350000	6.92461e-09
56.300000	7.06489e-09
56.250000	7.208e-09
56.200000	7.35402e-09
56.150000	7.50299e-09
56.100000	7.65497e-09
56.050000	7.81003e-09
56.000000	7.96822e-09
55.950000	8.12962e-09
55.900000	8.29428e-09
55.850000	8.46227e-09
55.800000	8.63366e-09
55.750000	8.80851e-09
55.700000	8.98691e-09
55.650000	9.16891e-09
55.600000	9.35459e-09
55.550000	9.54403e-09
55.500000	9.7373e-09
55.450000	9.93448e-09
55.400000	1.01356e-08
55.350000	1.03409e-08
55.300000	1.05503e-08
55.250000	1.07639e-08
55.200000	1.09818e-08
55.150000	1.12042e-08
55.100000	1.1431e-08
55.050000	1.16624e-08
55.000000	1.18986e-08
54.950000	1.21394e-08
54.900000	1.23852e-08
54.850000	1.26359e-08
54.800000	1.28917e-08
54.750000	1.31527e-08
54.700000	1.34189e-08
54.650000	1.36905e-08
54.600000	1.39676e-08
54.550000	1.42503e-08
54.500000	1.45388e-08
54.450000	1.4833e-08
54.400000	1.51332e-08
54.350000	1.54395e-08
54.300000	1.5752e-08
54.250000	1.60707e-08
54.200000	1.6396e-08
54.150000	1.67277e-08
54.100000	1.70662e-08
54.050000	1.74116e-08
54.000000	1.77639e-08
53.950000	1.81233e-08
53.900000	1.849e-08
53.850000	1.88641e-08
53.800000	1.92458e-08
53.750000	1.96352e-08
53.700000	2.00324e-08
53.650000	2.04377e-08
53.600000	2.08511e-08
53.550000	2.12729e-08
53.500000	2.17032e-08
53.450000	2.21423e-08
53.400000	2.25901e-08
53.350000	2.30471e-08
53.300000	2.35132e-08
53.250000	2.39888e-08
53.200000	2.4474e-08
53.150000	2.4969e-08
53.100000	2.54739e-08
53.050000	2.59891e-08
53.000000	2.65147e-08
52.950000	2.70509e-08
52.900000	2.75979e-08
52.850000	2.8156e-08
52.800000	2.87253e-08
52.750000	2.93061e-08
52.700000	2.98986e-08
52.650000	3.05032e-08
52.600000	3.11199e-08
52.550000	3.1749e-08
52.500000	3.23909e-08
52.450000	3.30457e-08
52.400000	3.37137e-08
52.350000	3.43953e-08
52.300000	3.50905e-08
52.250000	3.57999e-08
52.200000	3.65235e-08
52.150000	3.72617e-08
52.100000	3.80148e-08
52.050000	3.87831e-08
52.000000	3.9567e-08
51.950000	4.03666e-08
51.900000	4.11824e-08
51.850000	4.20146e-08
51.800000	4.28636e-08
51.750000	4.37298e-08
51.700000	4.46134e-08
51.650000	4.55149e-08
51.600000	4.64345e-08
51.550000	4.73727e-08
51.500000	4.83298e-08
51.450000	4.93062e-08
51.400000	5.03023e-08
51.350000	5.13185e-08
51.300000	5.23552e-08
51.250000	5.34128e-08
51.200000	5.44918e-08
51.150000	5.55924e-08
51.100000	5.67153e-08
51.050000	5.78608e-08
51.000000	5.90295e-08
50.950000	6.02216e-08
50.900000	6.14379e-08
50.850000	6.26786e-08
50.800000	6.39443e-08
50.750000	6.52356e-08
50.700000	6.65529e-08
50.650000	6.78967e-08
50.600000	6.92676e-08
50.550000	7.06662e-08
50.500000	7.2093e-08
50.450000	7.35485e-08
50.400000	7.50333e-08
50.350000	7.6548e-08
50.300000	7.80933e-08
50.250000	7.96697e-08
50.200000	8.12779e-08
50.150000	8.29185e-08
50.100000	8.45921e-08
50.050000	8.62994e-08
50.000000	8.80412e-08
49.950000	8.9818e-08
49.900000	9.16306e-08
49.850000	9.34798e-08
49.800000	9.53661e-08
49.750000	9.72905e-08
49.700000	9.92536e-08
49.650000	1.01256e-07
49.600000	1.03299e-07
49.550000	1.05383e-07
49.500000	1.07509e-07
49.450000	1.09678e-07
49.400000	1.11891e-07
49.350000	1.14148e-07
49.300000	1.16451e-07
49.250000	1.188e-07
49.200000	1.21196e-07
49.150000	1.2364e-07
49.100000	1.26134e-07
49.050000	1.28678e-07
49.000000	1.31273e-07
48.950000	1.3392e-07
48.900000	1.3662e-07
48.850000	1.39375e-07
48.800000	1.42185e-07
48.750000	1.45052e-07
48.700000	1.47977e-07
48.650000	1.5096e-07
48.600000	1.54004e-07
48.550000	1.57108e-07
48.500000	1.60275e-07
48.450000	1.63506e-07
48.400000	1.66802e-07
48.350000	1.70164e-07
48.300000	1.73593e-07
48.250000	1.77092e-07
48.200000	1.80661e-07
48.150000	1.84302e-07
48.100000	1.88016e-07
48.050000	1.91804e-07
48.000000	1.95669e-07
47.950000	1.99612e-07
47.900000	2.03633e-07
47.850000	2.07736e-07
47.800000	2.11921e-07
47.750000	2.1619e-07
47.700000	2.20545e-07
47.650000	2.24988e-07
47.600000	2.29519e-07
47.550000	2.34142e-07
47.500000	2.38858e-07
47.450000	2.43668e-07
47.400000	2.48576e-07
47.350000	2.53581e-07
47.300000	2.58688e-07
47.250000	2.63896e-07
47.200000	2.6921e-07
47.150000	2.7463e-07
47.100000	2.80159e-07
47.050000	2.85799e-07
47.000000	2.91553e-07
46.950000	2.97422e-07
46.900000	3.03409e-07
46.850000	3.09516e-07
46.800000	3.15745e-07
46.750000	3.221e-07
46.700000	3.28582e-07
46.650000	3.35194e-07
46.600000	3.41939e-07
46.550000	3.4882e-07
46.500000	3.55839e-07
46.450000	3.62998e-07
46.400000	3.70301e-07
46.350000	3.77751e-07
46.300000	3.8535e-07
46.250000	3.93101e-07
46.200000	4.01008e-07
46.150000	4.09074e-07
46.100000	4.17302e-07
46.050000	4.25694e-07
46.000000	4.34255e-07
45.950000	4.42988e-07
45.900000	4.51895e-07
45.850000	4.60982e-07
45.800000	4.7025e-07
45.750000	4.79704e-07
45.700000	4.89348e-07
45.650000	4.99186e-07
45.600000	5.0922e-07
45.550000	5.19455e-07
45.500000	5.29896e-07
45.450000	5.40546e-07
45.400000	5.51409e-07
45.350000	5.62491e-07
45.300000	5.73794e-07
45.250000	5.85323e-07
45.200000	5.97084e-07
45.150000	6.0908e-07
45.100000	6.21316e-07
45.050000	6.33798e-07
45.000000	6.46529e-07
44.950000	6.59516e-07
44.900000	6.72763e-07
44.850000	6.86274e-07
44.800000	7.00057e-07
44.750000	7.14115e-07
44.700000	7.28455e-07
44.650000	7.43081e-07
44.600000	7.58001e-07
44.550000	7.73219e-07
44.500000	7.88742e-07
44.450000	8.04575e-07
44.400000	8.20725e-07
44.350000	8.37199e-07
44.300000	8.54002e-07
44.250000	8.71141e-07
44.200000	8.88623e-07
44.150000	9.06454e-07
44.100000	9.24642e-07
44.050000	9.43194e-07
44.000000	9.62117e-07
43.950000	9.81418e-07
43.900000	1.00111e-06
43.850000	1.02119e-06
43.800000	1.04167e-06
43.750000	1.06256e-06
43.700000	1.08387e-06
43.650000	1.1056e-06
43.600000	1.12777e-06
43.550000	1.15039e-06
43.500000	1.17345e-06
43.450000	1.19697e-06
43.400000	1.22097e-06
43.350000	1.24544e-06
43.300000	1.27041e-06
43.250000	1.29587e-06
43.200000	1.32184e-06
43.150000	1.34832e-06
43.100000	1.37534e-06
43.050000	1.4029e-06
43.000000	1.431e-06
42.950000	1.45967e-06
42.900000	1.48891e-06
42.850000	1.51873e-06
42.800000	1.54915e-06
42.750000	1.58018e-06
42.700000	1.61182e-06
42.650000	1.6441e-06
42.600000	1.67702e-06
42.550000	1.71059e-06
42.500000	1.74484e-06
42.450000	1.77976e-06
42.400000	1.81539e-06
42.350000	1.85172e-06
42.300000	1.88878e-06
42.250000	1.92658e-06
42.200000	1.96513e-06
42.150000	2.00444e-06
42.100000	2.04455e-06
42.050000	2.08545e-06
42.000000	2.12716e-06
41.950000	2.16971e-06
41.900000	2.2131e-06
41.850000	2.25736e-06
41.800000	2.3025e-06
41.750000	2.34854e-06
41.700000	2.39549e-06
41.650000	2.44338e-06
41.600000	2.49222e-06
41.550000	2.54204e-06
41.500000	2.59284e-06
41.450000	2.64466e-06
41.400000	2.6975e-06
41.350000	2.7514e-06
41.300000	2.80637e-06
41.250000	2.86243e-06
41.200000	2.91961e-06
41.150000	2.97792e-06
41.100000	3.0374e-06
41.050000	3.09805e-06
41.000000	3.15991e-06
40.950000	3.223e-06
40.900000	3.28735e-06
40.850000	3.35297e-06
40.800000	3.41989e-06
40.750000	3.48815e-06
40.700000	3.55776e-06
40.650000	3.62875e-06
40.600000	3.70115e-06
40.550000	3.77499e-06
40.500000	3.85029e-06
40.450000	3.92709e-06
40.400000	4.00541e-06
40.350000	4.08529e-06
40.300000	4.16675e-06
40.250000	4.24982e-06
40.200000	4.33454e-06
40.150000	4.42095e-06
40.100000	4.50906e-06
40.050000	4.59892e-06
40.000000	4.69057e-06
39.950000	4.78403e-06
39.900000	4.87934e-06
39.850000	4.97654e-06
39.800000	5.07566e-06
39.750000	5.17675e-06
39.700000	5.27984e-06
39.650000	5.38497e-06
39.600000	5.49218e-06
39.550000	5.60151e-06
39.500000	5.71301e-06
39.450000	5.82671e-06
39.400000	5.94266e-06
39.350000	6.06091e-06
39.300000	6.18149e-06
39.250000	6.30446e-06
39.200000	6.42986e-06
39.150000	6.55773e-06
39.100000	6.68814e-06
39.050000	6.82112e-06
39.000000	6.95673e-06
38.950000	7.09501e-06
38.900000	7.23603e-06
38.850000	7.37983e-06
38.800000	7.52647e-06
38.750000	7.67601e-06
38.700000	7.82849e-06
38.650000	7.98398e-06
38.600000	8.14255e-06
38.550000	8.30423e-06
38.500000	8.46911e-06
38.450000	8.63724e-06
38.400000	8.80868e-06
38.350000	8.9835e-06
38.300000	9.16177e-06
38.250000	9.34354e-06
38.200000	9.5289e-06
38.150000	9.71791e-06
38.100000	9.91063e-06
38.050000	1.01072e-05
38.000000	1.03075e-05
37.950000	1.05119e-05
37.900000	1.07202e-05
37.850000	1.09327e-05
37.800000	1.11493e-05
37.750000	1.13702e-05
37.700000	1.15954e-05
37.650000	1.18251e-05
37.600000	1.20592e-05
37.550000	1.2298e-05
37.500000	1.25414e-05
37.450000	1.27897e-05
37.400000	1.30428e-05
37.350000	1.33008e-05
37.300000	1.3564e-05
37.250000	1.38323e-05
37.200000	1.41058e-05
37.150000	1.43847e-05
37.100000	1.46691e-05
37.050000	1.4959e-05
37.000000	1.52547e-05
36.950000	1.55561e-05
36.900000	1.58634e-05
36.850000	1.61768e-05
36.800000	1.64962e-05
36.750000	1.68219e-05
36.700000	1.7154e-05
36.650000	1.74926e-05
36.600000	1.78378e-05
36.550000	1.81897e-05
36.500000	1.85486e-05
36.450000	1.89144e-05
36.400000	1.92874e-05
36.350000	1.96676e-05
36.300000	2.00553e-05
36.250000	2.04505e-05
36.200000	2.08534e-05
36.150000	2.12642e-05
36.100000	2.1683e-05
36.050000	2.21099e-05
36.000000	2.25452e-05
35.950000	2.2989e-05
35.900000	2.34413e-05
35.850000	2.39025e-05
35.800000	2.43727e-05
35.750000	2.48519e-05
35.700000	2.53405e-05
35.650000	2.58386e-05
35.600000	2.63464e-05
35.550000	2.6864e-05
35.500000	2.73917e-05
35.450000	2.79296e-05
35.400000	2.8478e-05
35.350000	2.90369e-05
35.300000	2.96067e-05
35.250000	3.01876e-05
35.200000	3.07797e-05
35.150000	3.13832e-05
35.100000	3.19984e-05
35.050000	3.26256e-05
35.000000	3.32648e-05
34.950000	3.39164e-05
34.900000	3.45806e-05
34.850000	3.52576e-05
34.800000	3.59477e-05
34.750000	3.66511e-05
34.700000	3.7368e-05
34.650000	3.80988e-05
34.600000	3.88436e-05
34.550000	3.96028e-05
34.500000	4.03766e-05
34.450000	4.11653e-05
34.400000	4.19691e-05
34.350000	4.27884e-05
34.300000	4.36234e-05
34.250000	4.44745e-05
34.200000	4.53419e-05
34.150000	4.62259e-05
34.100000	4.71268e-05
34.050000	4.80451e-05
34.000000	4.89809e-05
33.950000	4.99346e-05
33.900000	5.09065e-05
33.850000	5.1897e-05
33.800000	5.29065e-05
33.750000	5.39352e-05
33.700000	5.49835e-05
33.650000	5.60518e-05
33.600000	5.71405e-05
33.550000	5.82499e-05
33.500000	5.93804e-05
33.450000	6.05324e-05
33.400000	6.17063e-05
33.350000	6.29025e-05
33.300000	6.41214e-05
33.250000	6.53634e-05
33.200000	6.6629e-05
33.150000	6.79185e-05
33.100000	6.92324e-05
33.050000	7.05711e-05
33.000000	7.19352e-05
32.950000	7.3325e-05
32.900000	7.4741e-05
32.850000	7.61837e-05
32.800000	7.76535e-05
32.750000	7.9151e-05
32.700000	8.06767e-05
32.650000	8.2231e-05
32.600000	8.38144e-05
32.550000	8.54276e-05
32.500000	8.70709e-05
32.450000	8.8745e-05
32.400000	9.04504e-05
32.350000	9.21876e-05
32.300000	9.39572e-05
32.250000	9.57598e-05
32.200000	9.7596e-05
32.150000	9.94663e-05
32.100000	0.000101371
32.050000	0.000103312
32.000000	0.000105288
31.950000	0.000107301
31.900000	0.000109351
31.850000	0.000111439
31.800000	0.000113565
31.750000	0.000115731
31.700000	0.000117936
31.650000	0.000120182
31.600000	0.000122469
31.550000	0.000124798
31.500000	0.000127169
31.450000	0.000129584
31.400000	0.000132042
31.350000	0.000134546
31.300000	0.000137095
31.250000	0.00013969
31.200000	0.000142332
31.150000	0.000145021
31.100000	0.00014776
31.050000	0.000150547
31.000000	0.000153385
30.950000	0.000156273
30.900000	0.000159213
30.850000	0.000162205
30.800000	0.000165251
30.750000	0.000168351
30.700000	0.000171506
30.650000	0.000174716
30.600000	0.000177983
30.550000	0.000181308
30.500000	0.00018469
30.450000	0.000188132
30.400000	0.000191634
30.350000	0.000195197
30.300000	0.000198821
30.250000	0.000202508
30.200000	0.000206259
30.150000	0.000210073
30.100000	0.000213953
30.050000	0.000217899
30.000000	0.000221911
29.950000	0.000225992
29.900000	0.000230141
29.850000	0.000234359
29.800000	0.000238647
29.750000	0.000243006
29.700000	0.000247437
29.650000	0.000251941
29.600000	0.000256517
29.550000	0.000261168
29.500000	0.000265893
29.450000	0.000270694
29.400000	0.000275571
29.350000	0.000280524
29.300000	0.000285554
29.250000	0.000290662
29.200000	0.000295848
29.150000	0.000301113
29.100000	0.000306456
29.050000	0.000311879
29.000000	0.000317381
28.950000	0.000322962
28.900000	0.000328622
28.850000	0.000334361
28.800000	0.000340179
28.750000	0.000346076
28.700000	0.00035205
28.650000	0.000358101
28.600000	0.000364228
28.550000	0.00037043
28.500000	0.000376705
28.450000	0.000383051
28.400000	0.000389466
28.350000	0.000395948
28.300000	0.000402492
28.250000	0.000409096
28.200000	0.000415755
28.150000	0.000422463
28.100000	0.000429214
28.050000	0.000436001
28.000000	0.000442814
27.950000	0.000449641
27.900000	0.000456471
27.850000	0.000463284
27.800000	0.000470059
27.750000	0.000476767
27.700000	0.000483368
27.650000	0.000489803
27.600000	0.000495979
27.550000	0.000501714
&
```
