## Supplementary material for "All-at-once RNA folding with 3D motif prediction framed by evolutionary information": RF00522_PreQ1.cacofold.cov

```
#
# Method Target_E-val [cov_min,cov_max] [FP | TP True Found | Sen PPV F] 
# GTp    0.05           [-5.51,40.38]    [0 | 3 5 3 | 60.00 100.00 75.00] 
#
# in_CaCoFold in_given  left_pos      right_pos  score            E-value       pvalue       substitutions    power
#------------------------------------------------------------------------------------------------------------------------
*	*	         6	        31	28.54204	0.000418204	5.97434e-05	12		0.39
*	*	         7	        30	23.79975	0.00138591	0.000197987	4		0.07
*	*	         8	        29	40.37875	1.85633e-05	2.6519e-06	6		0.16
```
