## Supplementary material for "All-at-once RNA folding with 3D motif prediction framed by evolutionary information": RF00522_PreQ1.cacofold.helixcov

```
# RMs = 1 L = 70

# RM_HELIX NESTED 6-10 27-31, nbp = 5 nbp_cov = 3
# pvals: 5.97434e-05,0.000197987,2.6519e-06,0.359048,0.359048
# aggregated NONE
NESTED  :::::<<<<<_____________>>>>>::::::::::::::::::
        :::::<<<_________________>>>::::::::::::::::::
```
