## Supplementary material for "All-at-once RNA folding with 3D motif prediction framed by evolutionary information": RF00522_PreQ1.cacofold.power

```
# Power analysis of CaCoFold structure 
#
# Powertype = SINGLE SUBSTITUTIONS
# covary  left_pos      right_pos    substitutions      power
#----------------------------------------------------------------
     *    6		31		12		0.39
     *    7		30		4		0.07
     *    8		29		6		0.16
          9		28		0		0.00
          10		27		0		0.00
#
# BPAIRS 5
# avg substitutions per BP  4.4
# BPAIRS expected to covary 0.6 +/- 0.7
# BPAIRS observed to covary 3
#
```
