## Supplementary material for "All-at-once RNA folding with 3D motif prediction framed by evolutionary information": RF00522_PreQ1.helixcov

```
# RMs = 2 L = 70

# RM_HELIX NESTED 6-10 27-31, nbp = 5 nbp_cov = 3
# pvals: 5.97434e-05,0.000197987,2.6519e-06,0.359048,0.359048
# aggregated NONE
NESTED  :::::<<<<<_____________>>>>>::::::::::::::::::
        :::::<<<_________________>>>::::::::::::::::::

# RM_HELIX PK 15-16 62-63, nbp = 2 nbp_cov = 0
# pvals: 0.476638,0.399377
# aggregated NONE
PK      ::::::::::::::<<_____________________>>:::::::
        ::::::::::::::::::::::::::::::::::::::::::::::
```
