## Supplementary material for "All-at-once RNA folding with 3D motif prediction framed by evolutionary information": RF00522_PreQ1.power

```
# Power analysis of given structure 
#
# Powertype = SINGLE SUBSTITUTIONS
# covary  left_pos      right_pos    substitutions      power
#----------------------------------------------------------------
     *    6		31		12		0.39
     *    7		30		4		0.07
     *    8		29		6		0.16
          9		28		0		0.00
          10		27		0		0.00
          15		63		10		0.32
          16		62		5		0.11
#
# BPAIRS 7
# avg substitutions per BP  5.3
# BPAIRS expected to covary 1.0 +/- 0.9
# BPAIRS observed to covary 3
#
```
