## Supplementary material for "All-at-once RNA folding with 3D motif prediction framed by evolutionary information": RF00522_PreQ1.sorted.cov

```
#
# Method Target_E-val [cov_min,cov_max] [FP | TP True Found | Sen PPV F] 
# GTp    0.05         [-5.51,40.38]     [0 | 3 7 3 | 42.86 100.00 60.00] 
#
#       left_pos       right_pos        score          E-value           pvalue       substitutions      power
#--------------------------------------------------------------------------------------------------------------
*	       8	      29	40.37875	1.85633e-05	2.6519e-06	6		0.16
*	       6	      31	28.54204	0.000418204	5.97434e-05	12		0.39
*	       7	      30	23.79975	0.00138591	0.000197987	4		0.07
```
