## Supplementary material for "All-at-once RNA folding with 3D motif prediction framed by evolutionary information": RF00522_PreQ1.surv

```
40.350000	0.142857
28.500000	0.285714
23.750000	0.428571
-0.050000	0.714286
-0.100000	0.857143
-0.200000	1
&
12.150000	0.000972763
7.050000	0.00194553
6.850000	0.00291829
6.650000	0.00389105
6.200000	0.00486381
6.000000	0.00583658
5.650000	0.00680934
5.350000	0.00875486
4.950000	0.00972763
4.850000	0.0107004
4.400000	0.0116732
4.150000	0.0126459
3.800000	0.0136187
3.750000	0.0145914
3.500000	0.0155642
3.450000	0.016537
3.400000	0.0175097
3.300000	0.0184825
3.150000	0.0194553
3.100000	0.020428
3.000000	0.0223735
2.900000	0.0243191
2.850000	0.0252918
2.800000	0.0262646
2.550000	0.0272374
2.450000	0.0291829
2.400000	0.0311284
2.350000	0.0321012
2.300000	0.0350195
2.250000	0.0359922
2.150000	0.036965
2.100000	0.0398833
2.050000	0.0418288
2.000000	0.0437743
1.950000	0.0447471
1.900000	0.0457198
1.850000	0.0466926
1.800000	0.0476654
1.700000	0.0496109
1.650000	0.0505837
1.600000	0.0515564
1.550000	0.0525292
1.500000	0.0535019
1.450000	0.0564202
1.400000	0.057393
1.350000	0.0583658
1.300000	0.0593385
1.250000	0.0603113
1.150000	0.0632296
1.100000	0.0651751
1.050000	0.0690661
1.000000	0.0700389
0.950000	0.0749027
0.900000	0.0758755
0.850000	0.0787938
0.750000	0.0807393
0.700000	0.0826848
0.650000	0.0846304
0.600000	0.0924125
0.550000	0.0953307
0.500000	0.0992218
0.450000	0.105058
0.400000	0.107977
0.350000	0.121595
0.300000	0.129377
0.250000	0.134241
0.200000	0.142023
0.150000	0.170233
0.100000	0.194553
0.050000	0.20428
0.000000	0.2607
-0.050000	0.595331
-0.100000	0.678016
-0.150000	0.714008
-0.200000	0.73249
-0.250000	0.75
-0.300000	0.770428
-0.350000	0.780156
-0.400000	0.791829
-0.450000	0.805447
-0.500000	0.825875
-0.550000	0.838521
-0.600000	0.847276
-0.650000	0.853113
-0.700000	0.86284
-0.750000	0.866732
-0.800000	0.874514
-0.850000	0.879377
-0.900000	0.888132
-0.950000	0.889105
-1.000000	0.895914
-1.050000	0.898833
-1.100000	0.901751
-1.150000	0.906615
-1.200000	0.914397
-1.250000	0.917315
-1.300000	0.918288
-1.350000	0.922179
-1.400000	0.925097
-1.450000	0.929961
-1.500000	0.933852
-1.550000	0.935798
-1.600000	0.941634
-1.650000	0.942607
-1.700000	0.946498
-1.750000	0.947471
-1.800000	0.951362
-1.850000	0.956226
-1.900000	0.960117
-1.950000	0.962062
-2.000000	0.963035
-2.050000	0.964981
-2.150000	0.966926
-2.200000	0.968872
-2.300000	0.969844
-2.350000	0.972763
-2.400000	0.973735
-2.450000	0.975681
-2.500000	0.977626
-2.600000	0.980545
-2.800000	0.981518
-3.100000	0.983463
-3.200000	0.984436
-3.250000	0.985409
-3.450000	0.986381
-3.650000	0.988327
-3.900000	0.9893
-4.050000	0.990272
-4.100000	0.992218
-4.250000	0.993191
-4.450000	0.994163
-4.550000	0.996109
-4.850000	0.997082
-5.250000	0.998054
-5.450000	0.999027
-5.550000	1
&
49.650000	4.83092e-06
37.450000	9.66184e-06
36.300000	1.44928e-05
34.250000	1.93237e-05
33.700000	2.41546e-05
33.450000	2.89855e-05
30.950000	3.38164e-05
28.850000	3.86473e-05
28.750000	4.34783e-05
28.400000	4.83092e-05
28.350000	5.31401e-05
28.050000	5.7971e-05
27.950000	6.28019e-05
27.900000	6.76329e-05
27.600000	7.24638e-05
27.500000	7.72947e-05
27.400000	8.21256e-05
27.350000	8.69565e-05
27.250000	9.17874e-05
27.000000	9.66184e-05
26.600000	0.000101449
26.550000	0.00010628
26.500000	0.000111111
26.400000	0.000115942
26.250000	0.000120773
26.200000	0.000125604
25.950000	0.000130435
25.350000	0.000135266
25.250000	0.000140097
24.750000	0.000144928
24.600000	0.000149758
24.400000	0.000154589
24.250000	0.000169082
24.050000	0.000183575
23.750000	0.000188406
23.700000	0.000193237
23.550000	0.000198068
23.350000	0.000202899
23.300000	0.000207729
23.200000	0.00021256
23.100000	0.000217391
23.050000	0.000227053
22.950000	0.000231884
22.900000	0.000236715
22.650000	0.000251208
22.550000	0.000256039
22.400000	0.00026087
22.350000	0.0002657
22.300000	0.000270531
22.250000	0.000275362
22.200000	0.000280193
22.150000	0.000289855
22.050000	0.000299517
22.000000	0.000304348
21.700000	0.00031401
21.550000	0.000323671
21.500000	0.000328502
21.400000	0.000338164
21.300000	0.000342995
21.200000	0.000357488
21.150000	0.00036715
21.100000	0.000381643
21.050000	0.000386473
20.950000	0.000391304
20.850000	0.000400966
20.800000	0.000405797
20.750000	0.000410628
20.600000	0.00042029
20.550000	0.000425121
20.500000	0.000429952
20.450000	0.000434783
20.300000	0.000439614
20.250000	0.000449275
20.200000	0.000454106
20.150000	0.000463768
20.000000	0.000468599
19.950000	0.000483092
19.850000	0.000487923
19.800000	0.000492754
19.650000	0.000502415
19.550000	0.000507246
19.500000	0.000521739
19.450000	0.00052657
19.400000	0.000541063
19.300000	0.000550725
19.250000	0.000555556
19.200000	0.000560386
19.150000	0.000570048
19.100000	0.000574879
19.000000	0.000584541
18.950000	0.000594203
18.850000	0.000599034
18.800000	0.000603865
18.700000	0.000618357
18.650000	0.000623188
18.600000	0.000628019
18.550000	0.000642512
18.450000	0.000652174
18.400000	0.000661836
18.350000	0.000671498
18.300000	0.000681159
18.250000	0.000690821
18.200000	0.000695652
18.100000	0.000700483
18.000000	0.000705314
17.950000	0.000729469
17.900000	0.000743961
17.850000	0.000758454
17.800000	0.000763285
17.750000	0.000777778
17.700000	0.000792271
17.650000	0.000797101
17.600000	0.000806763
17.550000	0.000830918
17.350000	0.00084058
17.250000	0.000845411
17.200000	0.000850242
17.150000	0.000864734
17.100000	0.000884058
17.050000	0.000903382
17.000000	0.000913043
16.950000	0.000922705
16.900000	0.000932367
16.850000	0.000942029
16.800000	0.00094686
16.750000	0.000951691
16.700000	0.000961353
16.650000	0.000975845
16.600000	0.000990338
16.550000	0.001
16.500000	0.00100966
16.450000	0.00102899
16.400000	0.00104348
16.300000	0.00106763
16.250000	0.00109179
16.200000	0.00110145
16.150000	0.0011256
16.100000	0.0011401
16.050000	0.00117391
16.000000	0.00117874
15.950000	0.00118357
15.900000	0.00119807
15.850000	0.00120773
15.800000	0.00122705
15.750000	0.00124155
15.700000	0.0012657
15.650000	0.00128502
15.600000	0.00130435
15.550000	0.00131401
15.500000	0.00132367
15.450000	0.00134783
15.400000	0.00136715
15.350000	0.00137198
15.250000	0.00139614
15.200000	0.00141063
15.150000	0.00141546
15.100000	0.00142029
15.050000	0.00145894
15.000000	0.00147826
14.950000	0.00148309
14.900000	0.00148792
14.850000	0.00150242
14.800000	0.00150725
14.750000	0.00151691
14.700000	0.0015314
14.650000	0.00155556
14.600000	0.00158937
14.550000	0.00161836
14.500000	0.00163285
14.450000	0.00165217
14.400000	0.00168116
14.350000	0.00169565
14.300000	0.00171981
14.250000	0.0017343
14.200000	0.00175845
14.150000	0.00178261
14.100000	0.0017971
14.050000	0.00181643
14.000000	0.00183575
13.950000	0.00186473
13.900000	0.00189372
13.850000	0.00191304
13.800000	0.00195652
13.750000	0.00196618
13.700000	0.00198551
13.650000	0.00200966
13.600000	0.00203382
13.550000	0.00204831
13.500000	0.00208213
13.450000	0.00212077
13.400000	0.00214493
13.350000	0.00218357
13.300000	0.00220773
13.250000	0.00225121
13.200000	0.00228019
13.150000	0.00232367
13.100000	0.00236715
13.050000	0.0024058
13.000000	0.00242512
12.950000	0.00247343
12.900000	0.00249275
12.850000	0.00250242
12.800000	0.00251691
12.750000	0.00253623
12.700000	0.00255072
12.650000	0.00258937
12.600000	0.00263768
12.550000	0.00268116
12.500000	0.00270048
12.450000	0.00271014
12.400000	0.00274396
12.350000	0.00278261
12.300000	0.00279227
12.250000	0.00283092
12.200000	0.00286957
12.150000	0.0029372
12.100000	0.00298551
12.050000	0.00300966
12.000000	0.00305797
11.950000	0.0031256
11.900000	0.00315459
11.850000	0.00322222
11.800000	0.00324638
11.750000	0.00329469
11.700000	0.00334783
11.650000	0.00340097
11.600000	0.0034686
11.550000	0.00350725
11.500000	0.00354106
11.450000	0.0035942
11.400000	0.00362802
11.350000	0.0036715
11.300000	0.0037343
11.250000	0.00376329
11.200000	0.00381159
11.150000	0.00386957
11.100000	0.00391304
11.050000	0.00397101
11.000000	0.00401449
10.950000	0.00406763
10.900000	0.00411594
10.850000	0.00417391
10.800000	0.00421256
10.750000	0.00425121
10.700000	0.00430918
10.650000	0.00439614
10.600000	0.00448309
10.550000	0.00457488
10.500000	0.00463768
10.450000	0.00468599
10.400000	0.00479227
10.350000	0.0048744
10.300000	0.00492754
10.250000	0.00499517
10.200000	0.0050628
10.150000	0.00509179
10.100000	0.00515942
10.050000	0.00519324
10.000000	0.00527053
9.950000	0.00533333
9.900000	0.00541063
9.850000	0.00548309
9.800000	0.00554106
9.750000	0.0056087
9.700000	0.00569082
9.650000	0.00577778
9.600000	0.00583092
9.550000	0.00588889
9.500000	0.00600483
9.450000	0.00604831
9.400000	0.00615942
9.350000	0.00622705
9.300000	0.00630918
9.250000	0.00640097
9.200000	0.00646377
9.150000	0.00653623
9.100000	0.00658454
9.050000	0.00671014
9.000000	0.00680193
8.950000	0.00692271
8.900000	0.00699034
8.850000	0.00710145
8.800000	0.00719807
8.750000	0.00730435
8.700000	0.00740097
8.650000	0.00747826
8.600000	0.00757005
8.550000	0.00765217
8.500000	0.00776812
8.450000	0.00787923
8.400000	0.008
8.350000	0.00810628
8.300000	0.00817874
8.250000	0.00829469
8.200000	0.00842512
8.150000	0.00855556
8.100000	0.00869082
8.050000	0.00886473
8.000000	0.00897585
7.950000	0.00909662
7.900000	0.00925604
7.850000	0.00938164
7.800000	0.00948792
7.750000	0.00962802
7.700000	0.00976329
7.650000	0.00992271
7.600000	0.0100918
7.550000	0.0102319
7.500000	0.0103575
7.450000	0.0105024
7.400000	0.0106039
7.350000	0.0107874
7.300000	0.0109614
7.250000	0.0111208
7.200000	0.0113623
7.150000	0.0114928
7.100000	0.0116618
7.050000	0.0117971
7.000000	0.0120048
6.950000	0.0121643
6.900000	0.0123865
6.850000	0.0126039
6.800000	0.0127729
6.750000	0.0130242
6.700000	0.0132174
6.650000	0.0134203
6.600000	0.0136377
6.550000	0.0138454
6.500000	0.0140483
6.450000	0.0142657
6.400000	0.0145169
6.350000	0.014744
6.300000	0.0149324
6.250000	0.0151401
6.200000	0.0153478
6.150000	0.0155507
6.100000	0.0158792
6.050000	0.0161256
6.000000	0.0164203
5.950000	0.016686
5.900000	0.0169179
5.850000	0.0172029
5.800000	0.0174879
5.750000	0.0177681
5.700000	0.0179903
5.650000	0.0183043
5.600000	0.0186135
5.550000	0.0189227
5.500000	0.0192512
5.450000	0.0195604
5.400000	0.0198889
5.350000	0.0202271
5.300000	0.0205845
5.250000	0.0209324
5.200000	0.0212947
5.150000	0.0216425
5.100000	0.0220435
5.050000	0.02243
5.000000	0.0228889
4.950000	0.0232126
4.900000	0.0236473
4.850000	0.0239758
4.800000	0.0244686
4.750000	0.0248889
4.700000	0.0253768
4.650000	0.0258357
4.600000	0.0262947
4.550000	0.0267971
4.500000	0.0273285
4.450000	0.0277971
4.400000	0.0283575
4.350000	0.0288647
4.300000	0.0293913
4.250000	0.0298502
4.200000	0.0303865
4.150000	0.030913
4.100000	0.0315894
4.050000	0.0321353
4.000000	0.0326618
3.950000	0.0332705
3.900000	0.0339275
3.850000	0.0346135
3.800000	0.0352995
3.750000	0.0359758
3.700000	0.0367874
3.650000	0.0374976
3.600000	0.0382512
3.550000	0.0390193
3.500000	0.0397585
3.450000	0.0405024
3.400000	0.0413816
3.350000	0.0422174
3.300000	0.0429807
3.250000	0.0437971
3.200000	0.0445845
3.150000	0.0455507
3.100000	0.0465459
3.050000	0.0475604
3.000000	0.0484831
2.950000	0.0495314
2.900000	0.0505459
2.850000	0.0516232
2.800000	0.0527391
2.750000	0.0538502
2.700000	0.0549517
2.650000	0.0561014
2.600000	0.0571498
2.550000	0.0585749
2.500000	0.059657
2.450000	0.0611884
2.400000	0.0626039
2.350000	0.0640193
2.300000	0.0655217
2.250000	0.0671691
2.200000	0.0689082
2.150000	0.0705169
2.100000	0.0722947
2.050000	0.0739324
2.000000	0.0757633
1.950000	0.0777101
1.900000	0.0794976
1.850000	0.0815169
1.800000	0.0836039
1.750000	0.0856667
1.700000	0.0878647
1.650000	0.0903333
1.600000	0.0927633
1.550000	0.0952705
1.500000	0.0978116
1.450000	0.100575
1.400000	0.103541
1.350000	0.106671
1.300000	0.109845
1.250000	0.11315
1.200000	0.11644
1.150000	0.1197
1.100000	0.123324
1.050000	0.127087
1.000000	0.13114
0.950000	0.135372
0.900000	0.13986
0.850000	0.144333
0.800000	0.149193
0.750000	0.154198
0.700000	0.159691
0.650000	0.165686
0.600000	0.172077
0.550000	0.178966
0.500000	0.186126
0.450000	0.194324
0.400000	0.202932
0.350000	0.212275
0.300000	0.222217
0.250000	0.233527
0.200000	0.245971
0.150000	0.259507
0.100000	0.275585
0.050000	0.293691
0.000000	0.316459
-0.050000	0.359048
-0.100000	0.399377
-0.150000	0.439087
-0.200000	0.476638
-0.250000	0.512135
-0.300000	0.546048
-0.350000	0.576903
-0.400000	0.606251
-0.450000	0.633565
-0.500000	0.65829
-0.550000	0.681855
-0.600000	0.703251
-0.650000	0.723367
-0.700000	0.741995
-0.750000	0.759275
-0.800000	0.775594
-0.850000	0.790246
-0.900000	0.804285
-0.950000	0.817406
-1.000000	0.829657
-1.050000	0.841372
-1.100000	0.851826
-1.150000	0.861889
-1.200000	0.871222
-1.250000	0.879749
-1.300000	0.887855
-1.350000	0.895396
-1.400000	0.902377
-1.450000	0.909116
-1.500000	0.915039
-1.550000	0.920541
-1.600000	0.925551
-1.650000	0.930488
-1.700000	0.935169
-1.750000	0.939285
-1.800000	0.943333
-1.850000	0.947251
-1.900000	0.9507
-1.950000	0.954024
-2.000000	0.957087
-2.050000	0.960063
-2.100000	0.962647
-2.150000	0.965145
-2.200000	0.967324
-2.250000	0.969469
-2.300000	0.971522
-2.350000	0.97356
-2.400000	0.975227
-2.450000	0.976826
-2.500000	0.978169
-2.550000	0.979585
-2.600000	0.981097
-2.650000	0.982372
-2.700000	0.983556
-2.750000	0.984681
-2.800000	0.985667
-2.850000	0.986618
-2.900000	0.987565
-2.950000	0.988464
-3.000000	0.989353
-3.050000	0.990039
-3.100000	0.990652
-3.150000	0.991203
-3.200000	0.991734
-3.250000	0.992261
-3.300000	0.992749
-3.350000	0.993237
-3.400000	0.993754
-3.450000	0.994111
-3.500000	0.994594
-3.550000	0.994976
-3.600000	0.995275
-3.650000	0.995531
-3.700000	0.995826
-3.750000	0.996135
-3.800000	0.996382
-3.850000	0.996628
-3.900000	0.996841
-3.950000	0.997087
-4.000000	0.997295
-4.050000	0.997517
-4.100000	0.997686
-4.150000	0.997841
-4.200000	0.997976
-4.250000	0.998101
-4.300000	0.998251
-4.350000	0.998415
-4.400000	0.998502
-4.450000	0.998565
-4.500000	0.998676
-4.550000	0.998754
-4.600000	0.998836
-4.650000	0.998947
-4.700000	0.999019
-4.750000	0.999077
-4.800000	0.999145
-4.850000	0.999217
-4.900000	0.999256
-4.950000	0.999285
-5.000000	0.999333
-5.050000	0.999362
-5.100000	0.999401
-5.150000	0.999454
-5.200000	0.999531
-5.250000	0.999585
-5.300000	0.999623
-5.350000	0.999671
-5.400000	0.999681
-5.450000	0.99971
-5.500000	0.999729
-5.550000	0.999734
-5.600000	0.999768
-5.650000	0.999773
-5.700000	0.999787
-5.750000	0.999792
-5.800000	0.999802
-5.850000	0.999807
-5.900000	0.999812
-5.950000	0.999831
-6.000000	0.999845
-6.050000	0.999855
-6.100000	0.99986
-6.150000	0.999874
-6.250000	0.999879
-6.300000	0.999889
-6.450000	0.999894
-6.500000	0.999899
-6.600000	0.999903
-6.650000	0.999908
-6.700000	0.999923
-6.750000	0.999932
-6.900000	0.999942
-6.950000	0.999947
-7.050000	0.999952
-7.150000	0.999957
-7.250000	0.999961
-7.400000	0.999966
-7.450000	0.999971
-7.550000	0.999976
-7.650000	0.999981
-7.700000	0.99999
-7.800000	0.999995
-7.900000	1
&
109.750000	1.83459e-14
109.700000	1.85978e-14
109.650000	1.88533e-14
109.600000	1.91122e-14
109.550000	1.93747e-14
109.500000	1.96408e-14
109.450000	1.99105e-14
109.400000	2.01839e-14
109.350000	2.04611e-14
109.300000	2.07421e-14
109.250000	2.1027e-14
109.200000	2.13158e-14
109.150000	2.16085e-14
109.100000	2.19052e-14
109.050000	2.22061e-14
109.000000	2.2511e-14
108.950000	2.28202e-14
108.900000	2.31336e-14
108.850000	2.34513e-14
108.800000	2.37733e-14
108.750000	2.40998e-14
108.700000	2.44307e-14
108.650000	2.47662e-14
108.600000	2.51063e-14
108.550000	2.54511e-14
108.500000	2.58006e-14
108.450000	2.61549e-14
108.400000	2.65141e-14
108.350000	2.68782e-14
108.300000	2.72473e-14
108.250000	2.76214e-14
108.200000	2.80007e-14
108.150000	2.83852e-14
108.100000	2.8775e-14
108.050000	2.91702e-14
108.000000	2.95707e-14
107.950000	2.99768e-14
107.900000	3.03884e-14
107.850000	3.08057e-14
107.800000	3.12287e-14
107.750000	3.16575e-14
107.700000	3.20922e-14
107.650000	3.25329e-14
107.600000	3.29796e-14
107.550000	3.34325e-14
107.500000	3.38915e-14
107.450000	3.43569e-14
107.400000	3.48287e-14
107.350000	3.53069e-14
107.300000	3.57917e-14
107.250000	3.62831e-14
107.200000	3.67813e-14
107.150000	3.72864e-14
107.100000	3.77983e-14
107.050000	3.83173e-14
107.000000	3.88434e-14
106.950000	3.93768e-14
106.900000	3.99174e-14
106.850000	4.04655e-14
106.800000	4.10211e-14
106.750000	4.15843e-14
106.700000	4.21553e-14
106.650000	4.27341e-14
106.600000	4.33208e-14
106.550000	4.39156e-14
106.500000	4.45186e-14
106.450000	4.51298e-14
106.400000	4.57494e-14
106.350000	4.63775e-14
106.300000	4.70143e-14
106.250000	4.76598e-14
106.200000	4.83141e-14
106.150000	4.89774e-14
106.100000	4.96499e-14
106.050000	5.03315e-14
106.000000	5.10225e-14
105.950000	5.1723e-14
105.900000	5.24331e-14
105.850000	5.3153e-14
105.800000	5.38827e-14
105.750000	5.46225e-14
105.700000	5.53724e-14
105.650000	5.61326e-14
105.600000	5.69032e-14
105.550000	5.76844e-14
105.500000	5.84763e-14
105.450000	5.92791e-14
105.400000	6.00929e-14
105.350000	6.09179e-14
105.300000	6.17542e-14
105.250000	6.26019e-14
105.200000	6.34613e-14
105.150000	6.43325e-14
105.100000	6.52157e-14
105.050000	6.6111e-14
105.000000	6.70185e-14
104.950000	6.79385e-14
104.900000	6.88712e-14
104.850000	6.98166e-14
104.800000	7.0775e-14
104.750000	7.17466e-14
104.700000	7.27315e-14
104.650000	7.37299e-14
104.600000	7.4742e-14
104.550000	7.5768e-14
104.500000	7.68081e-14
104.450000	7.78624e-14
104.400000	7.89313e-14
104.350000	8.00147e-14
104.300000	8.11131e-14
104.250000	8.22265e-14
104.200000	8.33552e-14
104.150000	8.44994e-14
104.100000	8.56593e-14
104.050000	8.68351e-14
104.000000	8.8027e-14
103.950000	8.92353e-14
103.900000	9.04602e-14
103.850000	9.17019e-14
103.800000	9.29606e-14
103.750000	9.42366e-14
103.700000	9.55301e-14
103.650000	9.68413e-14
103.600000	9.81705e-14
103.550000	9.9518e-14
103.500000	1.00884e-13
103.450000	1.02269e-13
103.400000	1.03672e-13
103.350000	1.05095e-13
103.300000	1.06538e-13
103.250000	1.08e-13
103.200000	1.09482e-13
103.150000	1.10985e-13
103.100000	1.12508e-13
103.050000	1.14053e-13
103.000000	1.15618e-13
102.950000	1.17205e-13
102.900000	1.18813e-13
102.850000	1.20444e-13
102.800000	1.22097e-13
102.750000	1.23773e-13
102.700000	1.25472e-13
102.650000	1.27194e-13
102.600000	1.28939e-13
102.550000	1.30709e-13
102.500000	1.32503e-13
102.450000	1.34321e-13
102.400000	1.36165e-13
102.350000	1.38034e-13
102.300000	1.39928e-13
102.250000	1.41848e-13
102.200000	1.43795e-13
102.150000	1.45768e-13
102.100000	1.47769e-13
102.050000	1.49797e-13
102.000000	1.51853e-13
101.950000	1.53937e-13
101.900000	1.56049e-13
101.850000	1.58191e-13
101.800000	1.60361e-13
101.750000	1.62562e-13
101.700000	1.64793e-13
101.650000	1.67054e-13
101.600000	1.69347e-13
101.550000	1.71671e-13
101.500000	1.74027e-13
101.450000	1.76415e-13
101.400000	1.78836e-13
101.350000	1.8129e-13
101.300000	1.83778e-13
101.250000	1.86299e-13
101.200000	1.88856e-13
101.150000	1.91448e-13
101.100000	1.94075e-13
101.050000	1.96738e-13
101.000000	1.99437e-13
100.950000	2.02174e-13
100.900000	2.04948e-13
100.850000	2.07761e-13
100.800000	2.10611e-13
100.750000	2.13501e-13
100.700000	2.16431e-13
100.650000	2.19401e-13
100.600000	2.22411e-13
100.550000	2.25463e-13
100.500000	2.28557e-13
100.450000	2.31693e-13
100.400000	2.34872e-13
100.350000	2.38095e-13
100.300000	2.41361e-13
100.250000	2.44673e-13
100.200000	2.4803e-13
100.150000	2.51434e-13
100.100000	2.54883e-13
100.050000	2.58381e-13
100.000000	2.61926e-13
99.950000	2.65519e-13
99.900000	2.69162e-13
99.850000	2.72855e-13
99.800000	2.76599e-13
99.750000	2.80394e-13
99.700000	2.84241e-13
99.650000	2.88141e-13
99.600000	2.92094e-13
99.550000	2.96102e-13
99.500000	3.00164e-13
99.450000	3.04282e-13
99.400000	3.08457e-13
99.350000	3.12689e-13
99.300000	3.16979e-13
99.250000	3.21328e-13
99.200000	3.25736e-13
99.150000	3.30205e-13
99.100000	3.34735e-13
99.050000	3.39327e-13
99.000000	3.43983e-13
98.950000	3.48702e-13
98.900000	3.53485e-13
98.850000	3.58335e-13
98.800000	3.63251e-13
98.750000	3.68234e-13
98.700000	3.73286e-13
98.650000	3.78407e-13
98.600000	3.83598e-13
98.550000	3.8886e-13
98.500000	3.94195e-13
98.450000	3.99602e-13
98.400000	4.05084e-13
98.350000	4.10641e-13
98.300000	4.16274e-13
98.250000	4.21984e-13
98.200000	4.27773e-13
98.150000	4.33641e-13
98.100000	4.3959e-13
98.050000	4.4562e-13
98.000000	4.51732e-13
97.950000	4.57929e-13
97.900000	4.64211e-13
97.850000	4.70578e-13
97.800000	4.77033e-13
97.750000	4.83577e-13
97.700000	4.9021e-13
97.650000	4.96934e-13
97.600000	5.0375e-13
97.550000	5.1066e-13
97.500000	5.17665e-13
97.450000	5.24765e-13
97.400000	5.31963e-13
97.350000	5.3926e-13
97.300000	5.46656e-13
97.250000	5.54155e-13
97.200000	5.61755e-13
97.150000	5.6946e-13
97.100000	5.77271e-13
97.050000	5.85189e-13
97.000000	5.93215e-13
96.950000	6.01352e-13
96.900000	6.096e-13
96.850000	6.17961e-13
96.800000	6.26436e-13
96.750000	6.35028e-13
96.700000	6.43738e-13
96.650000	6.52567e-13
96.600000	6.61517e-13
96.550000	6.70589e-13
96.500000	6.79787e-13
96.450000	6.8911e-13
96.400000	6.98561e-13
96.350000	7.08141e-13
96.300000	7.17853e-13
96.250000	7.27698e-13
96.200000	7.37678e-13
96.150000	7.47795e-13
96.100000	7.58051e-13
96.050000	7.68447e-13
96.000000	7.78985e-13
95.950000	7.89668e-13
95.900000	8.00498e-13
95.850000	8.11476e-13
95.800000	8.22604e-13
95.750000	8.33885e-13
95.700000	8.45321e-13
95.650000	8.56913e-13
95.600000	8.68664e-13
95.550000	8.80577e-13
95.500000	8.92652e-13
95.450000	9.04893e-13
95.400000	9.17302e-13
95.350000	9.29881e-13
95.300000	9.42633e-13
95.250000	9.55559e-13
95.200000	9.68662e-13
95.150000	9.81945e-13
95.100000	9.9541e-13
95.050000	1.00906e-12
95.000000	1.0229e-12
94.950000	1.03692e-12
94.900000	1.05114e-12
94.850000	1.06555e-12
94.800000	1.08017e-12
94.750000	1.09498e-12
94.700000	1.10999e-12
94.650000	1.12521e-12
94.600000	1.14064e-12
94.550000	1.15628e-12
94.500000	1.17213e-12
94.450000	1.18821e-12
94.400000	1.2045e-12
94.350000	1.22101e-12
94.300000	1.23775e-12
94.250000	1.25473e-12
94.200000	1.27193e-12
94.150000	1.28937e-12
94.100000	1.30705e-12
94.050000	1.32497e-12
94.000000	1.34313e-12
93.950000	1.36155e-12
93.900000	1.38022e-12
93.850000	1.39914e-12
93.800000	1.41832e-12
93.750000	1.43777e-12
93.700000	1.45748e-12
93.650000	1.47746e-12
93.600000	1.49772e-12
93.550000	1.51825e-12
93.500000	1.53907e-12
93.450000	1.56017e-12
93.400000	1.58155e-12
93.350000	1.60324e-12
93.300000	1.62522e-12
93.250000	1.6475e-12
93.200000	1.67008e-12
93.150000	1.69298e-12
93.100000	1.71619e-12
93.050000	1.73971e-12
93.000000	1.76356e-12
92.950000	1.78774e-12
92.900000	1.81225e-12
92.850000	1.83709e-12
92.800000	1.86228e-12
92.750000	1.8878e-12
92.700000	1.91368e-12
92.650000	1.93992e-12
92.600000	1.96651e-12
92.550000	1.99347e-12
92.500000	2.02079e-12
92.450000	2.04849e-12
92.400000	2.07657e-12
92.350000	2.10504e-12
92.300000	2.13389e-12
92.250000	2.16314e-12
92.200000	2.19279e-12
92.150000	2.22285e-12
92.100000	2.25332e-12
92.050000	2.28421e-12
92.000000	2.31552e-12
91.950000	2.34725e-12
91.900000	2.37943e-12
91.850000	2.41204e-12
91.800000	2.4451e-12
91.750000	2.47862e-12
91.700000	2.51259e-12
91.650000	2.54703e-12
91.600000	2.58194e-12
91.550000	2.61733e-12
91.500000	2.6532e-12
91.450000	2.68957e-12
91.400000	2.72643e-12
91.350000	2.7638e-12
91.300000	2.80168e-12
91.250000	2.84007e-12
91.200000	2.879e-12
91.150000	2.91846e-12
91.100000	2.95846e-12
91.050000	2.999e-12
91.000000	3.0401e-12
90.950000	3.08177e-12
90.900000	3.124e-12
90.850000	3.16682e-12
90.800000	3.21022e-12
90.750000	3.25421e-12
90.700000	3.29881e-12
90.650000	3.34402e-12
90.600000	3.38985e-12
90.550000	3.4363e-12
90.500000	3.48339e-12
90.450000	3.53113e-12
90.400000	3.57952e-12
90.350000	3.62857e-12
90.300000	3.6783e-12
90.250000	3.7287e-12
90.200000	3.7798e-12
90.150000	3.8316e-12
90.100000	3.8841e-12
90.050000	3.93733e-12
90.000000	3.99128e-12
89.950000	4.04597e-12
89.900000	4.10141e-12
89.850000	4.15762e-12
89.800000	4.21459e-12
89.750000	4.27234e-12
89.700000	4.33088e-12
89.650000	4.39022e-12
89.600000	4.45038e-12
89.550000	4.51136e-12
89.500000	4.57318e-12
89.450000	4.63584e-12
89.400000	4.69936e-12
89.350000	4.76375e-12
89.300000	4.82902e-12
89.250000	4.89518e-12
89.200000	4.96226e-12
89.150000	5.03025e-12
89.100000	5.09917e-12
89.050000	5.16903e-12
89.000000	5.23985e-12
88.950000	5.31165e-12
88.900000	5.38442e-12
88.850000	5.45819e-12
88.800000	5.53297e-12
88.750000	5.60878e-12
88.700000	5.68562e-12
88.650000	5.76352e-12
88.600000	5.84248e-12
88.550000	5.92252e-12
88.500000	6.00366e-12
88.450000	6.08591e-12
88.400000	6.16929e-12
88.350000	6.25381e-12
88.300000	6.33948e-12
88.250000	6.42633e-12
88.200000	6.51437e-12
88.150000	6.60361e-12
88.100000	6.69407e-12
88.050000	6.78578e-12
88.000000	6.87874e-12
87.950000	6.97297e-12
87.900000	7.06849e-12
87.850000	7.16532e-12
87.800000	7.26347e-12
87.750000	7.36297e-12
87.700000	7.46384e-12
87.650000	7.56608e-12
87.600000	7.66972e-12
87.550000	7.77478e-12
87.500000	7.88128e-12
87.450000	7.98924e-12
87.400000	8.09867e-12
87.350000	8.2096e-12
87.300000	8.32206e-12
87.250000	8.43605e-12
87.200000	8.5516e-12
87.150000	8.66873e-12
87.100000	8.78747e-12
87.050000	8.90783e-12
87.000000	9.02984e-12
86.950000	9.15352e-12
86.900000	9.2789e-12
86.850000	9.40599e-12
86.800000	9.53482e-12
86.750000	9.66541e-12
86.700000	9.79779e-12
86.650000	9.93198e-12
86.600000	1.0068e-11
86.550000	1.02059e-11
86.500000	1.03457e-11
86.450000	1.04874e-11
86.400000	1.0631e-11
86.350000	1.07766e-11
86.300000	1.09242e-11
86.250000	1.10738e-11
86.200000	1.12255e-11
86.150000	1.13792e-11
86.100000	1.1535e-11
86.050000	1.1693e-11
86.000000	1.18531e-11
85.950000	1.20155e-11
85.900000	1.218e-11
85.850000	1.23468e-11
85.800000	1.25159e-11
85.750000	1.26873e-11
85.700000	1.2861e-11
85.650000	1.30371e-11
85.600000	1.32157e-11
85.550000	1.33966e-11
85.500000	1.35801e-11
85.450000	1.37661e-11
85.400000	1.39546e-11
85.350000	1.41456e-11
85.300000	1.43393e-11
85.250000	1.45357e-11
85.200000	1.47347e-11
85.150000	1.49365e-11
85.100000	1.5141e-11
85.050000	1.53483e-11
85.000000	1.55585e-11
84.950000	1.57715e-11
84.900000	1.59875e-11
84.850000	1.62064e-11
84.800000	1.64283e-11
84.750000	1.66532e-11
84.700000	1.68812e-11
84.650000	1.71124e-11
84.600000	1.73467e-11
84.550000	1.75842e-11
84.500000	1.78249e-11
84.450000	1.8069e-11
84.400000	1.83163e-11
84.350000	1.85671e-11
84.300000	1.88213e-11
84.250000	1.9079e-11
84.200000	1.93402e-11
84.150000	1.9605e-11
84.100000	1.98734e-11
84.050000	2.01454e-11
84.000000	2.04212e-11
83.950000	2.07008e-11
83.900000	2.09842e-11
83.850000	2.12715e-11
83.800000	2.15627e-11
83.750000	2.18579e-11
83.700000	2.21571e-11
83.650000	2.24604e-11
83.600000	2.27679e-11
83.550000	2.30795e-11
83.500000	2.33955e-11
83.450000	2.37157e-11
83.400000	2.40404e-11
83.350000	2.43695e-11
83.300000	2.4703e-11
83.250000	2.50412e-11
83.200000	2.5384e-11
83.150000	2.57314e-11
83.100000	2.60836e-11
83.050000	2.64407e-11
83.000000	2.68026e-11
82.950000	2.71694e-11
82.900000	2.75413e-11
82.850000	2.79183e-11
82.800000	2.83004e-11
82.750000	2.86878e-11
82.700000	2.90804e-11
82.650000	2.94785e-11
82.600000	2.98819e-11
82.550000	3.02909e-11
82.500000	3.07055e-11
82.450000	3.11257e-11
82.400000	3.15517e-11
82.350000	3.19836e-11
82.300000	3.24213e-11
82.250000	3.2865e-11
82.200000	3.33148e-11
82.150000	3.37707e-11
82.100000	3.42329e-11
82.050000	3.47014e-11
82.000000	3.51763e-11
81.950000	3.56577e-11
81.900000	3.61457e-11
81.850000	3.66404e-11
81.800000	3.71418e-11
81.750000	3.765e-11
81.700000	3.81653e-11
81.650000	3.86875e-11
81.600000	3.9217e-11
81.550000	3.97536e-11
81.500000	4.02976e-11
81.450000	4.0849e-11
81.400000	4.1408e-11
81.350000	4.19746e-11
81.300000	4.2549e-11
81.250000	4.31312e-11
81.200000	4.37214e-11
81.150000	4.43197e-11
81.100000	4.49261e-11
81.050000	4.55408e-11
81.000000	4.61639e-11
80.950000	4.67956e-11
80.900000	4.74359e-11
80.850000	4.80849e-11
80.800000	4.87428e-11
80.750000	4.94097e-11
80.700000	5.00858e-11
80.650000	5.0771e-11
80.600000	5.14657e-11
80.550000	5.21698e-11
80.500000	5.28836e-11
80.450000	5.36071e-11
80.400000	5.43405e-11
80.350000	5.5084e-11
80.300000	5.58376e-11
80.250000	5.66015e-11
80.200000	5.73758e-11
80.150000	5.81608e-11
80.100000	5.89564e-11
80.050000	5.9763e-11
80.000000	6.05806e-11
79.950000	6.14093e-11
79.900000	6.22494e-11
79.850000	6.31009e-11
79.800000	6.39641e-11
79.750000	6.48391e-11
79.700000	6.57261e-11
79.650000	6.66252e-11
79.600000	6.75366e-11
79.550000	6.84604e-11
79.500000	6.93969e-11
79.450000	7.03461e-11
79.400000	7.13084e-11
79.350000	7.22838e-11
79.300000	7.32725e-11
79.250000	7.42747e-11
79.200000	7.52907e-11
79.150000	7.63205e-11
79.100000	7.73644e-11
79.050000	7.84226e-11
79.000000	7.94952e-11
78.950000	8.05825e-11
78.900000	8.16846e-11
78.850000	8.28019e-11
78.800000	8.39343e-11
78.750000	8.50823e-11
78.700000	8.62459e-11
78.650000	8.74255e-11
78.600000	8.86212e-11
78.550000	8.98332e-11
78.500000	9.10617e-11
78.450000	9.23071e-11
78.400000	9.35695e-11
78.350000	9.48491e-11
78.300000	9.61463e-11
78.250000	9.74611e-11
78.200000	9.87939e-11
78.150000	1.00145e-10
78.100000	1.01514e-10
78.050000	1.02903e-10
78.000000	1.0431e-10
77.950000	1.05736e-10
77.900000	1.07182e-10
77.850000	1.08648e-10
77.800000	1.10133e-10
77.750000	1.11639e-10
77.700000	1.13166e-10
77.650000	1.14713e-10
77.600000	1.16282e-10
77.550000	1.17872e-10
77.500000	1.19484e-10
77.450000	1.21117e-10
77.400000	1.22773e-10
77.350000	1.24452e-10
77.300000	1.26154e-10
77.250000	1.27878e-10
77.200000	1.29627e-10
77.150000	1.31399e-10
77.100000	1.33196e-10
77.050000	1.35017e-10
77.000000	1.36863e-10
76.950000	1.38734e-10
76.900000	1.40631e-10
76.850000	1.42553e-10
76.800000	1.44502e-10
76.750000	1.46478e-10
76.700000	1.4848e-10
76.650000	1.5051e-10
76.600000	1.52568e-10
76.550000	1.54653e-10
76.500000	1.56767e-10
76.450000	1.5891e-10
76.400000	1.61083e-10
76.350000	1.63285e-10
76.300000	1.65517e-10
76.250000	1.67779e-10
76.200000	1.70073e-10
76.150000	1.72398e-10
76.100000	1.74754e-10
76.050000	1.77143e-10
76.000000	1.79564e-10
75.950000	1.82019e-10
75.900000	1.84507e-10
75.850000	1.87029e-10
75.800000	1.89585e-10
75.750000	1.92176e-10
75.700000	1.94803e-10
75.650000	1.97466e-10
75.600000	2.00164e-10
75.550000	2.029e-10
75.500000	2.05673e-10
75.450000	2.08484e-10
75.400000	2.11334e-10
75.350000	2.14222e-10
75.300000	2.1715e-10
75.250000	2.20117e-10
75.200000	2.23126e-10
75.150000	2.26175e-10
75.100000	2.29266e-10
75.050000	2.32399e-10
75.000000	2.35575e-10
74.950000	2.38794e-10
74.900000	2.42058e-10
74.850000	2.45365e-10
74.800000	2.48718e-10
74.750000	2.52117e-10
74.700000	2.55562e-10
74.650000	2.59055e-10
74.600000	2.62594e-10
74.550000	2.66183e-10
74.500000	2.6982e-10
74.450000	2.73507e-10
74.400000	2.77244e-10
74.350000	2.81032e-10
74.300000	2.84872e-10
74.250000	2.88764e-10
74.200000	2.9271e-10
74.150000	2.96709e-10
74.100000	3.00763e-10
74.050000	3.04872e-10
74.000000	3.09038e-10
73.950000	3.1326e-10
73.900000	3.1754e-10
73.850000	3.21878e-10
73.800000	3.26276e-10
73.750000	3.30733e-10
73.700000	3.35252e-10
73.650000	3.39832e-10
73.600000	3.44474e-10
73.550000	3.4918e-10
73.500000	3.5395e-10
73.450000	3.58786e-10
73.400000	3.63687e-10
73.350000	3.68655e-10
73.300000	3.73691e-10
73.250000	3.78796e-10
73.200000	3.8397e-10
73.150000	3.89215e-10
73.100000	3.94532e-10
73.050000	3.99921e-10
73.000000	4.05384e-10
72.950000	4.10921e-10
72.900000	4.16534e-10
72.850000	4.22223e-10
72.800000	4.2799e-10
72.750000	4.33836e-10
72.700000	4.39761e-10
72.650000	4.45768e-10
72.600000	4.51856e-10
72.550000	4.58028e-10
72.500000	4.64283e-10
72.450000	4.70624e-10
72.400000	4.77052e-10
72.350000	4.83567e-10
72.300000	4.90171e-10
72.250000	4.96865e-10
72.200000	5.03651e-10
72.150000	5.10529e-10
72.100000	5.17501e-10
72.050000	5.24568e-10
72.000000	5.31731e-10
71.950000	5.38993e-10
71.900000	5.46353e-10
71.850000	5.53814e-10
71.800000	5.61376e-10
71.750000	5.69042e-10
71.700000	5.76812e-10
71.650000	5.84688e-10
71.600000	5.92672e-10
71.550000	6.00765e-10
71.500000	6.08968e-10
71.450000	6.17283e-10
71.400000	6.25711e-10
71.350000	6.34254e-10
71.300000	6.42914e-10
71.250000	6.51692e-10
71.200000	6.6059e-10
71.150000	6.69609e-10
71.100000	6.78751e-10
71.050000	6.88018e-10
71.000000	6.97411e-10
70.950000	7.06932e-10
70.900000	7.16583e-10
70.850000	7.26366e-10
70.800000	7.36282e-10
70.750000	7.46334e-10
70.700000	7.56522e-10
70.650000	7.66849e-10
70.600000	7.77318e-10
70.550000	7.87929e-10
70.500000	7.98685e-10
70.450000	8.09587e-10
70.400000	8.20638e-10
70.350000	8.3184e-10
70.300000	8.43195e-10
70.250000	8.54704e-10
70.200000	8.6637e-10
70.150000	8.78196e-10
70.100000	8.90182e-10
70.050000	9.02333e-10
70.000000	9.14648e-10
69.950000	9.27132e-10
69.900000	9.39786e-10
69.850000	9.52612e-10
69.800000	9.65614e-10
69.750000	9.78792e-10
69.700000	9.92151e-10
69.650000	1.00569e-09
69.600000	1.01942e-09
69.550000	1.03333e-09
69.500000	1.04743e-09
69.450000	1.06172e-09
69.400000	1.07621e-09
69.350000	1.0909e-09
69.300000	1.10579e-09
69.250000	1.12088e-09
69.200000	1.13617e-09
69.150000	1.15167e-09
69.100000	1.16739e-09
69.050000	1.18332e-09
69.000000	1.19947e-09
68.950000	1.21583e-09
68.900000	1.23242e-09
68.850000	1.24924e-09
68.800000	1.26628e-09
68.750000	1.28356e-09
68.700000	1.30107e-09
68.650000	1.31882e-09
68.600000	1.33682e-09
68.550000	1.35506e-09
68.500000	1.37354e-09
68.450000	1.39228e-09
68.400000	1.41128e-09
68.350000	1.43053e-09
68.300000	1.45004e-09
68.250000	1.46983e-09
68.200000	1.48988e-09
68.150000	1.5102e-09
68.100000	1.5308e-09
68.050000	1.55169e-09
68.000000	1.57285e-09
67.950000	1.59431e-09
67.900000	1.61605e-09
67.850000	1.6381e-09
67.800000	1.66044e-09
67.750000	1.68309e-09
67.700000	1.70605e-09
67.650000	1.72932e-09
67.600000	1.75291e-09
67.550000	1.77681e-09
67.500000	1.80105e-09
67.450000	1.82561e-09
67.400000	1.85051e-09
67.350000	1.87575e-09
67.300000	1.90133e-09
67.250000	1.92726e-09
67.200000	1.95355e-09
67.150000	1.98019e-09
67.100000	2.00719e-09
67.050000	2.03456e-09
67.000000	2.06231e-09
66.950000	2.09043e-09
66.900000	2.11894e-09
66.850000	2.14783e-09
66.800000	2.17712e-09
66.750000	2.20681e-09
66.700000	2.2369e-09
66.650000	2.2674e-09
66.600000	2.29832e-09
66.550000	2.32966e-09
66.500000	2.36142e-09
66.450000	2.39362e-09
66.400000	2.42625e-09
66.350000	2.45933e-09
66.300000	2.49286e-09
66.250000	2.52685e-09
66.200000	2.5613e-09
66.150000	2.59622e-09
66.100000	2.63162e-09
66.050000	2.66749e-09
66.000000	2.70386e-09
65.950000	2.74072e-09
65.900000	2.77808e-09
65.850000	2.81595e-09
65.800000	2.85434e-09
65.750000	2.89325e-09
65.700000	2.93269e-09
65.650000	2.97266e-09
65.600000	3.01318e-09
65.550000	3.05425e-09
65.500000	3.09588e-09
65.450000	3.13808e-09
65.400000	3.18086e-09
65.350000	3.22421e-09
65.300000	3.26815e-09
65.250000	3.3127e-09
65.200000	3.35785e-09
65.150000	3.40361e-09
65.100000	3.45e-09
65.050000	3.49702e-09
65.000000	3.54467e-09
64.950000	3.59298e-09
64.900000	3.64195e-09
64.850000	3.69158e-09
64.800000	3.74188e-09
64.750000	3.79287e-09
64.700000	3.84456e-09
64.650000	3.89695e-09
64.600000	3.95005e-09
64.550000	4.00387e-09
64.500000	4.05843e-09
64.450000	4.11373e-09
64.400000	4.16978e-09
64.350000	4.2266e-09
64.300000	4.28418e-09
64.250000	4.34256e-09
64.200000	4.40172e-09
64.150000	4.46169e-09
64.100000	4.52248e-09
64.050000	4.58409e-09
64.000000	4.64654e-09
63.950000	4.70985e-09
63.900000	4.77401e-09
63.850000	4.83905e-09
63.800000	4.90497e-09
63.750000	4.97178e-09
63.700000	5.03951e-09
63.650000	5.10816e-09
63.600000	5.17774e-09
63.550000	5.24827e-09
63.500000	5.31976e-09
63.450000	5.39222e-09
63.400000	5.46566e-09
63.350000	5.54011e-09
63.300000	5.61557e-09
63.250000	5.69205e-09
63.200000	5.76958e-09
63.150000	5.84816e-09
63.100000	5.9278e-09
63.050000	6.00854e-09
63.000000	6.09036e-09
62.950000	6.17331e-09
62.900000	6.25738e-09
62.850000	6.34259e-09
62.800000	6.42896e-09
62.750000	6.51651e-09
62.700000	6.60525e-09
62.650000	6.69519e-09
62.600000	6.78636e-09
62.550000	6.87877e-09
62.500000	6.97243e-09
62.450000	7.06737e-09
62.400000	7.1636e-09
62.350000	7.26113e-09
62.300000	7.35999e-09
62.250000	7.4602e-09
62.200000	7.56177e-09
62.150000	7.66472e-09
62.100000	7.76907e-09
62.050000	7.87484e-09
62.000000	7.98205e-09
61.950000	8.09071e-09
61.900000	8.20085e-09
61.850000	8.31249e-09
61.800000	8.42565e-09
61.750000	8.54034e-09
61.700000	8.65659e-09
61.650000	8.77443e-09
61.600000	8.89386e-09
61.550000	9.01492e-09
61.500000	9.13762e-09
61.450000	9.26199e-09
61.400000	9.38806e-09
61.350000	9.51583e-09
61.300000	9.64534e-09
61.250000	9.77662e-09
61.200000	9.90967e-09
61.150000	1.00445e-08
61.100000	1.01812e-08
61.050000	1.03198e-08
61.000000	1.04602e-08
60.950000	1.06026e-08
60.900000	1.07468e-08
60.850000	1.08931e-08
60.800000	1.10413e-08
60.750000	1.11916e-08
60.700000	1.13438e-08
60.650000	1.14982e-08
60.600000	1.16546e-08
60.550000	1.18132e-08
60.500000	1.19739e-08
60.450000	1.21369e-08
60.400000	1.2302e-08
60.350000	1.24693e-08
60.300000	1.2639e-08
60.250000	1.28109e-08
60.200000	1.29852e-08
60.150000	1.31619e-08
60.100000	1.33409e-08
60.050000	1.35224e-08
60.000000	1.37063e-08
59.950000	1.38928e-08
59.900000	1.40818e-08
59.850000	1.42733e-08
59.800000	1.44674e-08
59.750000	1.46642e-08
59.700000	1.48637e-08
59.650000	1.50658e-08
59.600000	1.52707e-08
59.550000	1.54784e-08
59.500000	1.56889e-08
59.450000	1.59023e-08
59.400000	1.61186e-08
59.350000	1.63378e-08
59.300000	1.656e-08
59.250000	1.67852e-08
59.200000	1.70134e-08
59.150000	1.72448e-08
59.100000	1.74793e-08
59.050000	1.77169e-08
59.000000	1.79578e-08
58.950000	1.8202e-08
58.900000	1.84495e-08
58.850000	1.87003e-08
58.800000	1.89546e-08
58.750000	1.92123e-08
58.700000	1.94735e-08
58.650000	1.97382e-08
58.600000	2.00066e-08
58.550000	2.02786e-08
58.500000	2.05542e-08
58.450000	2.08336e-08
58.400000	2.11168e-08
58.350000	2.14039e-08
58.300000	2.16948e-08
58.250000	2.19897e-08
58.200000	2.22886e-08
58.150000	2.25916e-08
58.100000	2.28986e-08
58.050000	2.32099e-08
58.000000	2.35253e-08
57.950000	2.3845e-08
57.900000	2.41691e-08
57.850000	2.44976e-08
57.800000	2.48305e-08
57.750000	2.51679e-08
57.700000	2.551e-08
57.650000	2.58566e-08
57.600000	2.6208e-08
57.550000	2.65641e-08
57.500000	2.6925e-08
57.450000	2.72909e-08
57.400000	2.76617e-08
57.350000	2.80376e-08
57.300000	2.84185e-08
57.250000	2.88046e-08
57.200000	2.9196e-08
57.150000	2.95926e-08
57.100000	2.99946e-08
57.050000	3.04021e-08
57.000000	3.08151e-08
56.950000	3.12337e-08
56.900000	3.1658e-08
56.850000	3.20881e-08
56.800000	3.25239e-08
56.750000	3.29657e-08
56.700000	3.34135e-08
56.650000	3.38673e-08
56.600000	3.43273e-08
56.550000	3.47936e-08
56.500000	3.52661e-08
56.450000	3.57451e-08
56.400000	3.62305e-08
56.350000	3.67226e-08
56.300000	3.72213e-08
56.250000	3.77267e-08
56.200000	3.8239e-08
56.150000	3.87583e-08
56.100000	3.92846e-08
56.050000	3.9818e-08
56.000000	4.03587e-08
55.950000	4.09067e-08
55.900000	4.14621e-08
55.850000	4.2025e-08
55.800000	4.25956e-08
55.750000	4.31739e-08
55.700000	4.376e-08
55.650000	4.43541e-08
55.600000	4.49562e-08
55.550000	4.55665e-08
55.500000	4.61851e-08
55.450000	4.6812e-08
55.400000	4.74474e-08
55.350000	4.80915e-08
55.300000	4.87442e-08
55.250000	4.94058e-08
55.200000	5.00764e-08
55.150000	5.0756e-08
55.100000	5.14449e-08
55.050000	5.21431e-08
55.000000	5.28507e-08
54.950000	5.3568e-08
54.900000	5.42949e-08
54.850000	5.50317e-08
54.800000	5.57785e-08
54.750000	5.65354e-08
54.700000	5.73025e-08
54.650000	5.808e-08
54.600000	5.88681e-08
54.550000	5.96668e-08
54.500000	6.04763e-08
54.450000	6.12968e-08
54.400000	6.21284e-08
54.350000	6.29713e-08
54.300000	6.38255e-08
54.250000	6.46914e-08
54.200000	6.55689e-08
54.150000	6.64584e-08
54.100000	6.73599e-08
54.050000	6.82736e-08
54.000000	6.91996e-08
53.950000	7.01382e-08
53.900000	7.10895e-08
53.850000	7.20537e-08
53.800000	7.30309e-08
53.750000	7.40213e-08
53.700000	7.50252e-08
53.650000	7.60426e-08
53.600000	7.70738e-08
53.550000	7.81189e-08
53.500000	7.91782e-08
53.450000	8.02519e-08
53.400000	8.134e-08
53.350000	8.24429e-08
53.300000	8.35607e-08
53.250000	8.46936e-08
53.200000	8.58419e-08
53.150000	8.70056e-08
53.100000	8.81852e-08
53.050000	8.93806e-08
53.000000	9.05923e-08
52.950000	9.18203e-08
52.900000	9.3065e-08
52.850000	9.43265e-08
52.800000	9.5605e-08
52.750000	9.69008e-08
52.700000	9.82142e-08
52.650000	9.95453e-08
52.600000	1.00894e-07
52.550000	1.02262e-07
52.500000	1.03648e-07
52.450000	1.05052e-07
52.400000	1.06476e-07
52.350000	1.07919e-07
52.300000	1.09381e-07
52.250000	1.10863e-07
52.200000	1.12365e-07
52.150000	1.13888e-07
52.100000	1.15431e-07
52.050000	1.16995e-07
52.000000	1.1858e-07
51.950000	1.20186e-07
51.900000	1.21814e-07
51.850000	1.23464e-07
51.800000	1.25137e-07
51.750000	1.26832e-07
51.700000	1.2855e-07
51.650000	1.30291e-07
51.600000	1.32056e-07
51.550000	1.33844e-07
51.500000	1.35657e-07
51.450000	1.37494e-07
51.400000	1.39356e-07
51.350000	1.41244e-07
51.300000	1.43156e-07
51.250000	1.45095e-07
51.200000	1.4706e-07
51.150000	1.49051e-07
51.100000	1.51069e-07
51.050000	1.53114e-07
51.000000	1.55187e-07
50.950000	1.57288e-07
50.900000	1.59418e-07
50.850000	1.61576e-07
50.800000	1.63763e-07
50.750000	1.6598e-07
50.700000	1.68227e-07
50.650000	1.70504e-07
50.600000	1.72812e-07
50.550000	1.75151e-07
50.500000	1.77522e-07
50.450000	1.79924e-07
50.400000	1.82359e-07
50.350000	1.84827e-07
50.300000	1.87328e-07
50.250000	1.89863e-07
50.200000	1.92433e-07
50.150000	1.95036e-07
50.100000	1.97676e-07
50.050000	2.0035e-07
50.000000	2.03061e-07
49.950000	2.05808e-07
49.900000	2.08593e-07
49.850000	2.11414e-07
49.800000	2.14275e-07
49.750000	2.17173e-07
49.700000	2.20111e-07
49.650000	2.23088e-07
49.600000	2.26106e-07
49.550000	2.29164e-07
49.500000	2.32263e-07
49.450000	2.35405e-07
49.400000	2.38588e-07
49.350000	2.41815e-07
49.300000	2.45085e-07
49.250000	2.48399e-07
49.200000	2.51758e-07
49.150000	2.55162e-07
49.100000	2.58612e-07
49.050000	2.62109e-07
49.000000	2.65653e-07
48.950000	2.69244e-07
48.900000	2.72884e-07
48.850000	2.76573e-07
48.800000	2.80312e-07
48.750000	2.84101e-07
48.700000	2.87941e-07
48.650000	2.91833e-07
48.600000	2.95778e-07
48.550000	2.99775e-07
48.500000	3.03827e-07
48.450000	3.07933e-07
48.400000	3.12094e-07
48.350000	3.16312e-07
48.300000	3.20586e-07
48.250000	3.24918e-07
48.200000	3.29308e-07
48.150000	3.33758e-07
48.100000	3.38267e-07
48.050000	3.42837e-07
48.000000	3.47469e-07
47.950000	3.52163e-07
47.900000	3.5692e-07
47.850000	3.61742e-07
47.800000	3.66628e-07
47.750000	3.7158e-07
47.700000	3.76599e-07
47.650000	3.81685e-07
47.600000	3.8684e-07
47.550000	3.92064e-07
47.500000	3.97359e-07
47.450000	4.02724e-07
47.400000	4.08162e-07
47.350000	4.13674e-07
47.300000	4.19259e-07
47.250000	4.2492e-07
47.200000	4.30657e-07
47.150000	4.36471e-07
47.100000	4.42363e-07
47.050000	4.48334e-07
47.000000	4.54386e-07
46.950000	4.6052e-07
46.900000	4.66736e-07
46.850000	4.73035e-07
46.800000	4.79419e-07
46.750000	4.8589e-07
46.700000	4.92447e-07
46.650000	4.99092e-07
46.600000	5.05827e-07
46.550000	5.12652e-07
46.500000	5.19569e-07
46.450000	5.2658e-07
46.400000	5.33684e-07
46.350000	5.40884e-07
46.300000	5.48181e-07
46.250000	5.55576e-07
46.200000	5.6307e-07
46.150000	5.70665e-07
46.100000	5.78362e-07
46.050000	5.86163e-07
46.000000	5.94068e-07
45.950000	6.0208e-07
45.900000	6.10199e-07
45.850000	6.18428e-07
45.800000	6.26767e-07
45.750000	6.35218e-07
45.700000	6.43783e-07
45.650000	6.52463e-07
45.600000	6.61259e-07
45.550000	6.70174e-07
45.500000	6.79208e-07
45.450000	6.88364e-07
45.400000	6.97643e-07
45.350000	7.07046e-07
45.300000	7.16576e-07
45.250000	7.26233e-07
45.200000	7.3602e-07
45.150000	7.45939e-07
45.100000	7.55991e-07
45.050000	7.66178e-07
45.000000	7.76501e-07
44.950000	7.86964e-07
44.900000	7.97566e-07
44.850000	8.08311e-07
44.800000	8.192e-07
44.750000	8.30236e-07
44.700000	8.41419e-07
44.650000	8.52753e-07
44.600000	8.64238e-07
44.550000	8.75878e-07
44.500000	8.87674e-07
44.450000	8.99628e-07
44.400000	9.11742e-07
44.350000	9.2402e-07
44.300000	9.36461e-07
44.250000	9.4907e-07
44.200000	9.61847e-07
44.150000	9.74796e-07
44.100000	9.87919e-07
44.050000	1.00122e-06
44.000000	1.01469e-06
43.950000	1.02835e-06
43.900000	1.04219e-06
43.850000	1.05622e-06
43.800000	1.07043e-06
43.750000	1.08484e-06
43.700000	1.09944e-06
43.650000	1.11423e-06
43.600000	1.12922e-06
43.550000	1.14441e-06
43.500000	1.15981e-06
43.450000	1.17541e-06
43.400000	1.19122e-06
43.350000	1.20725e-06
43.300000	1.22349e-06
43.250000	1.23994e-06
43.200000	1.25662e-06
43.150000	1.27352e-06
43.100000	1.29064e-06
43.050000	1.308e-06
43.000000	1.32558e-06
42.950000	1.34341e-06
42.900000	1.36147e-06
42.850000	1.37977e-06
42.800000	1.39832e-06
42.750000	1.41712e-06
42.700000	1.43616e-06
42.650000	1.45547e-06
42.600000	1.47503e-06
42.550000	1.49485e-06
42.500000	1.51494e-06
42.450000	1.5353e-06
42.400000	1.55593e-06
42.350000	1.57683e-06
42.300000	1.59802e-06
42.250000	1.61948e-06
42.200000	1.64124e-06
42.150000	1.66328e-06
42.100000	1.68563e-06
42.050000	1.70827e-06
42.000000	1.73121e-06
41.950000	1.75446e-06
41.900000	1.77802e-06
41.850000	1.80189e-06
41.800000	1.82608e-06
41.750000	1.8506e-06
41.700000	1.87545e-06
41.650000	1.90062e-06
41.600000	1.92614e-06
41.550000	1.95199e-06
41.500000	1.97819e-06
41.450000	2.00474e-06
41.400000	2.03164e-06
41.350000	2.0589e-06
41.300000	2.08653e-06
41.250000	2.11453e-06
41.200000	2.1429e-06
41.150000	2.17165e-06
41.100000	2.20078e-06
41.050000	2.2303e-06
41.000000	2.26021e-06
40.950000	2.29053e-06
40.900000	2.32125e-06
40.850000	2.35238e-06
40.800000	2.38392e-06
40.750000	2.41589e-06
40.700000	2.44828e-06
40.650000	2.4811e-06
40.600000	2.51436e-06
40.550000	2.54807e-06
40.500000	2.58222e-06
40.450000	2.61683e-06
40.400000	2.6519e-06
40.350000	2.68744e-06
40.300000	2.72345e-06
40.250000	2.75994e-06
40.200000	2.79692e-06
40.150000	2.8344e-06
40.100000	2.87237e-06
40.050000	2.91084e-06
40.000000	2.94983e-06
39.950000	2.98934e-06
39.900000	3.02938e-06
39.850000	3.06994e-06
39.800000	3.11105e-06
39.750000	3.15271e-06
39.700000	3.19492e-06
39.650000	3.23769e-06
39.600000	3.28103e-06
39.550000	3.32495e-06
39.500000	3.36946e-06
39.450000	3.41455e-06
39.400000	3.46025e-06
39.350000	3.50655e-06
39.300000	3.55347e-06
39.250000	3.60101e-06
39.200000	3.64919e-06
39.150000	3.69801e-06
39.100000	3.74747e-06
39.050000	3.7976e-06
39.000000	3.84839e-06
38.950000	3.89985e-06
38.900000	3.952e-06
38.850000	4.00484e-06
38.800000	4.05839e-06
38.750000	4.11264e-06
38.700000	4.16762e-06
38.650000	4.22333e-06
38.600000	4.27978e-06
38.550000	4.33698e-06
38.500000	4.39493e-06
38.450000	4.45366e-06
38.400000	4.51317e-06
38.350000	4.57346e-06
38.300000	4.63456e-06
38.250000	4.69647e-06
38.200000	4.7592e-06
38.150000	4.82276e-06
38.100000	4.88716e-06
38.050000	4.95242e-06
38.000000	5.01855e-06
37.950000	5.08555e-06
37.900000	5.15344e-06
37.850000	5.22224e-06
37.800000	5.29194e-06
37.750000	5.36257e-06
37.700000	5.43413e-06
37.650000	5.50664e-06
37.600000	5.58012e-06
37.550000	5.65457e-06
37.500000	5.73e-06
37.450000	5.80643e-06
37.400000	5.88388e-06
37.350000	5.96235e-06
37.300000	6.04186e-06
37.250000	6.12242e-06
37.200000	6.20405e-06
37.150000	6.28676e-06
37.100000	6.37057e-06
37.050000	6.45548e-06
37.000000	6.54152e-06
36.950000	6.6287e-06
36.900000	6.71703e-06
36.850000	6.80652e-06
36.800000	6.89721e-06
36.750000	6.98909e-06
36.700000	7.08218e-06
36.650000	7.17651e-06
36.600000	7.27208e-06
36.550000	7.36892e-06
36.500000	7.46703e-06
36.450000	7.56644e-06
36.400000	7.66717e-06
36.350000	7.76922e-06
36.300000	7.87263e-06
36.250000	7.9774e-06
36.200000	8.08355e-06
36.150000	8.1911e-06
36.100000	8.30008e-06
36.050000	8.41049e-06
36.000000	8.52236e-06
35.950000	8.6357e-06
35.900000	8.75054e-06
35.850000	8.86689e-06
35.800000	8.98478e-06
35.750000	9.10422e-06
35.700000	9.22524e-06
35.650000	9.34785e-06
35.600000	9.47208e-06
35.550000	9.59795e-06
35.500000	9.72547e-06
35.450000	9.85467e-06
35.400000	9.98558e-06
35.350000	1.01182e-05
35.300000	1.02526e-05
35.250000	1.03887e-05
35.200000	1.05267e-05
35.150000	1.06664e-05
35.100000	1.0808e-05
35.050000	1.09515e-05
35.000000	1.10968e-05
34.950000	1.1244e-05
34.900000	1.13932e-05
34.850000	1.15444e-05
34.800000	1.16975e-05
34.750000	1.18527e-05
34.700000	1.20098e-05
34.650000	1.21691e-05
34.600000	1.23304e-05
34.550000	1.24939e-05
34.500000	1.26595e-05
34.450000	1.28273e-05
34.400000	1.29973e-05
34.350000	1.31695e-05
34.300000	1.3344e-05
34.250000	1.35207e-05
34.200000	1.36998e-05
34.150000	1.38812e-05
34.100000	1.4065e-05
34.050000	1.42513e-05
34.000000	1.44399e-05
33.950000	1.4631e-05
33.900000	1.48247e-05
33.850000	1.50208e-05
33.800000	1.52196e-05
33.750000	1.54209e-05
33.700000	1.56249e-05
33.650000	1.58315e-05
33.600000	1.60409e-05
33.550000	1.6253e-05
33.500000	1.64678e-05
33.450000	1.66855e-05
33.400000	1.6906e-05
33.350000	1.71294e-05
33.300000	1.73557e-05
33.250000	1.7585e-05
33.200000	1.78173e-05
33.150000	1.80526e-05
33.100000	1.8291e-05
33.050000	1.85324e-05
33.000000	1.87771e-05
32.950000	1.90249e-05
32.900000	1.9276e-05
32.850000	1.95303e-05
32.800000	1.9788e-05
32.750000	2.0049e-05
32.700000	2.03134e-05
32.650000	2.05812e-05
32.600000	2.08526e-05
32.550000	2.11275e-05
32.500000	2.14059e-05
32.450000	2.1688e-05
32.400000	2.19738e-05
32.350000	2.22632e-05
32.300000	2.25565e-05
32.250000	2.28535e-05
32.200000	2.31544e-05
32.150000	2.34592e-05
32.100000	2.3768e-05
32.050000	2.40808e-05
32.000000	2.43977e-05
31.950000	2.47187e-05
31.900000	2.50438e-05
31.850000	2.53731e-05
31.800000	2.57068e-05
31.750000	2.60447e-05
31.700000	2.63871e-05
31.650000	2.67338e-05
31.600000	2.70851e-05
31.550000	2.74409e-05
31.500000	2.78014e-05
31.450000	2.81664e-05
31.400000	2.85363e-05
31.350000	2.89109e-05
31.300000	2.92903e-05
31.250000	2.96747e-05
31.200000	3.0064e-05
31.150000	3.04584e-05
31.100000	3.08578e-05
31.050000	3.12624e-05
31.000000	3.16723e-05
30.950000	3.20874e-05
30.900000	3.25079e-05
30.850000	3.29338e-05
30.800000	3.33652e-05
30.750000	3.38021e-05
30.700000	3.42447e-05
30.650000	3.4693e-05
30.600000	3.51471e-05
30.550000	3.5607e-05
30.500000	3.60728e-05
30.450000	3.65447e-05
30.400000	3.70226e-05
30.350000	3.75066e-05
30.300000	3.79968e-05
30.250000	3.84934e-05
30.200000	3.89963e-05
30.150000	3.95057e-05
30.100000	4.00216e-05
30.050000	4.05442e-05
30.000000	4.10734e-05
29.950000	4.16095e-05
29.900000	4.21524e-05
29.850000	4.27022e-05
29.800000	4.32591e-05
29.750000	4.38231e-05
29.700000	4.43943e-05
29.650000	4.49729e-05
29.600000	4.55588e-05
29.550000	4.61522e-05
29.500000	4.67532e-05
29.450000	4.73619e-05
29.400000	4.79783e-05
29.350000	4.86027e-05
29.300000	4.92349e-05
29.250000	4.98752e-05
29.200000	5.05237e-05
29.150000	5.11804e-05
29.100000	5.18455e-05
29.050000	5.25191e-05
29.000000	5.32012e-05
28.950000	5.3892e-05
28.900000	5.45916e-05
28.850000	5.53e-05
28.800000	5.60175e-05
28.750000	5.6744e-05
28.700000	5.74797e-05
28.650000	5.82248e-05
28.600000	5.89793e-05
28.550000	5.97434e-05
28.500000	6.05171e-05
28.450000	6.13006e-05
28.400000	6.20941e-05
28.350000	6.28975e-05
28.300000	6.37111e-05
28.250000	6.4535e-05
28.200000	6.53692e-05
28.150000	6.6214e-05
28.100000	6.70694e-05
28.050000	6.79355e-05
28.000000	6.88126e-05
27.950000	6.97007e-05
27.900000	7.06e-05
27.850000	7.15105e-05
27.800000	7.24325e-05
27.750000	7.33661e-05
27.700000	7.43114e-05
27.650000	7.52685e-05
27.600000	7.62375e-05
27.550000	7.72188e-05
27.500000	7.82122e-05
27.450000	7.92181e-05
27.400000	8.02366e-05
27.350000	8.12678e-05
27.300000	8.23118e-05
27.250000	8.33688e-05
27.200000	8.44391e-05
27.150000	8.55226e-05
27.100000	8.66196e-05
27.050000	8.77302e-05
27.000000	8.88546e-05
26.950000	8.9993e-05
26.900000	9.11454e-05
26.850000	9.23122e-05
26.800000	9.34934e-05
26.750000	9.46892e-05
26.700000	9.58997e-05
26.650000	9.71253e-05
26.600000	9.83659e-05
26.550000	9.96218e-05
26.500000	0.000100893
26.450000	0.00010218
26.400000	0.000103483
26.350000	0.000104802
26.300000	0.000106137
26.250000	0.000107488
26.200000	0.000108856
26.150000	0.000110241
26.100000	0.000111643
26.050000	0.000113061
26.000000	0.000114497
25.950000	0.000115951
25.900000	0.000117422
25.850000	0.000118911
25.800000	0.000120418
25.750000	0.000121944
25.700000	0.000123488
25.650000	0.00012505
25.600000	0.000126632
25.550000	0.000128233
25.500000	0.000129853
25.450000	0.000131492
25.400000	0.000133151
25.350000	0.00013483
25.300000	0.00013653
25.250000	0.000138249
25.200000	0.000139989
25.150000	0.00014175
25.100000	0.000143532
25.050000	0.000145336
25.000000	0.00014716
24.950000	0.000149007
24.900000	0.000150875
24.850000	0.000152765
24.800000	0.000154678
24.750000	0.000156613
24.700000	0.000158572
24.650000	0.000160553
24.600000	0.000162557
24.550000	0.000164585
24.500000	0.000166637
24.450000	0.000168713
24.400000	0.000170813
24.350000	0.000172937
24.300000	0.000175086
24.250000	0.00017726
24.200000	0.000179459
24.150000	0.000181684
24.100000	0.000183934
24.050000	0.00018621
24.000000	0.000188512
23.950000	0.000190841
23.900000	0.000193196
23.850000	0.000195578
23.800000	0.000197987
23.750000	0.000200423
23.700000	0.000202887
23.650000	0.000205378
23.600000	0.000207898
23.550000	0.000210446
23.500000	0.000213022
23.450000	0.000215627
23.400000	0.000218261
23.350000	0.000220924
23.300000	0.000223617
23.250000	0.000226339
23.200000	0.000229091
23.150000	0.000231873
23.100000	0.000234685
23.050000	0.000237528
23.000000	0.000240402
22.950000	0.000243306
22.900000	0.000246242
22.850000	0.000249209
22.800000	0.000252207
22.750000	0.000255237
22.700000	0.000258299
22.650000	0.000261393
22.600000	0.00026452
22.550000	0.000267678
22.500000	0.000270869
22.450000	0.000274093
22.400000	0.00027735
22.350000	0.00028064
22.300000	0.000283963
22.250000	0.000287319
22.200000	0.000290708
22.150000	0.000294131
22.100000	0.000297587
22.050000	0.000301076
22.000000	0.000304599
21.950000	0.000308156
21.900000	0.000311746
21.850000	0.00031537
21.800000	0.000319027
21.750000	0.000322718
21.700000	0.000326442
21.650000	0.0003302
21.600000	0.00033399
21.550000	0.000337814
21.500000	0.00034167
21.450000	0.000345559
21.400000	0.00034948
21.350000	0.000353434
21.300000	0.000357419
21.250000	0.000361435
21.200000	0.000365482
21.150000	0.000369559
21.100000	0.000373666
21.050000	0.000377803
21.000000	0.000381968
20.950000	0.00038616
20.900000	0.000390379
20.850000	0.000394625
20.800000	0.000398895
20.750000	0.000403189
20.700000	0.000407505
20.650000	0.000411842
20.600000	0.000416199
20.550000	0.000420573
20.500000	0.000424963
20.450000	0.000429366
20.400000	0.00043378
20.350000	0.000438203
20.300000	0.000442631
20.250000	0.000447061
20.200000	0.000451488
20.150000	0.000455908
20.100000	0.000460317
20.050000	0.000464708
20.000000	0.000469074
19.950000	0.000473406
19.900000	0.000477696
19.850000	0.000481929
19.800000	0.000486092
19.750000	0.000490165
19.700000	0.00049412
19.650000	0.000497919
19.600000	0.000501501
19.550000	0.000504751
&
```
