## Supplementary material for "All-at-once RNA folding with 3D motif prediction framed by evolutionary information": RF00523_Prion_pknot.cacofold.helixcov

```
# RMs = 1 L = 54

# RM_HELIX NESTED 1-23 31-47, nbp = 13 nbp_cov = 0
# pvals: 0.518295,0.605808,0.997237,0.518295,0.0427308,0.924295,0.518295,0.518295,0.518295,0.518295,0.663673,0.518295,0.518295
# aggregated NONE
NESTED  <<<<-<<<<-<<<<<____>>>>>>>>>->>>>:::::::
        ::::::::::::::::::::::::::::::::::::::::
```
