## Supplementary material for "All-at-once RNA folding with 3D motif prediction framed by evolutionary information": RF00523_Prion_pknot.cacofold.power

```
# Power analysis of CaCoFold structure 
#
# Powertype = SINGLE SUBSTITUTIONS
# covary  left_pos      right_pos    substitutions      power
#----------------------------------------------------------------
          1		47		19		0.57
          2		46		1		0.00
          3		45		20		0.59
          4		41		20		0.59
          6		39		9		0.28
          9		38		17		0.52
          10		37		1		0.00
          11		36		16		0.50
          16		35		5		0.11
          17		34		0		0.00
          21		33		18		0.55
          22		32		2		0.00
          23		31		0		0.00
#
# BPAIRS 13
# avg substitutions per BP  9.8
# BPAIRS expected to covary 3.7 +/- 1.3
# BPAIRS observed to covary 0
#
```
