## Supplementary material for "All-at-once RNA folding with 3D motif prediction framed by evolutionary information": RF00523_Prion_pknot.power

```
# Power analysis of given structure 
#
# Powertype = SINGLE SUBSTITUTIONS
# covary  left_pos      right_pos    substitutions      power
#----------------------------------------------------------------
          1		41		20		0.59
          2		40		1		0.00
          3		39		7		0.20
          4		38		21		0.61
          5		37		4		0.07
          6		36		19		0.57
#
# BPAIRS 6
# avg substitutions per BP  12.0
# BPAIRS expected to covary 2.0 +/- 1.0
# BPAIRS observed to covary 0
#
```
