## Supplementary material for "All-at-once RNA folding with 3D motif prediction framed by evolutionary information": RF00523_Prion_pknot.surv

```
0.450000	0.166667
0.300000	0.333333
-0.050000	0.833333
-1.200000	1
&
26.750000	0.00129199
23.500000	0.00258398
17.600000	0.00387597
5.750000	0.00516796
5.500000	0.00645995
4.600000	0.00775194
4.350000	0.00904393
4.150000	0.0103359
3.400000	0.0116279
3.050000	0.0129199
2.850000	0.0142119
2.450000	0.0167959
2.200000	0.0180879
1.550000	0.0206718
1.350000	0.0219638
1.200000	0.0232558
1.050000	0.0258398
0.950000	0.0271318
0.850000	0.0284238
0.800000	0.0310078
0.750000	0.0322997
0.650000	0.0348837
0.600000	0.0374677
0.550000	0.0387597
0.500000	0.0452196
0.450000	0.0478036
0.400000	0.0542636
0.350000	0.0568475
0.300000	0.0594315
0.250000	0.0607235
0.200000	0.0645995
0.150000	0.0658915
0.100000	0.0723514
0.050000	0.0826873
0.000000	0.175711
-0.050000	0.74677
-0.100000	0.806202
-0.150000	0.825581
-0.200000	0.844961
-0.250000	0.863049
-0.300000	0.878553
-0.350000	0.885013
-0.400000	0.890181
-0.450000	0.895349
-0.500000	0.903101
-0.550000	0.909561
-0.600000	0.914729
-0.650000	0.919897
-0.700000	0.926357
-0.750000	0.932817
-0.800000	0.936693
-0.850000	0.940568
-0.900000	0.94186
-0.950000	0.947028
-1.000000	0.952196
-1.050000	0.953488
-1.100000	0.95478
-1.200000	0.96124
-1.250000	0.965116
-1.300000	0.966408
-1.350000	0.970284
-1.400000	0.971576
-1.500000	0.972868
-1.550000	0.978036
-1.600000	0.98062
-1.650000	0.981912
-1.800000	0.984496
-1.850000	0.985788
-2.200000	0.98708
-2.300000	0.988372
-2.350000	0.989664
-2.450000	0.990956
-2.500000	0.992248
-2.900000	0.99354
-3.100000	0.994832
-3.850000	0.996124
-4.150000	0.997416
-5.150000	0.998708
-5.600000	1
&
47.300000	6.41026e-06
43.050000	1.28205e-05
41.100000	1.92308e-05
40.150000	2.5641e-05
40.000000	3.20513e-05
38.400000	3.84615e-05
38.200000	4.48718e-05
37.650000	5.12821e-05
37.250000	5.76923e-05
37.050000	6.41026e-05
36.500000	7.05128e-05
36.450000	7.69231e-05
36.150000	8.33333e-05
35.200000	8.97436e-05
33.800000	9.61538e-05
33.700000	0.000102564
33.550000	0.000108974
33.350000	0.000115385
33.250000	0.000121795
32.850000	0.000128205
32.350000	0.000134615
32.000000	0.000141026
31.850000	0.000147436
31.700000	0.000153846
31.300000	0.000160256
31.150000	0.000166667
30.900000	0.000179487
30.700000	0.000192308
30.550000	0.000198718
30.500000	0.000205128
30.250000	0.000211538
30.050000	0.000217949
29.950000	0.000230769
29.600000	0.000237179
29.550000	0.00024359
29.500000	0.00025
29.250000	0.00025641
29.200000	0.000262821
28.900000	0.000269231
28.700000	0.000275641
28.650000	0.000282051
28.350000	0.000294872
28.300000	0.000301282
28.150000	0.000314103
27.950000	0.000320513
27.800000	0.000333333
27.750000	0.000339744
27.400000	0.000346154
27.300000	0.000358974
26.950000	0.000365385
26.900000	0.000371795
26.850000	0.000391026
26.750000	0.000403846
26.550000	0.000416667
26.450000	0.000429487
26.350000	0.000435897
26.250000	0.000442308
26.200000	0.000448718
26.150000	0.000455128
26.100000	0.000461538
25.950000	0.000480769
25.900000	0.000487179
25.650000	0.00049359
25.300000	0.0005
25.250000	0.00050641
25.200000	0.000512821
25.150000	0.000519231
24.950000	0.000525641
24.900000	0.000538462
24.800000	0.000544872
24.750000	0.000551282
24.300000	0.000570513
24.250000	0.000576923
24.200000	0.000583333
24.100000	0.000589744
24.000000	0.000596154
23.950000	0.000608974
23.900000	0.000615385
23.850000	0.000628205
23.600000	0.000634615
23.250000	0.000641026
23.200000	0.000653846
23.150000	0.000666667
23.050000	0.000673077
22.950000	0.000692308
22.900000	0.000698718
22.750000	0.000711538
22.500000	0.000717949
22.450000	0.000737179
22.400000	0.00074359
22.350000	0.00075641
22.200000	0.000769231
22.100000	0.000782051
22.000000	0.000788462
21.900000	0.000794872
21.800000	0.000807692
21.750000	0.000814103
21.700000	0.000826923
21.650000	0.000833333
21.400000	0.000839744
21.300000	0.000846154
21.250000	0.000852564
21.200000	0.000858974
21.150000	0.000878205
21.000000	0.000884615
20.950000	0.000891026
20.850000	0.000897436
20.800000	0.000903846
20.700000	0.000910256
20.650000	0.000916667
20.550000	0.000923077
20.500000	0.000929487
20.300000	0.000935897
20.250000	0.000942308
20.100000	0.000967949
20.000000	0.000974359
19.950000	0.000987179
19.750000	0.00099359
19.700000	0.001
19.650000	0.00101923
19.600000	0.00103846
19.550000	0.00104487
19.450000	0.00105128
19.400000	0.00105769
19.350000	0.0010641
19.150000	0.00109615
19.050000	0.00110897
19.000000	0.00111538
18.900000	0.00112821
18.850000	0.00113462
18.800000	0.00114744
18.750000	0.00115385
18.700000	0.00116667
18.650000	0.00117308
18.600000	0.0011859
18.550000	0.00119231
18.500000	0.00121154
18.400000	0.00123718
18.350000	0.00124359
18.300000	0.00125
18.250000	0.00126282
18.200000	0.00126923
18.150000	0.00127564
18.100000	0.00128205
18.050000	0.00128846
18.000000	0.00129487
17.950000	0.00132051
17.900000	0.00133974
17.750000	0.00135256
17.700000	0.00136538
17.650000	0.00137179
17.600000	0.00137821
17.550000	0.00138462
17.500000	0.00139103
17.450000	0.00141026
17.400000	0.0014359
17.350000	0.00144872
17.300000	0.00146795
17.250000	0.00147436
17.200000	0.00149359
17.150000	0.00151282
17.100000	0.00151923
17.050000	0.00153205
17.000000	0.00154487
16.950000	0.00157692
16.900000	0.00158974
16.850000	0.00160897
16.800000	0.00162179
16.750000	0.00164103
16.700000	0.00165385
16.600000	0.00167949
16.550000	0.0016859
16.500000	0.00169231
16.450000	0.00171154
16.400000	0.00171795
16.300000	0.00173077
16.250000	0.00175
16.200000	0.00176923
16.000000	0.00179487
15.900000	0.00180769
15.800000	0.0018141
15.750000	0.00183974
15.700000	0.00185897
15.650000	0.00186538
15.600000	0.00188462
15.550000	0.00189744
15.500000	0.00191667
15.450000	0.00192308
15.400000	0.00196154
15.350000	0.00199359
15.300000	0.00200641
15.250000	0.00201282
15.150000	0.00205128
15.100000	0.00207051
15.050000	0.00208974
14.950000	0.00210256
14.900000	0.00210897
14.850000	0.00211538
14.800000	0.00212179
14.750000	0.00213462
14.700000	0.00214103
14.600000	0.00216667
14.550000	0.00217308
14.500000	0.00220513
14.450000	0.00222436
14.400000	0.00223718
14.350000	0.00224359
14.250000	0.00226282
14.200000	0.0023141
14.150000	0.00233333
14.100000	0.00233974
14.050000	0.00235256
14.000000	0.00237179
13.950000	0.00239744
13.900000	0.00242308
13.850000	0.00242949
13.800000	0.00246154
13.750000	0.00249359
13.700000	0.00250641
13.650000	0.00253846
13.550000	0.00255128
13.500000	0.0025641
13.450000	0.00257692
13.400000	0.00258974
13.350000	0.00260897
13.300000	0.00266026
13.250000	0.00267949
13.200000	0.00269872
13.150000	0.00272436
13.100000	0.00275
13.050000	0.00276923
13.000000	0.00277564
12.950000	0.00280128
12.900000	0.00280769
12.850000	0.00282692
12.800000	0.00283974
12.750000	0.00284615
12.700000	0.00286538
12.650000	0.00288462
12.600000	0.00290385
12.550000	0.00292949
12.500000	0.0029359
12.450000	0.00295513
12.400000	0.00298077
12.350000	0.00300641
12.300000	0.00303205
12.250000	0.00304487
12.200000	0.00307051
12.150000	0.00310897
12.100000	0.00315385
12.050000	0.00319231
12.000000	0.00320513
11.950000	0.00322436
11.900000	0.00324359
11.850000	0.00326923
11.800000	0.00330128
11.750000	0.00333333
11.700000	0.00337179
11.650000	0.00338462
11.600000	0.00341667
11.550000	0.00344231
11.500000	0.00346154
11.450000	0.00346795
11.400000	0.00348718
11.350000	0.00353846
11.300000	0.00357692
11.250000	0.00360256
11.200000	0.00364744
11.150000	0.00366026
11.100000	0.00369872
11.050000	0.00371154
11.000000	0.00376923
10.950000	0.00382051
10.900000	0.00386538
10.850000	0.00389744
10.800000	0.00396795
10.750000	0.00399359
10.700000	0.004
10.600000	0.00403205
10.550000	0.00408974
10.500000	0.00410897
10.450000	0.00414744
10.400000	0.00420513
10.350000	0.00423718
10.300000	0.00430128
10.250000	0.00432051
10.200000	0.00434615
10.150000	0.00436538
10.100000	0.00438462
10.050000	0.00440385
10.000000	0.0044359
9.950000	0.00448718
9.900000	0.0045
9.850000	0.00454487
9.800000	0.00459615
9.750000	0.00462179
9.700000	0.00466026
9.650000	0.00469231
9.600000	0.00473718
9.550000	0.00476923
9.500000	0.0048141
9.450000	0.00484615
9.400000	0.00486538
9.350000	0.00490385
9.300000	0.00494231
9.250000	0.005
9.200000	0.00501282
9.150000	0.00503846
9.100000	0.00504487
9.050000	0.0050641
9.000000	0.00511538
8.950000	0.00516026
8.900000	0.00517949
8.850000	0.00521154
8.800000	0.00523077
8.750000	0.00526923
8.700000	0.00532051
8.650000	0.00533974
8.600000	0.00538462
8.550000	0.00542308
8.500000	0.00546154
8.450000	0.00552564
8.400000	0.00558333
8.350000	0.00566667
8.300000	0.00572436
8.250000	0.0058141
8.200000	0.00586538
8.150000	0.00592308
8.100000	0.00601923
8.050000	0.00607692
8.000000	0.00613462
7.950000	0.00619231
7.900000	0.00628846
7.850000	0.00637179
7.800000	0.0064359
7.750000	0.00649359
7.700000	0.00653846
7.650000	0.00658974
7.600000	0.00664103
7.550000	0.00669872
7.500000	0.00675
7.450000	0.00680769
7.400000	0.00686538
7.350000	0.0069359
7.300000	0.00697436
7.250000	0.00707051
7.200000	0.00714103
7.150000	0.0071859
7.100000	0.0073141
7.050000	0.00741667
7.000000	0.00749359
6.950000	0.00757051
6.900000	0.00762179
6.850000	0.00767949
6.800000	0.00775641
6.750000	0.00783333
6.700000	0.00792308
6.650000	0.00798077
6.600000	0.00808974
6.550000	0.00824359
6.500000	0.00832692
6.450000	0.00842308
6.400000	0.00857051
6.350000	0.00870513
6.300000	0.00885897
6.250000	0.00905769
6.200000	0.00922436
6.150000	0.00945513
6.100000	0.0096859
6.050000	0.00991667
6.000000	0.0100449
5.950000	0.0101923
5.900000	0.0103269
5.850000	0.0104872
5.800000	0.0106218
5.750000	0.0107628
5.700000	0.0109679
5.650000	0.0110705
5.600000	0.0112308
5.550000	0.0113397
5.500000	0.0114487
5.450000	0.0115705
5.400000	0.0116538
5.350000	0.0117821
5.300000	0.0118718
5.250000	0.0120256
5.200000	0.0121795
5.150000	0.0123974
5.100000	0.0125385
5.050000	0.0126987
5.000000	0.0128269
4.950000	0.0129872
4.900000	0.0131731
4.850000	0.0133718
4.800000	0.0135321
4.750000	0.0136987
4.700000	0.0138397
4.650000	0.0140705
4.600000	0.0142372
4.550000	0.0144103
4.500000	0.0146218
4.450000	0.0147628
4.400000	0.0149936
4.350000	0.0151923
4.300000	0.0154103
4.250000	0.0157115
4.200000	0.0159423
4.150000	0.0162308
4.100000	0.0165064
4.050000	0.0167628
4.000000	0.0170513
3.950000	0.0173846
3.900000	0.0177436
3.850000	0.0179744
3.800000	0.01825
3.750000	0.0185192
3.700000	0.0188205
3.650000	0.0191923
3.600000	0.0194551
3.550000	0.0198269
3.500000	0.020109
3.450000	0.0203782
3.400000	0.0206667
3.350000	0.0209744
3.300000	0.0212628
3.250000	0.0215321
3.200000	0.0218333
3.150000	0.0222564
3.100000	0.0227179
3.050000	0.0230321
3.000000	0.0234167
2.950000	0.0239423
2.900000	0.0242885
2.850000	0.0246731
2.800000	0.0250641
2.750000	0.0254744
2.700000	0.0258974
2.650000	0.0263974
2.600000	0.0269551
2.550000	0.0274744
2.500000	0.0279487
2.450000	0.0285769
2.400000	0.0290897
2.350000	0.0296795
2.300000	0.0302949
2.250000	0.0308974
2.200000	0.0315641
2.150000	0.0322051
2.100000	0.032891
2.050000	0.033609
2.000000	0.0343141
1.950000	0.0350192
1.900000	0.0357436
1.850000	0.0365641
1.800000	0.0374038
1.750000	0.0382821
1.700000	0.0393397
1.650000	0.0402372
1.600000	0.0415128
1.550000	0.0427308
1.500000	0.0439167
1.450000	0.0453526
1.400000	0.0466154
1.350000	0.0479615
1.300000	0.0491795
1.250000	0.0506667
1.200000	0.0522051
1.150000	0.0538462
1.100000	0.0555
1.050000	0.0572628
1.000000	0.0592564
0.950000	0.0613654
0.900000	0.0635897
0.850000	0.0659551
0.800000	0.0684615
0.750000	0.0710577
0.700000	0.0738846
0.650000	0.0768846
0.600000	0.0802436
0.550000	0.0835897
0.500000	0.0874103
0.450000	0.0916859
0.400000	0.0964231
0.350000	0.10209
0.300000	0.10859
0.250000	0.115417
0.200000	0.123699
0.150000	0.133692
0.100000	0.145981
0.050000	0.169244
0.000000	0.218526
-0.050000	0.518295
-0.100000	0.605808
-0.150000	0.663673
-0.200000	0.706679
-0.250000	0.740071
-0.300000	0.767667
-0.350000	0.791808
-0.400000	0.811865
-0.450000	0.829474
-0.500000	0.844282
-0.550000	0.857776
-0.600000	0.869506
-0.650000	0.880141
-0.700000	0.889147
-0.750000	0.897256
-0.800000	0.905013
-0.850000	0.912147
-0.900000	0.918603
-0.950000	0.924295
-1.000000	0.92934
-1.050000	0.934038
-1.100000	0.938519
-1.150000	0.942519
-1.200000	0.946173
-1.250000	0.949455
-1.300000	0.952615
-1.350000	0.955615
-1.400000	0.958436
-1.450000	0.960891
-1.500000	0.963141
-1.550000	0.965269
-1.600000	0.967263
-1.650000	0.969128
-1.700000	0.971
-1.750000	0.972718
-1.800000	0.974417
-1.850000	0.975936
-1.900000	0.977237
-1.950000	0.97884
-2.000000	0.980006
-2.050000	0.981128
-2.100000	0.982167
-2.150000	0.983179
-2.200000	0.984064
-2.250000	0.985006
-2.300000	0.985776
-2.350000	0.986423
-2.400000	0.987282
-2.450000	0.987936
-2.500000	0.988667
-2.550000	0.989237
-2.600000	0.989891
-2.650000	0.990397
-2.700000	0.990936
-2.750000	0.991455
-2.800000	0.991878
-2.850000	0.992314
-2.900000	0.992667
-2.950000	0.99309
-3.000000	0.993417
-3.050000	0.993667
-3.100000	0.993981
-3.150000	0.994314
-3.200000	0.99466
-3.250000	0.994878
-3.300000	0.995135
-3.350000	0.995365
-3.400000	0.99559
-3.450000	0.995801
-3.500000	0.995968
-3.550000	0.996154
-3.600000	0.996378
-3.650000	0.996558
-3.700000	0.996699
-3.750000	0.996929
-3.800000	0.997128
-3.850000	0.997237
-3.900000	0.997359
-3.950000	0.997487
-4.000000	0.997673
-4.050000	0.997756
-4.100000	0.997904
-4.150000	0.998013
-4.200000	0.998173
-4.250000	0.998263
-4.300000	0.998359
-4.350000	0.998429
-4.400000	0.998494
-4.450000	0.998545
-4.500000	0.99866
-4.550000	0.998712
-4.600000	0.998788
-4.650000	0.998846
-4.700000	0.998923
-4.750000	0.998968
-4.800000	0.998994
-4.850000	0.999058
-4.900000	0.99909
-4.950000	0.999135
-5.000000	0.999173
-5.050000	0.999192
-5.100000	0.999212
-5.150000	0.999269
-5.200000	0.999301
-5.250000	0.999333
-5.300000	0.999353
-5.350000	0.999385
-5.400000	0.99941
-5.450000	0.999436
-5.500000	0.999442
-5.550000	0.999468
-5.600000	0.999487
-5.650000	0.999519
-5.750000	0.999538
-5.850000	0.999558
-5.900000	0.999577
-5.950000	0.999596
-6.000000	0.999615
-6.100000	0.999635
-6.150000	0.999654
-6.200000	0.999686
-6.250000	0.999692
-6.300000	0.999699
-6.350000	0.999712
-6.400000	0.999718
-6.450000	0.99975
-6.500000	0.999763
-6.550000	0.999776
-6.650000	0.999782
-6.700000	0.999788
-6.750000	0.999795
-6.800000	0.999827
-6.850000	0.999853
-6.900000	0.999859
-6.950000	0.999865
-7.000000	0.999872
-7.050000	0.999878
-7.100000	0.999891
-7.150000	0.999897
-7.200000	0.999904
-7.350000	0.99991
-7.400000	0.999917
-7.450000	0.999923
-7.650000	0.999929
-7.850000	0.999936
-8.000000	0.999942
-8.150000	0.999949
-8.250000	0.999955
-8.550000	0.999962
-8.850000	0.999968
-9.150000	0.999974
-9.550000	0.999981
-9.600000	0.999987
-9.950000	1
&
105.050000	1.70802e-12
105.000000	1.7301e-12
104.950000	1.75246e-12
104.900000	1.77511e-12
104.850000	1.79806e-12
104.800000	1.8213e-12
104.750000	1.84484e-12
104.700000	1.86868e-12
104.650000	1.89283e-12
104.600000	1.9173e-12
104.550000	1.94208e-12
104.500000	1.96718e-12
104.450000	1.9926e-12
104.400000	2.01835e-12
104.350000	2.04444e-12
104.300000	2.07086e-12
104.250000	2.09762e-12
104.200000	2.12473e-12
104.150000	2.15218e-12
104.100000	2.18e-12
104.050000	2.20817e-12
104.000000	2.2367e-12
103.950000	2.26561e-12
103.900000	2.29488e-12
103.850000	2.32454e-12
103.800000	2.35458e-12
103.750000	2.385e-12
103.700000	2.41582e-12
103.650000	2.44703e-12
103.600000	2.47865e-12
103.550000	2.51068e-12
103.500000	2.54312e-12
103.450000	2.57598e-12
103.400000	2.60926e-12
103.350000	2.64298e-12
103.300000	2.67712e-12
103.250000	2.71171e-12
103.200000	2.74675e-12
103.150000	2.78224e-12
103.100000	2.81818e-12
103.050000	2.85459e-12
103.000000	2.89147e-12
102.950000	2.92883e-12
102.900000	2.96667e-12
102.850000	3.00499e-12
102.800000	3.04381e-12
102.750000	3.08313e-12
102.700000	3.12296e-12
102.650000	3.16331e-12
102.600000	3.20417e-12
102.550000	3.24556e-12
102.500000	3.28749e-12
102.450000	3.32995e-12
102.400000	3.37297e-12
102.350000	3.41654e-12
102.300000	3.46067e-12
102.250000	3.50537e-12
102.200000	3.55065e-12
102.150000	3.59651e-12
102.100000	3.64297e-12
102.050000	3.69002e-12
102.000000	3.73768e-12
101.950000	3.78596e-12
101.900000	3.83486e-12
101.850000	3.88439e-12
101.800000	3.93456e-12
101.750000	3.98537e-12
101.700000	4.03684e-12
101.650000	4.08898e-12
101.600000	4.14179e-12
101.550000	4.19528e-12
101.500000	4.24946e-12
101.450000	4.30434e-12
101.400000	4.35993e-12
101.350000	4.41623e-12
101.300000	4.47326e-12
101.250000	4.53103e-12
101.200000	4.58954e-12
101.150000	4.64881e-12
101.100000	4.70884e-12
101.050000	4.76964e-12
101.000000	4.83123e-12
100.950000	4.89362e-12
100.900000	4.95681e-12
100.850000	5.02081e-12
100.800000	5.08564e-12
100.750000	5.15131e-12
100.700000	5.21782e-12
100.650000	5.28519e-12
100.600000	5.35343e-12
100.550000	5.42255e-12
100.500000	5.49256e-12
100.450000	5.56348e-12
100.400000	5.63531e-12
100.350000	5.70807e-12
100.300000	5.78176e-12
100.250000	5.8564e-12
100.200000	5.93201e-12
100.150000	6.00859e-12
100.100000	6.08617e-12
100.050000	6.16474e-12
100.000000	6.24432e-12
99.950000	6.32493e-12
99.900000	6.40658e-12
99.850000	6.48928e-12
99.800000	6.57305e-12
99.750000	6.6579e-12
99.700000	6.74385e-12
99.650000	6.8309e-12
99.600000	6.91907e-12
99.550000	7.00838e-12
99.500000	7.09885e-12
99.450000	7.19048e-12
99.400000	7.28329e-12
99.350000	7.37729e-12
99.300000	7.47251e-12
99.250000	7.56896e-12
99.200000	7.66665e-12
99.150000	7.7656e-12
99.100000	7.86583e-12
99.050000	7.96735e-12
99.000000	8.07018e-12
98.950000	8.17433e-12
98.900000	8.27983e-12
98.850000	8.38668e-12
98.800000	8.49491e-12
98.750000	8.60454e-12
98.700000	8.71559e-12
98.650000	8.82806e-12
98.600000	8.94198e-12
98.550000	9.05737e-12
98.500000	9.17425e-12
98.450000	9.29264e-12
98.400000	9.41255e-12
98.350000	9.53401e-12
98.300000	9.65703e-12
98.250000	9.78164e-12
98.200000	9.90786e-12
98.150000	1.00357e-11
98.100000	1.01652e-11
98.050000	1.02963e-11
98.000000	1.04292e-11
97.950000	1.05638e-11
97.900000	1.07001e-11
97.850000	1.08381e-11
97.800000	1.09779e-11
97.750000	1.11196e-11
97.700000	1.1263e-11
97.650000	1.14083e-11
97.600000	1.15555e-11
97.550000	1.17046e-11
97.500000	1.18556e-11
97.450000	1.20085e-11
97.400000	1.21635e-11
97.350000	1.23204e-11
97.300000	1.24793e-11
97.250000	1.26403e-11
97.200000	1.28033e-11
97.150000	1.29685e-11
97.100000	1.31358e-11
97.050000	1.33052e-11
97.000000	1.34768e-11
96.950000	1.36507e-11
96.900000	1.38267e-11
96.850000	1.40051e-11
96.800000	1.41857e-11
96.750000	1.43687e-11
96.700000	1.4554e-11
96.650000	1.47417e-11
96.600000	1.49319e-11
96.550000	1.51244e-11
96.500000	1.53195e-11
96.450000	1.55171e-11
96.400000	1.57172e-11
96.350000	1.59199e-11
96.300000	1.61252e-11
96.250000	1.63332e-11
96.200000	1.65438e-11
96.150000	1.67571e-11
96.100000	1.69732e-11
96.050000	1.71921e-11
96.000000	1.74138e-11
95.950000	1.76383e-11
95.900000	1.78658e-11
95.850000	1.80962e-11
95.800000	1.83295e-11
95.750000	1.85658e-11
95.700000	1.88052e-11
95.650000	1.90477e-11
95.600000	1.92933e-11
95.550000	1.95421e-11
95.500000	1.9794e-11
95.450000	2.00492e-11
95.400000	2.03077e-11
95.350000	2.05695e-11
95.300000	2.08347e-11
95.250000	2.11033e-11
95.200000	2.13754e-11
95.150000	2.1651e-11
95.100000	2.19301e-11
95.050000	2.22128e-11
95.000000	2.24992e-11
94.950000	2.27892e-11
94.900000	2.3083e-11
94.850000	2.33805e-11
94.800000	2.36819e-11
94.750000	2.39872e-11
94.700000	2.42964e-11
94.650000	2.46096e-11
94.600000	2.49268e-11
94.550000	2.52481e-11
94.500000	2.55735e-11
94.450000	2.59031e-11
94.400000	2.6237e-11
94.350000	2.65752e-11
94.300000	2.69177e-11
94.250000	2.72646e-11
94.200000	2.7616e-11
94.150000	2.79719e-11
94.100000	2.83324e-11
94.050000	2.86975e-11
94.000000	2.90674e-11
93.950000	2.9442e-11
93.900000	2.98214e-11
93.850000	3.02057e-11
93.800000	3.0595e-11
93.750000	3.09892e-11
93.700000	3.13885e-11
93.650000	3.1793e-11
93.600000	3.22027e-11
93.550000	3.26177e-11
93.500000	3.30379e-11
93.450000	3.34636e-11
93.400000	3.38948e-11
93.350000	3.43315e-11
93.300000	3.47739e-11
93.250000	3.52219e-11
93.200000	3.56757e-11
93.150000	3.61354e-11
93.100000	3.66009e-11
93.050000	3.70725e-11
93.000000	3.75501e-11
92.950000	3.80339e-11
92.900000	3.85239e-11
92.850000	3.90202e-11
92.800000	3.95228e-11
92.750000	4.0032e-11
92.700000	4.05477e-11
92.650000	4.107e-11
92.600000	4.15991e-11
92.550000	4.21349e-11
92.500000	4.26777e-11
92.450000	4.32274e-11
92.400000	4.37842e-11
92.350000	4.43482e-11
92.300000	4.49194e-11
92.250000	4.5498e-11
92.200000	4.6084e-11
92.150000	4.66776e-11
92.100000	4.72787e-11
92.050000	4.78877e-11
92.000000	4.85044e-11
91.950000	4.91291e-11
91.900000	4.97618e-11
91.850000	5.04027e-11
91.800000	5.10518e-11
91.750000	5.17092e-11
91.700000	5.23752e-11
91.650000	5.30496e-11
91.600000	5.37328e-11
91.550000	5.44247e-11
91.500000	5.51255e-11
91.450000	5.58354e-11
91.400000	5.65543e-11
91.350000	5.72826e-11
91.300000	5.80201e-11
91.250000	5.87672e-11
91.200000	5.95239e-11
91.150000	6.02903e-11
91.100000	6.10665e-11
91.050000	6.18528e-11
91.000000	6.26491e-11
90.950000	6.34557e-11
90.900000	6.42727e-11
90.850000	6.51001e-11
90.800000	6.59382e-11
90.750000	6.67871e-11
90.700000	6.76469e-11
90.650000	6.85178e-11
90.600000	6.93998e-11
90.550000	7.02932e-11
90.500000	7.1198e-11
90.450000	7.21145e-11
90.400000	7.30428e-11
90.350000	7.3983e-11
90.300000	7.49353e-11
90.250000	7.58999e-11
90.200000	7.68768e-11
90.150000	7.78663e-11
90.100000	7.88685e-11
90.050000	7.98836e-11
90.000000	8.09117e-11
89.950000	8.19531e-11
89.900000	8.30078e-11
89.850000	8.40761e-11
89.800000	8.51581e-11
89.750000	8.62541e-11
89.700000	8.73641e-11
89.650000	8.84884e-11
89.600000	8.96271e-11
89.550000	9.07805e-11
89.500000	9.19487e-11
89.450000	9.31318e-11
89.400000	9.43302e-11
89.350000	9.5544e-11
89.300000	9.67734e-11
89.250000	9.80186e-11
89.200000	9.92798e-11
89.150000	1.00557e-10
89.100000	1.01851e-10
89.050000	1.03161e-10
89.000000	1.04489e-10
88.950000	1.05833e-10
88.900000	1.07195e-10
88.850000	1.08574e-10
88.800000	1.09971e-10
88.750000	1.11385e-10
88.700000	1.12818e-10
88.650000	1.1427e-10
88.600000	1.1574e-10
88.550000	1.17228e-10
88.500000	1.18736e-10
88.450000	1.20264e-10
88.400000	1.21811e-10
88.350000	1.23378e-10
88.300000	1.24964e-10
88.250000	1.26572e-10
88.200000	1.282e-10
88.150000	1.29849e-10
88.100000	1.31519e-10
88.050000	1.3321e-10
88.000000	1.34924e-10
87.950000	1.36659e-10
87.900000	1.38416e-10
87.850000	1.40196e-10
87.800000	1.41999e-10
87.750000	1.43826e-10
87.700000	1.45675e-10
87.650000	1.47548e-10
87.600000	1.49446e-10
87.550000	1.51368e-10
87.500000	1.53314e-10
87.450000	1.55285e-10
87.400000	1.57282e-10
87.350000	1.59304e-10
87.300000	1.61353e-10
87.250000	1.63427e-10
87.200000	1.65529e-10
87.150000	1.67657e-10
87.100000	1.69812e-10
87.050000	1.71996e-10
87.000000	1.74207e-10
86.950000	1.76447e-10
86.900000	1.78715e-10
86.850000	1.81012e-10
86.800000	1.83339e-10
86.750000	1.85696e-10
86.700000	1.88083e-10
86.650000	1.90501e-10
86.600000	1.9295e-10
86.550000	1.9543e-10
86.500000	1.97942e-10
86.450000	2.00487e-10
86.400000	2.03064e-10
86.350000	2.05674e-10
86.300000	2.08317e-10
86.250000	2.10994e-10
86.200000	2.13706e-10
86.150000	2.16453e-10
86.100000	2.19235e-10
86.050000	2.22052e-10
86.000000	2.24906e-10
85.950000	2.27796e-10
85.900000	2.30724e-10
85.850000	2.33689e-10
85.800000	2.36692e-10
85.750000	2.39733e-10
85.700000	2.42814e-10
85.650000	2.45934e-10
85.600000	2.49094e-10
85.550000	2.52295e-10
85.500000	2.55536e-10
85.450000	2.5882e-10
85.400000	2.62145e-10
85.350000	2.65513e-10
85.300000	2.68924e-10
85.250000	2.72379e-10
85.200000	2.75879e-10
85.150000	2.79423e-10
85.100000	2.83013e-10
85.050000	2.86648e-10
85.000000	2.90331e-10
84.950000	2.9406e-10
84.900000	2.97838e-10
84.850000	3.01664e-10
84.800000	3.05539e-10
84.750000	3.09463e-10
84.700000	3.13438e-10
84.650000	3.17464e-10
84.600000	3.21542e-10
84.550000	3.25672e-10
84.500000	3.29855e-10
84.450000	3.34091e-10
84.400000	3.38382e-10
84.350000	3.42728e-10
84.300000	3.47129e-10
84.250000	3.51587e-10
84.200000	3.56102e-10
84.150000	3.60675e-10
84.100000	3.65307e-10
84.050000	3.69998e-10
84.000000	3.74749e-10
83.950000	3.79561e-10
83.900000	3.84435e-10
83.850000	3.89371e-10
83.800000	3.94371e-10
83.750000	3.99434e-10
83.700000	4.04563e-10
83.650000	4.09757e-10
83.600000	4.15018e-10
83.550000	4.20346e-10
83.500000	4.25743e-10
83.450000	4.31208e-10
83.400000	4.36744e-10
83.350000	4.42351e-10
83.300000	4.48029e-10
83.250000	4.53781e-10
83.200000	4.59606e-10
83.150000	4.65505e-10
83.100000	4.71481e-10
83.050000	4.77532e-10
83.000000	4.83662e-10
82.950000	4.8987e-10
82.900000	4.96157e-10
82.850000	5.02525e-10
82.800000	5.08975e-10
82.750000	5.15507e-10
82.700000	5.22123e-10
82.650000	5.28824e-10
82.600000	5.3561e-10
82.550000	5.42484e-10
82.500000	5.49445e-10
82.450000	5.56496e-10
82.400000	5.63637e-10
82.350000	5.7087e-10
82.300000	5.78195e-10
82.250000	5.85614e-10
82.200000	5.93128e-10
82.150000	6.00738e-10
82.100000	6.08446e-10
82.050000	6.16253e-10
82.000000	6.24159e-10
81.950000	6.32167e-10
81.900000	6.40277e-10
81.850000	6.48491e-10
81.800000	6.5681e-10
81.750000	6.65236e-10
81.700000	6.7377e-10
81.650000	6.82413e-10
81.600000	6.91167e-10
81.550000	7.00033e-10
81.500000	7.09012e-10
81.450000	7.18106e-10
81.400000	7.27317e-10
81.350000	7.36646e-10
81.300000	7.46094e-10
81.250000	7.55663e-10
81.200000	7.65354e-10
81.150000	7.7517e-10
81.100000	7.85111e-10
81.050000	7.9518e-10
81.000000	8.05377e-10
80.950000	8.15705e-10
80.900000	8.26165e-10
80.850000	8.36759e-10
80.800000	8.47489e-10
80.750000	8.58356e-10
80.700000	8.69362e-10
80.650000	8.80509e-10
80.600000	8.91799e-10
80.550000	9.03233e-10
80.500000	9.14813e-10
80.450000	9.26542e-10
80.400000	9.3842e-10
80.350000	9.50451e-10
80.300000	9.62636e-10
80.250000	9.74976e-10
80.200000	9.87475e-10
80.150000	1.00013e-09
80.100000	1.01295e-09
80.050000	1.02594e-09
80.000000	1.03909e-09
79.950000	1.05241e-09
79.900000	1.0659e-09
79.850000	1.07956e-09
79.800000	1.09339e-09
79.750000	1.10741e-09
79.700000	1.1216e-09
79.650000	1.13597e-09
79.600000	1.15053e-09
79.550000	1.16528e-09
79.500000	1.18021e-09
79.450000	1.19533e-09
79.400000	1.21065e-09
79.350000	1.22616e-09
79.300000	1.24188e-09
79.250000	1.25779e-09
79.200000	1.27391e-09
79.150000	1.29023e-09
79.100000	1.30676e-09
79.050000	1.3235e-09
79.000000	1.34046e-09
78.950000	1.35763e-09
78.900000	1.37502e-09
78.850000	1.39264e-09
78.800000	1.41048e-09
78.750000	1.42855e-09
78.700000	1.44685e-09
78.650000	1.46538e-09
78.600000	1.48415e-09
78.550000	1.50316e-09
78.500000	1.52241e-09
78.450000	1.54191e-09
78.400000	1.56166e-09
78.350000	1.58166e-09
78.300000	1.60192e-09
78.250000	1.62244e-09
78.200000	1.64321e-09
78.150000	1.66426e-09
78.100000	1.68557e-09
78.050000	1.70715e-09
78.000000	1.72901e-09
77.950000	1.75115e-09
77.900000	1.77358e-09
77.850000	1.79629e-09
77.800000	1.81929e-09
77.750000	1.84258e-09
77.700000	1.86617e-09
77.650000	1.89006e-09
77.600000	1.91426e-09
77.550000	1.93877e-09
77.500000	1.96359e-09
77.450000	1.98872e-09
77.400000	2.01418e-09
77.350000	2.03997e-09
77.300000	2.06608e-09
77.250000	2.09253e-09
77.200000	2.11931e-09
77.150000	2.14644e-09
77.100000	2.17391e-09
77.050000	2.20173e-09
77.000000	2.22991e-09
76.950000	2.25845e-09
76.900000	2.28735e-09
76.850000	2.31663e-09
76.800000	2.34627e-09
76.750000	2.3763e-09
76.700000	2.40671e-09
76.650000	2.4375e-09
76.600000	2.46869e-09
76.550000	2.50028e-09
76.500000	2.53227e-09
76.450000	2.56467e-09
76.400000	2.59749e-09
76.350000	2.63072e-09
76.300000	2.66437e-09
76.250000	2.69846e-09
76.200000	2.73298e-09
76.150000	2.76794e-09
76.100000	2.80335e-09
76.050000	2.83921e-09
76.000000	2.87553e-09
75.950000	2.91231e-09
75.900000	2.94956e-09
75.850000	2.98729e-09
75.800000	3.0255e-09
75.750000	3.06419e-09
75.700000	3.10338e-09
75.650000	3.14307e-09
75.600000	3.18327e-09
75.550000	3.22398e-09
75.500000	3.26521e-09
75.450000	3.30696e-09
75.400000	3.34925e-09
75.350000	3.39207e-09
75.300000	3.43545e-09
75.250000	3.47937e-09
75.200000	3.52386e-09
75.150000	3.56891e-09
75.100000	3.61454e-09
75.050000	3.66076e-09
75.000000	3.70756e-09
74.950000	3.75495e-09
74.900000	3.80296e-09
74.850000	3.85157e-09
74.800000	3.9008e-09
74.750000	3.95067e-09
74.700000	4.00116e-09
74.650000	4.05231e-09
74.600000	4.1041e-09
74.550000	4.15655e-09
74.500000	4.20968e-09
74.450000	4.26348e-09
74.400000	4.31797e-09
74.350000	4.37315e-09
74.300000	4.42903e-09
74.250000	4.48563e-09
74.200000	4.54295e-09
74.150000	4.601e-09
74.100000	4.65979e-09
74.050000	4.71933e-09
74.000000	4.77963e-09
73.950000	4.84069e-09
73.900000	4.90254e-09
73.850000	4.96517e-09
73.800000	5.02861e-09
73.750000	5.09285e-09
73.700000	5.1579e-09
73.650000	5.22379e-09
73.600000	5.29052e-09
73.550000	5.3581e-09
73.500000	5.42654e-09
73.450000	5.49585e-09
73.400000	5.56604e-09
73.350000	5.63713e-09
73.300000	5.70913e-09
73.250000	5.78204e-09
73.200000	5.85588e-09
73.150000	5.93066e-09
73.100000	6.00639e-09
73.050000	6.08309e-09
73.000000	6.16077e-09
72.950000	6.23943e-09
72.900000	6.3191e-09
72.850000	6.39978e-09
72.800000	6.48149e-09
72.750000	6.56424e-09
72.700000	6.64804e-09
72.650000	6.73292e-09
72.600000	6.81887e-09
72.550000	6.90591e-09
72.500000	6.99407e-09
72.450000	7.08334e-09
72.400000	7.17376e-09
72.350000	7.26532e-09
72.300000	7.35805e-09
72.250000	7.45197e-09
72.200000	7.54707e-09
72.150000	7.64339e-09
72.100000	7.74093e-09
72.050000	7.83972e-09
72.000000	7.93976e-09
71.950000	8.04108e-09
71.900000	8.14368e-09
71.850000	8.24759e-09
71.800000	8.35283e-09
71.750000	8.4594e-09
71.700000	8.56733e-09
71.650000	8.67663e-09
71.600000	8.78733e-09
71.550000	8.89943e-09
71.500000	9.01296e-09
71.450000	9.12793e-09
71.400000	9.24437e-09
71.350000	9.36228e-09
71.300000	9.4817e-09
71.250000	9.60264e-09
71.200000	9.72511e-09
71.150000	9.84914e-09
71.100000	9.97475e-09
71.050000	1.0102e-08
71.000000	1.02308e-08
70.950000	1.03613e-08
70.900000	1.04934e-08
70.850000	1.06272e-08
70.800000	1.07627e-08
70.750000	1.08999e-08
70.700000	1.10389e-08
70.650000	1.11796e-08
70.600000	1.13222e-08
70.550000	1.14665e-08
70.500000	1.16127e-08
70.450000	1.17607e-08
70.400000	1.19106e-08
70.350000	1.20625e-08
70.300000	1.22162e-08
70.250000	1.23719e-08
70.200000	1.25296e-08
70.150000	1.26893e-08
70.100000	1.2851e-08
70.050000	1.30148e-08
70.000000	1.31806e-08
69.950000	1.33486e-08
69.900000	1.35187e-08
69.850000	1.3691e-08
69.800000	1.38654e-08
69.750000	1.40421e-08
69.700000	1.4221e-08
69.650000	1.44022e-08
69.600000	1.45857e-08
69.550000	1.47715e-08
69.500000	1.49597e-08
69.450000	1.51502e-08
69.400000	1.53432e-08
69.350000	1.55387e-08
69.300000	1.57366e-08
69.250000	1.5937e-08
69.200000	1.614e-08
69.150000	1.63456e-08
69.100000	1.65537e-08
69.050000	1.67646e-08
69.000000	1.6978e-08
68.950000	1.71942e-08
68.900000	1.74132e-08
68.850000	1.76349e-08
68.800000	1.78595e-08
68.750000	1.80868e-08
68.700000	1.83171e-08
68.650000	1.85503e-08
68.600000	1.87865e-08
68.550000	1.90256e-08
68.500000	1.92678e-08
68.450000	1.95131e-08
68.400000	1.97615e-08
68.350000	2.0013e-08
68.300000	2.02678e-08
68.250000	2.05257e-08
68.200000	2.07869e-08
68.150000	2.10515e-08
68.100000	2.13194e-08
68.050000	2.15907e-08
68.000000	2.18654e-08
67.950000	2.21437e-08
67.900000	2.24254e-08
67.850000	2.27108e-08
67.800000	2.29997e-08
67.750000	2.32923e-08
67.700000	2.35887e-08
67.650000	2.38887e-08
67.600000	2.41926e-08
67.550000	2.45004e-08
67.500000	2.4812e-08
67.450000	2.51276e-08
67.400000	2.54472e-08
67.350000	2.57709e-08
67.300000	2.60986e-08
67.250000	2.64306e-08
67.200000	2.67667e-08
67.150000	2.71071e-08
67.100000	2.74517e-08
67.050000	2.78008e-08
67.000000	2.81543e-08
66.950000	2.85123e-08
66.900000	2.88748e-08
66.850000	2.92419e-08
66.800000	2.96136e-08
66.750000	2.99901e-08
66.700000	3.03713e-08
66.650000	3.07574e-08
66.600000	3.11484e-08
66.550000	3.15443e-08
66.500000	3.19452e-08
66.450000	3.23512e-08
66.400000	3.27624e-08
66.350000	3.31787e-08
66.300000	3.36003e-08
66.250000	3.40273e-08
66.200000	3.44597e-08
66.150000	3.48975e-08
66.100000	3.53409e-08
66.050000	3.579e-08
66.000000	3.62447e-08
65.950000	3.67051e-08
65.900000	3.71714e-08
65.850000	3.76436e-08
65.800000	3.81218e-08
65.750000	3.8606e-08
65.700000	3.90963e-08
65.650000	3.95929e-08
65.600000	4.00957e-08
65.550000	4.0605e-08
65.500000	4.11206e-08
65.450000	4.16428e-08
65.400000	4.21716e-08
65.350000	4.27071e-08
65.300000	4.32493e-08
65.250000	4.37984e-08
65.200000	4.43545e-08
65.150000	4.49176e-08
65.100000	4.54878e-08
65.050000	4.60653e-08
65.000000	4.665e-08
64.950000	4.72421e-08
64.900000	4.78418e-08
64.850000	4.8449e-08
64.800000	4.90639e-08
64.750000	4.96865e-08
64.700000	5.03171e-08
64.650000	5.09556e-08
64.600000	5.16022e-08
64.550000	5.22569e-08
64.500000	5.292e-08
64.450000	5.35914e-08
64.400000	5.42713e-08
64.350000	5.49598e-08
64.300000	5.5657e-08
64.250000	5.63631e-08
64.200000	5.7078e-08
64.150000	5.7802e-08
64.100000	5.85351e-08
64.050000	5.92775e-08
64.000000	6.00293e-08
63.950000	6.07906e-08
63.900000	6.15615e-08
63.850000	6.23421e-08
63.800000	6.31326e-08
63.750000	6.39331e-08
63.700000	6.47437e-08
63.650000	6.55645e-08
63.600000	6.63957e-08
63.550000	6.72374e-08
63.500000	6.80898e-08
63.450000	6.89529e-08
63.400000	6.98268e-08
63.350000	7.07119e-08
63.300000	7.16081e-08
63.250000	7.25156e-08
63.200000	7.34346e-08
63.150000	7.43652e-08
63.100000	7.53075e-08
63.050000	7.62617e-08
63.000000	7.7228e-08
62.950000	7.82064e-08
62.900000	7.91972e-08
62.850000	8.02005e-08
62.800000	8.12165e-08
62.750000	8.22453e-08
62.700000	8.32871e-08
62.650000	8.4342e-08
62.600000	8.54102e-08
62.550000	8.64919e-08
62.500000	8.75873e-08
62.450000	8.86964e-08
62.400000	8.98196e-08
62.350000	9.09569e-08
62.300000	9.21086e-08
62.250000	9.32748e-08
62.200000	9.44556e-08
62.150000	9.56514e-08
62.100000	9.68623e-08
62.050000	9.80884e-08
62.000000	9.933e-08
61.950000	1.00587e-07
61.900000	1.0186e-07
61.850000	1.03149e-07
61.800000	1.04455e-07
61.750000	1.05777e-07
61.700000	1.07115e-07
61.650000	1.0847e-07
61.600000	1.09843e-07
61.550000	1.11233e-07
61.500000	1.1264e-07
61.450000	1.14065e-07
61.400000	1.15508e-07
61.350000	1.16969e-07
61.300000	1.18448e-07
61.250000	1.19946e-07
61.200000	1.21463e-07
61.150000	1.23e-07
61.100000	1.24555e-07
61.050000	1.2613e-07
61.000000	1.27725e-07
60.950000	1.2934e-07
60.900000	1.30975e-07
60.850000	1.32631e-07
60.800000	1.34308e-07
60.750000	1.36005e-07
60.700000	1.37725e-07
60.650000	1.39465e-07
60.600000	1.41228e-07
60.550000	1.43013e-07
60.500000	1.4482e-07
60.450000	1.4665e-07
60.400000	1.48504e-07
60.350000	1.5038e-07
60.300000	1.5228e-07
60.250000	1.54204e-07
60.200000	1.56152e-07
60.150000	1.58125e-07
60.100000	1.60122e-07
60.050000	1.62145e-07
60.000000	1.64193e-07
59.950000	1.66266e-07
59.900000	1.68366e-07
59.850000	1.70493e-07
59.800000	1.72645e-07
59.750000	1.74825e-07
59.700000	1.77033e-07
59.650000	1.79268e-07
59.600000	1.81531e-07
59.550000	1.83823e-07
59.500000	1.86143e-07
59.450000	1.88493e-07
59.400000	1.90872e-07
59.350000	1.93281e-07
59.300000	1.95721e-07
59.250000	1.9819e-07
59.200000	2.00691e-07
59.150000	2.03224e-07
59.100000	2.05788e-07
59.050000	2.08384e-07
59.000000	2.11013e-07
58.950000	2.13675e-07
58.900000	2.16371e-07
58.850000	2.191e-07
58.800000	2.21863e-07
58.750000	2.24662e-07
58.700000	2.27495e-07
58.650000	2.30364e-07
58.600000	2.33269e-07
58.550000	2.3621e-07
58.500000	2.39188e-07
58.450000	2.42204e-07
58.400000	2.45257e-07
58.350000	2.48349e-07
58.300000	2.51479e-07
58.250000	2.54649e-07
58.200000	2.57859e-07
58.150000	2.61108e-07
58.100000	2.64399e-07
58.050000	2.67731e-07
58.000000	2.71104e-07
57.950000	2.7452e-07
57.900000	2.77979e-07
57.850000	2.81481e-07
57.800000	2.85027e-07
57.750000	2.88617e-07
57.700000	2.92252e-07
57.650000	2.95933e-07
57.600000	2.9966e-07
57.550000	3.03434e-07
57.500000	3.07255e-07
57.450000	3.11124e-07
57.400000	3.15041e-07
57.350000	3.19007e-07
57.300000	3.23023e-07
57.250000	3.2709e-07
57.200000	3.31207e-07
57.150000	3.35376e-07
57.100000	3.39597e-07
57.050000	3.4387e-07
57.000000	3.48198e-07
56.950000	3.52579e-07
56.900000	3.57016e-07
56.850000	3.61507e-07
56.800000	3.66055e-07
56.750000	3.7066e-07
56.700000	3.75323e-07
56.650000	3.80044e-07
56.600000	3.84824e-07
56.550000	3.89663e-07
56.500000	3.94564e-07
56.450000	3.99525e-07
56.400000	4.04549e-07
56.350000	4.09635e-07
56.300000	4.14785e-07
56.250000	4.19999e-07
56.200000	4.25279e-07
56.150000	4.30625e-07
56.100000	4.36037e-07
56.050000	4.41517e-07
56.000000	4.47065e-07
55.950000	4.52683e-07
55.900000	4.58371e-07
55.850000	4.6413e-07
55.800000	4.69961e-07
55.750000	4.75865e-07
55.700000	4.81842e-07
55.650000	4.87895e-07
55.600000	4.94022e-07
55.550000	5.00227e-07
55.500000	5.06508e-07
55.450000	5.12868e-07
55.400000	5.19308e-07
55.350000	5.25828e-07
55.300000	5.32429e-07
55.250000	5.39113e-07
55.200000	5.4588e-07
55.150000	5.52731e-07
55.100000	5.59668e-07
55.050000	5.66692e-07
55.000000	5.73803e-07
54.950000	5.81003e-07
54.900000	5.88292e-07
54.850000	5.95673e-07
54.800000	6.03145e-07
54.750000	6.10711e-07
54.700000	6.18371e-07
54.650000	6.26126e-07
54.600000	6.33978e-07
54.550000	6.41928e-07
54.500000	6.49977e-07
54.450000	6.58127e-07
54.400000	6.66378e-07
54.350000	6.74731e-07
54.300000	6.83189e-07
54.250000	6.91752e-07
54.200000	7.00422e-07
54.150000	7.09199e-07
54.100000	7.18086e-07
54.050000	7.27084e-07
54.000000	7.36193e-07
53.950000	7.45416e-07
53.900000	7.54754e-07
53.850000	7.64208e-07
53.800000	7.73779e-07
53.750000	7.8347e-07
53.700000	7.93281e-07
53.650000	8.03215e-07
53.600000	8.13272e-07
53.550000	8.23453e-07
53.500000	8.33762e-07
53.450000	8.44199e-07
53.400000	8.54765e-07
53.350000	8.65463e-07
53.300000	8.76294e-07
53.250000	8.87259e-07
53.200000	8.98361e-07
53.150000	9.09601e-07
53.100000	9.2098e-07
53.050000	9.32501e-07
53.000000	9.44165e-07
52.950000	9.55973e-07
52.900000	9.67929e-07
52.850000	9.80033e-07
52.800000	9.92287e-07
52.750000	1.00469e-06
52.700000	1.01725e-06
52.650000	1.02997e-06
52.600000	1.04284e-06
52.550000	1.05588e-06
52.500000	1.06907e-06
52.450000	1.08243e-06
52.400000	1.09596e-06
52.350000	1.10965e-06
52.300000	1.12351e-06
52.250000	1.13755e-06
52.200000	1.15176e-06
52.150000	1.16614e-06
52.100000	1.1807e-06
52.050000	1.19545e-06
52.000000	1.21037e-06
51.950000	1.22548e-06
51.900000	1.24078e-06
51.850000	1.25627e-06
51.800000	1.27195e-06
51.750000	1.28783e-06
51.700000	1.3039e-06
51.650000	1.32017e-06
51.600000	1.33664e-06
51.550000	1.35331e-06
51.500000	1.37019e-06
51.450000	1.38728e-06
51.400000	1.40459e-06
51.350000	1.4221e-06
51.300000	1.43984e-06
51.250000	1.45779e-06
51.200000	1.47596e-06
51.150000	1.49436e-06
51.100000	1.51299e-06
51.050000	1.53185e-06
51.000000	1.55094e-06
50.950000	1.57026e-06
50.900000	1.58983e-06
50.850000	1.60963e-06
50.800000	1.62969e-06
50.750000	1.64999e-06
50.700000	1.67054e-06
50.650000	1.69134e-06
50.600000	1.7124e-06
50.550000	1.73372e-06
50.500000	1.75531e-06
50.450000	1.77716e-06
50.400000	1.79928e-06
50.350000	1.82167e-06
50.300000	1.84434e-06
50.250000	1.86729e-06
50.200000	1.89053e-06
50.150000	1.91405e-06
50.100000	1.93785e-06
50.050000	1.96196e-06
50.000000	1.98636e-06
49.950000	2.01106e-06
49.900000	2.03607e-06
49.850000	2.06138e-06
49.800000	2.08701e-06
49.750000	2.11295e-06
49.700000	2.13921e-06
49.650000	2.1658e-06
49.600000	2.19271e-06
49.550000	2.21995e-06
49.500000	2.24753e-06
49.450000	2.27545e-06
49.400000	2.30371e-06
49.350000	2.33232e-06
49.300000	2.36129e-06
49.250000	2.39061e-06
49.200000	2.42029e-06
49.150000	2.45033e-06
49.100000	2.48075e-06
49.050000	2.51153e-06
49.000000	2.5427e-06
48.950000	2.57425e-06
48.900000	2.60619e-06
48.850000	2.63852e-06
48.800000	2.67125e-06
48.750000	2.70438e-06
48.700000	2.73791e-06
48.650000	2.77186e-06
48.600000	2.80623e-06
48.550000	2.84102e-06
48.500000	2.87623e-06
48.450000	2.91188e-06
48.400000	2.94796e-06
48.350000	2.98449e-06
48.300000	3.02147e-06
48.250000	3.0589e-06
48.200000	3.09678e-06
48.150000	3.13514e-06
48.100000	3.17396e-06
48.050000	3.21326e-06
48.000000	3.25304e-06
47.950000	3.29331e-06
47.900000	3.33407e-06
47.850000	3.37533e-06
47.800000	3.4171e-06
47.750000	3.45938e-06
47.700000	3.50217e-06
47.650000	3.54549e-06
47.600000	3.58934e-06
47.550000	3.63373e-06
47.500000	3.67866e-06
47.450000	3.72414e-06
47.400000	3.77017e-06
47.350000	3.81677e-06
47.300000	3.86394e-06
47.250000	3.91169e-06
47.200000	3.96001e-06
47.150000	4.00893e-06
47.100000	4.05845e-06
47.050000	4.10857e-06
47.000000	4.15931e-06
46.950000	4.21066e-06
46.900000	4.26264e-06
46.850000	4.31526e-06
46.800000	4.36852e-06
46.750000	4.42243e-06
46.700000	4.47699e-06
46.650000	4.53222e-06
46.600000	4.58813e-06
46.550000	4.64471e-06
46.500000	4.70199e-06
46.450000	4.75997e-06
46.400000	4.81865e-06
46.350000	4.87804e-06
46.300000	4.93816e-06
46.250000	4.99902e-06
46.200000	5.06061e-06
46.150000	5.12295e-06
46.100000	5.18606e-06
46.050000	5.24993e-06
46.000000	5.31458e-06
45.950000	5.38001e-06
45.900000	5.44624e-06
45.850000	5.51328e-06
45.800000	5.58113e-06
45.750000	5.6498e-06
45.700000	5.71931e-06
45.650000	5.78967e-06
45.600000	5.86088e-06
45.550000	5.93295e-06
45.500000	6.0059e-06
45.450000	6.07974e-06
45.400000	6.15447e-06
45.350000	6.23011e-06
45.300000	6.30667e-06
45.250000	6.38415e-06
45.200000	6.46258e-06
45.150000	6.54195e-06
45.100000	6.62229e-06
45.050000	6.7036e-06
45.000000	6.7859e-06
44.950000	6.8692e-06
44.900000	6.9535e-06
44.850000	7.03883e-06
44.800000	7.12518e-06
44.750000	7.21259e-06
44.700000	7.30105e-06
44.650000	7.39058e-06
44.600000	7.48119e-06
44.550000	7.5729e-06
44.500000	7.66572e-06
44.450000	7.75966e-06
44.400000	7.85474e-06
44.350000	7.95096e-06
44.300000	8.04835e-06
44.250000	8.14691e-06
44.200000	8.24666e-06
44.150000	8.34762e-06
44.100000	8.44979e-06
44.050000	8.5532e-06
44.000000	8.65786e-06
43.950000	8.76377e-06
43.900000	8.87097e-06
43.850000	8.97945e-06
43.800000	9.08925e-06
43.750000	9.20036e-06
43.700000	9.31282e-06
43.650000	9.42663e-06
43.600000	9.5418e-06
43.550000	9.65837e-06
43.500000	9.77633e-06
43.450000	9.89572e-06
43.400000	1.00165e-05
43.350000	1.01388e-05
43.300000	1.02626e-05
43.250000	1.03878e-05
43.200000	1.05145e-05
43.150000	1.06428e-05
43.100000	1.07726e-05
43.050000	1.09039e-05
43.000000	1.10369e-05
42.950000	1.11714e-05
42.900000	1.13075e-05
42.850000	1.14453e-05
42.800000	1.15847e-05
42.750000	1.17258e-05
42.700000	1.18686e-05
42.650000	1.20131e-05
42.600000	1.21593e-05
42.550000	1.23073e-05
42.500000	1.2457e-05
42.450000	1.26085e-05
42.400000	1.27619e-05
42.350000	1.29171e-05
42.300000	1.30741e-05
42.250000	1.3233e-05
42.200000	1.33938e-05
42.150000	1.35565e-05
42.100000	1.37212e-05
42.050000	1.38878e-05
42.000000	1.40565e-05
41.950000	1.42271e-05
41.900000	1.43998e-05
41.850000	1.45745e-05
41.800000	1.47513e-05
41.750000	1.49302e-05
41.700000	1.51113e-05
41.650000	1.52945e-05
41.600000	1.54798e-05
41.550000	1.56674e-05
41.500000	1.58572e-05
41.450000	1.60493e-05
41.400000	1.62436e-05
41.350000	1.64403e-05
41.300000	1.66393e-05
41.250000	1.68407e-05
41.200000	1.70444e-05
41.150000	1.72506e-05
41.100000	1.74592e-05
41.050000	1.76703e-05
41.000000	1.78838e-05
40.950000	1.81e-05
40.900000	1.83186e-05
40.850000	1.85399e-05
40.800000	1.87638e-05
40.750000	1.89903e-05
40.700000	1.92195e-05
40.650000	1.94514e-05
40.600000	1.96861e-05
40.550000	1.99235e-05
40.500000	2.01637e-05
40.450000	2.04068e-05
40.400000	2.06527e-05
40.350000	2.09016e-05
40.300000	2.11533e-05
40.250000	2.14081e-05
40.200000	2.16658e-05
40.150000	2.19266e-05
40.100000	2.21904e-05
40.050000	2.24573e-05
40.000000	2.27274e-05
39.950000	2.30007e-05
39.900000	2.32771e-05
39.850000	2.35569e-05
39.800000	2.38399e-05
39.750000	2.41262e-05
39.700000	2.44159e-05
39.650000	2.47089e-05
39.600000	2.50054e-05
39.550000	2.53054e-05
39.500000	2.56089e-05
39.450000	2.5916e-05
39.400000	2.62266e-05
39.350000	2.65409e-05
39.300000	2.68589e-05
39.250000	2.71805e-05
39.200000	2.75059e-05
39.150000	2.78352e-05
39.100000	2.81682e-05
39.050000	2.85052e-05
39.000000	2.88461e-05
38.950000	2.91909e-05
38.900000	2.95398e-05
38.850000	2.98927e-05
38.800000	3.02497e-05
38.750000	3.06109e-05
38.700000	3.09763e-05
38.650000	3.13459e-05
38.600000	3.17198e-05
38.550000	3.20981e-05
38.500000	3.24808e-05
38.450000	3.28678e-05
38.400000	3.32594e-05
38.350000	3.36555e-05
38.300000	3.40562e-05
38.250000	3.44615e-05
38.200000	3.48716e-05
38.150000	3.52863e-05
38.100000	3.57059e-05
38.050000	3.61302e-05
38.000000	3.65595e-05
37.950000	3.69938e-05
37.900000	3.7433e-05
37.850000	3.78773e-05
37.800000	3.83267e-05
37.750000	3.87813e-05
37.700000	3.92412e-05
37.650000	3.97063e-05
37.600000	4.01767e-05
37.550000	4.06525e-05
37.500000	4.11339e-05
37.450000	4.16207e-05
37.400000	4.21131e-05
37.350000	4.26111e-05
37.300000	4.31149e-05
37.250000	4.36244e-05
37.200000	4.41397e-05
37.150000	4.46609e-05
37.100000	4.51881e-05
37.050000	4.57213e-05
37.000000	4.62605e-05
36.950000	4.68059e-05
36.900000	4.73575e-05
36.850000	4.79154e-05
36.800000	4.84796e-05
36.750000	4.90503e-05
36.700000	4.96274e-05
36.650000	5.02111e-05
36.600000	5.08014e-05
36.550000	5.13983e-05
36.500000	5.20021e-05
36.450000	5.26126e-05
36.400000	5.32301e-05
36.350000	5.38545e-05
36.300000	5.4486e-05
36.250000	5.51246e-05
36.200000	5.57705e-05
36.150000	5.64235e-05
36.100000	5.7084e-05
36.050000	5.77518e-05
36.000000	5.84272e-05
35.950000	5.91102e-05
35.900000	5.98008e-05
35.850000	6.04991e-05
35.800000	6.12053e-05
35.750000	6.19194e-05
35.700000	6.26415e-05
35.650000	6.33716e-05
35.600000	6.41099e-05
35.550000	6.48564e-05
35.500000	6.56112e-05
35.450000	6.63744e-05
35.400000	6.71462e-05
35.350000	6.79265e-05
35.300000	6.87154e-05
35.250000	6.95131e-05
35.200000	7.03197e-05
35.150000	7.11352e-05
35.100000	7.19597e-05
35.050000	7.27933e-05
35.000000	7.36361e-05
34.950000	7.44882e-05
34.900000	7.53497e-05
34.850000	7.62206e-05
34.800000	7.71012e-05
34.750000	7.79914e-05
34.700000	7.88914e-05
34.650000	7.98013e-05
34.600000	8.07211e-05
34.550000	8.16509e-05
34.500000	8.2591e-05
34.450000	8.35413e-05
34.400000	8.45019e-05
34.350000	8.5473e-05
34.300000	8.64547e-05
34.250000	8.7447e-05
34.200000	8.84501e-05
34.150000	8.9464e-05
34.100000	9.0489e-05
34.050000	9.1525e-05
34.000000	9.25722e-05
33.950000	9.36307e-05
33.900000	9.47006e-05
33.850000	9.5782e-05
33.800000	9.6875e-05
33.750000	9.79797e-05
33.700000	9.90963e-05
33.650000	0.000100225
33.600000	0.000101365
33.550000	0.000102518
33.500000	0.000103683
33.450000	0.00010486
33.400000	0.00010605
33.350000	0.000107253
33.300000	0.000108468
33.250000	0.000109696
33.200000	0.000110937
33.150000	0.000112192
33.100000	0.000113459
33.050000	0.00011474
33.000000	0.000116034
32.950000	0.000117341
32.900000	0.000118663
32.850000	0.000119998
32.800000	0.000121347
32.750000	0.00012271
32.700000	0.000124087
32.650000	0.000125479
32.600000	0.000126885
32.550000	0.000128305
32.500000	0.00012974
32.450000	0.00013119
32.400000	0.000132655
32.350000	0.000134135
32.300000	0.000135629
32.250000	0.00013714
32.200000	0.000138665
32.150000	0.000140206
32.100000	0.000141763
32.050000	0.000143335
32.000000	0.000144923
31.950000	0.000146528
31.900000	0.000148148
31.850000	0.000149785
31.800000	0.000151438
31.750000	0.000153107
31.700000	0.000154793
31.650000	0.000156496
31.600000	0.000158216
31.550000	0.000159953
31.500000	0.000161706
31.450000	0.000163478
31.400000	0.000165266
31.350000	0.000167072
31.300000	0.000168895
31.250000	0.000170737
31.200000	0.000172596
31.150000	0.000174473
31.100000	0.000176368
31.050000	0.000178281
31.000000	0.000180213
30.950000	0.000182163
30.900000	0.000184131
30.850000	0.000186118
30.800000	0.000188124
30.750000	0.000190149
30.700000	0.000192193
30.650000	0.000194255
30.600000	0.000196337
30.550000	0.000198439
30.500000	0.000200559
30.450000	0.0002027
30.400000	0.000204859
30.350000	0.000207039
30.300000	0.000209238
30.250000	0.000211457
30.200000	0.000213696
30.150000	0.000215955
30.100000	0.000218234
30.050000	0.000220534
30.000000	0.000222853
29.950000	0.000225193
29.900000	0.000227554
29.850000	0.000229935
29.800000	0.000232336
29.750000	0.000234758
29.700000	0.000237201
29.650000	0.000239664
29.600000	0.000242148
29.550000	0.000244653
29.500000	0.000247179
29.450000	0.000249725
29.400000	0.000252293
29.350000	0.000254881
29.300000	0.00025749
29.250000	0.000260121
29.200000	0.000262772
29.150000	0.000265443
29.100000	0.000268136
29.050000	0.00027085
29.000000	0.000273584
28.950000	0.000276339
28.900000	0.000279115
28.850000	0.000281912
28.800000	0.000284729
28.750000	0.000287567
28.700000	0.000290425
28.650000	0.000293304
28.600000	0.000296202
28.550000	0.000299121
28.500000	0.00030206
28.450000	0.000305019
28.400000	0.000307997
28.350000	0.000310995
28.300000	0.000314012
28.250000	0.000317048
28.200000	0.000320103
28.150000	0.000323176
28.100000	0.000326268
28.050000	0.000329378
28.000000	0.000332506
27.950000	0.000335651
27.900000	0.000338814
27.850000	0.000341993
27.800000	0.000345188
27.750000	0.000348399
27.700000	0.000351626
27.650000	0.000354868
27.600000	0.000358124
27.550000	0.000361394
27.500000	0.000364678
27.450000	0.000367975
27.400000	0.000371283
27.350000	0.000374603
27.300000	0.000377934
27.250000	0.000381275
27.200000	0.000384625
27.150000	0.000387983
27.100000	0.000391349
27.050000	0.000394721
27.000000	0.000398098
26.950000	0.00040148
26.900000	0.000404864
26.850000	0.000408251
26.800000	0.000411638
26.750000	0.000415024
26.700000	0.000418408
26.650000	0.000421788
26.600000	0.000425162
26.550000	0.000428528
26.500000	0.000431885
26.450000	0.00043523
26.400000	0.000438561
26.350000	0.000441876
26.300000	0.000445172
26.250000	0.000448447
26.200000	0.000451696
26.150000	0.000454917
26.100000	0.000458106
26.050000	0.00046126
26.000000	0.000464374
25.950000	0.000467442
25.900000	0.00047046
25.850000	0.000473423
25.800000	0.000476322
25.750000	0.000479151
25.700000	0.000481901
25.650000	0.000484561
25.600000	0.00048712
25.550000	0.000489564
25.500000	0.000491874
25.450000	0.000494028
25.400000	0.000495993
25.350000	0.000497724
25.300000	0.00049914
&
```
