## Supplementary material for "All-at-once RNA folding with 3D motif prediction framed by evolutionary information": RF00524_R2_retro_el.cacofold.cov

```
#
# Method Target_E-val [cov_min,cov_max] [FP | TP True Found | Sen PPV F] 
# GTp    0.05           [-7.44,18.22]    [0 | 5 291 5 | 1.72 100.00 3.38] 
#
# in_CaCoFold in_given  left_pos      right_pos  score            E-value       pvalue       substitutions    power
#------------------------------------------------------------------------------------------------------------------------
*	*	        49	        74	16.29397	0.00040079	9.77536e-06	4		0.07
*	*	        53	        70	18.21790	5.47088e-05	1.33436e-06	6		0.16
*	*	       143	       183	16.82670	0.000229273	5.59203e-06	6		0.16
*	*	       153	       169	12.10878	0.0199601	0.000486831	4		0.07
*	*	       199	       237	14.79072	0.00180218	4.39556e-05	4		0.07
```
