## Supplementary material for "All-at-once RNA folding with 3D motif prediction framed by evolutionary information": RF00524_R2_retro_el.cacofold.power

```
# Power analysis of CaCoFold structure
#
# Powertype = SINGLE SUBSTITUTIONS
# covary left_pos right_pos substitutions power
#----------------------------------------------------------------
48		75		2		0.00
* 49		74		4		0.07
50		73		2		0.00
51		72		0		0.00
52		71		2		0.00
* 53		70		6		0.16
81		273		4		0.07
82		272		2		0.00
83		271		2		0.00
84		270		1		0.00
85		269		1		0.00
114		268		7		0.20
115		267		4		0.07
116		266		2		0.00
117		265		2		0.00
118		264		0		0.00
119		262		3		0.02
120		261		9		0.28
121		260		3		0.02
122		259		5		0.11
127		252		1		0.00
130		246		2		0.00
131		245		1		0.00
132		244		2		0.00
133		243		1		0.00
134		242		0		0.00
138		190		2		0.00
139		189		1		0.00
140		186		0		0.00
141		185		5		0.11
142		184		3		0.02
* 143		183		6		0.16
144		182		5		0.11
145		175		4		0.07
149		174		7		0.20
150		173		3		0.02
151		172		8		0.24
152		170		4		0.07
* 153		169		4		0.07
197		239		2		0.00
198		238		0		0.00
* 199		237		4		0.07
200		236		2		0.00
201		235		5		0.11
203		234		5		0.11
204		233		7		0.20
205		232		8		0.24
206		231		7		0.20
207		230		4		0.07
208		229		9		0.28
209		228		7		0.20
210		227		4		0.07
211		226		7		0.20
212		225		6		0.16
#
# BPAIRS 54
# avg substitutions per BP 3.6
# BPAIRS expected to covary 4.0 +/- 1.8
# BPAIRS observed to covary 5
#
```
