## Supplementary material for "All-at-once RNA folding with 3D motif prediction framed by evolutionary information": RF00524_R2_retro_el.power

```
# Power analysis of given structure 
#
# Powertype = SINGLE SUBSTITUTIONS
# covary  left_pos      right_pos    substitutions      power
#----------------------------------------------------------------
          48		75		2		0.00
     *    49		74		4		0.07
          50		73		2		0.00
          51		72		0		0.00
          52		71		2		0.00
     *    53		70		6		0.16
          81		273		4		0.07
          82		272		2		0.00
          83		271		2		0.00
          84		270		1		0.00
          85		269		1		0.00
          114		268		7		0.20
          115		267		4		0.07
          116		266		2		0.00
          117		265		2		0.00
          118		264		0		0.00
          120		261		9		0.28
          121		260		3		0.02
          122		259		5		0.11
          130		194		1		0.00
          131		193		1		0.00
          132		192		3		0.02
          133		191		2		0.00
          134		190		0		0.00
          140		186		0		0.00
          141		185		5		0.11
          142		184		3		0.02
     *    143		183		6		0.16
          144		182		5		0.11
          145		181		3		0.02
          149		174		7		0.20
          150		173		3		0.02
          151		172		8		0.24
          152		170		4		0.07
     *    153		169		4		0.07
          196		240		2		0.00
          197		239		2		0.00
          198		238		0		0.00
     *    199		237		4		0.07
          200		236		2		0.00
          201		235		5		0.11
#
# BPAIRS 41
# avg substitutions per BP  3.1
# BPAIRS expected to covary 2.2 +/- 1.4
# BPAIRS observed to covary 5
#
```
