## Supplementary material for "All-at-once RNA folding with 3D motif prediction framed by evolutionary information": RF00524_R2_retro_el.sorted.cov

```
#
# Method Target_E-val [cov_min,cov_max] [FP | TP True Found | Sen PPV F] 
# GTp    0.05         [-7.44,18.22]     [0 | 5 41 5 | 12.20 100.00 21.74] 
#
#       left_pos       right_pos        score          E-value           pvalue       substitutions      power
#--------------------------------------------------------------------------------------------------------------
*	      53	      70	18.21790	5.47088e-05	1.33436e-06	6		0.16
*	     143	     183	16.82670	0.000229273	5.59203e-06	6		0.16
*	      49	      74	16.29397	0.00040079	9.77536e-06	4		0.07
*	     199	     237	14.79072	0.00180218	4.39556e-05	4		0.07
*	     153	     169	12.10878	0.0199601	0.000486831	4		0.07
```
