## Supplementary material for "All-at-once RNA folding with 3D motif prediction framed by evolutionary information": RF00524_R2_retro_el.surv

```
18.200000	0.0243902
16.800000	0.0487805
16.250000	0.0731707
14.750000	0.097561
12.100000	0.121951
10.550000	0.146341
10.050000	0.170732
9.900000	0.195122
9.800000	0.219512
8.950000	0.243902
8.400000	0.268293
7.250000	0.390244
7.100000	0.439024
6.300000	0.463415
6.000000	0.487805
5.700000	0.512195
4.650000	0.536585
3.750000	0.560976
3.000000	0.585366
2.950000	0.609756
2.650000	0.634146
1.350000	0.658537
1.150000	0.682927
0.000000	0.756098
-0.050000	0.95122
-0.800000	0.97561
-1.400000	1
&
15.700000	3.55088e-05
15.500000	7.10177e-05
15.450000	0.000106527
14.800000	0.000142035
14.750000	0.000213053
14.250000	0.000248562
14.050000	0.000284071
13.450000	0.00031958
13.300000	0.000355088
13.050000	0.000390597
12.950000	0.000426106
12.750000	0.000461615
12.550000	0.000532633
12.300000	0.000568141
12.250000	0.000674668
12.200000	0.000745686
12.050000	0.000781195
12.000000	0.000887721
11.950000	0.00092323
11.900000	0.000994248
11.800000	0.00106527
11.750000	0.00110077
11.700000	0.00113628
11.600000	0.00117179
11.550000	0.0012073
11.500000	0.00124281
11.450000	0.00127832
11.100000	0.00131383
11.050000	0.00138484
10.950000	0.00149137
10.850000	0.0015979
10.800000	0.00170442
10.700000	0.00173993
10.650000	0.00181095
10.550000	0.002024
10.450000	0.00205951
10.400000	0.00209502
10.350000	0.00213053
10.300000	0.00216604
10.250000	0.00223706
10.150000	0.00230807
10.100000	0.00248562
10.000000	0.00262765
9.950000	0.00269867
9.900000	0.00301825
9.850000	0.0031958
9.800000	0.00326681
9.750000	0.00330232
9.700000	0.00337334
9.650000	0.00344436
9.600000	0.00347987
9.500000	0.00358639
9.450000	0.00365741
9.400000	0.00372843
9.300000	0.00376394
9.250000	0.00408352
9.200000	0.00422555
9.150000	0.00426106
9.100000	0.0044031
9.050000	0.00454513
9.000000	0.00461615
8.950000	0.00497124
8.900000	0.00504226
8.850000	0.0052198
8.800000	0.00543285
8.750000	0.00546836
8.700000	0.00553938
8.600000	0.00564591
8.550000	0.00617854
8.500000	0.00635608
8.450000	0.00639159
8.400000	0.0064271
8.350000	0.00660464
8.300000	0.00664015
8.250000	0.00688872
8.200000	0.00720829
8.150000	0.00731482
8.100000	0.00756338
8.050000	0.00770542
8.000000	0.00784745
7.950000	0.00830907
7.900000	0.00852212
7.850000	0.00855763
7.800000	0.00880619
7.750000	0.00891272
7.700000	0.00901925
7.650000	0.00937433
7.600000	0.00972942
7.550000	0.00990697
7.500000	0.0100845
7.450000	0.0101555
7.400000	0.0104041
7.350000	0.0107237
7.300000	0.0109012
7.250000	0.0226191
7.200000	0.0227612
7.150000	0.0229387
7.100000	0.0233648
7.050000	0.0236134
7.000000	0.0238619
6.950000	0.0242525
6.900000	0.0245366
6.850000	0.0248917
6.800000	0.0254243
6.750000	0.026028
6.700000	0.0265251
6.650000	0.0275549
6.600000	0.028052
6.550000	0.0284426
6.500000	0.0287267
6.450000	0.0288687
6.400000	0.0290817
6.350000	0.0298274
6.300000	0.030289
6.250000	0.0309637
6.200000	0.0313188
6.150000	0.0314963
6.100000	0.0319935
6.050000	0.032313
6.000000	0.033982
5.950000	0.0344081
5.900000	0.0348697
5.850000	0.0354733
5.800000	0.0360415
5.750000	0.0365031
5.700000	0.0390952
5.650000	0.0400185
5.600000	0.0404091
5.550000	0.0407997
5.500000	0.0416874
5.450000	0.0424331
5.400000	0.0427171
5.350000	0.0432143
5.300000	0.0440665
5.250000	0.0448477
5.200000	0.0454868
5.150000	0.0460905
5.100000	0.0468007
5.050000	0.048363
5.000000	0.0488247
4.950000	0.0495703
4.900000	0.050245
4.850000	0.0537249
4.800000	0.0547191
4.750000	0.0554648
4.700000	0.056033
4.650000	0.0567431
4.600000	0.0576309
4.550000	0.0583055
4.500000	0.0597259
4.450000	0.0607556
4.400000	0.0614658
4.350000	0.0619984
4.300000	0.0634188
4.250000	0.064058
4.200000	0.0657624
4.150000	0.0678929
4.100000	0.068461
4.050000	0.0697039
4.000000	0.0702365
3.950000	0.0711952
3.900000	0.0721185
3.850000	0.0729707
3.800000	0.0737874
3.750000	0.076415
3.700000	0.0773027
3.650000	0.0793978
3.600000	0.0802145
3.550000	0.0816703
3.500000	0.0829131
3.450000	0.0840139
3.400000	0.0850082
3.350000	0.0860379
3.300000	0.0876003
3.250000	0.0896953
3.200000	0.0917193
3.150000	0.0927491
3.100000	0.0940274
3.050000	0.0953057
3.000000	0.0990697
2.950000	0.101804
2.900000	0.102763
2.850000	0.105
2.800000	0.106598
2.750000	0.108941
2.700000	0.110681
2.650000	0.112279
2.600000	0.115084
2.550000	0.116718
2.500000	0.119771
2.450000	0.122186
2.400000	0.129891
2.350000	0.131347
2.300000	0.133442
2.250000	0.135608
2.200000	0.137348
2.150000	0.140473
2.100000	0.142035
2.050000	0.143527
2.000000	0.147291
1.950000	0.149315
1.900000	0.151126
1.850000	0.153718
1.800000	0.156487
1.750000	0.158725
1.700000	0.160571
1.650000	0.165862
1.600000	0.169342
1.550000	0.171685
1.500000	0.1741
1.450000	0.178219
1.400000	0.181308
1.350000	0.184859
1.300000	0.187771
1.250000	0.190363
1.200000	0.193097
1.150000	0.196968
1.100000	0.20027
1.050000	0.205028
1.000000	0.208224
0.950000	0.212556
0.900000	0.217385
0.850000	0.220368
0.800000	0.224309
0.750000	0.227718
0.700000	0.230736
0.650000	0.238122
0.600000	0.241957
0.550000	0.24636
0.500000	0.249805
0.450000	0.254385
0.400000	0.25925
0.350000	0.263405
0.300000	0.268127
0.250000	0.273241
0.200000	0.282366
0.150000	0.296144
0.100000	0.306228
0.050000	0.336482
0.000000	0.404765
-0.050000	0.510156
-0.100000	0.565691
-0.150000	0.578688
-0.200000	0.585754
-0.250000	0.593708
-0.300000	0.601271
-0.350000	0.609048
-0.400000	0.618848
-0.450000	0.628435
-0.500000	0.638769
-0.550000	0.645835
-0.600000	0.655635
-0.650000	0.666252
-0.700000	0.673354
-0.750000	0.681521
-0.800000	0.689298
-0.850000	0.697536
-0.900000	0.706271
-0.950000	0.713941
-1.000000	0.721788
-1.050000	0.728997
-1.100000	0.736347
-1.150000	0.745934
-1.200000	0.752894
-1.250000	0.759747
-1.300000	0.768411
-1.350000	0.775407
-1.400000	0.784248
-1.450000	0.788474
-1.500000	0.792451
-1.550000	0.796641
-1.600000	0.806193
-1.650000	0.811981
-1.700000	0.815638
-1.750000	0.81997
-1.800000	0.826255
-1.850000	0.829593
-1.900000	0.833712
-1.950000	0.838967
-2.000000	0.84543
-2.050000	0.852248
-2.100000	0.855728
-2.150000	0.859385
-2.200000	0.861587
-2.250000	0.864072
-2.300000	0.868724
-2.350000	0.872168
-2.400000	0.87476
-2.450000	0.879163
-2.500000	0.885342
-2.550000	0.890278
-2.600000	0.892621
-2.650000	0.894681
-2.700000	0.896705
-2.750000	0.899368
-2.800000	0.90125
-2.850000	0.905369
-2.900000	0.90757
-2.950000	0.909133
-3.000000	0.913678
-3.050000	0.915311
-3.100000	0.917975
-3.150000	0.920531
-3.200000	0.921987
-3.250000	0.924224
-3.300000	0.927704
-3.350000	0.931148
-3.400000	0.93232
-3.450000	0.934415
-3.500000	0.938463
-3.550000	0.941481
-3.600000	0.943328
-3.650000	0.944784
-3.700000	0.949613
-3.750000	0.951175
-3.800000	0.952241
-3.850000	0.953199
-3.900000	0.955046
-3.950000	0.957105
-4.000000	0.958242
-4.050000	0.959911
-4.100000	0.960514
-4.150000	0.961153
-4.200000	0.962219
-4.250000	0.96474
-4.300000	0.965521
-4.350000	0.967367
-4.400000	0.969995
-4.450000	0.97177
-4.500000	0.973617
-4.550000	0.974469
-4.600000	0.975108
-4.650000	0.9777
-4.700000	0.979263
-4.750000	0.981997
-4.800000	0.982743
-4.850000	0.983133
-4.900000	0.983843
-4.950000	0.98427
-5.000000	0.984483
-5.050000	0.984731
-5.100000	0.985974
-5.150000	0.9864
-5.200000	0.986862
-5.250000	0.988034
-5.300000	0.98846
-5.350000	0.988708
-5.400000	0.989063
-5.450000	0.989383
-5.500000	0.992295
-5.550000	0.994354
-5.600000	0.994532
-5.650000	0.994851
-5.700000	0.995881
-5.750000	0.996023
-5.800000	0.996059
-5.850000	0.996414
-5.900000	0.996627
-5.950000	0.996769
-6.000000	0.997124
-6.050000	0.998154
-6.100000	0.998296
-6.150000	0.998473
-6.200000	0.998722
-6.250000	0.998793
-6.300000	0.998864
-6.450000	0.998935
-6.500000	0.999006
-6.650000	0.999077
-6.700000	0.999112
-6.750000	0.999432
-6.800000	0.999467
-6.850000	0.999503
-6.900000	0.999751
-7.050000	0.999822
-7.100000	0.999893
-7.250000	0.999929
-7.350000	0.999964
-7.450000	1
&
18.000000	1.77286e-06
17.750000	3.54572e-06
17.550000	5.31858e-06
17.350000	7.09144e-06
16.900000	1.241e-05
16.750000	1.41829e-05
16.600000	1.59557e-05
16.200000	1.77286e-05
16.150000	1.95015e-05
16.000000	2.12743e-05
15.950000	2.30472e-05
15.900000	2.48201e-05
15.450000	2.83658e-05
15.400000	3.19115e-05
15.200000	3.36844e-05
15.150000	3.54572e-05
14.900000	3.72301e-05
14.800000	3.90029e-05
14.750000	4.07758e-05
14.700000	4.25487e-05
14.650000	4.43215e-05
14.550000	4.96401e-05
14.500000	5.49587e-05
14.450000	6.02773e-05
14.400000	6.91416e-05
14.350000	7.26873e-05
14.300000	7.6233e-05
14.150000	8.50973e-05
14.100000	9.21888e-05
14.050000	9.39616e-05
13.950000	9.75074e-05
13.900000	0.000102826
13.850000	0.000109917
13.800000	0.000115236
13.750000	0.000122327
13.650000	0.000127646
13.600000	0.000129419
13.550000	0.000134737
13.500000	0.000140056
13.450000	0.000145375
13.400000	0.00014892
13.350000	0.000159557
13.300000	0.000170195
13.250000	0.000175513
13.200000	0.000182605
13.150000	0.000196788
13.100000	0.000207425
13.050000	0.000230472
13.000000	0.000244655
12.950000	0.000251746
12.900000	0.000260611
12.850000	0.000262383
12.800000	0.000271248
12.750000	0.000292522
12.700000	0.000304932
12.650000	0.000313796
12.600000	0.000333298
12.550000	0.000343935
12.500000	0.000363437
12.450000	0.000379392
12.400000	0.000404212
12.350000	0.000418395
12.300000	0.000436124
12.250000	0.000437897
12.200000	0.000455625
12.150000	0.000480445
12.100000	0.000510584
12.050000	0.000533631
12.000000	0.00055136
11.950000	0.000570861
11.900000	0.000599227
11.850000	0.000629366
11.800000	0.000657731
11.750000	0.000679006
11.700000	0.000705599
11.650000	0.000730419
11.600000	0.000753466
11.550000	0.000781832
11.500000	0.00081197
11.450000	0.000840336
11.400000	0.000888203
11.350000	0.000916569
11.300000	0.000978619
11.250000	0.00102471
11.200000	0.00107435
11.150000	0.0011169
11.100000	0.00115945
11.050000	0.00119491
11.000000	0.00121618
10.950000	0.00127823
10.900000	0.0013066
10.850000	0.00136865
10.800000	0.00142006
10.750000	0.00147147
10.700000	0.00152466
10.650000	0.00157253
10.600000	0.00163458
10.550000	0.00168067
10.500000	0.00175159
10.450000	0.00182073
10.400000	0.00189873
10.350000	0.00198915
10.300000	0.00204943
10.250000	0.00210616
10.200000	0.00217175
10.150000	0.00225685
10.100000	0.00234904
10.050000	0.00241464
10.000000	0.00251569
9.950000	0.00258838
9.900000	0.00266638
9.850000	0.00274793
9.800000	0.00284899
9.750000	0.002966
9.700000	0.00307414
9.650000	0.00318406
9.600000	0.00330107
9.550000	0.00338971
9.500000	0.00350672
9.450000	0.00361486
9.400000	0.00372655
9.350000	0.00382052
9.300000	0.00392866
9.250000	0.00402617
9.200000	0.0041219
9.150000	0.00426373
9.100000	0.00439847
9.050000	0.00454384
9.000000	0.0046644
8.950000	0.00479382
8.900000	0.00494628
8.850000	0.00511293
8.800000	0.00522639
8.750000	0.00533808
8.700000	0.00550296
8.650000	0.00570684
8.600000	0.0058664
8.550000	0.00607028
8.500000	0.00630607
8.450000	0.00652945
8.400000	0.0067351
8.350000	0.00692657
8.300000	0.00715349
8.250000	0.0073751
8.200000	0.0076038
8.150000	0.00787328
8.100000	0.00821544
8.050000	0.00841754
8.000000	0.00866397
7.950000	0.00892281
7.900000	0.0092437
7.850000	0.00964259
7.800000	0.00991207
7.750000	0.0102223
7.700000	0.0105237
7.650000	0.0109456
7.600000	0.0113304
7.550000	0.0117168
7.500000	0.0121281
7.450000	0.0125111
7.400000	0.012933
7.350000	0.0134347
7.300000	0.013839
7.250000	0.0142077
7.200000	0.0146828
7.150000	0.0151668
7.100000	0.0156792
7.050000	0.016149
7.000000	0.0166773
6.950000	0.0172375
6.900000	0.0178297
6.850000	0.0184112
6.800000	0.0188296
6.750000	0.0193933
6.700000	0.0199589
6.650000	0.0204765
6.600000	0.0211059
6.550000	0.0217034
6.500000	0.0223522
6.450000	0.0230454
6.400000	0.0237067
6.350000	0.0243768
6.300000	0.0251179
6.250000	0.0258412
6.200000	0.026678
6.150000	0.0274262
6.100000	0.0282115
6.050000	0.0289561
6.000000	0.029855
5.950000	0.0306279
5.900000	0.0314896
5.850000	0.0323104
5.800000	0.0330887
5.750000	0.0339042
5.700000	0.0347374
5.650000	0.035615
5.600000	0.0365156
5.550000	0.0374676
5.500000	0.0382814
5.450000	0.0392228
5.400000	0.0401376
5.350000	0.0409815
5.300000	0.041914
5.250000	0.0429848
5.200000	0.0439439
5.150000	0.0449615
5.100000	0.0459721
5.050000	0.0468975
5.000000	0.0478726
4.950000	0.0488547
4.900000	0.0499025
4.850000	0.0509378
4.800000	0.0520246
4.750000	0.0530582
4.700000	0.0541485
4.650000	0.0552335
4.600000	0.0562121
4.550000	0.0572634
4.500000	0.0583998
4.450000	0.0595114
4.400000	0.0607134
4.350000	0.0618977
4.300000	0.0630766
4.250000	0.0643726
4.200000	0.0656384
4.150000	0.066812
4.100000	0.0680069
4.050000	0.069248
4.000000	0.0704624
3.950000	0.0717796
3.900000	0.0730454
3.850000	0.0742456
3.800000	0.0754636
3.750000	0.0768323
3.700000	0.0782452
3.650000	0.0796919
3.600000	0.0810641
3.550000	0.0825409
3.500000	0.0839202
3.450000	0.0853367
3.400000	0.0868383
3.350000	0.0884392
3.300000	0.0899071
3.250000	0.0915115
3.200000	0.0930983
3.150000	0.0945945
3.100000	0.096199
3.050000	0.0978903
3.000000	0.0995958
2.950000	0.101292
2.900000	0.103007
2.850000	0.104916
2.800000	0.106916
2.750000	0.109022
2.700000	0.110981
2.650000	0.113109
2.600000	0.115208
2.550000	0.117489
2.500000	0.119932
2.450000	0.122331
2.400000	0.124815
2.350000	0.127401
2.300000	0.13
2.250000	0.132809
2.200000	0.135782
2.150000	0.138891
2.100000	0.142004
2.050000	0.145024
2.000000	0.147979
1.950000	0.151282
1.900000	0.154423
1.850000	0.157606
1.800000	0.160697
1.750000	0.163795
1.700000	0.166959
1.650000	0.170438
1.600000	0.173742
1.550000	0.177221
1.500000	0.180701
1.450000	0.18431
1.400000	0.187776
1.350000	0.191593
1.300000	0.195472
1.250000	0.199169
1.200000	0.202993
1.150000	0.206838
1.100000	0.210861
1.050000	0.215289
1.000000	0.219322
0.950000	0.223634
0.900000	0.227956
0.850000	0.232456
0.800000	0.236883
0.750000	0.241375
0.700000	0.246208
0.650000	0.250966
0.600000	0.255854
0.550000	0.260916
0.500000	0.266069
0.450000	0.271299
0.400000	0.276561
0.350000	0.282266
0.300000	0.288056
0.250000	0.294063
0.200000	0.300415
0.150000	0.30704
0.100000	0.313968
0.050000	0.324175
0.000000	0.358565
-0.050000	0.417739
-0.100000	0.436262
-0.150000	0.455491
-0.200000	0.474519
-0.250000	0.492753
-0.300000	0.510384
-0.350000	0.527251
-0.400000	0.54399
-0.450000	0.559217
-0.500000	0.573359
-0.550000	0.587799
-0.600000	0.601922
-0.650000	0.615759
-0.700000	0.629539
-0.750000	0.643189
-0.800000	0.656053
-0.850000	0.668627
-0.900000	0.680697
-0.950000	0.692382
-1.000000	0.703469
-1.050000	0.714087
-1.100000	0.72445
-1.150000	0.734525
-1.200000	0.744128
-1.250000	0.753413
-1.300000	0.762277
-1.350000	0.770673
-1.400000	0.77896
-1.450000	0.787085
-1.500000	0.794976
-1.550000	0.80272
-1.600000	0.809974
-1.650000	0.817158
-1.700000	0.824054
-1.750000	0.830694
-1.800000	0.837375
-1.850000	0.843501
-1.900000	0.849541
-1.950000	0.855421
-2.000000	0.860914
-2.050000	0.866259
-2.100000	0.871471
-2.150000	0.876302
-2.200000	0.881135
-2.250000	0.885796
-2.300000	0.890419
-2.350000	0.894852
-2.400000	0.89902
-2.450000	0.903048
-2.500000	0.907036
-2.550000	0.910837
-2.600000	0.914529
-2.650000	0.917874
-2.700000	0.921108
-2.750000	0.92413
-2.800000	0.927222
-2.850000	0.930334
-2.900000	0.933172
-2.950000	0.935872
-3.000000	0.938716
-3.050000	0.941341
-3.100000	0.94385
-3.150000	0.946327
-3.200000	0.948849
-3.250000	0.951073
-3.300000	0.953326
-3.350000	0.955501
-3.400000	0.957758
-3.450000	0.959795
-3.500000	0.961756
-3.550000	0.963594
-3.600000	0.965337
-3.650000	0.966998
-3.700000	0.968665
-3.750000	0.970409
-3.800000	0.971923
-3.850000	0.973451
-3.900000	0.974799
-3.950000	0.976295
-4.000000	0.977619
-4.050000	0.978882
-4.100000	0.980158
-4.150000	0.981279
-4.200000	0.982316
-4.250000	0.983218
-4.300000	0.984096
-4.350000	0.98494
-4.400000	0.985916
-4.450000	0.986741
-4.500000	0.987581
-4.550000	0.988264
-4.600000	0.988937
-4.650000	0.989586
-4.700000	0.990239
-4.750000	0.990813
-4.800000	0.991419
-4.850000	0.991997
-4.900000	0.99251
-4.950000	0.992995
-5.000000	0.993471
-5.050000	0.993916
-5.100000	0.994336
-5.150000	0.994713
-5.200000	0.995089
-5.250000	0.995454
-5.300000	0.995782
-5.350000	0.996041
-5.400000	0.996312
-5.450000	0.996644
-5.500000	0.996839
-5.550000	0.997103
-5.600000	0.997309
-5.650000	0.997493
-5.700000	0.997679
-5.750000	0.997839
-5.800000	0.998021
-5.850000	0.998151
-5.900000	0.998293
-5.950000	0.998427
-6.000000	0.998566
-6.050000	0.998674
-6.100000	0.998773
-6.150000	0.998881
-6.200000	0.998947
-6.250000	0.99902
-6.300000	0.999106
-6.350000	0.999161
-6.400000	0.999238
-6.450000	0.999312
-6.500000	0.999365
-6.550000	0.999411
-6.600000	0.999465
-6.650000	0.999528
-6.700000	0.99956
-6.750000	0.999587
-6.800000	0.999645
-6.850000	0.999674
-6.900000	0.999697
-6.950000	0.999718
-7.000000	0.999754
-7.050000	0.999784
-7.100000	0.999803
-7.150000	0.999816
-7.200000	0.99984
-7.250000	0.999856
-7.300000	0.999869
-7.350000	0.999881
-7.400000	0.999887
-7.450000	0.99989
-7.500000	0.999895
-7.550000	0.999911
-7.600000	0.999918
-7.650000	0.999929
-7.700000	0.999934
-7.750000	0.99994
-7.800000	0.999943
-7.900000	0.999949
-7.950000	0.999954
-8.000000	0.999959
-8.050000	0.999961
-8.150000	0.999968
-8.200000	0.999972
-8.250000	0.999973
-8.300000	0.999977
-8.350000	0.999979
-8.400000	0.999986
-8.450000	0.999988
-8.500000	0.999989
-8.550000	0.999991
-8.650000	0.999993
-8.900000	0.999995
-8.950000	0.999996
-9.950000	1
&
46.850000	1.14388e-19
46.800000	1.20614e-19
46.750000	1.27179e-19
46.700000	1.34101e-19
46.650000	1.414e-19
46.600000	1.49096e-19
46.550000	1.57211e-19
46.500000	1.65768e-19
46.450000	1.7479e-19
46.400000	1.84303e-19
46.350000	1.94334e-19
46.300000	2.04911e-19
46.250000	2.16063e-19
46.200000	2.27822e-19
46.150000	2.40221e-19
46.100000	2.53294e-19
46.050000	2.67079e-19
46.000000	2.81614e-19
45.950000	2.96939e-19
45.900000	3.13099e-19
45.850000	3.30137e-19
45.800000	3.48103e-19
45.750000	3.67046e-19
45.700000	3.8702e-19
45.650000	4.0808e-19
45.600000	4.30287e-19
45.550000	4.53701e-19
45.500000	4.78389e-19
45.450000	5.0442e-19
45.400000	5.31868e-19
45.350000	5.60809e-19
45.300000	5.91324e-19
45.250000	6.23499e-19
45.200000	6.57424e-19
45.150000	6.93195e-19
45.100000	7.30912e-19
45.050000	7.7068e-19
45.000000	8.12612e-19
44.950000	8.56825e-19
44.900000	9.03442e-19
44.850000	9.52596e-19
44.800000	1.00442e-18
44.750000	1.05907e-18
44.700000	1.11669e-18
44.650000	1.17744e-18
44.600000	1.2415e-18
44.550000	1.30904e-18
44.500000	1.38025e-18
44.450000	1.45534e-18
44.400000	1.53451e-18
44.350000	1.61799e-18
44.300000	1.70601e-18
44.250000	1.79881e-18
44.200000	1.89667e-18
44.150000	1.99984e-18
44.100000	2.10862e-18
44.050000	2.22332e-18
44.000000	2.34426e-18
43.950000	2.47178e-18
43.900000	2.60623e-18
43.850000	2.74799e-18
43.800000	2.89746e-18
43.750000	3.05506e-18
43.700000	3.22123e-18
43.650000	3.39643e-18
43.600000	3.58117e-18
43.550000	3.77594e-18
43.500000	3.98131e-18
43.450000	4.19785e-18
43.400000	4.42615e-18
43.350000	4.66688e-18
43.300000	4.92069e-18
43.250000	5.1883e-18
43.200000	5.47046e-18
43.150000	5.76796e-18
43.100000	6.08164e-18
43.050000	6.41237e-18
43.000000	6.76109e-18
42.950000	7.12876e-18
42.900000	7.51642e-18
42.850000	7.92516e-18
42.800000	8.35612e-18
42.750000	8.8105e-18
42.700000	9.28959e-18
42.650000	9.79472e-18
42.600000	1.03273e-17
42.550000	1.08889e-17
42.500000	1.14809e-17
42.450000	1.21052e-17
42.400000	1.27634e-17
42.350000	1.34573e-17
42.300000	1.4189e-17
42.250000	1.49605e-17
42.200000	1.57739e-17
42.150000	1.66315e-17
42.100000	1.75357e-17
42.050000	1.84891e-17
42.000000	1.94942e-17
41.950000	2.05541e-17
41.900000	2.16715e-17
41.850000	2.28496e-17
41.800000	2.40918e-17
41.750000	2.54015e-17
41.700000	2.67824e-17
41.650000	2.82383e-17
41.600000	2.97733e-17
41.550000	3.13917e-17
41.500000	3.30982e-17
41.450000	3.48973e-17
41.400000	3.67942e-17
41.350000	3.87942e-17
41.300000	4.09028e-17
41.250000	4.31261e-17
41.200000	4.54702e-17
41.150000	4.79416e-17
41.100000	5.05473e-17
41.050000	5.32946e-17
41.000000	5.61912e-17
40.950000	5.92451e-17
40.900000	6.2465e-17
40.850000	6.58598e-17
40.800000	6.94391e-17
40.750000	7.32129e-17
40.700000	7.71916e-17
40.650000	8.13866e-17
40.600000	8.58094e-17
40.550000	9.04725e-17
40.500000	9.5389e-17
40.450000	1.00572e-16
40.400000	1.06038e-16
40.350000	1.118e-16
40.300000	1.17875e-16
40.250000	1.2428e-16
40.200000	1.31033e-16
40.150000	1.38152e-16
40.100000	1.45659e-16
40.050000	1.53573e-16
40.000000	1.61917e-16
39.950000	1.70714e-16
39.900000	1.7999e-16
39.850000	1.89768e-16
39.800000	2.00078e-16
39.750000	2.10948e-16
39.700000	2.22409e-16
39.650000	2.34492e-16
39.600000	2.47231e-16
39.550000	2.60661e-16
39.500000	2.74821e-16
39.450000	2.89751e-16
39.400000	3.05491e-16
39.350000	3.22085e-16
39.300000	3.39581e-16
39.250000	3.58027e-16
39.200000	3.77474e-16
39.150000	3.97978e-16
39.100000	4.19595e-16
39.050000	4.42385e-16
39.000000	4.66413e-16
38.950000	4.91746e-16
38.900000	5.18454e-16
38.850000	5.46612e-16
38.800000	5.76299e-16
38.750000	6.07598e-16
38.700000	6.40596e-16
38.650000	6.75385e-16
38.600000	7.12063e-16
38.550000	7.50732e-16
38.500000	7.91501e-16
38.450000	8.34483e-16
38.400000	8.79797e-16
38.350000	9.27572e-16
38.300000	9.7794e-16
38.250000	1.03104e-15
38.200000	1.08703e-15
38.150000	1.14605e-15
38.100000	1.20828e-15
38.050000	1.27388e-15
38.000000	1.34305e-15
37.950000	1.41597e-15
37.900000	1.49284e-15
37.850000	1.57389e-15
37.800000	1.65934e-15
37.750000	1.74943e-15
37.700000	1.8444e-15
37.650000	1.94453e-15
37.600000	2.05009e-15
37.550000	2.16138e-15
37.500000	2.27871e-15
37.450000	2.40241e-15
37.400000	2.53281e-15
37.350000	2.6703e-15
37.300000	2.81524e-15
37.250000	2.96805e-15
37.200000	3.12915e-15
37.150000	3.29899e-15
37.100000	3.47805e-15
37.050000	3.66682e-15
37.000000	3.86583e-15
36.950000	4.07564e-15
36.900000	4.29683e-15
36.850000	4.53002e-15
36.800000	4.77586e-15
36.750000	5.03503e-15
36.700000	5.30827e-15
36.650000	5.59633e-15
36.600000	5.90001e-15
36.550000	6.22017e-15
36.500000	6.55769e-15
36.450000	6.91351e-15
36.400000	7.28864e-15
36.350000	7.68412e-15
36.300000	8.10104e-15
36.250000	8.54057e-15
36.200000	9.00394e-15
36.150000	9.49245e-15
36.100000	1.00074e-14
36.050000	1.05504e-14
36.000000	1.11227e-14
35.950000	1.17261e-14
35.900000	1.23622e-14
35.850000	1.30329e-14
35.800000	1.37398e-14
35.750000	1.44852e-14
35.700000	1.52709e-14
35.650000	1.60992e-14
35.600000	1.69724e-14
35.550000	1.7893e-14
35.500000	1.88635e-14
35.450000	1.98866e-14
35.400000	2.09652e-14
35.350000	2.21022e-14
35.300000	2.33009e-14
35.250000	2.45645e-14
35.200000	2.58967e-14
35.150000	2.73011e-14
35.100000	2.87816e-14
35.050000	3.03423e-14
35.000000	3.19876e-14
34.950000	3.37221e-14
34.900000	3.55507e-14
34.850000	3.74783e-14
34.800000	3.95104e-14
34.750000	4.16526e-14
34.700000	4.39109e-14
34.650000	4.62916e-14
34.600000	4.88013e-14
34.550000	5.1447e-14
34.500000	5.42361e-14
34.450000	5.71763e-14
34.400000	6.02758e-14
34.350000	6.35432e-14
34.300000	6.69877e-14
34.250000	7.06188e-14
34.200000	7.44466e-14
34.150000	7.84818e-14
34.100000	8.27357e-14
34.050000	8.72199e-14
34.000000	9.19471e-14
33.950000	9.69304e-14
33.900000	1.02184e-13
33.850000	1.07721e-13
33.800000	1.13559e-13
33.750000	1.19713e-13
33.700000	1.262e-13
33.650000	1.33039e-13
33.600000	1.40248e-13
33.550000	1.47847e-13
33.500000	1.55858e-13
33.450000	1.64303e-13
33.400000	1.73205e-13
33.350000	1.82589e-13
33.300000	1.92482e-13
33.250000	2.0291e-13
33.200000	2.13902e-13
33.150000	2.2549e-13
33.100000	2.37705e-13
33.050000	2.50582e-13
33.000000	2.64156e-13
32.950000	2.78465e-13
32.900000	2.93548e-13
32.850000	3.09448e-13
32.800000	3.26208e-13
32.750000	3.43876e-13
32.700000	3.625e-13
32.650000	3.82132e-13
32.600000	4.02827e-13
32.550000	4.24642e-13
32.500000	4.47638e-13
32.450000	4.71878e-13
32.400000	4.9743e-13
32.350000	5.24365e-13
32.300000	5.52758e-13
32.250000	5.82687e-13
32.200000	6.14235e-13
32.150000	6.47491e-13
32.100000	6.82546e-13
32.050000	7.19498e-13
32.000000	7.58449e-13
31.950000	7.99508e-13
31.900000	8.42788e-13
31.850000	8.88409e-13
31.800000	9.36498e-13
31.750000	9.87189e-13
31.700000	1.04062e-12
31.650000	1.09694e-12
31.600000	1.15631e-12
31.550000	1.21889e-12
31.500000	1.28486e-12
31.450000	1.35439e-12
31.400000	1.42769e-12
31.350000	1.50494e-12
31.300000	1.58638e-12
31.250000	1.67222e-12
31.200000	1.7627e-12
31.150000	1.85807e-12
31.100000	1.9586e-12
31.050000	2.06457e-12
31.000000	2.17626e-12
30.950000	2.294e-12
30.900000	2.4181e-12
30.850000	2.5489e-12
30.800000	2.68678e-12
30.750000	2.83211e-12
30.700000	2.9853e-12
30.650000	3.14677e-12
30.600000	3.31696e-12
30.550000	3.49635e-12
30.500000	3.68544e-12
30.450000	3.88475e-12
30.400000	4.09483e-12
30.350000	4.31626e-12
30.300000	4.54965e-12
30.250000	4.79566e-12
30.200000	5.05496e-12
30.150000	5.32827e-12
30.100000	5.61634e-12
30.050000	5.91998e-12
30.000000	6.24002e-12
29.950000	6.57735e-12
29.900000	6.93291e-12
29.850000	7.30767e-12
29.800000	7.70267e-12
29.750000	8.119e-12
29.700000	8.55782e-12
29.650000	9.02034e-12
29.600000	9.50784e-12
29.550000	1.00217e-11
29.500000	1.05632e-11
29.450000	1.1134e-11
29.400000	1.17357e-11
29.350000	1.23698e-11
29.300000	1.30382e-11
29.250000	1.37426e-11
29.200000	1.44851e-11
29.150000	1.52676e-11
29.100000	1.60924e-11
29.050000	1.69617e-11
29.000000	1.78779e-11
28.950000	1.88436e-11
28.900000	1.98614e-11
28.850000	2.09341e-11
28.800000	2.20647e-11
28.750000	2.32563e-11
28.700000	2.45122e-11
28.650000	2.58359e-11
28.600000	2.7231e-11
28.550000	2.87014e-11
28.500000	3.02511e-11
28.450000	3.18844e-11
28.400000	3.36057e-11
28.350000	3.542e-11
28.300000	3.73321e-11
28.250000	3.93473e-11
28.200000	4.14712e-11
28.150000	4.37097e-11
28.100000	4.60688e-11
28.050000	4.85552e-11
28.000000	5.11756e-11
27.950000	5.39373e-11
27.900000	5.6848e-11
27.850000	5.99155e-11
27.800000	6.31484e-11
27.750000	6.65556e-11
27.700000	7.01464e-11
27.650000	7.39308e-11
27.600000	7.79191e-11
27.550000	8.21224e-11
27.500000	8.65522e-11
27.450000	9.12207e-11
27.400000	9.61407e-11
27.350000	1.01326e-10
27.300000	1.0679e-10
27.250000	1.12549e-10
27.200000	1.18618e-10
27.150000	1.25015e-10
27.100000	1.31755e-10
27.050000	1.38859e-10
27.000000	1.46345e-10
26.950000	1.54235e-10
26.900000	1.62549e-10
26.850000	1.71311e-10
26.800000	1.80545e-10
26.750000	1.90276e-10
26.700000	2.00531e-10
26.650000	2.11338e-10
26.600000	2.22726e-10
26.550000	2.34728e-10
26.500000	2.47376e-10
26.450000	2.60704e-10
26.400000	2.7475e-10
26.350000	2.89551e-10
26.300000	3.05149e-10
26.250000	3.21587e-10
26.200000	3.38908e-10
26.150000	3.57162e-10
26.100000	3.76397e-10
26.050000	3.96668e-10
26.000000	4.18028e-10
25.950000	4.40538e-10
25.900000	4.64258e-10
25.850000	4.89253e-10
25.800000	5.15593e-10
25.750000	5.43349e-10
25.700000	5.72597e-10
25.650000	6.03417e-10
25.600000	6.35895e-10
25.550000	6.70118e-10
25.500000	7.0618e-10
25.450000	7.44181e-10
25.400000	7.84224e-10
25.350000	8.26419e-10
25.300000	8.70881e-10
25.250000	9.17731e-10
25.200000	9.67099e-10
25.150000	1.01912e-09
25.100000	1.07393e-09
25.050000	1.13169e-09
25.000000	1.19255e-09
24.950000	1.25668e-09
24.900000	1.32425e-09
24.850000	1.39545e-09
24.800000	1.47047e-09
24.750000	1.54952e-09
24.700000	1.63282e-09
24.650000	1.72058e-09
24.600000	1.81306e-09
24.550000	1.9105e-09
24.500000	2.01316e-09
24.450000	2.12134e-09
24.400000	2.23531e-09
24.350000	2.35541e-09
24.300000	2.48194e-09
24.250000	2.61526e-09
24.200000	2.75574e-09
24.150000	2.90374e-09
24.100000	3.05968e-09
24.050000	3.22399e-09
24.000000	3.3971e-09
23.950000	3.57949e-09
23.900000	3.77166e-09
23.850000	3.97413e-09
23.800000	4.18744e-09
23.750000	4.41219e-09
23.700000	4.64898e-09
23.650000	4.89846e-09
23.600000	5.1613e-09
23.550000	5.43822e-09
23.500000	5.72997e-09
23.450000	6.03734e-09
23.400000	6.36118e-09
23.350000	6.70235e-09
23.300000	7.06178e-09
23.250000	7.44046e-09
23.200000	7.8394e-09
23.150000	8.2597e-09
23.100000	8.70249e-09
23.050000	9.16896e-09
23.000000	9.6604e-09
22.950000	1.01781e-08
22.900000	1.07235e-08
22.850000	1.12981e-08
22.800000	1.19034e-08
22.750000	1.25411e-08
22.700000	1.32129e-08
22.650000	1.39205e-08
22.600000	1.4666e-08
22.550000	1.54514e-08
22.500000	1.62787e-08
22.450000	1.71502e-08
22.400000	1.80682e-08
22.350000	1.90353e-08
22.300000	2.00541e-08
22.250000	2.11273e-08
22.200000	2.22577e-08
22.150000	2.34485e-08
22.100000	2.47029e-08
22.050000	2.60242e-08
22.000000	2.7416e-08
21.950000	2.88821e-08
21.900000	3.04265e-08
21.850000	3.20531e-08
21.800000	3.37666e-08
21.750000	3.55714e-08
21.700000	3.74725e-08
21.650000	3.94749e-08
21.600000	4.1584e-08
21.550000	4.38056e-08
21.500000	4.61455e-08
21.450000	4.86101e-08
21.400000	5.1206e-08
21.350000	5.39401e-08
21.300000	5.68198e-08
21.250000	5.98529e-08
21.200000	6.30475e-08
21.150000	6.64121e-08
21.100000	6.99557e-08
21.050000	7.36879e-08
21.000000	7.76187e-08
20.950000	8.17585e-08
20.900000	8.61185e-08
20.850000	9.07103e-08
20.800000	9.55463e-08
20.750000	1.00639e-07
20.700000	1.06003e-07
20.650000	1.11652e-07
20.600000	1.176e-07
20.550000	1.23865e-07
20.500000	1.30462e-07
20.450000	1.3741e-07
20.400000	1.44727e-07
20.350000	1.52431e-07
20.300000	1.60545e-07
20.250000	1.69089e-07
20.200000	1.78086e-07
20.150000	1.8756e-07
20.100000	1.97537e-07
20.050000	2.08043e-07
20.000000	2.19105e-07
19.950000	2.30753e-07
19.900000	2.43018e-07
19.850000	2.55933e-07
19.800000	2.69532e-07
19.750000	2.8385e-07
19.700000	2.98927e-07
19.650000	3.14801e-07
19.600000	3.31515e-07
19.550000	3.49112e-07
19.500000	3.6764e-07
19.450000	3.87148e-07
19.400000	4.07686e-07
19.350000	4.29309e-07
19.300000	4.52075e-07
19.250000	4.76042e-07
19.200000	5.01275e-07
19.150000	5.2784e-07
19.100000	5.55806e-07
19.050000	5.85247e-07
19.000000	6.1624e-07
18.950000	6.48868e-07
18.900000	6.83215e-07
18.850000	7.19371e-07
18.800000	7.57432e-07
18.750000	7.97497e-07
18.700000	8.3967e-07
18.650000	8.84063e-07
18.600000	9.30791e-07
18.550000	9.79976e-07
18.500000	1.03175e-06
18.450000	1.08624e-06
18.400000	1.14359e-06
18.350000	1.20396e-06
18.300000	1.26749e-06
18.250000	1.33436e-06
18.200000	1.40474e-06
18.150000	1.47881e-06
18.100000	1.55676e-06
18.050000	1.63879e-06
18.000000	1.72512e-06
17.950000	1.81597e-06
17.900000	1.91158e-06
17.850000	2.01219e-06
17.800000	2.11806e-06
17.750000	2.22946e-06
17.700000	2.34668e-06
17.650000	2.47003e-06
17.600000	2.59981e-06
17.550000	2.73637e-06
17.500000	2.88005e-06
17.450000	3.03122e-06
17.400000	3.19026e-06
17.350000	3.35759e-06
17.300000	3.53363e-06
17.250000	3.71883e-06
17.200000	3.91366e-06
17.150000	4.11861e-06
17.100000	4.33421e-06
17.050000	4.561e-06
17.000000	4.79956e-06
16.950000	5.05049e-06
16.900000	5.31442e-06
16.850000	5.59203e-06
16.800000	5.88401e-06
16.750000	6.19108e-06
16.700000	6.51404e-06
16.650000	6.85368e-06
16.600000	7.21085e-06
16.550000	7.58645e-06
16.500000	7.98142e-06
16.450000	8.39674e-06
16.400000	8.83343e-06
16.350000	9.2926e-06
16.300000	9.77536e-06
16.250000	1.02829e-05
16.200000	1.08165e-05
16.150000	1.13775e-05
16.100000	1.19672e-05
16.050000	1.25872e-05
16.000000	1.32388e-05
15.950000	1.39237e-05
15.900000	1.46436e-05
15.850000	1.54002e-05
15.800000	1.61953e-05
15.750000	1.70309e-05
15.700000	1.7909e-05
15.650000	1.88318e-05
15.600000	1.98013e-05
15.550000	2.082e-05
15.500000	2.18902e-05
15.450000	2.30145e-05
15.400000	2.41956e-05
15.350000	2.54363e-05
15.300000	2.67395e-05
15.250000	2.81082e-05
15.200000	2.95456e-05
15.150000	3.10552e-05
15.100000	3.26403e-05
15.050000	3.43047e-05
15.000000	3.60522e-05
14.950000	3.78867e-05
14.900000	3.98125e-05
14.850000	4.1834e-05
14.800000	4.39556e-05
14.750000	4.61822e-05
14.700000	4.85187e-05
14.650000	5.09704e-05
14.600000	5.35425e-05
14.550000	5.62409e-05
14.500000	5.90712e-05
14.450000	6.20398e-05
14.400000	6.51528e-05
14.350000	6.8417e-05
14.300000	7.18393e-05
14.250000	7.54268e-05
14.200000	7.9187e-05
14.150000	8.31276e-05
14.100000	8.72565e-05
14.050000	9.15822e-05
14.000000	9.61132e-05
13.950000	0.000100858
13.900000	0.000105827
13.850000	0.000111028
13.800000	0.000116472
13.750000	0.000122169
13.700000	0.000128128
13.650000	0.000134362
13.600000	0.000140879
13.550000	0.000147692
13.500000	0.000154812
13.450000	0.000162249
13.400000	0.000170016
13.350000	0.000178125
13.300000	0.000186586
13.250000	0.000195411
13.200000	0.000204612
13.150000	0.0002142
13.100000	0.000224185
13.050000	0.000234578
13.000000	0.000245387
12.950000	0.000256622
12.900000	0.00026829
12.850000	0.000280395
12.800000	0.000292942
12.750000	0.000305932
12.700000	0.000319361
12.650000	0.000333223
12.600000	0.000347507
12.550000	0.000362194
12.500000	0.000377256
12.450000	0.000392655
12.400000	0.000408337
12.350000	0.000424225
12.300000	0.000440214
12.250000	0.000456153
12.200000	0.000471813
12.150000	0.000486831
12.100000	0.000500515
&
```
