## Supplementary material for "All-at-once RNA folding with 3D motif prediction framed by evolutionary information": RF00525_Flavivirus_DB.cacofold.cov

```
#
# Method Target_E-val [cov_min,cov_max] [FP | TP True Found | Sen PPV F] 
# GTp    0.05           [-9.95,186.66]    [0 | 11 98 11 | 11.22 100.00 20.18] 
#
# in_CaCoFold in_given  left_pos      right_pos  score            E-value       pvalue       substitutions    power
#------------------------------------------------------------------------------------------------------------------------
*	*	         2	        83	149.90789	2.27408e-07	1.19688e-08	9		0.28
*	*	         3	        82	91.65739	0.00143449	7.54994e-05	7		0.20
*	*	         4	        81	152.76035	1.46835e-07	7.72815e-09	7		0.20
*	*	        17	        46	71.82264	0.0173333	0.000912281	22		0.63
*	*	        18	        44	107.12990	0.000150096	7.89979e-06	10		0.32
*	*	        19	        43	79.22440	0.00750847	0.000395183	19		0.57
*	*	        20	        42	158.61545	5.97556e-08	3.14503e-09	21		0.61
*	*	        21	        41	186.65602	7.88914e-10	4.15218e-11	25		0.67
*	*	        22	        40	74.38857	0.013	0.000684211	20		0.59
*	*	        23	        38	85.70955	0.00328564	0.000172928	22		0.63
*	*	        24	        37	66.88823	0.0326667	0.0017193	16		0.50
```
