## Supplementary material for "All-at-once RNA folding with 3D motif prediction framed by evolutionary information": RF00525_Flavivirus_DB.cacofold.helixcov

```
# RMs = 5 L = 89

# RM_HELIX NESTED 7-26 35-58, nbp = 16 nbp_cov = 8
# pvals: 0.395526,0.00410526,0.121895,0.358175,0.158789,0.0313684,0.000912281,7.89979e-06,0.000395183,3.14503e-09,4.15218e-11,0.000684211,0.000172928,0.0017193,0.704912,0.0991579
# aggregated NONE
NESTED  ::::::<<<<<<<<<<<<<<<<_____>>>>>>>>>>>>-->>>>:::::::::::::::::::::::::::::::
        ::::::::::::<<<<<<<<_________>>>>>>>>:::::::::::::::::::::::::::::::::::::::

# RM_HELIX NESTED 65-67 76-78, nbp = 3 nbp_cov = 0
# pvals: 0.395526,0.395526,0.395526
# aggregated NONE
NESTED  :::::::::::::::::::::::::::::::::::::::::::::::::::<<<________>>>:::::::::::
        ::::::::::::::::::::::::::::::::::::::::::::::::::::::::::::::::::::::::::::

# RM_HELIX NESTED 1-4 81-84, nbp = 4 nbp_cov = 3
# pvals: 0.0105789,1.19688e-08,7.54994e-05,7.72815e-09
# aggregated NONE
NESTED  <<<<_______________________________________________________________>>>>:::::
        :<<<_______________________________________________________________>>>::::::

# RM_J3 J3_typeA 5-6 59-64 79-80, nbp = 0 nbp_cov = 0 nhl_b_cov 2/3
# aggregated NONE
RM_J3   ::::XX:::::::::::::::::::::::::::::::::::::::XXXXXX::::::::::::::xx::::::::: J3_typeA

# RM_BL AA-bulge 12-50, nbp = 0 nbp_cov = 0 nhl_b_cov 1/2
# aggregated NONE
RM_BL   :::::::::zz::::::::::::::::::::::::::::xx::::::::::::::::::::::::::::::::::: AA-bulge
```
