## Supplementary material for "All-at-once RNA folding with 3D motif prediction framed by evolutionary information": RF00525_Flavivirus_DB.cacofold.power

```
# Power analysis of CaCoFold structure 
#
# Powertype = SINGLE SUBSTITUTIONS
# covary  left_pos      right_pos    substitutions      power
#----------------------------------------------------------------
          1		84		10		0.32
     *    2		83		9		0.28
     *    3		82		7		0.20
     *    4		81		7		0.20
          7		58		0		0.00
          8		57		2		0.00
          10		56		8		0.24
          11		51		15		0.47
          12		48		13		0.42
          13		47		14		0.45
     *    17		46		22		0.63
     *    18		44		10		0.32
     *    19		43		19		0.57
     *    20		42		21		0.61
     *    21		41		25		0.67
     *    22		40		20		0.59
     *    23		38		22		0.63
     *    24		37		16		0.50
          25		36		22		0.63
          26		35		3		0.02
          65		78		0		0.00
          66		77		0		0.00
          67		76		0		0.00
#
# BPAIRS 23
# avg substitutions per BP  11.5
# BPAIRS expected to covary 7.7 +/- 1.9
# BPAIRS observed to covary 11
#
```
