## Supplementary material for "All-at-once RNA folding with 3D motif prediction framed by evolutionary information": RF00525_Flavivirus_DB.surv

```
186.650000	0.0526316
158.600000	0.105263
152.750000	0.157895
149.900000	0.210526
107.100000	0.263158
91.650000	0.315789
85.700000	0.368421
79.200000	0.421053
74.350000	0.473684
71.800000	0.526316
66.850000	0.578947
58.250000	0.631579
-0.050000	1
&
62.300000	0.000353232
57.450000	0.000706464
54.150000	0.0010597
52.650000	0.00141293
52.550000	0.00176616
52.450000	0.00211939
51.150000	0.00247262
50.700000	0.00282586
50.550000	0.00317909
49.800000	0.00353232
47.600000	0.00388555
47.150000	0.00423878
47.100000	0.00459202
45.350000	0.00494525
44.700000	0.00529848
41.850000	0.00565171
41.700000	0.00600495
41.050000	0.00635818
40.850000	0.00671141
40.500000	0.00706464
39.650000	0.00741787
37.200000	0.00777111
36.850000	0.00812434
36.700000	0.00847757
36.250000	0.0088308
35.900000	0.00918403
35.800000	0.00953727
35.650000	0.0098905
35.550000	0.0102437
34.850000	0.010597
34.200000	0.0109502
33.000000	0.0113034
32.850000	0.0116567
32.550000	0.0120099
32.300000	0.0123631
32.100000	0.0127164
31.850000	0.0130696
30.500000	0.0134228
30.300000	0.0137761
30.050000	0.0141293
29.800000	0.0144825
29.450000	0.0148357
29.400000	0.0158954
29.250000	0.0162487
29.200000	0.0166019
28.800000	0.0169551
28.750000	0.0173084
28.650000	0.0176616
28.200000	0.0183681
28.050000	0.0187213
28.000000	0.0190745
27.550000	0.019781
27.450000	0.0204875
27.300000	0.0208407
26.600000	0.0211939
26.450000	0.0215472
26.350000	0.0219004
26.250000	0.0222536
26.000000	0.0226069
25.950000	0.0229601
25.650000	0.0233133
25.400000	0.0236665
25.200000	0.0240198
25.150000	0.024373
25.100000	0.0247262
24.900000	0.0254327
24.800000	0.0257859
24.650000	0.0264924
24.300000	0.0268456
24.200000	0.0271989
24.050000	0.0275521
23.850000	0.0279053
23.300000	0.0282586
23.200000	0.0286118
23.050000	0.028965
22.650000	0.0293183
22.500000	0.0296715
22.400000	0.0300247
22.300000	0.030378
22.250000	0.0314377
22.150000	0.0321441
22.100000	0.0324974
22.050000	0.0332038
21.900000	0.033557
21.400000	0.0339103
21.200000	0.0342635
21.150000	0.0346167
21.100000	0.03497
21.050000	0.0353232
20.700000	0.0356764
20.650000	0.0360297
20.600000	0.0363829
20.500000	0.0374426
20.450000	0.0377958
20.350000	0.0381491
20.150000	0.0385023
20.050000	0.0388555
19.950000	0.0392088
19.750000	0.039562
19.650000	0.0399152
19.450000	0.0406217
19.350000	0.0409749
19.150000	0.0413282
19.100000	0.0420346
19.000000	0.0423878
18.750000	0.044154
18.700000	0.0445072
18.650000	0.0448605
18.600000	0.0455669
18.150000	0.0459202
18.050000	0.0466266
18.000000	0.0473331
17.900000	0.0476863
17.800000	0.0480396
17.700000	0.0483928
17.600000	0.048746
17.550000	0.0490993
17.500000	0.0494525
17.300000	0.0498057
17.250000	0.0505122
17.200000	0.0512187
17.150000	0.053338
17.100000	0.0536913
17.050000	0.0543977
16.950000	0.054751
16.750000	0.0554574
16.650000	0.0558107
16.400000	0.0561639
16.350000	0.0565171
16.200000	0.0572236
15.900000	0.0575768
15.850000	0.0579301
15.700000	0.0586365
15.600000	0.059343
15.550000	0.0596962
15.500000	0.0611091
15.450000	0.0614624
15.350000	0.0621688
15.250000	0.0625221
15.200000	0.0628753
15.050000	0.0635818
15.000000	0.0642882
14.900000	0.0653479
14.850000	0.0664076
14.800000	0.0667609
14.550000	0.0671141
14.450000	0.0674673
14.350000	0.0681738
14.300000	0.068527
14.250000	0.0692335
14.200000	0.0695867
14.000000	0.0702932
13.950000	0.0709996
13.900000	0.0713529
13.850000	0.0724126
13.800000	0.073119
13.750000	0.0734723
13.700000	0.0738255
13.650000	0.0741787
13.600000	0.074532
13.550000	0.0752384
13.500000	0.0755917
13.300000	0.0762981
13.200000	0.0770046
13.100000	0.0777111
13.000000	0.0784175
12.900000	0.0787708
12.850000	0.079124
12.800000	0.0798304
12.750000	0.0801837
12.700000	0.0805369
12.550000	0.0808901
12.500000	0.0819498
12.450000	0.0830095
12.300000	0.0847757
12.250000	0.0851289
12.150000	0.0854822
12.000000	0.0858354
11.950000	0.0868951
11.850000	0.0872483
11.750000	0.0879548
11.700000	0.0890145
11.600000	0.0897209
11.550000	0.0907806
11.500000	0.0911339
11.450000	0.0914871
11.400000	0.0918403
11.350000	0.0921936
11.150000	0.0925468
11.000000	0.0932533
10.950000	0.0936065
10.900000	0.094313
10.850000	0.0946662
10.750000	0.0953727
10.700000	0.0957259
10.650000	0.0967856
10.600000	0.0971388
10.550000	0.0974921
10.450000	0.0978453
10.400000	0.098905
10.350000	0.0996114
10.300000	0.0999647
10.250000	0.100318
10.050000	0.101024
10.000000	0.101378
9.950000	0.101731
9.900000	0.102791
9.850000	0.103144
9.800000	0.104557
9.700000	0.10491
9.650000	0.105616
9.600000	0.106676
9.550000	0.107383
9.500000	0.107736
9.450000	0.108089
9.250000	0.108442
9.200000	0.109149
9.100000	0.109855
9.050000	0.110915
9.000000	0.111621
8.950000	0.111975
8.900000	0.113387
8.800000	0.114094
8.650000	0.114447
8.550000	0.1148
8.500000	0.11586
8.450000	0.116567
8.400000	0.11692
8.300000	0.117273
8.250000	0.11798
8.150000	0.118333
8.100000	0.119039
8.000000	0.120452
7.950000	0.121159
7.900000	0.122218
7.850000	0.122572
7.700000	0.122925
7.650000	0.123984
7.550000	0.124338
7.500000	0.125044
7.450000	0.125397
7.400000	0.125751
7.350000	0.126104
7.300000	0.126457
7.250000	0.12681
7.200000	0.127517
7.150000	0.128223
7.050000	0.129989
7.000000	0.130343
6.950000	0.130696
6.900000	0.131402
6.800000	0.131756
6.650000	0.132815
6.600000	0.133522
6.550000	0.133875
6.500000	0.134228
6.450000	0.134581
6.350000	0.135994
6.300000	0.136701
6.250000	0.137054
6.200000	0.137761
6.150000	0.138114
6.100000	0.139173
6.050000	0.140233
6.000000	0.140586
5.950000	0.141293
5.850000	0.142353
5.800000	0.143059
5.700000	0.144472
5.650000	0.145532
5.600000	0.146238
5.550000	0.146591
5.450000	0.147298
5.400000	0.148004
5.350000	0.148357
5.150000	0.148711
5.100000	0.149064
5.050000	0.149417
5.000000	0.14977
4.950000	0.15083
4.900000	0.152243
4.850000	0.152949
4.750000	0.154009
4.700000	0.155422
4.650000	0.156129
4.550000	0.156482
4.450000	0.156835
4.350000	0.157895
4.300000	0.158248
4.250000	0.158601
4.200000	0.159308
4.100000	0.159661
4.050000	0.160721
4.000000	0.161074
3.900000	0.161427
3.850000	0.16178
3.800000	0.16284
3.750000	0.163193
3.700000	0.1639
3.600000	0.165313
3.550000	0.165666
3.500000	0.166726
3.450000	0.168138
3.400000	0.168492
3.350000	0.168845
3.300000	0.169905
3.250000	0.170258
3.200000	0.170611
3.150000	0.172024
3.100000	0.172377
3.050000	0.17273
3.000000	0.173084
2.950000	0.17379
2.900000	0.174143
2.850000	0.175203
2.800000	0.175556
2.750000	0.176616
2.700000	0.176969
2.650000	0.178029
2.550000	0.179442
2.500000	0.180502
2.450000	0.181561
2.400000	0.182974
2.350000	0.183327
2.300000	0.184034
2.250000	0.185447
2.200000	0.1858
2.150000	0.187213
2.100000	0.187919
2.050000	0.188273
2.000000	0.189332
1.950000	0.190745
1.900000	0.191452
1.850000	0.191805
1.800000	0.194278
1.750000	0.195337
1.700000	0.197103
1.650000	0.198516
1.600000	0.200283
1.550000	0.201696
1.500000	0.202402
1.450000	0.202755
1.400000	0.203462
1.350000	0.204168
1.300000	0.204521
1.250000	0.205581
1.200000	0.206288
1.150000	0.208407
1.100000	0.20982
1.050000	0.211233
1.000000	0.212999
0.950000	0.213705
0.900000	0.214412
0.850000	0.214765
0.800000	0.215472
0.750000	0.216884
0.700000	0.217238
0.650000	0.218297
0.600000	0.220064
0.550000	0.221477
0.500000	0.223243
0.450000	0.224302
0.400000	0.225009
0.350000	0.226069
0.300000	0.227481
0.250000	0.230307
0.200000	0.234193
0.150000	0.236312
0.100000	0.264924
0.050000	0.276227
0.000000	0.326033
-0.050000	0.536913
-0.100000	0.572942
-0.150000	0.578241
-0.200000	0.583186
-0.250000	0.588838
-0.300000	0.593783
-0.350000	0.598022
-0.400000	0.602614
-0.450000	0.607206
-0.500000	0.613211
-0.550000	0.620276
-0.600000	0.625574
-0.650000	0.630519
-0.700000	0.635111
-0.750000	0.640057
-0.800000	0.646415
-0.850000	0.649594
-0.900000	0.656658
-0.950000	0.660191
-1.000000	0.664076
-1.050000	0.667962
-1.100000	0.675026
-1.150000	0.680678
-1.200000	0.684211
-1.250000	0.687036
-1.300000	0.689509
-1.350000	0.690922
-1.400000	0.693041
-1.450000	0.695514
-1.500000	0.698693
-1.550000	0.702225
-1.600000	0.703992
-1.650000	0.705758
-1.700000	0.706464
-1.750000	0.707877
-1.800000	0.70929
-1.850000	0.709643
-1.900000	0.71035
-1.950000	0.712116
-2.000000	0.714942
-2.050000	0.715295
-2.100000	0.718121
-2.150000	0.718474
-2.200000	0.719181
-2.250000	0.720947
-2.300000	0.722006
-2.350000	0.72236
-2.400000	0.724479
-2.450000	0.725185
-2.500000	0.725892
-2.550000	0.727305
-2.600000	0.727658
-2.650000	0.729424
-2.800000	0.730837
-2.900000	0.731544
-2.950000	0.731897
-3.000000	0.73225
-3.050000	0.734016
-3.100000	0.735076
-3.150000	0.735782
-3.200000	0.736489
-3.250000	0.738608
-3.300000	0.738961
-3.350000	0.740021
-3.400000	0.742494
-3.450000	0.743554
-3.500000	0.743907
-3.550000	0.744613
-3.600000	0.745673
-3.650000	0.746733
-3.700000	0.747086
-3.750000	0.747439
-3.800000	0.748499
-3.900000	0.749912
-4.000000	0.751325
-4.050000	0.753091
-4.100000	0.753444
-4.150000	0.756976
-4.250000	0.758389
-4.300000	0.759449
-4.350000	0.760509
-4.400000	0.762275
-4.450000	0.763688
-4.500000	0.765454
-4.550000	0.76616
-4.600000	0.767573
-4.650000	0.76828
-4.700000	0.769339
-4.750000	0.770752
-4.800000	0.772872
-4.850000	0.773931
-4.900000	0.774638
-4.950000	0.776051
-5.000000	0.777817
-5.050000	0.781703
-5.100000	0.782409
-5.150000	0.783469
-5.200000	0.783822
-5.250000	0.785588
-5.300000	0.786295
-5.350000	0.786648
-5.400000	0.787354
-5.450000	0.788767
-5.500000	0.789827
-5.550000	0.790887
-5.600000	0.791946
-5.650000	0.793712
-5.700000	0.795125
-5.750000	0.796185
-5.800000	0.797598
-5.850000	0.799011
-5.900000	0.800777
-5.950000	0.801484
-6.000000	0.803603
-6.050000	0.803956
-6.100000	0.805016
-6.150000	0.805369
-6.200000	0.806429
-6.250000	0.806782
-6.300000	0.807489
-6.350000	0.808901
-6.400000	0.809608
-6.450000	0.810668
-6.500000	0.811727
-6.550000	0.81314
-6.600000	0.814553
-6.650000	0.81526
-6.700000	0.815613
-6.750000	0.816319
-6.800000	0.818085
-6.850000	0.818792
-6.900000	0.821618
-6.950000	0.823737
-7.000000	0.82515
-7.050000	0.825857
-7.100000	0.826563
-7.200000	0.828682
-7.250000	0.830095
-7.300000	0.831155
-7.400000	0.831862
-7.450000	0.833274
-7.500000	0.833628
-7.550000	0.834687
-7.600000	0.836454
-7.650000	0.838573
-7.700000	0.839279
-7.750000	0.841399
-7.800000	0.843165
-7.900000	0.844225
-7.950000	0.845991
-8.000000	0.846697
-8.050000	0.847051
-8.100000	0.84811
-8.150000	0.84917
-8.200000	0.849876
-8.250000	0.851996
-8.300000	0.853055
-8.350000	0.853409
-8.450000	0.854822
-8.500000	0.855881
-8.600000	0.856941
-8.650000	0.858354
-8.700000	0.859414
-8.750000	0.86012
-8.800000	0.86118
-8.850000	0.863299
-8.900000	0.864006
-8.950000	0.864359
-9.050000	0.865419
-9.200000	0.867538
-9.250000	0.868244
-9.300000	0.869304
-9.350000	0.870364
-9.400000	0.87107
-9.450000	0.87213
-9.500000	0.872836
-9.550000	0.873543
-9.600000	0.874603
-9.650000	0.874956
-9.700000	0.876722
-9.800000	0.877782
-9.850000	0.878488
-9.900000	0.879195
-9.950000	1
&
100.550000	1.75439e-05
98.700000	3.50877e-05
92.650000	5.26316e-05
92.000000	7.01754e-05
90.750000	8.77193e-05
90.500000	0.000105263
89.350000	0.000122807
88.400000	0.000140351
87.900000	0.000157895
86.350000	0.000175439
85.500000	0.000192982
84.900000	0.000210526
84.550000	0.00022807
83.750000	0.000245614
83.250000	0.000263158
83.100000	0.000280702
81.600000	0.000298246
81.550000	0.000315789
81.000000	0.000333333
80.450000	0.000350877
78.650000	0.000368421
78.350000	0.000385965
78.000000	0.000403509
77.800000	0.000438596
77.000000	0.00045614
76.950000	0.000473684
76.550000	0.000508772
76.450000	0.000526316
76.400000	0.00054386
76.250000	0.000561404
76.000000	0.000578947
75.900000	0.000596491
75.850000	0.000614035
75.750000	0.000631579
75.500000	0.000649123
75.250000	0.000666667
75.200000	0.000684211
74.100000	0.000701754
73.950000	0.000719298
73.700000	0.000736842
73.600000	0.000754386
73.500000	0.00077193
73.150000	0.000789474
72.800000	0.000807018
72.700000	0.000824561
72.600000	0.000842105
72.450000	0.000859649
72.350000	0.000877193
72.050000	0.000894737
72.000000	0.000912281
71.750000	0.000929825
71.700000	0.000947368
71.650000	0.000964912
71.450000	0.000982456
71.300000	0.00101754
71.150000	0.00103509
71.100000	0.00105263
70.750000	0.00108772
70.600000	0.00110526
70.450000	0.00112281
70.300000	0.00114035
70.100000	0.00119298
70.050000	0.00121053
69.650000	0.00124561
69.550000	0.00126316
69.200000	0.0012807
69.100000	0.00133333
68.950000	0.00135088
68.650000	0.00136842
68.600000	0.00138596
68.500000	0.00140351
68.450000	0.00142105
68.400000	0.00145614
68.300000	0.00147368
68.000000	0.00149123
67.850000	0.00150877
67.750000	0.00152632
67.700000	0.0015614
67.450000	0.00157895
67.400000	0.00159649
67.350000	0.00164912
67.200000	0.00170175
67.100000	0.0017193
66.750000	0.00173684
66.600000	0.00175439
66.550000	0.00177193
66.500000	0.00178947
66.400000	0.00182456
66.300000	0.00185965
66.200000	0.00187719
66.000000	0.00191228
65.950000	0.00194737
65.900000	0.00196491
65.800000	0.002
65.750000	0.00201754
65.600000	0.00205263
65.500000	0.00207018
65.450000	0.00208772
65.200000	0.00210526
64.900000	0.00212281
64.850000	0.00214035
64.800000	0.00217544
64.750000	0.00219298
64.700000	0.00222807
64.500000	0.00224561
64.450000	0.0022807
64.350000	0.00231579
64.150000	0.00233333
64.100000	0.00235088
63.900000	0.00236842
63.750000	0.00238596
63.700000	0.00240351
63.550000	0.00242105
63.500000	0.0024386
63.400000	0.00247368
63.250000	0.00250877
63.200000	0.00252632
63.150000	0.00254386
63.050000	0.00259649
63.000000	0.00261404
62.900000	0.00263158
62.850000	0.00264912
62.800000	0.00266667
62.750000	0.00268421
62.700000	0.0027193
62.600000	0.00273684
62.550000	0.00275439
62.500000	0.00277193
62.400000	0.00278947
62.250000	0.00282456
62.000000	0.00284211
61.900000	0.00287719
61.850000	0.00291228
61.750000	0.00294737
61.700000	0.00298246
61.650000	0.00301754
61.550000	0.00303509
61.400000	0.00307018
61.300000	0.00308772
61.200000	0.00312281
61.150000	0.00315789
61.050000	0.00317544
61.000000	0.00319298
60.900000	0.00322807
60.850000	0.00324561
60.750000	0.00326316
60.700000	0.00331579
60.650000	0.00333333
60.550000	0.00335088
60.400000	0.00340351
60.300000	0.00342105
60.200000	0.00350877
60.100000	0.00354386
60.000000	0.00357895
59.950000	0.00359649
59.750000	0.00363158
59.650000	0.00368421
59.450000	0.00370175
59.400000	0.0037193
59.350000	0.00373684
59.200000	0.00375439
59.150000	0.00378947
59.100000	0.00380702
59.000000	0.00384211
58.950000	0.00385965
58.800000	0.00389474
58.750000	0.00394737
58.700000	0.00396491
58.650000	0.00401754
58.600000	0.00403509
58.500000	0.00405263
58.400000	0.00408772
58.250000	0.00410526
58.200000	0.00412281
58.150000	0.00417544
58.050000	0.00421053
58.000000	0.00422807
57.950000	0.00424561
57.900000	0.0042807
57.800000	0.00429825
57.700000	0.00433333
57.650000	0.00436842
57.600000	0.00440351
57.550000	0.00442105
57.500000	0.0044386
57.450000	0.00445614
57.400000	0.00447368
57.350000	0.00449123
57.300000	0.00452632
57.250000	0.00454386
57.200000	0.0045614
57.150000	0.00457895
57.100000	0.00461404
57.050000	0.00463158
56.950000	0.00468421
56.900000	0.0047193
56.850000	0.00477193
56.750000	0.00478947
56.700000	0.00482456
56.650000	0.00485965
56.600000	0.00487719
56.500000	0.00489474
56.400000	0.00491228
56.300000	0.00494737
56.250000	0.00496491
56.200000	0.005
56.150000	0.00503509
56.100000	0.00505263
56.050000	0.00508772
56.000000	0.00514035
55.850000	0.00519298
55.800000	0.00521053
55.750000	0.00526316
55.700000	0.00529825
55.650000	0.00531579
55.600000	0.00533333
55.550000	0.00535088
55.500000	0.00536842
55.450000	0.00540351
55.400000	0.00542105
55.250000	0.00545614
55.200000	0.00547368
55.150000	0.00549123
55.100000	0.00552632
55.050000	0.00554386
55.000000	0.00559649
54.950000	0.00561404
54.900000	0.00563158
54.850000	0.00564912
54.800000	0.00568421
54.700000	0.00570175
54.650000	0.00575439
54.600000	0.00577193
54.550000	0.00580702
54.500000	0.00582456
54.400000	0.00584211
54.350000	0.00589474
54.200000	0.00591228
54.150000	0.00592982
54.000000	0.00594737
53.950000	0.00598246
53.850000	0.00601754
53.800000	0.00607018
53.750000	0.00612281
53.650000	0.00617544
53.550000	0.00619298
53.500000	0.00622807
53.450000	0.00624561
53.350000	0.0062807
53.300000	0.00631579
53.250000	0.00640351
53.200000	0.0064386
53.150000	0.00649123
53.100000	0.00650877
53.050000	0.00652632
53.000000	0.00654386
52.950000	0.00661404
52.900000	0.00663158
52.850000	0.00670175
52.800000	0.0067193
52.700000	0.00675439
52.650000	0.00678947
52.600000	0.00680702
52.550000	0.00684211
52.500000	0.00689474
52.450000	0.00692982
52.400000	0.00694737
52.300000	0.00696491
52.250000	0.00698246
52.200000	0.00701754
52.150000	0.00705263
52.100000	0.00708772
52.050000	0.00712281
52.000000	0.00719298
51.950000	0.00721053
51.850000	0.0072807
51.750000	0.00729825
51.700000	0.00731579
51.550000	0.00736842
51.500000	0.00742105
51.450000	0.00747368
51.400000	0.00750877
51.350000	0.00752632
51.300000	0.00754386
51.250000	0.00759649
51.200000	0.0077193
51.100000	0.00775439
51.050000	0.00778947
51.000000	0.00782456
50.950000	0.00785965
50.800000	0.00789474
50.700000	0.00791228
50.650000	0.00794737
50.600000	0.00801754
50.550000	0.00808772
50.500000	0.00812281
50.450000	0.00821053
50.400000	0.00822807
50.350000	0.00826316
50.300000	0.00829825
50.250000	0.00838596
50.200000	0.00840351
50.150000	0.0084386
50.050000	0.00847368
50.000000	0.00854386
49.950000	0.00857895
49.750000	0.00863158
49.700000	0.00866667
49.650000	0.00870175
49.600000	0.00875439
49.550000	0.00877193
49.500000	0.00878947
49.450000	0.00880702
49.400000	0.00887719
49.350000	0.00892982
49.300000	0.00898246
49.250000	0.00903509
49.200000	0.00907018
49.150000	0.00914035
49.100000	0.00919298
49.050000	0.00921053
49.000000	0.00924561
48.950000	0.0092807
48.900000	0.00933333
48.850000	0.00940351
48.750000	0.0094386
48.700000	0.00949123
48.650000	0.00954386
48.600000	0.00964912
48.550000	0.00966667
48.500000	0.00970175
48.450000	0.00977193
48.400000	0.00985965
48.350000	0.00992982
48.100000	0.00998246
48.050000	0.0100702
48.000000	0.0101228
47.950000	0.0101754
47.900000	0.010193
47.850000	0.0102281
47.800000	0.0102982
47.750000	0.0103509
47.700000	0.0104211
47.650000	0.0104912
47.600000	0.0105789
47.550000	0.010614
47.500000	0.0106316
47.450000	0.0107018
47.400000	0.0107544
47.350000	0.010807
47.300000	0.0108772
47.250000	0.0109474
47.200000	0.011
47.050000	0.0110175
47.000000	0.0110351
46.950000	0.0110702
46.900000	0.0111228
46.850000	0.0111579
46.800000	0.0112105
46.750000	0.0113158
46.700000	0.0113509
46.650000	0.0114211
46.600000	0.0114737
46.500000	0.0115439
46.400000	0.0116316
46.350000	0.0116667
46.300000	0.0117193
46.250000	0.0118246
46.200000	0.0118947
46.150000	0.0120175
46.100000	0.0120526
46.050000	0.0120702
46.000000	0.0120877
45.950000	0.012193
45.900000	0.0122807
45.850000	0.012386
45.800000	0.0124561
45.750000	0.0125263
45.700000	0.0125614
45.650000	0.0126316
45.600000	0.0127018
45.550000	0.0127719
45.500000	0.0128596
45.450000	0.0128772
45.400000	0.013
45.350000	0.0130351
45.300000	0.0130702
45.250000	0.0131053
45.200000	0.0131579
45.150000	0.0132456
45.100000	0.0133158
45.050000	0.0134386
45.000000	0.0134737
44.950000	0.0135088
44.900000	0.0135789
44.850000	0.0135965
44.800000	0.0136491
44.750000	0.0137193
44.700000	0.0138421
44.650000	0.0139123
44.600000	0.014
44.550000	0.0140877
44.500000	0.014193
44.450000	0.0142632
44.400000	0.014386
44.350000	0.0144386
44.300000	0.0144561
44.250000	0.0145263
44.200000	0.014614
44.150000	0.0147018
44.100000	0.0147544
44.050000	0.0148246
44.000000	0.0148421
43.950000	0.0148947
43.900000	0.0149298
43.850000	0.015
43.800000	0.0151228
43.750000	0.0151754
43.700000	0.0152982
43.650000	0.0153333
43.600000	0.0154035
43.550000	0.0154211
43.500000	0.0155263
43.450000	0.0156667
43.400000	0.0157368
43.350000	0.015807
43.300000	0.0158772
43.250000	0.0159474
43.200000	0.0160351
43.150000	0.0161228
43.100000	0.016193
43.050000	0.0162456
43.000000	0.0163333
42.950000	0.0164211
42.900000	0.0164561
42.850000	0.0165088
42.800000	0.016614
42.750000	0.0166842
42.650000	0.0167193
42.600000	0.0167719
42.550000	0.0168596
42.500000	0.0168947
42.450000	0.0169474
42.400000	0.0169649
42.350000	0.017
42.300000	0.0170526
42.250000	0.017193
42.200000	0.0172632
42.150000	0.0172982
42.100000	0.0173158
42.050000	0.0174386
42.000000	0.0175088
41.950000	0.0175965
41.900000	0.0176491
41.850000	0.0176842
41.800000	0.0177895
41.750000	0.0178772
41.700000	0.0179474
41.650000	0.0180702
41.600000	0.0180877
41.550000	0.0181228
41.500000	0.0181754
41.450000	0.0182982
41.400000	0.0184035
41.350000	0.0184737
41.300000	0.0185614
41.250000	0.0186842
41.200000	0.0187193
41.150000	0.0188596
41.100000	0.019
41.050000	0.0190702
41.000000	0.0191228
40.950000	0.0192281
40.900000	0.0193158
40.850000	0.0194211
40.800000	0.0194737
40.750000	0.0195439
40.700000	0.0195965
40.650000	0.0196316
40.600000	0.0197018
40.500000	0.0197193
40.450000	0.019807
40.400000	0.0199649
40.350000	0.0200877
40.300000	0.0202281
40.250000	0.0202982
40.200000	0.0204561
40.150000	0.0204912
40.100000	0.0205789
40.050000	0.0206667
40.000000	0.0207895
39.950000	0.0208596
39.900000	0.0209123
39.850000	0.0210175
39.800000	0.0211228
39.750000	0.021193
39.700000	0.0212982
39.650000	0.0213333
39.600000	0.021386
39.550000	0.0214912
39.500000	0.0215614
39.450000	0.0215965
39.400000	0.0216316
39.350000	0.0217368
39.300000	0.0218246
39.250000	0.0218596
39.200000	0.0218947
39.150000	0.0220175
39.100000	0.0221228
39.050000	0.0222105
39.000000	0.0223158
38.950000	0.022386
38.900000	0.0224386
38.850000	0.0225088
38.800000	0.0225789
38.750000	0.0226316
38.700000	0.0227018
38.650000	0.0227368
38.600000	0.0227895
38.550000	0.0229825
38.500000	0.0231053
38.400000	0.0232281
38.350000	0.0233333
38.300000	0.0234211
38.250000	0.0235263
38.200000	0.0235965
38.150000	0.0237018
38.100000	0.0237544
38.050000	0.0238246
38.000000	0.0239298
37.950000	0.0240526
37.900000	0.0241228
37.850000	0.0242281
37.800000	0.0243333
37.750000	0.0243509
37.700000	0.0244561
37.650000	0.0244737
37.600000	0.024614
37.550000	0.0246491
37.500000	0.0247193
37.450000	0.0247719
37.400000	0.0249123
37.350000	0.0250526
37.300000	0.0251404
37.250000	0.0252632
37.200000	0.0252807
37.150000	0.0253333
37.100000	0.0254386
37.050000	0.0255088
37.000000	0.0256667
36.950000	0.0257018
36.900000	0.025807
36.850000	0.0258947
36.800000	0.0260526
36.750000	0.0261228
36.700000	0.0261579
36.650000	0.0263333
36.600000	0.0264035
36.550000	0.0265088
36.500000	0.0265965
36.450000	0.0267018
36.400000	0.0267719
36.350000	0.0268772
36.300000	0.0269825
36.250000	0.0271404
36.200000	0.0272456
36.150000	0.0273684
36.100000	0.0274912
36.050000	0.0275263
36.000000	0.0276491
35.950000	0.0277544
35.900000	0.0278246
35.850000	0.0279474
35.800000	0.0280702
35.750000	0.0281579
35.700000	0.0282632
35.650000	0.0283158
35.600000	0.0284386
35.550000	0.028614
35.500000	0.0286667
35.450000	0.0287544
35.400000	0.0289825
35.350000	0.0290702
35.300000	0.0291404
35.250000	0.0292281
35.200000	0.0293684
35.150000	0.029386
35.100000	0.0294912
35.050000	0.0295088
35.000000	0.029614
34.950000	0.0297193
34.900000	0.0298947
34.850000	0.0300175
34.800000	0.0301754
34.750000	0.0302281
34.700000	0.0303158
34.650000	0.0303509
34.600000	0.0304211
34.550000	0.0305088
34.500000	0.0305263
34.450000	0.0307018
34.400000	0.0308246
34.350000	0.0309298
34.300000	0.0310702
34.250000	0.0311404
34.200000	0.0313684
34.150000	0.0315263
34.100000	0.0317193
34.050000	0.0318421
34.000000	0.0319649
33.950000	0.0320351
33.900000	0.0321579
33.850000	0.0323158
33.800000	0.0324561
33.750000	0.0325614
33.700000	0.0326667
33.650000	0.0327719
33.600000	0.0329123
33.550000	0.0330702
33.500000	0.0332105
33.450000	0.0333684
33.400000	0.0336316
33.350000	0.0338246
33.300000	0.0339123
33.250000	0.0340526
33.200000	0.0342281
33.150000	0.0342982
33.100000	0.0345088
33.050000	0.0346316
33.000000	0.0347719
32.950000	0.0348947
32.900000	0.0350526
32.850000	0.0351404
32.800000	0.0352807
32.750000	0.0354211
32.700000	0.0355789
32.650000	0.0358246
32.600000	0.0360175
32.550000	0.0361754
32.500000	0.0362982
32.450000	0.0364386
32.400000	0.036614
32.350000	0.0368421
32.300000	0.0370175
32.250000	0.0371754
32.200000	0.0373509
32.150000	0.0375263
32.100000	0.0377368
32.050000	0.0378246
32.000000	0.0380351
31.950000	0.0382105
31.900000	0.0384211
31.850000	0.0385439
31.800000	0.0386667
31.750000	0.0387719
31.700000	0.0389123
31.650000	0.0390702
31.600000	0.0392281
31.550000	0.0393684
31.500000	0.0394912
31.450000	0.0396316
31.400000	0.039807
31.350000	0.0399474
31.300000	0.0400702
31.250000	0.0402807
31.200000	0.0404912
31.150000	0.0406316
31.100000	0.0407018
31.050000	0.0408772
31.000000	0.0411404
30.950000	0.0412281
30.900000	0.0414035
30.850000	0.0416667
30.800000	0.0418421
30.750000	0.0419649
30.700000	0.0420526
30.650000	0.0422105
30.600000	0.0423684
30.550000	0.0426491
30.500000	0.0428772
30.450000	0.0430175
30.400000	0.0431579
30.350000	0.043386
30.300000	0.0435263
30.250000	0.0437193
30.200000	0.0438947
30.150000	0.044
30.100000	0.0440526
30.050000	0.0442632
30.000000	0.0444737
29.950000	0.0447544
29.900000	0.0449298
29.850000	0.0451228
29.800000	0.0452632
29.750000	0.045386
29.700000	0.0455614
29.650000	0.0457895
29.600000	0.0459825
29.550000	0.0460526
29.500000	0.0461579
29.450000	0.0463509
29.400000	0.0465088
29.350000	0.0466316
29.300000	0.0467368
29.250000	0.0469298
29.200000	0.0471053
29.150000	0.0472982
29.100000	0.0474561
29.050000	0.0476667
29.000000	0.0478947
28.950000	0.0480526
28.900000	0.048193
28.850000	0.0483158
28.800000	0.0485263
28.750000	0.0486842
28.700000	0.0490351
28.650000	0.0491754
28.600000	0.0492807
28.550000	0.0495263
28.500000	0.0496842
28.450000	0.0499123
28.400000	0.0500702
28.350000	0.0502807
28.300000	0.0504561
28.250000	0.0505965
28.200000	0.0506842
28.150000	0.050807
28.100000	0.0508947
28.050000	0.0511579
28.000000	0.0514211
27.950000	0.0515789
27.900000	0.0517368
27.850000	0.0518596
27.800000	0.052
27.750000	0.0521579
27.700000	0.0524561
27.650000	0.0524737
27.600000	0.0527018
27.550000	0.0528947
27.500000	0.0531053
27.450000	0.053386
27.400000	0.0535789
27.350000	0.0536667
27.300000	0.0539298
27.250000	0.0540877
27.200000	0.0541754
27.150000	0.0542456
27.100000	0.0544386
27.050000	0.054614
27.000000	0.054807
26.950000	0.0548772
26.900000	0.055
26.850000	0.0551404
26.800000	0.0554386
26.750000	0.0556842
26.700000	0.0558421
26.650000	0.0561754
26.600000	0.0563684
26.550000	0.0565263
26.500000	0.0567544
26.450000	0.057
26.400000	0.0572456
26.350000	0.0574561
26.300000	0.0577018
26.250000	0.0579649
26.200000	0.0581404
26.150000	0.0582807
26.100000	0.0584386
26.050000	0.0587018
26.000000	0.0589474
25.950000	0.0591754
25.900000	0.059386
25.850000	0.0595439
25.800000	0.0596491
25.750000	0.0599298
25.700000	0.0601754
25.650000	0.0603509
25.600000	0.0606491
25.550000	0.0608947
25.500000	0.0611579
25.450000	0.0613684
25.400000	0.0615789
25.350000	0.0617895
25.300000	0.0619649
25.250000	0.0622281
25.200000	0.0624386
25.150000	0.0626842
25.100000	0.063
25.050000	0.0632105
25.000000	0.0633158
24.950000	0.0635439
24.900000	0.0638596
24.850000	0.0641228
24.800000	0.0644035
24.750000	0.0647018
24.700000	0.065
24.650000	0.0652632
24.600000	0.0655439
24.550000	0.065807
24.500000	0.0660526
24.450000	0.0662807
24.400000	0.0665614
24.350000	0.0668246
24.300000	0.0671053
24.250000	0.067386
24.200000	0.0676667
24.150000	0.0679649
24.100000	0.0682105
24.050000	0.0684561
24.000000	0.0686842
23.950000	0.0689474
23.900000	0.0692632
23.850000	0.069614
23.800000	0.0699123
23.750000	0.0702105
23.700000	0.0704211
23.650000	0.0706491
23.600000	0.0709649
23.550000	0.0712105
23.500000	0.0715614
23.450000	0.071807
23.400000	0.0722105
23.350000	0.0724737
23.300000	0.0726667
23.250000	0.0729123
23.200000	0.0732105
23.150000	0.0734211
23.100000	0.0736316
23.050000	0.0738596
23.000000	0.074386
22.950000	0.0745965
22.900000	0.0747719
22.850000	0.0749825
22.800000	0.0751579
22.750000	0.075386
22.700000	0.0757018
22.650000	0.0759474
22.600000	0.0762105
22.550000	0.0765439
22.500000	0.0767544
22.450000	0.0769649
22.400000	0.0773509
22.350000	0.0776667
22.300000	0.0779825
22.250000	0.0782807
22.200000	0.0785614
22.150000	0.0789825
22.100000	0.0792632
22.050000	0.0795789
22.000000	0.0799298
21.950000	0.0802456
21.900000	0.0805263
21.850000	0.0807544
21.800000	0.0811754
21.750000	0.0815263
21.700000	0.0818246
21.650000	0.0820351
21.600000	0.0823333
21.550000	0.082614
21.500000	0.0829649
21.450000	0.083386
21.400000	0.0836667
21.350000	0.0839649
21.300000	0.0842982
21.250000	0.0844561
21.200000	0.0847368
21.150000	0.0851228
21.100000	0.0854386
21.050000	0.0857544
21.000000	0.0861754
20.950000	0.0865439
20.900000	0.086807
20.850000	0.0871754
20.800000	0.0873684
20.750000	0.0877018
20.700000	0.0880702
20.650000	0.0883684
20.600000	0.0885965
20.550000	0.0889123
20.500000	0.0892632
20.450000	0.0896667
20.400000	0.0899649
20.350000	0.0903158
20.300000	0.0906842
20.250000	0.0909825
20.200000	0.0912982
20.150000	0.0917018
20.100000	0.0920175
20.050000	0.0924386
20.000000	0.092807
19.950000	0.0932807
19.900000	0.093614
19.850000	0.0940175
19.800000	0.0943509
19.750000	0.0947368
19.700000	0.0950877
19.650000	0.095386
19.600000	0.0957895
19.550000	0.0961228
19.500000	0.0964211
19.450000	0.0966316
19.400000	0.0968421
19.350000	0.0972281
19.300000	0.0975789
19.250000	0.0979649
19.200000	0.0984561
19.150000	0.0988246
19.100000	0.0991579
19.050000	0.0995965
19.000000	0.100018
18.950000	0.100281
18.900000	0.100632
18.850000	0.100912
18.800000	0.101228
18.750000	0.101491
18.700000	0.10186
18.650000	0.102211
18.600000	0.102509
18.550000	0.102825
18.500000	0.103281
18.450000	0.103667
18.400000	0.104053
18.350000	0.104456
18.300000	0.104982
18.250000	0.105474
18.200000	0.105947
18.150000	0.106421
18.100000	0.106825
18.050000	0.107228
18.000000	0.107544
17.950000	0.10793
17.900000	0.108333
17.850000	0.108702
17.800000	0.109158
17.750000	0.109544
17.700000	0.109895
17.650000	0.110246
17.600000	0.110544
17.550000	0.110947
17.500000	0.111368
17.450000	0.111789
17.400000	0.112158
17.350000	0.112561
17.300000	0.11293
17.250000	0.113316
17.200000	0.113719
17.150000	0.114158
17.100000	0.114526
17.050000	0.114877
17.000000	0.115333
16.950000	0.115877
16.900000	0.116351
16.850000	0.116754
16.800000	0.117018
16.750000	0.117368
16.700000	0.117754
16.650000	0.118193
16.600000	0.118789
16.550000	0.119158
16.500000	0.119579
16.450000	0.120053
16.400000	0.120491
16.350000	0.120895
16.300000	0.121228
16.250000	0.121544
16.200000	0.121895
16.150000	0.122386
16.100000	0.122754
16.050000	0.123158
16.000000	0.123526
15.950000	0.123947
15.900000	0.124404
15.850000	0.124842
15.800000	0.125193
15.750000	0.125596
15.700000	0.126018
15.650000	0.126614
15.600000	0.127228
15.550000	0.127614
15.500000	0.12814
15.450000	0.128614
15.400000	0.129018
15.350000	0.129491
15.300000	0.129912
15.250000	0.130316
15.200000	0.130895
15.150000	0.131404
15.100000	0.131789
15.050000	0.132246
15.000000	0.132719
14.950000	0.133105
14.900000	0.133596
14.850000	0.134018
14.800000	0.134404
14.750000	0.134825
14.700000	0.135298
14.650000	0.13586
14.600000	0.136298
14.550000	0.136684
14.500000	0.13714
14.450000	0.137737
14.400000	0.138281
14.350000	0.13886
14.300000	0.139456
14.250000	0.140018
14.200000	0.140579
14.150000	0.140947
14.100000	0.141439
14.050000	0.142
14.000000	0.142439
13.950000	0.14293
13.900000	0.143561
13.850000	0.143965
13.800000	0.144632
13.750000	0.145018
13.700000	0.145404
13.650000	0.145807
13.600000	0.146351
13.550000	0.146895
13.500000	0.147368
13.450000	0.147877
13.400000	0.148544
13.350000	0.14907
13.300000	0.149439
13.250000	0.150018
13.200000	0.150579
13.150000	0.151193
13.100000	0.151789
13.050000	0.152404
13.000000	0.152947
12.950000	0.153474
12.900000	0.154018
12.850000	0.154544
12.800000	0.155158
12.750000	0.155632
12.700000	0.156246
12.650000	0.156807
12.600000	0.157246
12.550000	0.157772
12.500000	0.158193
12.450000	0.158789
12.400000	0.159351
12.350000	0.159842
12.300000	0.160105
12.250000	0.160614
12.200000	0.16107
12.150000	0.161842
12.100000	0.162281
12.050000	0.16307
12.000000	0.163702
11.950000	0.164211
11.900000	0.164789
11.850000	0.165368
11.800000	0.165737
11.750000	0.166228
11.700000	0.166789
11.650000	0.167368
11.600000	0.168
11.550000	0.168632
11.500000	0.169035
11.450000	0.169614
11.400000	0.170158
11.350000	0.170912
11.300000	0.171544
11.250000	0.17214
11.200000	0.17286
11.150000	0.173316
11.100000	0.174088
11.050000	0.174684
11.000000	0.17514
10.950000	0.175982
10.900000	0.176649
10.850000	0.177228
10.800000	0.177982
10.750000	0.178404
10.700000	0.179088
10.650000	0.179754
10.600000	0.180404
10.550000	0.180965
10.500000	0.181737
10.450000	0.182228
10.400000	0.182877
10.350000	0.183491
10.300000	0.184
10.250000	0.184632
10.200000	0.185193
10.150000	0.185772
10.100000	0.186421
10.050000	0.187158
10.000000	0.187789
9.950000	0.188368
9.900000	0.189
9.850000	0.189667
9.800000	0.190579
9.750000	0.191193
9.700000	0.192035
9.650000	0.192842
9.600000	0.193439
9.550000	0.194053
9.500000	0.194684
9.450000	0.195544
9.400000	0.196298
9.350000	0.197035
9.300000	0.197544
9.250000	0.198246
9.200000	0.199018
9.150000	0.199596
9.100000	0.200246
9.050000	0.200982
9.000000	0.201491
8.950000	0.202193
8.900000	0.202754
8.850000	0.203421
8.800000	0.20414
8.750000	0.204912
8.700000	0.205684
8.650000	0.206579
8.600000	0.207193
8.550000	0.207789
8.500000	0.208825
8.450000	0.209544
8.400000	0.210123
8.350000	0.210965
8.300000	0.211772
8.250000	0.212544
8.200000	0.213456
8.150000	0.214193
8.100000	0.21493
8.050000	0.215719
8.000000	0.216474
7.950000	0.217193
7.900000	0.21793
7.850000	0.218702
7.800000	0.219333
7.750000	0.22014
7.700000	0.220965
7.650000	0.221719
7.600000	0.222719
7.550000	0.223509
7.500000	0.224158
7.450000	0.22486
7.400000	0.225439
7.350000	0.226175
7.300000	0.227035
7.250000	0.22786
7.200000	0.228544
7.150000	0.229246
7.100000	0.230053
7.050000	0.230895
7.000000	0.231526
6.950000	0.232333
6.900000	0.233158
6.850000	0.233807
6.800000	0.234386
6.750000	0.235123
6.700000	0.236018
6.650000	0.236807
6.600000	0.237632
6.550000	0.238298
6.500000	0.239263
6.450000	0.240105
6.400000	0.240947
6.350000	0.241719
6.300000	0.242754
6.250000	0.243737
6.200000	0.244702
6.150000	0.245596
6.100000	0.246632
6.050000	0.247526
6.000000	0.248439
5.950000	0.249263
5.900000	0.250246
5.850000	0.251193
5.800000	0.252316
5.750000	0.253281
5.700000	0.254193
5.650000	0.255333
5.600000	0.256386
5.550000	0.257105
5.500000	0.257825
5.450000	0.258842
5.400000	0.259947
5.350000	0.26093
5.300000	0.262053
5.250000	0.262754
5.200000	0.263579
5.150000	0.264632
5.100000	0.265842
5.050000	0.266614
5.000000	0.267737
4.950000	0.268684
4.900000	0.269702
4.850000	0.270684
4.800000	0.271702
4.750000	0.272754
4.700000	0.273737
4.650000	0.274544
4.600000	0.275474
4.550000	0.276491
4.500000	0.277439
4.450000	0.278439
4.400000	0.279825
4.350000	0.280684
4.300000	0.281632
4.250000	0.282561
4.200000	0.28386
4.150000	0.28493
4.100000	0.286053
4.050000	0.287018
4.000000	0.28793
3.950000	0.288772
3.900000	0.290088
3.850000	0.29093
3.800000	0.292105
3.750000	0.293246
3.700000	0.294421
3.650000	0.295649
3.600000	0.296702
3.550000	0.297982
3.500000	0.299123
3.450000	0.299895
3.400000	0.300825
3.350000	0.302
3.300000	0.302895
3.250000	0.303947
3.200000	0.305035
3.150000	0.306088
3.100000	0.307404
3.050000	0.308526
3.000000	0.309632
2.950000	0.310632
2.900000	0.311754
2.850000	0.313175
2.800000	0.314088
2.750000	0.314982
2.700000	0.316246
2.650000	0.317456
2.600000	0.318596
2.550000	0.319684
2.500000	0.320982
2.450000	0.322123
2.400000	0.323123
2.350000	0.324158
2.300000	0.325509
2.250000	0.326825
2.200000	0.328018
2.150000	0.329561
2.100000	0.330807
2.050000	0.332263
2.000000	0.333439
1.950000	0.334702
1.900000	0.335632
1.850000	0.336737
1.800000	0.338193
1.750000	0.339614
1.700000	0.340789
1.650000	0.341807
1.600000	0.342982
1.550000	0.344316
1.500000	0.345719
1.450000	0.347053
1.400000	0.348491
1.350000	0.349772
1.300000	0.350947
1.250000	0.352439
1.200000	0.353772
1.150000	0.355404
1.100000	0.356561
1.050000	0.358175
1.000000	0.359526
0.950000	0.360877
0.900000	0.362193
0.850000	0.363982
0.800000	0.365404
0.750000	0.367018
0.700000	0.368614
0.650000	0.370175
0.600000	0.371842
0.550000	0.373351
0.500000	0.374684
0.450000	0.376193
0.400000	0.377754
0.350000	0.379579
0.300000	0.380947
0.250000	0.382719
0.200000	0.384474
0.150000	0.38614
0.100000	0.388
0.050000	0.39014
0.000000	0.392316
-0.050000	0.395526
-0.100000	0.398211
-0.150000	0.400947
-0.200000	0.403807
-0.250000	0.406404
-0.300000	0.40886
-0.350000	0.411509
-0.400000	0.414316
-0.450000	0.417088
-0.500000	0.42007
-0.550000	0.422456
-0.600000	0.425035
-0.650000	0.427105
-0.700000	0.429386
-0.750000	0.43186
-0.800000	0.43407
-0.850000	0.436737
-0.900000	0.43914
-0.950000	0.441579
-1.000000	0.443632
-1.050000	0.445772
-1.100000	0.448123
-1.150000	0.450281
-1.200000	0.452667
-1.250000	0.454807
-1.300000	0.457263
-1.350000	0.459544
-1.400000	0.462123
-1.450000	0.464439
-1.500000	0.466825
-1.550000	0.469035
-1.600000	0.47114
-1.650000	0.473439
-1.700000	0.475754
-1.750000	0.477947
-1.800000	0.480386
-1.850000	0.482719
-1.900000	0.485158
-1.950000	0.487702
-2.000000	0.489702
-2.050000	0.492246
-2.100000	0.494789
-2.150000	0.497333
-2.200000	0.499614
-2.250000	0.501561
-2.300000	0.503702
-2.350000	0.505895
-2.400000	0.507789
-2.450000	0.510246
-2.500000	0.512246
-2.550000	0.514579
-2.600000	0.516825
-2.650000	0.518982
-2.700000	0.52107
-2.750000	0.523263
-2.800000	0.525737
-2.850000	0.527667
-2.900000	0.529667
-2.950000	0.531386
-3.000000	0.533737
-3.050000	0.535772
-3.100000	0.537947
-3.150000	0.539947
-3.200000	0.542509
-3.250000	0.544544
-3.300000	0.546667
-3.350000	0.548842
-3.400000	0.550772
-3.450000	0.553
-3.500000	0.555088
-3.550000	0.557228
-3.600000	0.559228
-3.650000	0.561649
-3.700000	0.563789
-3.750000	0.565825
-3.800000	0.567877
-3.850000	0.569965
-3.900000	0.572333
-3.950000	0.574456
-4.000000	0.576544
-4.050000	0.578509
-4.100000	0.580544
-4.150000	0.582386
-4.200000	0.584561
-4.250000	0.586772
-4.300000	0.58886
-4.350000	0.591368
-4.400000	0.593439
-4.450000	0.595421
-4.500000	0.598053
-4.550000	0.600053
-4.600000	0.601947
-4.650000	0.603912
-4.700000	0.606105
-4.750000	0.608035
-4.800000	0.610175
-4.850000	0.612246
-4.900000	0.614246
-4.950000	0.616316
-5.000000	0.618474
-5.050000	0.620632
-5.100000	0.622421
-5.150000	0.624456
-5.200000	0.626754
-5.250000	0.628877
-5.300000	0.630649
-5.350000	0.632789
-5.400000	0.634684
-5.450000	0.636684
-5.500000	0.63893
-5.550000	0.640702
-5.600000	0.642439
-5.650000	0.644123
-5.700000	0.646158
-5.750000	0.648263
-5.800000	0.649877
-5.850000	0.651561
-5.900000	0.653421
-5.950000	0.655561
-6.000000	0.657474
-6.050000	0.659404
-6.100000	0.661439
-6.150000	0.663561
-6.200000	0.665702
-6.250000	0.667684
-6.300000	0.669544
-6.350000	0.671421
-6.400000	0.673404
-6.450000	0.674754
-6.500000	0.676368
-6.550000	0.678228
-6.600000	0.679965
-6.650000	0.681649
-6.700000	0.683544
-6.750000	0.685211
-6.800000	0.687035
-6.850000	0.689123
-6.900000	0.690772
-6.950000	0.692719
-7.000000	0.694579
-7.050000	0.696491
-7.100000	0.698316
-7.150000	0.70014
-7.200000	0.701632
-7.250000	0.703158
-7.300000	0.704912
-7.350000	0.706702
-7.400000	0.708316
-7.450000	0.71007
-7.500000	0.711807
-7.550000	0.713561
-7.600000	0.715246
-7.650000	0.717175
-7.700000	0.718544
-7.750000	0.72014
-7.800000	0.72186
-7.850000	0.723456
-7.900000	0.725263
-7.950000	0.727281
-8.000000	0.729158
-8.050000	0.730789
-8.100000	0.732702
-8.150000	0.734298
-8.200000	0.736175
-8.250000	0.737789
-8.300000	0.739474
-8.350000	0.741123
-8.400000	0.742895
-8.450000	0.744579
-8.500000	0.746316
-8.550000	0.747579
-8.600000	0.749491
-8.650000	0.75093
-8.700000	0.752404
-8.750000	0.753912
-8.800000	0.755439
-8.850000	0.757123
-8.900000	0.75886
-8.950000	0.760316
-9.000000	0.761719
-9.050000	0.763351
-9.100000	0.765053
-9.150000	0.766877
-9.200000	0.768439
-9.250000	0.76993
-9.300000	0.771579
-9.350000	0.772807
-9.400000	0.774386
-9.450000	0.775877
-9.500000	0.777649
-9.550000	0.779105
-9.600000	0.780614
-9.650000	0.782246
-9.700000	0.78414
-9.750000	0.785684
-9.800000	0.786842
-9.850000	0.788123
-9.900000	0.789316
-9.950000	1
&
383.750000	1.93801e-24
383.700000	1.95322e-24
383.650000	1.96855e-24
383.600000	1.984e-24
383.550000	1.99957e-24
383.500000	2.01526e-24
383.450000	2.03108e-24
383.400000	2.04702e-24
383.350000	2.06308e-24
383.300000	2.07927e-24
383.250000	2.09559e-24
383.200000	2.11204e-24
383.150000	2.12861e-24
383.100000	2.14532e-24
383.050000	2.16215e-24
383.000000	2.17912e-24
382.950000	2.19622e-24
382.900000	2.21346e-24
382.850000	2.23083e-24
382.800000	2.24834e-24
382.750000	2.26598e-24
382.700000	2.28377e-24
382.650000	2.30169e-24
382.600000	2.31975e-24
382.550000	2.33796e-24
382.500000	2.35631e-24
382.450000	2.3748e-24
382.400000	2.39343e-24
382.350000	2.41222e-24
382.300000	2.43115e-24
382.250000	2.45023e-24
382.200000	2.46946e-24
382.150000	2.48884e-24
382.100000	2.50837e-24
382.050000	2.52805e-24
382.000000	2.54789e-24
381.950000	2.56789e-24
381.900000	2.58804e-24
381.850000	2.60835e-24
381.800000	2.62882e-24
381.750000	2.64945e-24
381.700000	2.67025e-24
381.650000	2.6912e-24
381.600000	2.71232e-24
381.550000	2.73361e-24
381.500000	2.75506e-24
381.450000	2.77668e-24
381.400000	2.79847e-24
381.350000	2.82043e-24
381.300000	2.84257e-24
381.250000	2.86487e-24
381.200000	2.88736e-24
381.150000	2.91002e-24
381.100000	2.93285e-24
381.050000	2.95587e-24
381.000000	2.97906e-24
380.950000	3.00244e-24
380.900000	3.02601e-24
380.850000	3.04975e-24
380.800000	3.07369e-24
380.750000	3.09781e-24
380.700000	3.12212e-24
380.650000	3.14662e-24
380.600000	3.17131e-24
380.550000	3.1962e-24
380.500000	3.22128e-24
380.450000	3.24656e-24
380.400000	3.27204e-24
380.350000	3.29772e-24
380.300000	3.32359e-24
380.250000	3.34968e-24
380.200000	3.37596e-24
380.150000	3.40246e-24
380.100000	3.42916e-24
380.050000	3.45607e-24
380.000000	3.48319e-24
379.950000	3.51052e-24
379.900000	3.53807e-24
379.850000	3.56584e-24
379.800000	3.59382e-24
379.750000	3.62202e-24
379.700000	3.65045e-24
379.650000	3.67909e-24
379.600000	3.70796e-24
379.550000	3.73706e-24
379.500000	3.76639e-24
379.450000	3.79594e-24
379.400000	3.82573e-24
379.350000	3.85575e-24
379.300000	3.88601e-24
379.250000	3.91651e-24
379.200000	3.94724e-24
379.150000	3.97822e-24
379.100000	4.00944e-24
379.050000	4.0409e-24
379.000000	4.07261e-24
378.950000	4.10457e-24
378.900000	4.13678e-24
378.850000	4.16924e-24
378.800000	4.20196e-24
378.750000	4.23493e-24
378.700000	4.26816e-24
378.650000	4.30166e-24
378.600000	4.33541e-24
378.550000	4.36944e-24
378.500000	4.40372e-24
378.450000	4.43828e-24
378.400000	4.47311e-24
378.350000	4.50821e-24
378.300000	4.54359e-24
378.250000	4.57924e-24
378.200000	4.61518e-24
378.150000	4.65139e-24
378.100000	4.68789e-24
378.050000	4.72468e-24
378.000000	4.76175e-24
377.950000	4.79912e-24
377.900000	4.83678e-24
377.850000	4.87474e-24
377.800000	4.91299e-24
377.750000	4.95154e-24
377.700000	4.9904e-24
377.650000	5.02956e-24
377.600000	5.06902e-24
377.550000	5.1088e-24
377.500000	5.14889e-24
377.450000	5.18929e-24
377.400000	5.23001e-24
377.350000	5.27106e-24
377.300000	5.31242e-24
377.250000	5.3541e-24
377.200000	5.39612e-24
377.150000	5.43846e-24
377.100000	5.48114e-24
377.050000	5.52415e-24
377.000000	5.5675e-24
376.950000	5.61118e-24
376.900000	5.65521e-24
376.850000	5.69959e-24
376.800000	5.74432e-24
376.750000	5.78939e-24
376.700000	5.83482e-24
376.650000	5.88061e-24
376.600000	5.92675e-24
376.550000	5.97326e-24
376.500000	6.02013e-24
376.450000	6.06737e-24
376.400000	6.11498e-24
376.350000	6.16296e-24
376.300000	6.21132e-24
376.250000	6.26006e-24
376.200000	6.30918e-24
376.150000	6.35869e-24
376.100000	6.40859e-24
376.050000	6.45887e-24
376.000000	6.50955e-24
375.950000	6.56063e-24
375.900000	6.61211e-24
375.850000	6.664e-24
375.800000	6.71629e-24
375.750000	6.76899e-24
375.700000	6.82211e-24
375.650000	6.87564e-24
375.600000	6.92959e-24
375.550000	6.98396e-24
375.500000	7.03876e-24
375.450000	7.094e-24
375.400000	7.14966e-24
375.350000	7.20576e-24
375.300000	7.2623e-24
375.250000	7.31929e-24
375.200000	7.37672e-24
375.150000	7.4346e-24
375.100000	7.49294e-24
375.050000	7.55174e-24
375.000000	7.61099e-24
374.950000	7.67071e-24
374.900000	7.7309e-24
374.850000	7.79156e-24
374.800000	7.8527e-24
374.750000	7.91432e-24
374.700000	7.97642e-24
374.650000	8.03901e-24
374.600000	8.10209e-24
374.550000	8.16566e-24
374.500000	8.22973e-24
374.450000	8.29431e-24
374.400000	8.35939e-24
374.350000	8.42498e-24
374.300000	8.49109e-24
374.250000	8.55771e-24
374.200000	8.62486e-24
374.150000	8.69254e-24
374.100000	8.76074e-24
374.050000	8.82948e-24
374.000000	8.89877e-24
373.950000	8.96859e-24
373.900000	9.03896e-24
373.850000	9.10989e-24
373.800000	9.18137e-24
373.750000	9.25341e-24
373.700000	9.32601e-24
373.650000	9.39919e-24
373.600000	9.47294e-24
373.550000	9.54727e-24
373.500000	9.62218e-24
373.450000	9.69768e-24
373.400000	9.77377e-24
373.350000	9.85046e-24
373.300000	9.92775e-24
373.250000	1.00056e-23
373.200000	1.00842e-23
373.150000	1.01633e-23
373.100000	1.0243e-23
373.050000	1.03234e-23
373.000000	1.04044e-23
372.950000	1.0486e-23
372.900000	1.05683e-23
372.850000	1.06512e-23
372.800000	1.07348e-23
372.750000	1.0819e-23
372.700000	1.09039e-23
372.650000	1.09895e-23
372.600000	1.10757e-23
372.550000	1.11626e-23
372.500000	1.12502e-23
372.450000	1.13385e-23
372.400000	1.14274e-23
372.350000	1.15171e-23
372.300000	1.16074e-23
372.250000	1.16985e-23
372.200000	1.17903e-23
372.150000	1.18828e-23
372.100000	1.19761e-23
372.050000	1.207e-23
372.000000	1.21647e-23
371.950000	1.22602e-23
371.900000	1.23564e-23
371.850000	1.24533e-23
371.800000	1.2551e-23
371.750000	1.26495e-23
371.700000	1.27488e-23
371.650000	1.28488e-23
371.600000	1.29496e-23
371.550000	1.30512e-23
371.500000	1.31536e-23
371.450000	1.32568e-23
371.400000	1.33608e-23
371.350000	1.34656e-23
371.300000	1.35713e-23
371.250000	1.36778e-23
371.200000	1.37851e-23
371.150000	1.38933e-23
371.100000	1.40023e-23
371.050000	1.41121e-23
371.000000	1.42228e-23
370.950000	1.43344e-23
370.900000	1.44469e-23
370.850000	1.45603e-23
370.800000	1.46745e-23
370.750000	1.47896e-23
370.700000	1.49057e-23
370.650000	1.50226e-23
370.600000	1.51405e-23
370.550000	1.52593e-23
370.500000	1.5379e-23
370.450000	1.54997e-23
370.400000	1.56213e-23
370.350000	1.57438e-23
370.300000	1.58673e-23
370.250000	1.59918e-23
370.200000	1.61173e-23
370.150000	1.62438e-23
370.100000	1.63712e-23
370.050000	1.64997e-23
370.000000	1.66291e-23
369.950000	1.67596e-23
369.900000	1.68911e-23
369.850000	1.70236e-23
369.800000	1.71572e-23
369.750000	1.72918e-23
369.700000	1.74274e-23
369.650000	1.75642e-23
369.600000	1.7702e-23
369.550000	1.78409e-23
369.500000	1.79808e-23
369.450000	1.81219e-23
369.400000	1.82641e-23
369.350000	1.84074e-23
369.300000	1.85518e-23
369.250000	1.86973e-23
369.200000	1.8844e-23
369.150000	1.89919e-23
369.100000	1.91409e-23
369.050000	1.92911e-23
369.000000	1.94424e-23
368.950000	1.95949e-23
368.900000	1.97487e-23
368.850000	1.99036e-23
368.800000	2.00598e-23
368.750000	2.02172e-23
368.700000	2.03758e-23
368.650000	2.05356e-23
368.600000	2.06967e-23
368.550000	2.08591e-23
368.500000	2.10228e-23
368.450000	2.11877e-23
368.400000	2.13539e-23
368.350000	2.15215e-23
368.300000	2.16903e-23
368.250000	2.18605e-23
368.200000	2.2032e-23
368.150000	2.22048e-23
368.100000	2.2379e-23
368.050000	2.25546e-23
368.000000	2.27316e-23
367.950000	2.29099e-23
367.900000	2.30897e-23
367.850000	2.32708e-23
367.800000	2.34534e-23
367.750000	2.36374e-23
367.700000	2.38228e-23
367.650000	2.40097e-23
367.600000	2.41981e-23
367.550000	2.43879e-23
367.500000	2.45793e-23
367.450000	2.47721e-23
367.400000	2.49664e-23
367.350000	2.51623e-23
367.300000	2.53597e-23
367.250000	2.55587e-23
367.200000	2.57592e-23
367.150000	2.59613e-23
367.100000	2.61649e-23
367.050000	2.63702e-23
367.000000	2.65771e-23
366.950000	2.67856e-23
366.900000	2.69957e-23
366.850000	2.72075e-23
366.800000	2.7421e-23
366.750000	2.76361e-23
366.700000	2.78529e-23
366.650000	2.80714e-23
366.600000	2.82917e-23
366.550000	2.85136e-23
366.500000	2.87373e-23
366.450000	2.89627e-23
366.400000	2.919e-23
366.350000	2.9419e-23
366.300000	2.96498e-23
366.250000	2.98824e-23
366.200000	3.01168e-23
366.150000	3.03531e-23
366.100000	3.05912e-23
366.050000	3.08312e-23
366.000000	3.10731e-23
365.950000	3.13168e-23
365.900000	3.15625e-23
365.850000	3.18101e-23
365.800000	3.20597e-23
365.750000	3.23112e-23
365.700000	3.25647e-23
365.650000	3.28201e-23
365.600000	3.30776e-23
365.550000	3.33371e-23
365.500000	3.35986e-23
365.450000	3.38622e-23
365.400000	3.41279e-23
365.350000	3.43956e-23
365.300000	3.46654e-23
365.250000	3.49374e-23
365.200000	3.52115e-23
365.150000	3.54877e-23
365.100000	3.57661e-23
365.050000	3.60467e-23
365.000000	3.63295e-23
364.950000	3.66145e-23
364.900000	3.69017e-23
364.850000	3.71912e-23
364.800000	3.74829e-23
364.750000	3.7777e-23
364.700000	3.80733e-23
364.650000	3.8372e-23
364.600000	3.8673e-23
364.550000	3.89764e-23
364.500000	3.92822e-23
364.450000	3.95904e-23
364.400000	3.99009e-23
364.350000	4.0214e-23
364.300000	4.05294e-23
364.250000	4.08474e-23
364.200000	4.11678e-23
364.150000	4.14908e-23
364.100000	4.18162e-23
364.050000	4.21443e-23
364.000000	4.24749e-23
363.950000	4.28081e-23
363.900000	4.31439e-23
363.850000	4.34824e-23
363.800000	4.38235e-23
363.750000	4.41672e-23
363.700000	4.45137e-23
363.650000	4.48629e-23
363.600000	4.52149e-23
363.550000	4.55695e-23
363.500000	4.5927e-23
363.450000	4.62873e-23
363.400000	4.66504e-23
363.350000	4.70164e-23
363.300000	4.73852e-23
363.250000	4.77569e-23
363.200000	4.81315e-23
363.150000	4.85091e-23
363.100000	4.88896e-23
363.050000	4.92732e-23
363.000000	4.96597e-23
362.950000	5.00492e-23
362.900000	5.04419e-23
362.850000	5.08376e-23
362.800000	5.12363e-23
362.750000	5.16383e-23
362.700000	5.20433e-23
362.650000	5.24516e-23
362.600000	5.28631e-23
362.550000	5.32777e-23
362.500000	5.36957e-23
362.450000	5.41169e-23
362.400000	5.45414e-23
362.350000	5.49692e-23
362.300000	5.54005e-23
362.250000	5.5835e-23
362.200000	5.6273e-23
362.150000	5.67145e-23
362.100000	5.71593e-23
362.050000	5.76077e-23
362.000000	5.80596e-23
361.950000	5.85151e-23
361.900000	5.89741e-23
361.850000	5.94367e-23
361.800000	5.99029e-23
361.750000	6.03728e-23
361.700000	6.08464e-23
361.650000	6.13237e-23
361.600000	6.18047e-23
361.550000	6.22896e-23
361.500000	6.27782e-23
361.450000	6.32706e-23
361.400000	6.37669e-23
361.350000	6.42671e-23
361.300000	6.47713e-23
361.250000	6.52793e-23
361.200000	6.57914e-23
361.150000	6.63075e-23
361.100000	6.68276e-23
361.050000	6.73518e-23
361.000000	6.78802e-23
360.950000	6.84126e-23
360.900000	6.89493e-23
360.850000	6.94901e-23
360.800000	7.00352e-23
360.750000	7.05846e-23
360.700000	7.11382e-23
360.650000	7.16962e-23
360.600000	7.22586e-23
360.550000	7.28254e-23
360.500000	7.33967e-23
360.450000	7.39724e-23
360.400000	7.45527e-23
360.350000	7.51375e-23
360.300000	7.57268e-23
360.250000	7.63208e-23
360.200000	7.69195e-23
360.150000	7.75229e-23
360.100000	7.8131e-23
360.050000	7.87438e-23
360.000000	7.93615e-23
359.950000	7.9984e-23
359.900000	8.06114e-23
359.850000	8.12437e-23
359.800000	8.1881e-23
359.750000	8.25232e-23
359.700000	8.31706e-23
359.650000	8.38229e-23
359.600000	8.44804e-23
359.550000	8.51431e-23
359.500000	8.58109e-23
359.450000	8.6484e-23
359.400000	8.71624e-23
359.350000	8.78461e-23
359.300000	8.85351e-23
359.250000	8.92296e-23
359.200000	8.99295e-23
359.150000	9.06349e-23
359.100000	9.13458e-23
359.050000	9.20623e-23
359.000000	9.27844e-23
358.950000	9.35122e-23
358.900000	9.42457e-23
358.850000	9.4985e-23
358.800000	9.573e-23
358.750000	9.64809e-23
358.700000	9.72377e-23
358.650000	9.80004e-23
358.600000	9.8769e-23
358.550000	9.95438e-23
358.500000	1.00325e-22
358.450000	1.01111e-22
358.400000	1.01905e-22
358.350000	1.02704e-22
358.300000	1.03509e-22
358.250000	1.04321e-22
358.200000	1.0514e-22
358.150000	1.05964e-22
358.100000	1.06795e-22
358.050000	1.07633e-22
358.000000	1.08477e-22
357.950000	1.09328e-22
357.900000	1.10186e-22
357.850000	1.1105e-22
357.800000	1.11921e-22
357.750000	1.12799e-22
357.700000	1.13684e-22
357.650000	1.14575e-22
357.600000	1.15474e-22
357.550000	1.1638e-22
357.500000	1.17292e-22
357.450000	1.18212e-22
357.400000	1.1914e-22
357.350000	1.20074e-22
357.300000	1.21016e-22
357.250000	1.21965e-22
357.200000	1.22922e-22
357.150000	1.23886e-22
357.100000	1.24858e-22
357.050000	1.25837e-22
357.000000	1.26824e-22
356.950000	1.27819e-22
356.900000	1.28821e-22
356.850000	1.29832e-22
356.800000	1.3085e-22
356.750000	1.31876e-22
356.700000	1.32911e-22
356.650000	1.33953e-22
356.600000	1.35004e-22
356.550000	1.36063e-22
356.500000	1.3713e-22
356.450000	1.38205e-22
356.400000	1.39289e-22
356.350000	1.40382e-22
356.300000	1.41483e-22
356.250000	1.42592e-22
356.200000	1.43711e-22
356.150000	1.44838e-22
356.100000	1.45974e-22
356.050000	1.47119e-22
356.000000	1.48273e-22
355.950000	1.49436e-22
355.900000	1.50608e-22
355.850000	1.51789e-22
355.800000	1.5298e-22
355.750000	1.54179e-22
355.700000	1.55389e-22
355.650000	1.56607e-22
355.600000	1.57836e-22
355.550000	1.59074e-22
355.500000	1.60321e-22
355.450000	1.61579e-22
355.400000	1.62846e-22
355.350000	1.64123e-22
355.300000	1.6541e-22
355.250000	1.66708e-22
355.200000	1.68015e-22
355.150000	1.69333e-22
355.100000	1.70661e-22
355.050000	1.72e-22
355.000000	1.73349e-22
354.950000	1.74708e-22
354.900000	1.76078e-22
354.850000	1.77459e-22
354.800000	1.78851e-22
354.750000	1.80254e-22
354.700000	1.81668e-22
354.650000	1.83092e-22
354.600000	1.84528e-22
354.550000	1.85976e-22
354.500000	1.87434e-22
354.450000	1.88904e-22
354.400000	1.90386e-22
354.350000	1.91879e-22
354.300000	1.93384e-22
354.250000	1.94901e-22
354.200000	1.96429e-22
354.150000	1.9797e-22
354.100000	1.99522e-22
354.050000	2.01087e-22
354.000000	2.02664e-22
353.950000	2.04254e-22
353.900000	2.05856e-22
353.850000	2.0747e-22
353.800000	2.09097e-22
353.750000	2.10737e-22
353.700000	2.1239e-22
353.650000	2.14056e-22
353.600000	2.15735e-22
353.550000	2.17427e-22
353.500000	2.19132e-22
353.450000	2.2085e-22
353.400000	2.22582e-22
353.350000	2.24328e-22
353.300000	2.26087e-22
353.250000	2.27861e-22
353.200000	2.29648e-22
353.150000	2.31449e-22
353.100000	2.33264e-22
353.050000	2.35093e-22
353.000000	2.36937e-22
352.950000	2.38795e-22
352.900000	2.40668e-22
352.850000	2.42555e-22
352.800000	2.44458e-22
352.750000	2.46375e-22
352.700000	2.48307e-22
352.650000	2.50254e-22
352.600000	2.52217e-22
352.550000	2.54195e-22
352.500000	2.56189e-22
352.450000	2.58198e-22
352.400000	2.60223e-22
352.350000	2.62264e-22
352.300000	2.6432e-22
352.250000	2.66393e-22
352.200000	2.68483e-22
352.150000	2.70588e-22
352.100000	2.7271e-22
352.050000	2.74849e-22
352.000000	2.77004e-22
351.950000	2.79177e-22
351.900000	2.81366e-22
351.850000	2.83573e-22
351.800000	2.85797e-22
351.750000	2.88038e-22
351.700000	2.90297e-22
351.650000	2.92574e-22
351.600000	2.94868e-22
351.550000	2.9718e-22
351.500000	2.99511e-22
351.450000	3.0186e-22
351.400000	3.04227e-22
351.350000	3.06613e-22
351.300000	3.09018e-22
351.250000	3.11441e-22
351.200000	3.13883e-22
351.150000	3.16345e-22
351.100000	3.18826e-22
351.050000	3.21326e-22
351.000000	3.23846e-22
350.950000	3.26386e-22
350.900000	3.28945e-22
350.850000	3.31525e-22
350.800000	3.34125e-22
350.750000	3.36745e-22
350.700000	3.39386e-22
350.650000	3.42048e-22
350.600000	3.4473e-22
350.550000	3.47433e-22
350.500000	3.50158e-22
350.450000	3.52904e-22
350.400000	3.55672e-22
350.350000	3.58461e-22
350.300000	3.61272e-22
350.250000	3.64105e-22
350.200000	3.6696e-22
350.150000	3.69838e-22
350.100000	3.72738e-22
350.050000	3.75661e-22
350.000000	3.78607e-22
349.950000	3.81576e-22
349.900000	3.84569e-22
349.850000	3.87584e-22
349.800000	3.90624e-22
349.750000	3.93687e-22
349.700000	3.96775e-22
349.650000	3.99886e-22
349.600000	4.03022e-22
349.550000	4.06182e-22
349.500000	4.09368e-22
349.450000	4.12578e-22
349.400000	4.15813e-22
349.350000	4.19074e-22
349.300000	4.2236e-22
349.250000	4.25673e-22
349.200000	4.29011e-22
349.150000	4.32375e-22
349.100000	4.35765e-22
349.050000	4.39183e-22
349.000000	4.42627e-22
348.950000	4.46098e-22
348.900000	4.49596e-22
348.850000	4.53122e-22
348.800000	4.56675e-22
348.750000	4.60256e-22
348.700000	4.63865e-22
348.650000	4.67503e-22
348.600000	4.71169e-22
348.550000	4.74864e-22
348.500000	4.78587e-22
348.450000	4.8234e-22
348.400000	4.86123e-22
348.350000	4.89935e-22
348.300000	4.93777e-22
348.250000	4.97649e-22
348.200000	5.01551e-22
348.150000	5.05484e-22
348.100000	5.09448e-22
348.050000	5.13443e-22
348.000000	5.17469e-22
347.950000	5.21527e-22
347.900000	5.25617e-22
347.850000	5.29738e-22
347.800000	5.33892e-22
347.750000	5.38079e-22
347.700000	5.42298e-22
347.650000	5.46551e-22
347.600000	5.50836e-22
347.550000	5.55156e-22
347.500000	5.59509e-22
347.450000	5.63897e-22
347.400000	5.68318e-22
347.350000	5.72775e-22
347.300000	5.77266e-22
347.250000	5.81793e-22
347.200000	5.86355e-22
347.150000	5.90953e-22
347.100000	5.95587e-22
347.050000	6.00257e-22
347.000000	6.04964e-22
346.950000	6.09708e-22
346.900000	6.14489e-22
346.850000	6.19307e-22
346.800000	6.24163e-22
346.750000	6.29058e-22
346.700000	6.3399e-22
346.650000	6.38962e-22
346.600000	6.43972e-22
346.550000	6.49022e-22
346.500000	6.54111e-22
346.450000	6.5924e-22
346.400000	6.64409e-22
346.350000	6.69619e-22
346.300000	6.7487e-22
346.250000	6.80162e-22
346.200000	6.85495e-22
346.150000	6.9087e-22
346.100000	6.96287e-22
346.050000	7.01747e-22
346.000000	7.0725e-22
345.950000	7.12795e-22
345.900000	7.18385e-22
345.850000	7.24018e-22
345.800000	7.29695e-22
345.750000	7.35417e-22
345.700000	7.41183e-22
345.650000	7.46995e-22
345.600000	7.52852e-22
345.550000	7.58755e-22
345.500000	7.64705e-22
345.450000	7.70701e-22
345.400000	7.76744e-22
345.350000	7.82835e-22
345.300000	7.88973e-22
345.250000	7.95159e-22
345.200000	8.01394e-22
345.150000	8.07678e-22
345.100000	8.14011e-22
345.050000	8.20394e-22
345.000000	8.26826e-22
344.950000	8.3331e-22
344.900000	8.39844e-22
344.850000	8.46429e-22
344.800000	8.53066e-22
344.750000	8.59754e-22
344.700000	8.66496e-22
344.650000	8.7329e-22
344.600000	8.80137e-22
344.550000	8.87038e-22
344.500000	8.93994e-22
344.450000	9.01003e-22
344.400000	9.08068e-22
344.350000	9.15188e-22
344.300000	9.22364e-22
344.250000	9.29596e-22
344.200000	9.36885e-22
344.150000	9.44231e-22
344.100000	9.51635e-22
344.050000	9.59096e-22
344.000000	9.66616e-22
343.950000	9.74195e-22
343.900000	9.81834e-22
343.850000	9.89532e-22
343.800000	9.97291e-22
343.750000	1.00511e-21
343.700000	1.01299e-21
343.650000	1.02093e-21
343.600000	1.02894e-21
343.550000	1.03701e-21
343.500000	1.04514e-21
343.450000	1.05333e-21
343.400000	1.06159e-21
343.350000	1.06991e-21
343.300000	1.0783e-21
343.250000	1.08676e-21
343.200000	1.09528e-21
343.150000	1.10387e-21
343.100000	1.11252e-21
343.050000	1.12124e-21
343.000000	1.13004e-21
342.950000	1.1389e-21
342.900000	1.14783e-21
342.850000	1.15682e-21
342.800000	1.16589e-21
342.750000	1.17504e-21
342.700000	1.18425e-21
342.650000	1.19353e-21
342.600000	1.20289e-21
342.550000	1.21232e-21
342.500000	1.22183e-21
342.450000	1.23141e-21
342.400000	1.24106e-21
342.350000	1.25079e-21
342.300000	1.2606e-21
342.250000	1.27048e-21
342.200000	1.28045e-21
342.150000	1.29048e-21
342.100000	1.3006e-21
342.050000	1.3108e-21
342.000000	1.32108e-21
341.950000	1.33143e-21
341.900000	1.34187e-21
341.850000	1.35239e-21
341.800000	1.363e-21
341.750000	1.37368e-21
341.700000	1.38445e-21
341.650000	1.39531e-21
341.600000	1.40625e-21
341.550000	1.41727e-21
341.500000	1.42839e-21
341.450000	1.43958e-21
341.400000	1.45087e-21
341.350000	1.46225e-21
341.300000	1.47371e-21
341.250000	1.48527e-21
341.200000	1.49691e-21
341.150000	1.50865e-21
341.100000	1.52047e-21
341.050000	1.53239e-21
341.000000	1.54441e-21
340.950000	1.55652e-21
340.900000	1.56872e-21
340.850000	1.58102e-21
340.800000	1.59342e-21
340.750000	1.60591e-21
340.700000	1.6185e-21
340.650000	1.63119e-21
340.600000	1.64398e-21
340.550000	1.65687e-21
340.500000	1.66986e-21
340.450000	1.68295e-21
340.400000	1.69614e-21
340.350000	1.70944e-21
340.300000	1.72284e-21
340.250000	1.73635e-21
340.200000	1.74996e-21
340.150000	1.76368e-21
340.100000	1.77751e-21
340.050000	1.79144e-21
340.000000	1.80549e-21
339.950000	1.81964e-21
339.900000	1.83391e-21
339.850000	1.84829e-21
339.800000	1.86278e-21
339.750000	1.87738e-21
339.700000	1.8921e-21
339.650000	1.90693e-21
339.600000	1.92188e-21
339.550000	1.93695e-21
339.500000	1.95214e-21
339.450000	1.96744e-21
339.400000	1.98287e-21
339.350000	1.99841e-21
339.300000	2.01408e-21
339.250000	2.02987e-21
339.200000	2.04578e-21
339.150000	2.06182e-21
339.100000	2.07798e-21
339.050000	2.09428e-21
339.000000	2.11069e-21
338.950000	2.12724e-21
338.900000	2.14392e-21
338.850000	2.16073e-21
338.800000	2.17767e-21
338.750000	2.19474e-21
338.700000	2.21194e-21
338.650000	2.22928e-21
338.600000	2.24676e-21
338.550000	2.26438e-21
338.500000	2.28213e-21
338.450000	2.30002e-21
338.400000	2.31805e-21
338.350000	2.33622e-21
338.300000	2.35454e-21
338.250000	2.373e-21
338.200000	2.3916e-21
338.150000	2.41035e-21
338.100000	2.42924e-21
338.050000	2.44829e-21
338.000000	2.46748e-21
337.950000	2.48683e-21
337.900000	2.50632e-21
337.850000	2.52597e-21
337.800000	2.54577e-21
337.750000	2.56573e-21
337.700000	2.58584e-21
337.650000	2.60612e-21
337.600000	2.62655e-21
337.550000	2.64714e-21
337.500000	2.66789e-21
337.450000	2.6888e-21
337.400000	2.70988e-21
337.350000	2.73113e-21
337.300000	2.75254e-21
337.250000	2.77411e-21
337.200000	2.79586e-21
337.150000	2.81778e-21
337.100000	2.83987e-21
337.050000	2.86213e-21
337.000000	2.88457e-21
336.950000	2.90718e-21
336.900000	2.92997e-21
336.850000	2.95294e-21
336.800000	2.97609e-21
336.750000	2.99942e-21
336.700000	3.02293e-21
336.650000	3.04663e-21
336.600000	3.07051e-21
336.550000	3.09458e-21
336.500000	3.11884e-21
336.450000	3.14329e-21
336.400000	3.16793e-21
336.350000	3.19277e-21
336.300000	3.2178e-21
336.250000	3.24302e-21
336.200000	3.26844e-21
336.150000	3.29406e-21
336.100000	3.31989e-21
336.050000	3.34591e-21
336.000000	3.37214e-21
335.950000	3.39857e-21
335.900000	3.42522e-21
335.850000	3.45207e-21
335.800000	3.47913e-21
335.750000	3.5064e-21
335.700000	3.53389e-21
335.650000	3.56159e-21
335.600000	3.58951e-21
335.550000	3.61765e-21
335.500000	3.64601e-21
335.450000	3.67459e-21
335.400000	3.70339e-21
335.350000	3.73242e-21
335.300000	3.76168e-21
335.250000	3.79117e-21
335.200000	3.82089e-21
335.150000	3.85084e-21
335.100000	3.88102e-21
335.050000	3.91145e-21
335.000000	3.94211e-21
334.950000	3.97301e-21
334.900000	4.00415e-21
334.850000	4.03554e-21
334.800000	4.06718e-21
334.750000	4.09906e-21
334.700000	4.13119e-21
334.650000	4.16357e-21
334.600000	4.19621e-21
334.550000	4.2291e-21
334.500000	4.26225e-21
334.450000	4.29566e-21
334.400000	4.32934e-21
334.350000	4.36327e-21
334.300000	4.39748e-21
334.250000	4.43195e-21
334.200000	4.46669e-21
334.150000	4.5017e-21
334.100000	4.53699e-21
334.050000	4.57255e-21
334.000000	4.60839e-21
333.950000	4.64452e-21
333.900000	4.68092e-21
333.850000	4.71762e-21
333.800000	4.7546e-21
333.750000	4.79186e-21
333.700000	4.82943e-21
333.650000	4.86728e-21
333.600000	4.90543e-21
333.550000	4.94389e-21
333.500000	4.98264e-21
333.450000	5.0217e-21
333.400000	5.06106e-21
333.350000	5.10073e-21
333.300000	5.14071e-21
333.250000	5.18101e-21
333.200000	5.22162e-21
333.150000	5.26255e-21
333.100000	5.3038e-21
333.050000	5.34537e-21
333.000000	5.38727e-21
332.950000	5.4295e-21
332.900000	5.47206e-21
332.850000	5.51495e-21
332.800000	5.55818e-21
332.750000	5.60174e-21
332.700000	5.64565e-21
332.650000	5.6899e-21
332.600000	5.7345e-21
332.550000	5.77945e-21
332.500000	5.82475e-21
332.450000	5.87041e-21
332.400000	5.91642e-21
332.350000	5.9628e-21
332.300000	6.00953e-21
332.250000	6.05664e-21
332.200000	6.10411e-21
332.150000	6.15196e-21
332.100000	6.20018e-21
332.050000	6.24878e-21
332.000000	6.29776e-21
331.950000	6.34712e-21
331.900000	6.39687e-21
331.850000	6.44701e-21
331.800000	6.49754e-21
331.750000	6.54847e-21
331.700000	6.5998e-21
331.650000	6.65153e-21
331.600000	6.70366e-21
331.550000	6.75621e-21
331.500000	6.80916e-21
331.450000	6.86253e-21
331.400000	6.91632e-21
331.350000	6.97053e-21
331.300000	7.02517e-21
331.250000	7.08023e-21
331.200000	7.13572e-21
331.150000	7.19165e-21
331.100000	7.24802e-21
331.050000	7.30483e-21
331.000000	7.36209e-21
330.950000	7.41979e-21
330.900000	7.47795e-21
330.850000	7.53656e-21
330.800000	7.59563e-21
330.750000	7.65516e-21
330.700000	7.71516e-21
330.650000	7.77563e-21
330.600000	7.83658e-21
330.550000	7.898e-21
330.500000	7.9599e-21
330.450000	8.02229e-21
330.400000	8.08517e-21
330.350000	8.14854e-21
330.300000	8.2124e-21
330.250000	8.27677e-21
330.200000	8.34164e-21
330.150000	8.40702e-21
330.100000	8.47291e-21
330.050000	8.53932e-21
330.000000	8.60625e-21
329.950000	8.6737e-21
329.900000	8.74169e-21
329.850000	8.8102e-21
329.800000	8.87925e-21
329.750000	8.94885e-21
329.700000	9.01898e-21
329.650000	9.08967e-21
329.600000	9.16091e-21
329.550000	9.23271e-21
329.500000	9.30507e-21
329.450000	9.378e-21
329.400000	9.4515e-21
329.350000	9.52558e-21
329.300000	9.60024e-21
329.250000	9.67548e-21
329.200000	9.75131e-21
329.150000	9.82774e-21
329.100000	9.90476e-21
329.050000	9.98239e-21
329.000000	1.00606e-20
328.950000	1.01395e-20
328.900000	1.02189e-20
328.850000	1.0299e-20
328.800000	1.03798e-20
328.750000	1.04611e-20
328.700000	1.05431e-20
328.650000	1.06257e-20
328.600000	1.0709e-20
328.550000	1.07929e-20
328.500000	1.08775e-20
328.450000	1.09628e-20
328.400000	1.10487e-20
328.350000	1.11353e-20
328.300000	1.12226e-20
328.250000	1.13105e-20
328.200000	1.13992e-20
328.150000	1.14885e-20
328.100000	1.15785e-20
328.050000	1.16693e-20
328.000000	1.17607e-20
327.950000	1.18529e-20
327.900000	1.19458e-20
327.850000	1.20394e-20
327.800000	1.21338e-20
327.750000	1.22289e-20
327.700000	1.23247e-20
327.650000	1.24213e-20
327.600000	1.25186e-20
327.550000	1.26168e-20
327.500000	1.27156e-20
327.450000	1.28153e-20
327.400000	1.29157e-20
327.350000	1.30169e-20
327.300000	1.3119e-20
327.250000	1.32218e-20
327.200000	1.33254e-20
327.150000	1.34298e-20
327.100000	1.35351e-20
327.050000	1.36411e-20
327.000000	1.37481e-20
326.950000	1.38558e-20
326.900000	1.39644e-20
326.850000	1.40738e-20
326.800000	1.41841e-20
326.750000	1.42953e-20
326.700000	1.44073e-20
326.650000	1.45202e-20
326.600000	1.4634e-20
326.550000	1.47487e-20
326.500000	1.48643e-20
326.450000	1.49808e-20
326.400000	1.50982e-20
326.350000	1.52165e-20
326.300000	1.53357e-20
326.250000	1.54559e-20
326.200000	1.55771e-20
326.150000	1.56991e-20
326.100000	1.58222e-20
326.050000	1.59462e-20
326.000000	1.60711e-20
325.950000	1.61971e-20
325.900000	1.6324e-20
325.850000	1.64519e-20
325.800000	1.65809e-20
325.750000	1.67108e-20
325.700000	1.68418e-20
325.650000	1.69737e-20
325.600000	1.71068e-20
325.550000	1.72408e-20
325.500000	1.73759e-20
325.450000	1.75121e-20
325.400000	1.76493e-20
325.350000	1.77876e-20
325.300000	1.7927e-20
325.250000	1.80675e-20
325.200000	1.82091e-20
325.150000	1.83518e-20
325.100000	1.84956e-20
325.050000	1.86406e-20
325.000000	1.87866e-20
324.950000	1.89339e-20
324.900000	1.90822e-20
324.850000	1.92318e-20
324.800000	1.93825e-20
324.750000	1.95344e-20
324.700000	1.96875e-20
324.650000	1.98417e-20
324.600000	1.99972e-20
324.550000	2.01539e-20
324.500000	2.03119e-20
324.450000	2.0471e-20
324.400000	2.06315e-20
324.350000	2.07931e-20
324.300000	2.09561e-20
324.250000	2.11203e-20
324.200000	2.12858e-20
324.150000	2.14526e-20
324.100000	2.16207e-20
324.050000	2.17901e-20
324.000000	2.19609e-20
323.950000	2.2133e-20
323.900000	2.23064e-20
323.850000	2.24812e-20
323.800000	2.26574e-20
323.750000	2.28349e-20
323.700000	2.30139e-20
323.650000	2.31942e-20
323.600000	2.3376e-20
323.550000	2.35592e-20
323.500000	2.37438e-20
323.450000	2.39298e-20
323.400000	2.41173e-20
323.350000	2.43063e-20
323.300000	2.44968e-20
323.250000	2.46888e-20
323.200000	2.48822e-20
323.150000	2.50772e-20
323.100000	2.52737e-20
323.050000	2.54718e-20
323.000000	2.56714e-20
322.950000	2.58725e-20
322.900000	2.60752e-20
322.850000	2.62796e-20
322.800000	2.64855e-20
322.750000	2.6693e-20
322.700000	2.69022e-20
322.650000	2.7113e-20
322.600000	2.73255e-20
322.550000	2.75396e-20
322.500000	2.77554e-20
322.450000	2.79729e-20
322.400000	2.81921e-20
322.350000	2.8413e-20
322.300000	2.86356e-20
322.250000	2.886e-20
322.200000	2.90861e-20
322.150000	2.93141e-20
322.100000	2.95438e-20
322.050000	2.97753e-20
322.000000	3.00086e-20
321.950000	3.02437e-20
321.900000	3.04807e-20
321.850000	3.07195e-20
321.800000	3.09602e-20
321.750000	3.12028e-20
321.700000	3.14473e-20
321.650000	3.16937e-20
321.600000	3.19421e-20
321.550000	3.21924e-20
321.500000	3.24446e-20
321.450000	3.26989e-20
321.400000	3.29551e-20
321.350000	3.32133e-20
321.300000	3.34735e-20
321.250000	3.37358e-20
321.200000	3.40002e-20
321.150000	3.42666e-20
321.100000	3.45351e-20
321.050000	3.48057e-20
321.000000	3.50784e-20
320.950000	3.53533e-20
320.900000	3.56303e-20
320.850000	3.59094e-20
320.800000	3.61908e-20
320.750000	3.64744e-20
320.700000	3.67602e-20
320.650000	3.70482e-20
320.600000	3.73385e-20
320.550000	3.76311e-20
320.500000	3.79259e-20
320.450000	3.82231e-20
320.400000	3.85226e-20
320.350000	3.88244e-20
320.300000	3.91286e-20
320.250000	3.94352e-20
320.200000	3.97442e-20
320.150000	4.00556e-20
320.100000	4.03695e-20
320.050000	4.06858e-20
320.000000	4.10046e-20
319.950000	4.13258e-20
319.900000	4.16496e-20
319.850000	4.1976e-20
319.800000	4.23049e-20
319.750000	4.26363e-20
319.700000	4.29704e-20
319.650000	4.33071e-20
319.600000	4.36464e-20
319.550000	4.39884e-20
319.500000	4.4333e-20
319.450000	4.46804e-20
319.400000	4.50305e-20
319.350000	4.53833e-20
319.300000	4.57389e-20
319.250000	4.60972e-20
319.200000	4.64584e-20
319.150000	4.68224e-20
319.100000	4.71893e-20
319.050000	4.7559e-20
319.000000	4.79316e-20
318.950000	4.83072e-20
318.900000	4.86857e-20
318.850000	4.90671e-20
318.800000	4.94516e-20
318.750000	4.9839e-20
318.700000	5.02295e-20
318.650000	5.0623e-20
318.600000	5.10197e-20
318.550000	5.14194e-20
318.500000	5.18223e-20
318.450000	5.22283e-20
318.400000	5.26375e-20
318.350000	5.30499e-20
318.300000	5.34655e-20
318.250000	5.38844e-20
318.200000	5.43066e-20
318.150000	5.47321e-20
318.100000	5.51609e-20
318.050000	5.55931e-20
318.000000	5.60286e-20
317.950000	5.64676e-20
317.900000	5.691e-20
317.850000	5.73559e-20
317.800000	5.78053e-20
317.750000	5.82582e-20
317.700000	5.87146e-20
317.650000	5.91746e-20
317.600000	5.96382e-20
317.550000	6.01055e-20
317.500000	6.05764e-20
317.450000	6.1051e-20
317.400000	6.15293e-20
317.350000	6.20113e-20
317.300000	6.24972e-20
317.250000	6.29868e-20
317.200000	6.34803e-20
317.150000	6.39776e-20
317.100000	6.44789e-20
317.050000	6.4984e-20
317.000000	6.54931e-20
316.950000	6.60063e-20
316.900000	6.65234e-20
316.850000	6.70446e-20
316.800000	6.75698e-20
316.750000	6.80992e-20
316.700000	6.86327e-20
316.650000	6.91704e-20
316.600000	6.97123e-20
316.550000	7.02585e-20
316.500000	7.08089e-20
316.450000	7.13636e-20
316.400000	7.19227e-20
316.350000	7.24862e-20
316.300000	7.30541e-20
316.250000	7.36264e-20
316.200000	7.42032e-20
316.150000	7.47846e-20
316.100000	7.53704e-20
316.050000	7.59609e-20
316.000000	7.6556e-20
315.950000	7.71558e-20
315.900000	7.77602e-20
315.850000	7.83694e-20
315.800000	7.89834e-20
315.750000	7.96022e-20
315.700000	8.02258e-20
315.650000	8.08543e-20
315.600000	8.14877e-20
315.550000	8.21261e-20
315.500000	8.27695e-20
315.450000	8.34179e-20
315.400000	8.40714e-20
315.350000	8.473e-20
315.300000	8.53938e-20
315.250000	8.60628e-20
315.200000	8.6737e-20
315.150000	8.74165e-20
315.100000	8.81013e-20
315.050000	8.87915e-20
315.000000	8.94871e-20
314.950000	9.01882e-20
314.900000	9.08947e-20
314.850000	9.16068e-20
314.800000	9.23244e-20
314.750000	9.30477e-20
314.700000	9.37766e-20
314.650000	9.45112e-20
314.600000	9.52516e-20
314.550000	9.59978e-20
314.500000	9.67499e-20
314.450000	9.75078e-20
314.400000	9.82716e-20
314.350000	9.90415e-20
314.300000	9.98174e-20
314.250000	1.00599e-19
314.200000	1.01387e-19
314.150000	1.02182e-19
314.100000	1.02982e-19
314.050000	1.03789e-19
314.000000	1.04602e-19
313.950000	1.05421e-19
313.900000	1.06247e-19
313.850000	1.07079e-19
313.800000	1.07918e-19
313.750000	1.08764e-19
313.700000	1.09616e-19
313.650000	1.10474e-19
313.600000	1.1134e-19
313.550000	1.12212e-19
313.500000	1.13091e-19
313.450000	1.13977e-19
313.400000	1.1487e-19
313.350000	1.1577e-19
313.300000	1.16677e-19
313.250000	1.17591e-19
313.200000	1.18512e-19
313.150000	1.1944e-19
313.100000	1.20376e-19
313.050000	1.21319e-19
313.000000	1.22269e-19
312.950000	1.23227e-19
312.900000	1.24192e-19
312.850000	1.25165e-19
312.800000	1.26145e-19
312.750000	1.27134e-19
312.700000	1.28129e-19
312.650000	1.29133e-19
312.600000	1.30145e-19
312.550000	1.31164e-19
312.500000	1.32192e-19
312.450000	1.33227e-19
312.400000	1.34271e-19
312.350000	1.35322e-19
312.300000	1.36382e-19
312.250000	1.37451e-19
312.200000	1.38527e-19
312.150000	1.39613e-19
312.100000	1.40706e-19
312.050000	1.41808e-19
312.000000	1.42919e-19
311.950000	1.44039e-19
311.900000	1.45167e-19
311.850000	1.46304e-19
311.800000	1.4745e-19
311.750000	1.48605e-19
311.700000	1.49769e-19
311.650000	1.50942e-19
311.600000	1.52125e-19
311.550000	1.53316e-19
311.500000	1.54517e-19
311.450000	1.55728e-19
311.400000	1.56947e-19
311.350000	1.58177e-19
311.300000	1.59416e-19
311.250000	1.60664e-19
311.200000	1.61923e-19
311.150000	1.63191e-19
311.100000	1.6447e-19
311.050000	1.65758e-19
311.000000	1.67056e-19
310.950000	1.68365e-19
310.900000	1.69684e-19
310.850000	1.71013e-19
310.800000	1.72352e-19
310.750000	1.73702e-19
310.700000	1.75063e-19
310.650000	1.76434e-19
310.600000	1.77816e-19
310.550000	1.79209e-19
310.500000	1.80613e-19
310.450000	1.82027e-19
310.400000	1.83453e-19
310.350000	1.8489e-19
310.300000	1.86338e-19
310.250000	1.87798e-19
310.200000	1.89269e-19
310.150000	1.90751e-19
310.100000	1.92245e-19
310.050000	1.93751e-19
310.000000	1.95269e-19
309.950000	1.96798e-19
309.900000	1.9834e-19
309.850000	1.99893e-19
309.800000	2.01459e-19
309.750000	2.03037e-19
309.700000	2.04627e-19
309.650000	2.0623e-19
309.600000	2.07845e-19
309.550000	2.09473e-19
309.500000	2.11114e-19
309.450000	2.12767e-19
309.400000	2.14434e-19
309.350000	2.16113e-19
309.300000	2.17806e-19
309.250000	2.19512e-19
309.200000	2.21231e-19
309.150000	2.22964e-19
309.100000	2.2471e-19
309.050000	2.2647e-19
309.000000	2.28244e-19
308.950000	2.30032e-19
308.900000	2.31834e-19
308.850000	2.33649e-19
308.800000	2.35479e-19
308.750000	2.37324e-19
308.700000	2.39183e-19
308.650000	2.41056e-19
308.600000	2.42944e-19
308.550000	2.44847e-19
308.500000	2.46764e-19
308.450000	2.48697e-19
308.400000	2.50645e-19
308.350000	2.52608e-19
308.300000	2.54587e-19
308.250000	2.56581e-19
308.200000	2.5859e-19
308.150000	2.60615e-19
308.100000	2.62657e-19
308.050000	2.64714e-19
308.000000	2.66787e-19
307.950000	2.68877e-19
307.900000	2.70982e-19
307.850000	2.73105e-19
307.800000	2.75244e-19
307.750000	2.774e-19
307.700000	2.79572e-19
307.650000	2.81762e-19
307.600000	2.83968e-19
307.550000	2.86193e-19
307.500000	2.88434e-19
307.450000	2.90693e-19
307.400000	2.9297e-19
307.350000	2.95264e-19
307.300000	2.97577e-19
307.250000	2.99907e-19
307.200000	3.02256e-19
307.150000	3.04623e-19
307.100000	3.07009e-19
307.050000	3.09414e-19
307.000000	3.11837e-19
306.950000	3.14279e-19
306.900000	3.1674e-19
306.850000	3.19221e-19
306.800000	3.21721e-19
306.750000	3.24241e-19
306.700000	3.2678e-19
306.650000	3.29339e-19
306.600000	3.31919e-19
306.550000	3.34518e-19
306.500000	3.37138e-19
306.450000	3.39778e-19
306.400000	3.42439e-19
306.350000	3.45121e-19
306.300000	3.47824e-19
306.250000	3.50548e-19
306.200000	3.53294e-19
306.150000	3.5606e-19
306.100000	3.58849e-19
306.050000	3.61659e-19
306.000000	3.64492e-19
305.950000	3.67346e-19
305.900000	3.70223e-19
305.850000	3.73122e-19
305.800000	3.76045e-19
305.750000	3.7899e-19
305.700000	3.81958e-19
305.650000	3.84949e-19
305.600000	3.87964e-19
305.550000	3.91002e-19
305.500000	3.94064e-19
305.450000	3.9715e-19
305.400000	4.0026e-19
305.350000	4.03395e-19
305.300000	4.06554e-19
305.250000	4.09738e-19
305.200000	4.12947e-19
305.150000	4.16181e-19
305.100000	4.1944e-19
305.050000	4.22725e-19
305.000000	4.26035e-19
304.950000	4.29371e-19
304.900000	4.32734e-19
304.850000	4.36123e-19
304.800000	4.39538e-19
304.750000	4.4298e-19
304.700000	4.46449e-19
304.650000	4.49946e-19
304.600000	4.53469e-19
304.550000	4.5702e-19
304.500000	4.60599e-19
304.450000	4.64206e-19
304.400000	4.67842e-19
304.350000	4.71505e-19
304.300000	4.75198e-19
304.250000	4.78919e-19
304.200000	4.82669e-19
304.150000	4.86449e-19
304.100000	4.90259e-19
304.050000	4.94098e-19
304.000000	4.97967e-19
303.950000	5.01867e-19
303.900000	5.05797e-19
303.850000	5.09758e-19
303.800000	5.13749e-19
303.750000	5.17773e-19
303.700000	5.21827e-19
303.650000	5.25914e-19
303.600000	5.30032e-19
303.550000	5.34182e-19
303.500000	5.38366e-19
303.450000	5.42581e-19
303.400000	5.4683e-19
303.350000	5.51112e-19
303.300000	5.55428e-19
303.250000	5.59777e-19
303.200000	5.64161e-19
303.150000	5.68579e-19
303.100000	5.73031e-19
303.050000	5.77518e-19
303.000000	5.82041e-19
302.950000	5.86598e-19
302.900000	5.91192e-19
302.850000	5.95821e-19
302.800000	6.00487e-19
302.750000	6.05189e-19
302.700000	6.09928e-19
302.650000	6.14704e-19
302.600000	6.19518e-19
302.550000	6.24369e-19
302.500000	6.29258e-19
302.450000	6.34186e-19
302.400000	6.39152e-19
302.350000	6.44156e-19
302.300000	6.492e-19
302.250000	6.54284e-19
302.200000	6.59407e-19
302.150000	6.64571e-19
302.100000	6.69775e-19
302.050000	6.75019e-19
302.000000	6.80305e-19
301.950000	6.85632e-19
301.900000	6.91001e-19
301.850000	6.96412e-19
301.800000	7.01865e-19
301.750000	7.07361e-19
301.700000	7.12899e-19
301.650000	7.18482e-19
301.600000	7.24108e-19
301.550000	7.29777e-19
301.500000	7.35492e-19
301.450000	7.41251e-19
301.400000	7.47055e-19
301.350000	7.52905e-19
301.300000	7.588e-19
301.250000	7.64742e-19
301.200000	7.7073e-19
301.150000	7.76765e-19
301.100000	7.82847e-19
301.050000	7.88977e-19
301.000000	7.95154e-19
300.950000	8.0138e-19
300.900000	8.07655e-19
300.850000	8.13979e-19
300.800000	8.20353e-19
300.750000	8.26776e-19
300.700000	8.3325e-19
300.650000	8.39774e-19
300.600000	8.4635e-19
300.550000	8.52976e-19
300.500000	8.59655e-19
300.450000	8.66386e-19
300.400000	8.7317e-19
300.350000	8.80007e-19
300.300000	8.86897e-19
300.250000	8.93842e-19
300.200000	9.0084e-19
300.150000	9.07894e-19
300.100000	9.15002e-19
300.050000	9.22167e-19
300.000000	9.29387e-19
299.950000	9.36664e-19
299.900000	9.43998e-19
299.850000	9.51389e-19
299.800000	9.58838e-19
299.750000	9.66346e-19
299.700000	9.73912e-19
299.650000	9.81537e-19
299.600000	9.89222e-19
299.550000	9.96968e-19
299.500000	1.00477e-18
299.450000	1.01264e-18
299.400000	1.02057e-18
299.350000	1.02856e-18
299.300000	1.03661e-18
299.250000	1.04473e-18
299.200000	1.05291e-18
299.150000	1.06115e-18
299.100000	1.06946e-18
299.050000	1.07783e-18
299.000000	1.08627e-18
298.950000	1.09478e-18
298.900000	1.10335e-18
298.850000	1.11199e-18
298.800000	1.1207e-18
298.750000	1.12947e-18
298.700000	1.13831e-18
298.650000	1.14722e-18
298.600000	1.15621e-18
298.550000	1.16526e-18
298.500000	1.17438e-18
298.450000	1.18358e-18
298.400000	1.19284e-18
298.350000	1.20218e-18
298.300000	1.2116e-18
298.250000	1.22108e-18
298.200000	1.23064e-18
298.150000	1.24028e-18
298.100000	1.24999e-18
298.050000	1.25977e-18
298.000000	1.26964e-18
297.950000	1.27958e-18
297.900000	1.28959e-18
297.850000	1.29969e-18
297.800000	1.30987e-18
297.750000	1.32012e-18
297.700000	1.33046e-18
297.650000	1.34087e-18
297.600000	1.35137e-18
297.550000	1.36195e-18
297.500000	1.37261e-18
297.450000	1.38336e-18
297.400000	1.39419e-18
297.350000	1.40511e-18
297.300000	1.41611e-18
297.250000	1.42719e-18
297.200000	1.43837e-18
297.150000	1.44963e-18
297.100000	1.46098e-18
297.050000	1.47241e-18
297.000000	1.48394e-18
296.950000	1.49556e-18
296.900000	1.50727e-18
296.850000	1.51907e-18
296.800000	1.53096e-18
296.750000	1.54295e-18
296.700000	1.55503e-18
296.650000	1.5672e-18
296.600000	1.57947e-18
296.550000	1.59183e-18
296.500000	1.6043e-18
296.450000	1.61686e-18
296.400000	1.62951e-18
296.350000	1.64227e-18
296.300000	1.65513e-18
296.250000	1.66808e-18
296.200000	1.68114e-18
296.150000	1.6943e-18
296.100000	1.70757e-18
296.050000	1.72094e-18
296.000000	1.73441e-18
295.950000	1.74799e-18
295.900000	1.76167e-18
295.850000	1.77546e-18
295.800000	1.78936e-18
295.750000	1.80337e-18
295.700000	1.81749e-18
295.650000	1.83172e-18
295.600000	1.84606e-18
295.550000	1.86051e-18
295.500000	1.87507e-18
295.450000	1.88975e-18
295.400000	1.90454e-18
295.350000	1.91945e-18
295.300000	1.93448e-18
295.250000	1.94962e-18
295.200000	1.96489e-18
295.150000	1.98027e-18
295.100000	1.99577e-18
295.050000	2.01139e-18
295.000000	2.02714e-18
294.950000	2.04301e-18
294.900000	2.059e-18
294.850000	2.07512e-18
294.800000	2.09136e-18
294.750000	2.10774e-18
294.700000	2.12424e-18
294.650000	2.14086e-18
294.600000	2.15762e-18
294.550000	2.17451e-18
294.500000	2.19154e-18
294.450000	2.20869e-18
294.400000	2.22598e-18
294.350000	2.24341e-18
294.300000	2.26097e-18
294.250000	2.27867e-18
294.200000	2.2965e-18
294.150000	2.31448e-18
294.100000	2.3326e-18
294.050000	2.35086e-18
294.000000	2.36926e-18
293.950000	2.38781e-18
293.900000	2.4065e-18
293.850000	2.42534e-18
293.800000	2.44432e-18
293.750000	2.46346e-18
293.700000	2.48274e-18
293.650000	2.50218e-18
293.600000	2.52176e-18
293.550000	2.5415e-18
293.500000	2.5614e-18
293.450000	2.58145e-18
293.400000	2.60165e-18
293.350000	2.62202e-18
293.300000	2.64254e-18
293.250000	2.66323e-18
293.200000	2.68408e-18
293.150000	2.70509e-18
293.100000	2.72626e-18
293.050000	2.7476e-18
293.000000	2.76911e-18
292.950000	2.79078e-18
292.900000	2.81263e-18
292.850000	2.83464e-18
292.800000	2.85683e-18
292.750000	2.87919e-18
292.700000	2.90173e-18
292.650000	2.92445e-18
292.600000	2.94734e-18
292.550000	2.97041e-18
292.500000	2.99366e-18
292.450000	3.01709e-18
292.400000	3.04071e-18
292.350000	3.06451e-18
292.300000	3.08849e-18
292.250000	3.11267e-18
292.200000	3.13703e-18
292.150000	3.16159e-18
292.100000	3.18634e-18
292.050000	3.21128e-18
292.000000	3.23641e-18
291.950000	3.26174e-18
291.900000	3.28728e-18
291.850000	3.31301e-18
291.800000	3.33894e-18
291.750000	3.36507e-18
291.700000	3.39141e-18
291.650000	3.41796e-18
291.600000	3.44471e-18
291.550000	3.47167e-18
291.500000	3.49885e-18
291.450000	3.52623e-18
291.400000	3.55383e-18
291.350000	3.58165e-18
291.300000	3.60968e-18
291.250000	3.63794e-18
291.200000	3.66641e-18
291.150000	3.69511e-18
291.100000	3.72403e-18
291.050000	3.75318e-18
291.000000	3.78255e-18
290.950000	3.81216e-18
290.900000	3.842e-18
290.850000	3.87207e-18
290.800000	3.90237e-18
290.750000	3.93292e-18
290.700000	3.9637e-18
290.650000	3.99472e-18
290.600000	4.02599e-18
290.550000	4.0575e-18
290.500000	4.08926e-18
290.450000	4.12126e-18
290.400000	4.15352e-18
290.350000	4.18603e-18
290.300000	4.21879e-18
290.250000	4.25181e-18
290.200000	4.28509e-18
290.150000	4.31863e-18
290.100000	4.35243e-18
290.050000	4.38649e-18
290.000000	4.42083e-18
289.950000	4.45543e-18
289.900000	4.4903e-18
289.850000	4.52544e-18
289.800000	4.56086e-18
289.750000	4.59656e-18
289.700000	4.63253e-18
289.650000	4.66879e-18
289.600000	4.70533e-18
289.550000	4.74216e-18
289.500000	4.77927e-18
289.450000	4.81668e-18
289.400000	4.85437e-18
289.350000	4.89237e-18
289.300000	4.93066e-18
289.250000	4.96925e-18
289.200000	5.00814e-18
289.150000	5.04733e-18
289.100000	5.08684e-18
289.050000	5.12665e-18
289.000000	5.16677e-18
288.950000	5.20721e-18
288.900000	5.24796e-18
288.850000	5.28903e-18
288.800000	5.33043e-18
288.750000	5.37214e-18
288.700000	5.41419e-18
288.650000	5.45656e-18
288.600000	5.49926e-18
288.550000	5.5423e-18
288.500000	5.58568e-18
288.450000	5.62939e-18
288.400000	5.67345e-18
288.350000	5.71785e-18
288.300000	5.7626e-18
288.250000	5.8077e-18
288.200000	5.85315e-18
288.150000	5.89896e-18
288.100000	5.94512e-18
288.050000	5.99165e-18
288.000000	6.03854e-18
287.950000	6.0858e-18
287.900000	6.13342e-18
287.850000	6.18142e-18
287.800000	6.2298e-18
287.750000	6.27855e-18
287.700000	6.32769e-18
287.650000	6.37721e-18
287.600000	6.42712e-18
287.550000	6.47742e-18
287.500000	6.52811e-18
287.450000	6.57919e-18
287.400000	6.63068e-18
287.350000	6.68257e-18
287.300000	6.73487e-18
287.250000	6.78758e-18
287.200000	6.84069e-18
287.150000	6.89423e-18
287.100000	6.94818e-18
287.050000	7.00255e-18
287.000000	7.05735e-18
286.950000	7.11258e-18
286.900000	7.16824e-18
286.850000	7.22434e-18
286.800000	7.28087e-18
286.750000	7.33785e-18
286.700000	7.39527e-18
286.650000	7.45315e-18
286.600000	7.51147e-18
286.550000	7.57025e-18
286.500000	7.62949e-18
286.450000	7.6892e-18
286.400000	7.74937e-18
286.350000	7.81001e-18
286.300000	7.87113e-18
286.250000	7.93273e-18
286.200000	7.9948e-18
286.150000	8.05737e-18
286.100000	8.12042e-18
286.050000	8.18396e-18
286.000000	8.24801e-18
285.950000	8.31255e-18
285.900000	8.3776e-18
285.850000	8.44315e-18
285.800000	8.50922e-18
285.750000	8.57581e-18
285.700000	8.64292e-18
285.650000	8.71055e-18
285.600000	8.77871e-18
285.550000	8.84741e-18
285.500000	8.91664e-18
285.450000	8.98642e-18
285.400000	9.05674e-18
285.350000	9.12761e-18
285.300000	9.19903e-18
285.250000	9.27102e-18
285.200000	9.34356e-18
285.150000	9.41668e-18
285.100000	9.49036e-18
285.050000	9.56462e-18
285.000000	9.63947e-18
284.950000	9.7149e-18
284.900000	9.79092e-18
284.850000	9.86753e-18
284.800000	9.94474e-18
284.750000	1.00226e-17
284.700000	1.0101e-17
284.650000	1.018e-17
284.600000	1.02597e-17
284.550000	1.034e-17
284.500000	1.04209e-17
284.450000	1.05024e-17
284.400000	1.05846e-17
284.350000	1.06674e-17
284.300000	1.07509e-17
284.250000	1.0835e-17
284.200000	1.09198e-17
284.150000	1.10052e-17
284.100000	1.10913e-17
284.050000	1.11781e-17
284.000000	1.12656e-17
283.950000	1.13537e-17
283.900000	1.14426e-17
283.850000	1.15321e-17
283.800000	1.16224e-17
283.750000	1.17133e-17
283.700000	1.18049e-17
283.650000	1.18973e-17
283.600000	1.19904e-17
283.550000	1.20842e-17
283.500000	1.21788e-17
283.450000	1.22741e-17
283.400000	1.23701e-17
283.350000	1.24669e-17
283.300000	1.25644e-17
283.250000	1.26628e-17
283.200000	1.27618e-17
283.150000	1.28617e-17
283.100000	1.29623e-17
283.050000	1.30637e-17
283.000000	1.3166e-17
282.950000	1.3269e-17
282.900000	1.33728e-17
282.850000	1.34774e-17
282.800000	1.35829e-17
282.750000	1.36892e-17
282.700000	1.37963e-17
282.650000	1.39042e-17
282.600000	1.4013e-17
282.550000	1.41226e-17
282.500000	1.42331e-17
282.450000	1.43445e-17
282.400000	1.44567e-17
282.350000	1.45698e-17
282.300000	1.46838e-17
282.250000	1.47987e-17
282.200000	1.49145e-17
282.150000	1.50312e-17
282.100000	1.51488e-17
282.050000	1.52673e-17
282.000000	1.53868e-17
281.950000	1.55072e-17
281.900000	1.56285e-17
281.850000	1.57508e-17
281.800000	1.5874e-17
281.750000	1.59982e-17
281.700000	1.61234e-17
281.650000	1.62495e-17
281.600000	1.63766e-17
281.550000	1.65048e-17
281.500000	1.66339e-17
281.450000	1.6764e-17
281.400000	1.68952e-17
281.350000	1.70274e-17
281.300000	1.71606e-17
281.250000	1.72949e-17
281.200000	1.74302e-17
281.150000	1.75665e-17
281.100000	1.7704e-17
281.050000	1.78425e-17
281.000000	1.79821e-17
280.950000	1.81228e-17
280.900000	1.82645e-17
280.850000	1.84074e-17
280.800000	1.85515e-17
280.750000	1.86966e-17
280.700000	1.88429e-17
280.650000	1.89903e-17
280.600000	1.91389e-17
280.550000	1.92886e-17
280.500000	1.94395e-17
280.450000	1.95916e-17
280.400000	1.97448e-17
280.350000	1.98993e-17
280.300000	2.0055e-17
280.250000	2.02119e-17
280.200000	2.037e-17
280.150000	2.05294e-17
280.100000	2.069e-17
280.050000	2.08519e-17
280.000000	2.1015e-17
279.950000	2.11794e-17
279.900000	2.13451e-17
279.850000	2.15121e-17
279.800000	2.16804e-17
279.750000	2.185e-17
279.700000	2.20209e-17
279.650000	2.21932e-17
279.600000	2.23668e-17
279.550000	2.25418e-17
279.500000	2.27181e-17
279.450000	2.28959e-17
279.400000	2.3075e-17
279.350000	2.32555e-17
279.300000	2.34374e-17
279.250000	2.36208e-17
279.200000	2.38055e-17
279.150000	2.39918e-17
279.100000	2.41795e-17
279.050000	2.43686e-17
279.000000	2.45593e-17
278.950000	2.47514e-17
278.900000	2.4945e-17
278.850000	2.51401e-17
278.800000	2.53368e-17
278.750000	2.5535e-17
278.700000	2.57348e-17
278.650000	2.59361e-17
278.600000	2.6139e-17
278.550000	2.63435e-17
278.500000	2.65495e-17
278.450000	2.67572e-17
278.400000	2.69665e-17
278.350000	2.71775e-17
278.300000	2.73901e-17
278.250000	2.76044e-17
278.200000	2.78203e-17
278.150000	2.80379e-17
278.100000	2.82573e-17
278.050000	2.84783e-17
278.000000	2.87011e-17
277.950000	2.89256e-17
277.900000	2.91519e-17
277.850000	2.93799e-17
277.800000	2.96097e-17
277.750000	2.98413e-17
277.700000	3.00748e-17
277.650000	3.031e-17
277.600000	3.05471e-17
277.550000	3.07861e-17
277.500000	3.10269e-17
277.450000	3.12696e-17
277.400000	3.15142e-17
277.350000	3.17607e-17
277.300000	3.20092e-17
277.250000	3.22595e-17
277.200000	3.25119e-17
277.150000	3.27662e-17
277.100000	3.30225e-17
277.050000	3.32808e-17
277.000000	3.35411e-17
276.950000	3.38035e-17
276.900000	3.40679e-17
276.850000	3.43344e-17
276.800000	3.4603e-17
276.750000	3.48736e-17
276.700000	3.51464e-17
276.650000	3.54213e-17
276.600000	3.56984e-17
276.550000	3.59776e-17
276.500000	3.62591e-17
276.450000	3.65427e-17
276.400000	3.68285e-17
276.350000	3.71166e-17
276.300000	3.74069e-17
276.250000	3.76995e-17
276.200000	3.79944e-17
276.150000	3.82916e-17
276.100000	3.85911e-17
276.050000	3.88929e-17
276.000000	3.91972e-17
275.950000	3.95037e-17
275.900000	3.98127e-17
275.850000	4.01241e-17
275.800000	4.0438e-17
275.750000	4.07543e-17
275.700000	4.1073e-17
275.650000	4.13943e-17
275.600000	4.17181e-17
275.550000	4.20444e-17
275.500000	4.23732e-17
275.450000	4.27047e-17
275.400000	4.30387e-17
275.350000	4.33753e-17
275.300000	4.37146e-17
275.250000	4.40565e-17
275.200000	4.44011e-17
275.150000	4.47484e-17
275.100000	4.50984e-17
275.050000	4.54511e-17
275.000000	4.58066e-17
274.950000	4.61649e-17
274.900000	4.65259e-17
274.850000	4.68898e-17
274.800000	4.72566e-17
274.750000	4.76262e-17
274.700000	4.79987e-17
274.650000	4.83741e-17
274.600000	4.87524e-17
274.550000	4.91338e-17
274.500000	4.9518e-17
274.450000	4.99053e-17
274.400000	5.02957e-17
274.350000	5.0689e-17
274.300000	5.10855e-17
274.250000	5.1485e-17
274.200000	5.18877e-17
274.150000	5.22935e-17
274.100000	5.27025e-17
274.050000	5.31147e-17
274.000000	5.35301e-17
273.950000	5.39488e-17
273.900000	5.43707e-17
273.850000	5.47959e-17
273.800000	5.52245e-17
273.750000	5.56564e-17
273.700000	5.60917e-17
273.650000	5.65304e-17
273.600000	5.69725e-17
273.550000	5.74181e-17
273.500000	5.78671e-17
273.450000	5.83197e-17
273.400000	5.87758e-17
273.350000	5.92355e-17
273.300000	5.96988e-17
273.250000	6.01657e-17
273.200000	6.06362e-17
273.150000	6.11104e-17
273.100000	6.15883e-17
273.050000	6.207e-17
273.000000	6.25554e-17
272.950000	6.30447e-17
272.900000	6.35377e-17
272.850000	6.40346e-17
272.800000	6.45354e-17
272.750000	6.50401e-17
272.700000	6.55488e-17
272.650000	6.60614e-17
272.600000	6.6578e-17
272.550000	6.70987e-17
272.500000	6.76234e-17
272.450000	6.81523e-17
272.400000	6.86853e-17
272.350000	6.92224e-17
272.300000	6.97638e-17
272.250000	7.03093e-17
272.200000	7.08592e-17
272.150000	7.14133e-17
272.100000	7.19718e-17
272.050000	7.25347e-17
272.000000	7.31019e-17
271.950000	7.36736e-17
271.900000	7.42497e-17
271.850000	7.48304e-17
271.800000	7.54156e-17
271.750000	7.60053e-17
271.700000	7.65997e-17
271.650000	7.71987e-17
271.600000	7.78024e-17
271.550000	7.84109e-17
271.500000	7.9024e-17
271.450000	7.9642e-17
271.400000	8.02648e-17
271.350000	8.08925e-17
271.300000	8.15251e-17
271.250000	8.21626e-17
271.200000	8.28051e-17
271.150000	8.34526e-17
271.100000	8.41052e-17
271.050000	8.47629e-17
271.000000	8.54258e-17
270.950000	8.60938e-17
270.900000	8.6767e-17
270.850000	8.74455e-17
270.800000	8.81294e-17
270.750000	8.88185e-17
270.700000	8.95131e-17
270.650000	9.0213e-17
270.600000	9.09185e-17
270.550000	9.16294e-17
270.500000	9.23459e-17
270.450000	9.30681e-17
270.400000	9.37958e-17
270.350000	9.45293e-17
270.300000	9.52685e-17
270.250000	9.60134e-17
270.200000	9.67642e-17
270.150000	9.75209e-17
270.100000	9.82834e-17
270.050000	9.9052e-17
270.000000	9.98265e-17
269.950000	1.00607e-16
269.900000	1.01394e-16
269.850000	1.02187e-16
269.800000	1.02986e-16
269.750000	1.03791e-16
269.700000	1.04603e-16
269.650000	1.0542e-16
269.600000	1.06245e-16
269.550000	1.07076e-16
269.500000	1.07913e-16
269.450000	1.08757e-16
269.400000	1.09607e-16
269.350000	1.10464e-16
269.300000	1.11328e-16
269.250000	1.12198e-16
269.200000	1.13076e-16
269.150000	1.1396e-16
269.100000	1.14851e-16
269.050000	1.15749e-16
269.000000	1.16654e-16
268.950000	1.17566e-16
268.900000	1.18485e-16
268.850000	1.19412e-16
268.800000	1.20345e-16
268.750000	1.21286e-16
268.700000	1.22235e-16
268.650000	1.23191e-16
268.600000	1.24154e-16
268.550000	1.25124e-16
268.500000	1.26103e-16
268.450000	1.27089e-16
268.400000	1.28083e-16
268.350000	1.29084e-16
268.300000	1.30093e-16
268.250000	1.3111e-16
268.200000	1.32136e-16
268.150000	1.33169e-16
268.100000	1.3421e-16
268.050000	1.35259e-16
268.000000	1.36317e-16
267.950000	1.37383e-16
267.900000	1.38457e-16
267.850000	1.39539e-16
267.800000	1.4063e-16
267.750000	1.4173e-16
267.700000	1.42838e-16
267.650000	1.43955e-16
267.600000	1.4508e-16
267.550000	1.46215e-16
267.500000	1.47358e-16
267.450000	1.4851e-16
267.400000	1.49671e-16
267.350000	1.50841e-16
267.300000	1.52021e-16
267.250000	1.53209e-16
267.200000	1.54407e-16
267.150000	1.55614e-16
267.100000	1.56831e-16
267.050000	1.58057e-16
267.000000	1.59293e-16
266.950000	1.60538e-16
266.900000	1.61793e-16
266.850000	1.63058e-16
266.800000	1.64333e-16
266.750000	1.65618e-16
266.700000	1.66913e-16
266.650000	1.68218e-16
266.600000	1.69533e-16
266.550000	1.70858e-16
266.500000	1.72194e-16
266.450000	1.7354e-16
266.400000	1.74897e-16
266.350000	1.76264e-16
266.300000	1.77642e-16
266.250000	1.79031e-16
266.200000	1.80431e-16
266.150000	1.81841e-16
266.100000	1.83263e-16
266.050000	1.84696e-16
266.000000	1.8614e-16
265.950000	1.87595e-16
265.900000	1.89062e-16
265.850000	1.9054e-16
265.800000	1.92029e-16
265.750000	1.9353e-16
265.700000	1.95043e-16
265.650000	1.96568e-16
265.600000	1.98105e-16
265.550000	1.99654e-16
265.500000	2.01215e-16
265.450000	2.02788e-16
265.400000	2.04373e-16
265.350000	2.05971e-16
265.300000	2.07581e-16
265.250000	2.09204e-16
265.200000	2.10839e-16
265.150000	2.12487e-16
265.100000	2.14148e-16
265.050000	2.15823e-16
265.000000	2.1751e-16
264.950000	2.1921e-16
264.900000	2.20924e-16
264.850000	2.22651e-16
264.800000	2.24391e-16
264.750000	2.26146e-16
264.700000	2.27913e-16
264.650000	2.29695e-16
264.600000	2.31491e-16
264.550000	2.333e-16
264.500000	2.35124e-16
264.450000	2.36962e-16
264.400000	2.38815e-16
264.350000	2.40681e-16
264.300000	2.42563e-16
264.250000	2.44459e-16
264.200000	2.4637e-16
264.150000	2.48296e-16
264.100000	2.50237e-16
264.050000	2.52193e-16
264.000000	2.54164e-16
263.950000	2.56151e-16
263.900000	2.58154e-16
263.850000	2.60172e-16
263.800000	2.62205e-16
263.750000	2.64255e-16
263.700000	2.66321e-16
263.650000	2.68402e-16
263.600000	2.705e-16
263.550000	2.72615e-16
263.500000	2.74746e-16
263.450000	2.76894e-16
263.400000	2.79058e-16
263.350000	2.81239e-16
263.300000	2.83438e-16
263.250000	2.85653e-16
263.200000	2.87886e-16
263.150000	2.90137e-16
263.100000	2.92404e-16
263.050000	2.9469e-16
263.000000	2.96994e-16
262.950000	2.99315e-16
262.900000	3.01655e-16
262.850000	3.04013e-16
262.800000	3.06389e-16
262.750000	3.08784e-16
262.700000	3.11197e-16
262.650000	3.1363e-16
262.600000	3.16081e-16
262.550000	3.18552e-16
262.500000	3.21042e-16
262.450000	3.23551e-16
262.400000	3.2608e-16
262.350000	3.28629e-16
262.300000	3.31198e-16
262.250000	3.33787e-16
262.200000	3.36396e-16
262.150000	3.39025e-16
262.100000	3.41675e-16
262.050000	3.44345e-16
262.000000	3.47037e-16
261.950000	3.49749e-16
261.900000	3.52483e-16
261.850000	3.55238e-16
261.800000	3.58015e-16
261.750000	3.60813e-16
261.700000	3.63633e-16
261.650000	3.66475e-16
261.600000	3.6934e-16
261.550000	3.72227e-16
261.500000	3.75136e-16
261.450000	3.78068e-16
261.400000	3.81023e-16
261.350000	3.84001e-16
261.300000	3.87002e-16
261.250000	3.90027e-16
261.200000	3.93076e-16
261.150000	3.96148e-16
261.100000	3.99244e-16
261.050000	4.02364e-16
261.000000	4.05509e-16
260.950000	4.08679e-16
260.900000	4.11873e-16
260.850000	4.15092e-16
260.800000	4.18336e-16
260.750000	4.21606e-16
260.700000	4.24901e-16
260.650000	4.28222e-16
260.600000	4.31568e-16
260.550000	4.34941e-16
260.500000	4.38341e-16
260.450000	4.41767e-16
260.400000	4.45219e-16
260.350000	4.48699e-16
260.300000	4.52206e-16
260.250000	4.5574e-16
260.200000	4.59302e-16
260.150000	4.62891e-16
260.100000	4.66509e-16
260.050000	4.70155e-16
260.000000	4.73829e-16
259.950000	4.77533e-16
259.900000	4.81265e-16
259.850000	4.85026e-16
259.800000	4.88816e-16
259.750000	4.92637e-16
259.700000	4.96487e-16
259.650000	5.00367e-16
259.600000	5.04277e-16
259.550000	5.08218e-16
259.500000	5.1219e-16
259.450000	5.16193e-16
259.400000	5.20227e-16
259.350000	5.24293e-16
259.300000	5.2839e-16
259.250000	5.3252e-16
259.200000	5.36681e-16
259.150000	5.40875e-16
259.100000	5.45102e-16
259.050000	5.49362e-16
259.000000	5.53655e-16
258.950000	5.57982e-16
258.900000	5.62343e-16
258.850000	5.66737e-16
258.800000	5.71166e-16
258.750000	5.7563e-16
258.700000	5.80128e-16
258.650000	5.84662e-16
258.600000	5.89231e-16
258.550000	5.93836e-16
258.500000	5.98476e-16
258.450000	6.03153e-16
258.400000	6.07867e-16
258.350000	6.12617e-16
258.300000	6.17404e-16
258.250000	6.22229e-16
258.200000	6.27091e-16
258.150000	6.31992e-16
258.100000	6.36931e-16
258.050000	6.41908e-16
258.000000	6.46924e-16
257.950000	6.51979e-16
257.900000	6.57074e-16
257.850000	6.62209e-16
257.800000	6.67384e-16
257.750000	6.72599e-16
257.700000	6.77855e-16
257.650000	6.83152e-16
257.600000	6.8849e-16
257.550000	6.9387e-16
257.500000	6.99292e-16
257.450000	7.04757e-16
257.400000	7.10264e-16
257.350000	7.15814e-16
257.300000	7.21407e-16
257.250000	7.27045e-16
257.200000	7.32726e-16
257.150000	7.38451e-16
257.100000	7.44222e-16
257.050000	7.50037e-16
257.000000	7.55898e-16
256.950000	7.61804e-16
256.900000	7.67757e-16
256.850000	7.73756e-16
256.800000	7.79803e-16
256.750000	7.85896e-16
256.700000	7.92037e-16
256.650000	7.98226e-16
256.600000	8.04463e-16
256.550000	8.10749e-16
256.500000	8.17084e-16
256.450000	8.23468e-16
256.400000	8.29903e-16
256.350000	8.36387e-16
256.300000	8.42923e-16
256.250000	8.49509e-16
256.200000	8.56147e-16
256.150000	8.62836e-16
256.100000	8.69578e-16
256.050000	8.76373e-16
256.000000	8.8322e-16
255.950000	8.90121e-16
255.900000	8.97076e-16
255.850000	9.04086e-16
255.800000	9.1115e-16
255.750000	9.18269e-16
255.700000	9.25444e-16
255.650000	9.32675e-16
255.600000	9.39962e-16
255.550000	9.47306e-16
255.500000	9.54708e-16
255.450000	9.62168e-16
255.400000	9.69685e-16
255.350000	9.77262e-16
255.300000	9.84897e-16
255.250000	9.92592e-16
255.200000	1.00035e-15
255.150000	1.00816e-15
255.100000	1.01604e-15
255.050000	1.02398e-15
255.000000	1.03198e-15
254.950000	1.04004e-15
254.900000	1.04817e-15
254.850000	1.05636e-15
254.800000	1.06461e-15
254.750000	1.07293e-15
254.700000	1.08131e-15
254.650000	1.08976e-15
254.600000	1.09827e-15
254.550000	1.10686e-15
254.500000	1.1155e-15
254.450000	1.12422e-15
254.400000	1.133e-15
254.350000	1.14185e-15
254.300000	1.15077e-15
254.250000	1.15977e-15
254.200000	1.16883e-15
254.150000	1.17796e-15
254.100000	1.18716e-15
254.050000	1.19644e-15
254.000000	1.20578e-15
253.950000	1.2152e-15
253.900000	1.2247e-15
253.850000	1.23427e-15
253.800000	1.24391e-15
253.750000	1.25363e-15
253.700000	1.26342e-15
253.650000	1.27329e-15
253.600000	1.28324e-15
253.550000	1.29326e-15
253.500000	1.30337e-15
253.450000	1.31355e-15
253.400000	1.32381e-15
253.350000	1.33415e-15
253.300000	1.34458e-15
253.250000	1.35508e-15
253.200000	1.36567e-15
253.150000	1.37634e-15
253.100000	1.38709e-15
253.050000	1.39792e-15
253.000000	1.40884e-15
252.950000	1.41985e-15
252.900000	1.43094e-15
252.850000	1.44212e-15
252.800000	1.45339e-15
252.750000	1.46474e-15
252.700000	1.47618e-15
252.650000	1.48772e-15
252.600000	1.49934e-15
252.550000	1.51105e-15
252.500000	1.52286e-15
252.450000	1.53475e-15
252.400000	1.54674e-15
252.350000	1.55882e-15
252.300000	1.571e-15
252.250000	1.58327e-15
252.200000	1.59564e-15
252.150000	1.60811e-15
252.100000	1.62067e-15
252.050000	1.63333e-15
252.000000	1.64609e-15
251.950000	1.65895e-15
251.900000	1.67191e-15
251.850000	1.68497e-15
251.800000	1.69813e-15
251.750000	1.71139e-15
251.700000	1.72476e-15
251.650000	1.73824e-15
251.600000	1.75181e-15
251.550000	1.7655e-15
251.500000	1.77929e-15
251.450000	1.79319e-15
251.400000	1.8072e-15
251.350000	1.82131e-15
251.300000	1.83554e-15
251.250000	1.84988e-15
251.200000	1.86433e-15
251.150000	1.87889e-15
251.100000	1.89357e-15
251.050000	1.90836e-15
251.000000	1.92326e-15
250.950000	1.93829e-15
250.900000	1.95343e-15
250.850000	1.96869e-15
250.800000	1.98406e-15
250.750000	1.99956e-15
250.700000	2.01518e-15
250.650000	2.03092e-15
250.600000	2.04678e-15
250.550000	2.06277e-15
250.500000	2.07888e-15
250.450000	2.09512e-15
250.400000	2.11149e-15
250.350000	2.12798e-15
250.300000	2.1446e-15
250.250000	2.16135e-15
250.200000	2.17823e-15
250.150000	2.19525e-15
250.100000	2.2124e-15
250.050000	2.22968e-15
250.000000	2.24709e-15
249.950000	2.26464e-15
249.900000	2.28233e-15
249.850000	2.30016e-15
249.800000	2.31812e-15
249.750000	2.33623e-15
249.700000	2.35448e-15
249.650000	2.37287e-15
249.600000	2.3914e-15
249.550000	2.41008e-15
249.500000	2.4289e-15
249.450000	2.44787e-15
249.400000	2.46699e-15
249.350000	2.48626e-15
249.300000	2.50568e-15
249.250000	2.52525e-15
249.200000	2.54497e-15
249.150000	2.56485e-15
249.100000	2.58488e-15
249.050000	2.60507e-15
249.000000	2.62542e-15
248.950000	2.64592e-15
248.900000	2.66659e-15
248.850000	2.68741e-15
248.800000	2.7084e-15
248.750000	2.72956e-15
248.700000	2.75087e-15
248.650000	2.77236e-15
248.600000	2.79401e-15
248.550000	2.81583e-15
248.500000	2.83782e-15
248.450000	2.85999e-15
248.400000	2.88232e-15
248.350000	2.90483e-15
248.300000	2.92752e-15
248.250000	2.95038e-15
248.200000	2.97343e-15
248.150000	2.99665e-15
248.100000	3.02005e-15
248.050000	3.04364e-15
248.000000	3.06741e-15
247.950000	3.09136e-15
247.900000	3.11551e-15
247.850000	3.13984e-15
247.800000	3.16436e-15
247.750000	3.18907e-15
247.700000	3.21398e-15
247.650000	3.23908e-15
247.600000	3.26437e-15
247.550000	3.28986e-15
247.500000	3.31556e-15
247.450000	3.34145e-15
247.400000	3.36754e-15
247.350000	3.39384e-15
247.300000	3.42035e-15
247.250000	3.44706e-15
247.200000	3.47398e-15
247.150000	3.50111e-15
247.100000	3.52845e-15
247.050000	3.556e-15
247.000000	3.58377e-15
246.950000	3.61176e-15
246.900000	3.63996e-15
246.850000	3.66839e-15
246.800000	3.69704e-15
246.750000	3.72591e-15
246.700000	3.755e-15
246.650000	3.78433e-15
246.600000	3.81388e-15
246.550000	3.84366e-15
246.500000	3.87368e-15
246.450000	3.90393e-15
246.400000	3.93441e-15
246.350000	3.96513e-15
246.300000	3.9961e-15
246.250000	4.0273e-15
246.200000	4.05875e-15
246.150000	4.09045e-15
246.100000	4.12239e-15
246.050000	4.15458e-15
246.000000	4.18702e-15
245.950000	4.21972e-15
245.900000	4.25267e-15
245.850000	4.28587e-15
245.800000	4.31934e-15
245.750000	4.35307e-15
245.700000	4.38706e-15
245.650000	4.42132e-15
245.600000	4.45584e-15
245.550000	4.49063e-15
245.500000	4.5257e-15
245.450000	4.56104e-15
245.400000	4.59665e-15
245.350000	4.63255e-15
245.300000	4.66872e-15
245.250000	4.70517e-15
245.200000	4.74191e-15
245.150000	4.77894e-15
245.100000	4.81625e-15
245.050000	4.85386e-15
245.000000	4.89176e-15
244.950000	4.92996e-15
244.900000	4.96845e-15
244.850000	5.00725e-15
244.800000	5.04634e-15
244.750000	5.08575e-15
244.700000	5.12545e-15
244.650000	5.16547e-15
244.600000	5.20581e-15
244.550000	5.24645e-15
244.500000	5.28742e-15
244.450000	5.3287e-15
244.400000	5.37031e-15
244.350000	5.41224e-15
244.300000	5.4545e-15
244.250000	5.49709e-15
244.200000	5.54001e-15
244.150000	5.58326e-15
244.100000	5.62685e-15
244.050000	5.67079e-15
244.000000	5.71506e-15
243.950000	5.75968e-15
243.900000	5.80465e-15
243.850000	5.84997e-15
243.800000	5.89565e-15
243.750000	5.94168e-15
243.700000	5.98807e-15
243.650000	6.03482e-15
243.600000	6.08194e-15
243.550000	6.12942e-15
243.500000	6.17728e-15
243.450000	6.22551e-15
243.400000	6.27411e-15
243.350000	6.3231e-15
243.300000	6.37246e-15
243.250000	6.42222e-15
243.200000	6.47236e-15
243.150000	6.52289e-15
243.100000	6.57381e-15
243.050000	6.62514e-15
243.000000	6.67686e-15
242.950000	6.72899e-15
242.900000	6.78152e-15
242.850000	6.83447e-15
242.800000	6.88782e-15
242.750000	6.9416e-15
242.700000	6.99579e-15
242.650000	7.05041e-15
242.600000	7.10545e-15
242.550000	7.16092e-15
242.500000	7.21683e-15
242.450000	7.27317e-15
242.400000	7.32995e-15
242.350000	7.38717e-15
242.300000	7.44484e-15
242.250000	7.50296e-15
242.200000	7.56154e-15
242.150000	7.62057e-15
242.100000	7.68006e-15
242.050000	7.74001e-15
242.000000	7.80044e-15
241.950000	7.86133e-15
241.900000	7.9227e-15
241.850000	7.98455e-15
241.800000	8.04688e-15
241.750000	8.1097e-15
241.700000	8.17301e-15
241.650000	8.23681e-15
241.600000	8.30111e-15
241.550000	8.36592e-15
241.500000	8.43122e-15
241.450000	8.49704e-15
241.400000	8.56337e-15
241.350000	8.63022e-15
241.300000	8.69759e-15
241.250000	8.76549e-15
241.200000	8.83391e-15
241.150000	8.90287e-15
241.100000	8.97237e-15
241.050000	9.04241e-15
241.000000	9.11299e-15
240.950000	9.18413e-15
240.900000	9.25582e-15
240.850000	9.32807e-15
240.800000	9.40089e-15
240.750000	9.47427e-15
240.700000	9.54823e-15
240.650000	9.62276e-15
240.600000	9.69788e-15
240.550000	9.77358e-15
240.500000	9.84987e-15
240.450000	9.92675e-15
240.400000	1.00042e-14
240.350000	1.00823e-14
240.300000	1.0161e-14
240.250000	1.02403e-14
240.200000	1.03203e-14
240.150000	1.04008e-14
240.100000	1.0482e-14
240.050000	1.05638e-14
240.000000	1.06463e-14
239.950000	1.07294e-14
239.900000	1.08131e-14
239.850000	1.08975e-14
239.800000	1.09826e-14
239.750000	1.10683e-14
239.700000	1.11547e-14
239.650000	1.12418e-14
239.600000	1.13295e-14
239.550000	1.1418e-14
239.500000	1.15071e-14
239.450000	1.15969e-14
239.400000	1.16874e-14
239.350000	1.17786e-14
239.300000	1.18706e-14
239.250000	1.19632e-14
239.200000	1.20566e-14
239.150000	1.21507e-14
239.100000	1.22455e-14
239.050000	1.23411e-14
239.000000	1.24374e-14
238.950000	1.25345e-14
238.900000	1.26324e-14
238.850000	1.27309e-14
238.800000	1.28303e-14
238.750000	1.29305e-14
238.700000	1.30314e-14
238.650000	1.31331e-14
238.600000	1.32356e-14
238.550000	1.33389e-14
238.500000	1.3443e-14
238.450000	1.35479e-14
238.400000	1.36536e-14
238.350000	1.37602e-14
238.300000	1.38676e-14
238.250000	1.39758e-14
238.200000	1.40849e-14
238.150000	1.41948e-14
238.100000	1.43056e-14
238.050000	1.44173e-14
238.000000	1.45298e-14
237.950000	1.46432e-14
237.900000	1.47575e-14
237.850000	1.48726e-14
237.800000	1.49887e-14
237.750000	1.51057e-14
237.700000	1.52236e-14
237.650000	1.53424e-14
237.600000	1.54621e-14
237.550000	1.55828e-14
237.500000	1.57044e-14
237.450000	1.5827e-14
237.400000	1.59505e-14
237.350000	1.6075e-14
237.300000	1.62004e-14
237.250000	1.63268e-14
237.200000	1.64543e-14
237.150000	1.65827e-14
237.100000	1.67121e-14
237.050000	1.68425e-14
237.000000	1.69739e-14
236.950000	1.71064e-14
236.900000	1.72399e-14
236.850000	1.73744e-14
236.800000	1.751e-14
236.750000	1.76467e-14
236.700000	1.77844e-14
236.650000	1.79231e-14
236.600000	1.8063e-14
236.550000	1.8204e-14
236.500000	1.8346e-14
236.450000	1.84892e-14
236.400000	1.86335e-14
236.350000	1.87789e-14
236.300000	1.89254e-14
236.250000	1.90731e-14
236.200000	1.92219e-14
236.150000	1.93719e-14
236.100000	1.95231e-14
236.050000	1.96755e-14
236.000000	1.9829e-14
235.950000	1.99837e-14
235.900000	2.01397e-14
235.850000	2.02968e-14
235.800000	2.04552e-14
235.750000	2.06148e-14
235.700000	2.07757e-14
235.650000	2.09378e-14
235.600000	2.11012e-14
235.550000	2.12658e-14
235.500000	2.14318e-14
235.450000	2.1599e-14
235.400000	2.17675e-14
235.350000	2.19374e-14
235.300000	2.21086e-14
235.250000	2.22811e-14
235.200000	2.24549e-14
235.150000	2.26301e-14
235.100000	2.28067e-14
235.050000	2.29847e-14
235.000000	2.3164e-14
234.950000	2.33448e-14
234.900000	2.35269e-14
234.850000	2.37105e-14
234.800000	2.38955e-14
234.750000	2.40819e-14
234.700000	2.42698e-14
234.650000	2.44592e-14
234.600000	2.46501e-14
234.550000	2.48424e-14
234.500000	2.50362e-14
234.450000	2.52316e-14
234.400000	2.54284e-14
234.350000	2.56268e-14
234.300000	2.58268e-14
234.250000	2.60283e-14
234.200000	2.62314e-14
234.150000	2.6436e-14
234.100000	2.66423e-14
234.050000	2.68502e-14
234.000000	2.70597e-14
233.950000	2.72708e-14
233.900000	2.74836e-14
233.850000	2.7698e-14
233.800000	2.79141e-14
233.750000	2.81319e-14
233.700000	2.83514e-14
233.650000	2.85725e-14
233.600000	2.87955e-14
233.550000	2.90201e-14
233.500000	2.92465e-14
233.450000	2.94747e-14
233.400000	2.97047e-14
233.350000	2.99364e-14
233.300000	3.017e-14
233.250000	3.04054e-14
233.200000	3.06426e-14
233.150000	3.08816e-14
233.100000	3.11226e-14
233.050000	3.13654e-14
233.000000	3.16101e-14
232.950000	3.18567e-14
232.900000	3.21052e-14
232.850000	3.23557e-14
232.800000	3.26081e-14
232.750000	3.28625e-14
232.700000	3.31189e-14
232.650000	3.33772e-14
232.600000	3.36376e-14
232.550000	3.39e-14
232.500000	3.41645e-14
232.450000	3.4431e-14
232.400000	3.46996e-14
232.350000	3.49703e-14
232.300000	3.52432e-14
232.250000	3.55181e-14
232.200000	3.57952e-14
232.150000	3.60744e-14
232.100000	3.63558e-14
232.050000	3.66394e-14
232.000000	3.69253e-14
231.950000	3.72133e-14
231.900000	3.75036e-14
231.850000	3.77962e-14
231.800000	3.8091e-14
231.750000	3.83882e-14
231.700000	3.86876e-14
231.650000	3.89894e-14
231.600000	3.92936e-14
231.550000	3.96001e-14
231.500000	3.9909e-14
231.450000	4.02203e-14
231.400000	4.05341e-14
231.350000	4.08502e-14
231.300000	4.11689e-14
231.250000	4.149e-14
231.200000	4.18137e-14
231.150000	4.21398e-14
231.100000	4.24686e-14
231.050000	4.27998e-14
231.000000	4.31337e-14
230.950000	4.34701e-14
230.900000	4.38092e-14
230.850000	4.4151e-14
230.800000	4.44953e-14
230.750000	4.48424e-14
230.700000	4.51922e-14
230.650000	4.55447e-14
230.600000	4.59e-14
230.550000	4.6258e-14
230.500000	4.66188e-14
230.450000	4.69824e-14
230.400000	4.73489e-14
230.350000	4.77182e-14
230.300000	4.80904e-14
230.250000	4.84655e-14
230.200000	4.88435e-14
230.150000	4.92245e-14
230.100000	4.96085e-14
230.050000	4.99954e-14
230.000000	5.03853e-14
229.950000	5.07783e-14
229.900000	5.11744e-14
229.850000	5.15735e-14
229.800000	5.19758e-14
229.750000	5.23812e-14
229.700000	5.27897e-14
229.650000	5.32015e-14
229.600000	5.36164e-14
229.550000	5.40346e-14
229.500000	5.4456e-14
229.450000	5.48808e-14
229.400000	5.53088e-14
229.350000	5.57402e-14
229.300000	5.61749e-14
229.250000	5.6613e-14
229.200000	5.70546e-14
229.150000	5.74996e-14
229.100000	5.7948e-14
229.050000	5.84e-14
229.000000	5.88554e-14
228.950000	5.93145e-14
228.900000	5.97771e-14
228.850000	6.02433e-14
228.800000	6.07131e-14
228.750000	6.11866e-14
228.700000	6.16638e-14
228.650000	6.21447e-14
228.600000	6.26294e-14
228.550000	6.31178e-14
228.500000	6.36101e-14
228.450000	6.41061e-14
228.400000	6.46061e-14
228.350000	6.51099e-14
228.300000	6.56177e-14
228.250000	6.61294e-14
228.200000	6.66452e-14
228.150000	6.71649e-14
228.100000	6.76887e-14
228.050000	6.82166e-14
228.000000	6.87486e-14
227.950000	6.92847e-14
227.900000	6.9825e-14
227.850000	7.03695e-14
227.800000	7.09183e-14
227.750000	7.14713e-14
227.700000	7.20287e-14
227.650000	7.25904e-14
227.600000	7.31565e-14
227.550000	7.3727e-14
227.500000	7.43019e-14
227.450000	7.48813e-14
227.400000	7.54653e-14
227.350000	7.60538e-14
227.300000	7.66468e-14
227.250000	7.72445e-14
227.200000	7.78469e-14
227.150000	7.84539e-14
227.100000	7.90657e-14
227.050000	7.96823e-14
227.000000	8.03036e-14
226.950000	8.09298e-14
226.900000	8.15609e-14
226.850000	8.21969e-14
226.800000	8.28378e-14
226.750000	8.34838e-14
226.700000	8.41348e-14
226.650000	8.47908e-14
226.600000	8.5452e-14
226.550000	8.61183e-14
226.500000	8.67898e-14
226.450000	8.74666e-14
226.400000	8.81486e-14
226.350000	8.88359e-14
226.300000	8.95286e-14
226.250000	9.02267e-14
226.200000	9.09302e-14
226.150000	9.16392e-14
226.100000	9.23538e-14
226.050000	9.30739e-14
226.000000	9.37996e-14
225.950000	9.4531e-14
225.900000	9.52681e-14
225.850000	9.60109e-14
225.800000	9.67595e-14
225.750000	9.75139e-14
225.700000	9.82743e-14
225.650000	9.90405e-14
225.600000	9.98127e-14
225.550000	1.00591e-13
225.500000	1.01375e-13
225.450000	1.02166e-13
225.400000	1.02962e-13
225.350000	1.03765e-13
225.300000	1.04574e-13
225.250000	1.05389e-13
225.200000	1.06211e-13
225.150000	1.07039e-13
225.100000	1.07874e-13
225.050000	1.08715e-13
225.000000	1.09562e-13
224.950000	1.10417e-13
224.900000	1.11277e-13
224.850000	1.12145e-13
224.800000	1.13019e-13
224.750000	1.139e-13
224.700000	1.14789e-13
224.650000	1.15683e-13
224.600000	1.16585e-13
224.550000	1.17494e-13
224.500000	1.1841e-13
224.450000	1.19333e-13
224.400000	1.20264e-13
224.350000	1.21201e-13
224.300000	1.22146e-13
224.250000	1.23099e-13
224.200000	1.24058e-13
224.150000	1.25025e-13
224.100000	1.26e-13
224.050000	1.26982e-13
224.000000	1.27972e-13
223.950000	1.2897e-13
223.900000	1.29975e-13
223.850000	1.30989e-13
223.800000	1.3201e-13
223.750000	1.33039e-13
223.700000	1.34076e-13
223.650000	1.35121e-13
223.600000	1.36175e-13
223.550000	1.37236e-13
223.500000	1.38306e-13
223.450000	1.39384e-13
223.400000	1.40471e-13
223.350000	1.41566e-13
223.300000	1.42669e-13
223.250000	1.43782e-13
223.200000	1.44902e-13
223.150000	1.46032e-13
223.100000	1.4717e-13
223.050000	1.48318e-13
223.000000	1.49474e-13
222.950000	1.50639e-13
222.900000	1.51813e-13
222.850000	1.52997e-13
222.800000	1.54189e-13
222.750000	1.55391e-13
222.700000	1.56602e-13
222.650000	1.57823e-13
222.600000	1.59053e-13
222.550000	1.60293e-13
222.500000	1.61543e-13
222.450000	1.62802e-13
222.400000	1.64071e-13
222.350000	1.6535e-13
222.300000	1.66639e-13
222.250000	1.67938e-13
222.200000	1.69247e-13
222.150000	1.70566e-13
222.100000	1.71895e-13
222.050000	1.73235e-13
222.000000	1.74586e-13
221.950000	1.75946e-13
221.900000	1.77318e-13
221.850000	1.787e-13
221.800000	1.80093e-13
221.750000	1.81496e-13
221.700000	1.82911e-13
221.650000	1.84337e-13
221.600000	1.85774e-13
221.550000	1.87221e-13
221.500000	1.88681e-13
221.450000	1.90151e-13
221.400000	1.91633e-13
221.350000	1.93127e-13
221.300000	1.94632e-13
221.250000	1.96149e-13
221.200000	1.97678e-13
221.150000	1.99219e-13
221.100000	2.00771e-13
221.050000	2.02336e-13
221.000000	2.03913e-13
220.950000	2.05503e-13
220.900000	2.07104e-13
220.850000	2.08718e-13
220.800000	2.10345e-13
220.750000	2.11984e-13
220.700000	2.13636e-13
220.650000	2.15301e-13
220.600000	2.16979e-13
220.550000	2.18671e-13
220.500000	2.20375e-13
220.450000	2.22092e-13
220.400000	2.23823e-13
220.350000	2.25567e-13
220.300000	2.27325e-13
220.250000	2.29097e-13
220.200000	2.30882e-13
220.150000	2.32682e-13
220.100000	2.34495e-13
220.050000	2.36323e-13
220.000000	2.38164e-13
219.950000	2.4002e-13
219.900000	2.41891e-13
219.850000	2.43776e-13
219.800000	2.45676e-13
219.750000	2.4759e-13
219.700000	2.4952e-13
219.650000	2.51464e-13
219.600000	2.53424e-13
219.550000	2.55399e-13
219.500000	2.57389e-13
219.450000	2.59395e-13
219.400000	2.61416e-13
219.350000	2.63453e-13
219.300000	2.65506e-13
219.250000	2.67575e-13
219.200000	2.6966e-13
219.150000	2.71762e-13
219.100000	2.7388e-13
219.050000	2.76014e-13
219.000000	2.78165e-13
218.950000	2.80332e-13
218.900000	2.82517e-13
218.850000	2.84718e-13
218.800000	2.86937e-13
218.750000	2.89173e-13
218.700000	2.91426e-13
218.650000	2.93697e-13
218.600000	2.95985e-13
218.550000	2.98292e-13
218.500000	3.00616e-13
218.450000	3.02958e-13
218.400000	3.05319e-13
218.350000	3.07698e-13
218.300000	3.10096e-13
218.250000	3.12512e-13
218.200000	3.14947e-13
218.150000	3.17401e-13
218.100000	3.19874e-13
218.050000	3.22367e-13
218.000000	3.24878e-13
217.950000	3.2741e-13
217.900000	3.29961e-13
217.850000	3.32532e-13
217.800000	3.35123e-13
217.750000	3.37734e-13
217.700000	3.40365e-13
217.650000	3.43017e-13
217.600000	3.4569e-13
217.550000	3.48383e-13
217.500000	3.51098e-13
217.450000	3.53833e-13
217.400000	3.5659e-13
217.350000	3.59368e-13
217.300000	3.62168e-13
217.250000	3.6499e-13
217.200000	3.67834e-13
217.150000	3.707e-13
217.100000	3.73588e-13
217.050000	3.76499e-13
217.000000	3.79432e-13
216.950000	3.82388e-13
216.900000	3.85367e-13
216.850000	3.8837e-13
216.800000	3.91395e-13
216.750000	3.94445e-13
216.700000	3.97518e-13
216.650000	4.00615e-13
216.600000	4.03736e-13
216.550000	4.06881e-13
216.500000	4.10051e-13
216.450000	4.13245e-13
216.400000	4.16465e-13
216.350000	4.19709e-13
216.300000	4.22979e-13
216.250000	4.26274e-13
216.200000	4.29595e-13
216.150000	4.32942e-13
216.100000	4.36315e-13
216.050000	4.39714e-13
216.000000	4.43139e-13
215.950000	4.46591e-13
215.900000	4.50071e-13
215.850000	4.53577e-13
215.800000	4.5711e-13
215.750000	4.60671e-13
215.700000	4.6426e-13
215.650000	4.67876e-13
215.600000	4.71521e-13
215.550000	4.75194e-13
215.500000	4.78896e-13
215.450000	4.82626e-13
215.400000	4.86386e-13
215.350000	4.90175e-13
215.300000	4.93993e-13
215.250000	4.97841e-13
215.200000	5.01719e-13
215.150000	5.05628e-13
215.100000	5.09566e-13
215.050000	5.13536e-13
215.000000	5.17536e-13
214.950000	5.21567e-13
214.900000	5.2563e-13
214.850000	5.29724e-13
214.800000	5.3385e-13
214.750000	5.38009e-13
214.700000	5.422e-13
214.650000	5.46423e-13
214.600000	5.50679e-13
214.550000	5.54969e-13
214.500000	5.59291e-13
214.450000	5.63648e-13
214.400000	5.68038e-13
214.350000	5.72462e-13
214.300000	5.76921e-13
214.250000	5.81415e-13
214.200000	5.85944e-13
214.150000	5.90507e-13
214.100000	5.95107e-13
214.050000	5.99742e-13
214.000000	6.04413e-13
213.950000	6.09121e-13
213.900000	6.13865e-13
213.850000	6.18646e-13
213.800000	6.23465e-13
213.750000	6.28321e-13
213.700000	6.33214e-13
213.650000	6.38146e-13
213.600000	6.43116e-13
213.550000	6.48125e-13
213.500000	6.53173e-13
213.450000	6.5826e-13
213.400000	6.63387e-13
213.350000	6.68554e-13
213.300000	6.73761e-13
213.250000	6.79008e-13
213.200000	6.84296e-13
213.150000	6.89626e-13
213.100000	6.94997e-13
213.050000	7.00409e-13
213.000000	7.05864e-13
212.950000	7.11361e-13
212.900000	7.16901e-13
212.850000	7.22485e-13
212.800000	7.28111e-13
212.750000	7.33782e-13
212.700000	7.39496e-13
212.650000	7.45255e-13
212.600000	7.51059e-13
212.550000	7.56908e-13
212.500000	7.62803e-13
212.450000	7.68743e-13
212.400000	7.7473e-13
212.350000	7.80763e-13
212.300000	7.86843e-13
212.250000	7.9297e-13
212.200000	7.99146e-13
212.150000	8.05369e-13
212.100000	8.11641e-13
212.050000	8.17961e-13
212.000000	8.24331e-13
211.950000	8.3075e-13
211.900000	8.37219e-13
211.850000	8.43739e-13
211.800000	8.50309e-13
211.750000	8.5693e-13
211.700000	8.63603e-13
211.650000	8.70328e-13
211.600000	8.77105e-13
211.550000	8.83935e-13
211.500000	8.90818e-13
211.450000	8.97755e-13
211.400000	9.04746e-13
211.350000	9.11791e-13
211.300000	9.1889e-13
211.250000	9.26045e-13
211.200000	9.33256e-13
211.150000	9.40523e-13
211.100000	9.47847e-13
211.050000	9.55227e-13
211.000000	9.62665e-13
210.950000	9.70161e-13
210.900000	9.77715e-13
210.850000	9.85327e-13
210.800000	9.92999e-13
210.750000	1.00073e-12
210.700000	1.00852e-12
210.650000	1.01638e-12
210.600000	1.02429e-12
210.550000	1.03226e-12
210.500000	1.0403e-12
210.450000	1.0484e-12
210.400000	1.05656e-12
210.350000	1.06479e-12
210.300000	1.07308e-12
210.250000	1.08144e-12
210.200000	1.08986e-12
210.150000	1.09834e-12
210.100000	1.10689e-12
210.050000	1.11551e-12
210.000000	1.1242e-12
209.950000	1.13295e-12
209.900000	1.14177e-12
209.850000	1.15066e-12
209.800000	1.15962e-12
209.750000	1.16864e-12
209.700000	1.17774e-12
209.650000	1.18691e-12
209.600000	1.19615e-12
209.550000	1.20547e-12
209.500000	1.21485e-12
209.450000	1.22431e-12
209.400000	1.23384e-12
209.350000	1.24344e-12
209.300000	1.25313e-12
209.250000	1.26288e-12
209.200000	1.27271e-12
209.150000	1.28262e-12
209.100000	1.29261e-12
209.050000	1.30267e-12
209.000000	1.31281e-12
208.950000	1.32303e-12
208.900000	1.33333e-12
208.850000	1.34371e-12
208.800000	1.35417e-12
208.750000	1.36471e-12
208.700000	1.37533e-12
208.650000	1.38604e-12
208.600000	1.39683e-12
208.550000	1.4077e-12
208.500000	1.41866e-12
208.450000	1.42971e-12
208.400000	1.44083e-12
208.350000	1.45205e-12
208.300000	1.46335e-12
208.250000	1.47474e-12
208.200000	1.48622e-12
208.150000	1.49779e-12
208.100000	1.50945e-12
208.050000	1.5212e-12
208.000000	1.53304e-12
207.950000	1.54498e-12
207.900000	1.557e-12
207.850000	1.56912e-12
207.800000	1.58134e-12
207.750000	1.59364e-12
207.700000	1.60605e-12
207.650000	1.61855e-12
207.600000	1.63115e-12
207.550000	1.64384e-12
207.500000	1.65664e-12
207.450000	1.66953e-12
207.400000	1.68253e-12
207.350000	1.69563e-12
207.300000	1.70882e-12
207.250000	1.72212e-12
207.200000	1.73553e-12
207.150000	1.74904e-12
207.100000	1.76265e-12
207.050000	1.77637e-12
207.000000	1.79019e-12
206.950000	1.80413e-12
206.900000	1.81817e-12
206.850000	1.83232e-12
206.800000	1.84658e-12
206.750000	1.86095e-12
206.700000	1.87544e-12
206.650000	1.89003e-12
206.600000	1.90474e-12
206.550000	1.91957e-12
206.500000	1.93451e-12
206.450000	1.94956e-12
206.400000	1.96473e-12
206.350000	1.98003e-12
206.300000	1.99543e-12
206.250000	2.01096e-12
206.200000	2.02661e-12
206.150000	2.04239e-12
206.100000	2.05828e-12
206.050000	2.0743e-12
206.000000	2.09044e-12
205.950000	2.10671e-12
205.900000	2.12311e-12
205.850000	2.13963e-12
205.800000	2.15628e-12
205.750000	2.17306e-12
205.700000	2.18997e-12
205.650000	2.20701e-12
205.600000	2.22419e-12
205.550000	2.2415e-12
205.500000	2.25894e-12
205.450000	2.27652e-12
205.400000	2.29423e-12
205.350000	2.31209e-12
205.300000	2.33008e-12
205.250000	2.34821e-12
205.200000	2.36648e-12
205.150000	2.3849e-12
205.100000	2.40346e-12
205.050000	2.42216e-12
205.000000	2.44101e-12
204.950000	2.46e-12
204.900000	2.47914e-12
204.850000	2.49844e-12
204.800000	2.51788e-12
204.750000	2.53747e-12
204.700000	2.55721e-12
204.650000	2.57711e-12
204.600000	2.59716e-12
204.550000	2.61737e-12
204.500000	2.63774e-12
204.450000	2.65826e-12
204.400000	2.67895e-12
204.350000	2.69979e-12
204.300000	2.7208e-12
204.250000	2.74197e-12
204.200000	2.7633e-12
204.150000	2.7848e-12
204.100000	2.80647e-12
204.050000	2.82831e-12
204.000000	2.85031e-12
203.950000	2.87249e-12
203.900000	2.89484e-12
203.850000	2.91736e-12
203.800000	2.94006e-12
203.750000	2.96294e-12
203.700000	2.98599e-12
203.650000	3.00922e-12
203.600000	3.03263e-12
203.550000	3.05623e-12
203.500000	3.08001e-12
203.450000	3.10397e-12
203.400000	3.12812e-12
203.350000	3.15245e-12
203.300000	3.17698e-12
203.250000	3.2017e-12
203.200000	3.22661e-12
203.150000	3.25171e-12
203.100000	3.27701e-12
203.050000	3.3025e-12
203.000000	3.32819e-12
202.950000	3.35409e-12
202.900000	3.38018e-12
202.850000	3.40648e-12
202.800000	3.43298e-12
202.750000	3.45968e-12
202.700000	3.4866e-12
202.650000	3.51372e-12
202.600000	3.54106e-12
202.550000	3.5686e-12
202.500000	3.59636e-12
202.450000	3.62434e-12
202.400000	3.65253e-12
202.350000	3.68095e-12
202.300000	3.70958e-12
202.250000	3.73844e-12
202.200000	3.76752e-12
202.150000	3.79683e-12
202.100000	3.82636e-12
202.050000	3.85613e-12
202.000000	3.88612e-12
201.950000	3.91635e-12
201.900000	3.94682e-12
201.850000	3.97752e-12
201.800000	4.00846e-12
201.750000	4.03964e-12
201.700000	4.07106e-12
201.650000	4.10273e-12
201.600000	4.13464e-12
201.550000	4.1668e-12
201.500000	4.19921e-12
201.450000	4.23187e-12
201.400000	4.26479e-12
201.350000	4.29796e-12
201.300000	4.33139e-12
201.250000	4.36508e-12
201.200000	4.39904e-12
201.150000	4.43325e-12
201.100000	4.46773e-12
201.050000	4.50248e-12
201.000000	4.5375e-12
200.950000	4.57279e-12
200.900000	4.60836e-12
200.850000	4.6442e-12
200.800000	4.68033e-12
200.750000	4.71673e-12
200.700000	4.75341e-12
200.650000	4.79038e-12
200.600000	4.82764e-12
200.550000	4.86519e-12
200.500000	4.90302e-12
200.450000	4.94116e-12
200.400000	4.97959e-12
200.350000	5.01831e-12
200.300000	5.05734e-12
200.250000	5.09667e-12
200.200000	5.13631e-12
200.150000	5.17626e-12
200.100000	5.21651e-12
200.050000	5.25708e-12
200.000000	5.29797e-12
199.950000	5.33917e-12
199.900000	5.38069e-12
199.850000	5.42254e-12
199.800000	5.46471e-12
199.750000	5.5072e-12
199.700000	5.55003e-12
199.650000	5.59319e-12
199.600000	5.63669e-12
199.550000	5.68052e-12
199.500000	5.7247e-12
199.450000	5.76921e-12
199.400000	5.81408e-12
199.350000	5.85929e-12
199.300000	5.90485e-12
199.250000	5.95077e-12
199.200000	5.99705e-12
199.150000	6.04368e-12
199.100000	6.09068e-12
199.050000	6.13804e-12
199.000000	6.18577e-12
198.950000	6.23387e-12
198.900000	6.28234e-12
198.850000	6.33119e-12
198.800000	6.38042e-12
198.750000	6.43003e-12
198.700000	6.48003e-12
198.650000	6.53042e-12
198.600000	6.5812e-12
198.550000	6.63237e-12
198.500000	6.68394e-12
198.450000	6.73591e-12
198.400000	6.78829e-12
198.350000	6.84107e-12
198.300000	6.89426e-12
198.250000	6.94786e-12
198.200000	7.00189e-12
198.150000	7.05633e-12
198.100000	7.11119e-12
198.050000	7.16648e-12
198.000000	7.2222e-12
197.950000	7.27835e-12
197.900000	7.33494e-12
197.850000	7.39197e-12
197.800000	7.44944e-12
197.750000	7.50736e-12
197.700000	7.56573e-12
197.650000	7.62455e-12
197.600000	7.68383e-12
197.550000	7.74357e-12
197.500000	7.80377e-12
197.450000	7.86444e-12
197.400000	7.92558e-12
197.350000	7.9872e-12
197.300000	8.0493e-12
197.250000	8.11187e-12
197.200000	8.17494e-12
197.150000	8.23849e-12
197.100000	8.30254e-12
197.050000	8.36708e-12
197.000000	8.43213e-12
196.950000	8.49768e-12
196.900000	8.56374e-12
196.850000	8.63032e-12
196.800000	8.69741e-12
196.750000	8.76502e-12
196.700000	8.83316e-12
196.650000	8.90182e-12
196.600000	8.97102e-12
196.550000	9.04076e-12
196.500000	9.11104e-12
196.450000	9.18187e-12
196.400000	9.25324e-12
196.350000	9.32517e-12
196.300000	9.39766e-12
196.250000	9.47071e-12
196.200000	9.54433e-12
196.150000	9.61852e-12
196.100000	9.69329e-12
196.050000	9.76863e-12
196.000000	9.84457e-12
195.950000	9.92109e-12
195.900000	9.9982e-12
195.850000	1.00759e-11
195.800000	1.01542e-11
195.750000	1.02332e-11
195.700000	1.03127e-11
195.650000	1.03929e-11
195.600000	1.04736e-11
195.550000	1.05551e-11
195.500000	1.06371e-11
195.450000	1.07198e-11
195.400000	1.08031e-11
195.350000	1.08871e-11
195.300000	1.09717e-11
195.250000	1.10569e-11
195.200000	1.11429e-11
195.150000	1.12295e-11
195.100000	1.13168e-11
195.050000	1.14047e-11
195.000000	1.14934e-11
194.950000	1.15827e-11
194.900000	1.16727e-11
194.850000	1.17634e-11
194.800000	1.18549e-11
194.750000	1.1947e-11
194.700000	1.20398e-11
194.650000	1.21334e-11
194.600000	1.22277e-11
194.550000	1.23227e-11
194.500000	1.24185e-11
194.450000	1.2515e-11
194.400000	1.26123e-11
194.350000	1.27103e-11
194.300000	1.28091e-11
194.250000	1.29086e-11
194.200000	1.30089e-11
194.150000	1.311e-11
194.100000	1.32119e-11
194.050000	1.33146e-11
194.000000	1.3418e-11
193.950000	1.35223e-11
193.900000	1.36274e-11
193.850000	1.37333e-11
193.800000	1.384e-11
193.750000	1.39476e-11
193.700000	1.40559e-11
193.650000	1.41652e-11
193.600000	1.42752e-11
193.550000	1.43862e-11
193.500000	1.4498e-11
193.450000	1.46106e-11
193.400000	1.47241e-11
193.350000	1.48386e-11
193.300000	1.49539e-11
193.250000	1.50701e-11
193.200000	1.51871e-11
193.150000	1.53052e-11
193.100000	1.54241e-11
193.050000	1.55439e-11
193.000000	1.56647e-11
192.950000	1.57864e-11
192.900000	1.59091e-11
192.850000	1.60327e-11
192.800000	1.61573e-11
192.750000	1.62828e-11
192.700000	1.64093e-11
192.650000	1.65368e-11
192.600000	1.66653e-11
192.550000	1.67948e-11
192.500000	1.69253e-11
192.450000	1.70568e-11
192.400000	1.71893e-11
192.350000	1.73228e-11
192.300000	1.74574e-11
192.250000	1.7593e-11
192.200000	1.77297e-11
192.150000	1.78675e-11
192.100000	1.80063e-11
192.050000	1.81462e-11
192.000000	1.82872e-11
191.950000	1.84292e-11
191.900000	1.85724e-11
191.850000	1.87167e-11
191.800000	1.88621e-11
191.750000	1.90086e-11
191.700000	1.91563e-11
191.650000	1.93051e-11
191.600000	1.94551e-11
191.550000	1.96062e-11
191.500000	1.97585e-11
191.450000	1.9912e-11
191.400000	2.00667e-11
191.350000	2.02226e-11
191.300000	2.03797e-11
191.250000	2.0538e-11
191.200000	2.06975e-11
191.150000	2.08583e-11
191.100000	2.10203e-11
191.050000	2.11836e-11
191.000000	2.13482e-11
190.950000	2.1514e-11
190.900000	2.16811e-11
190.850000	2.18495e-11
190.800000	2.20193e-11
190.750000	2.21903e-11
190.700000	2.23627e-11
190.650000	2.25364e-11
190.600000	2.27114e-11
190.550000	2.28878e-11
190.500000	2.30656e-11
190.450000	2.32448e-11
190.400000	2.34253e-11
190.350000	2.36073e-11
190.300000	2.37906e-11
190.250000	2.39754e-11
190.200000	2.41616e-11
190.150000	2.43493e-11
190.100000	2.45384e-11
190.050000	2.4729e-11
190.000000	2.49211e-11
189.950000	2.51146e-11
189.900000	2.53097e-11
189.850000	2.55062e-11
189.800000	2.57043e-11
189.750000	2.5904e-11
189.700000	2.61052e-11
189.650000	2.63079e-11
189.600000	2.65122e-11
189.550000	2.67181e-11
189.500000	2.69256e-11
189.450000	2.71347e-11
189.400000	2.73455e-11
189.350000	2.75578e-11
189.300000	2.77718e-11
189.250000	2.79875e-11
189.200000	2.82049e-11
189.150000	2.84239e-11
189.100000	2.86446e-11
189.050000	2.88671e-11
189.000000	2.90913e-11
188.950000	2.93172e-11
188.900000	2.95448e-11
188.850000	2.97743e-11
188.800000	3.00055e-11
188.750000	3.02385e-11
188.700000	3.04733e-11
188.650000	3.07099e-11
188.600000	3.09484e-11
188.550000	3.11887e-11
188.500000	3.14309e-11
188.450000	3.1675e-11
188.400000	3.19209e-11
188.350000	3.21688e-11
188.300000	3.24186e-11
188.250000	3.26703e-11
188.200000	3.2924e-11
188.150000	3.31796e-11
188.100000	3.34373e-11
188.050000	3.36969e-11
188.000000	3.39585e-11
187.950000	3.42222e-11
187.900000	3.44879e-11
187.850000	3.47557e-11
187.800000	3.50255e-11
187.750000	3.52975e-11
187.700000	3.55715e-11
187.650000	3.58477e-11
187.600000	3.61261e-11
187.550000	3.64065e-11
187.500000	3.66892e-11
187.450000	3.69741e-11
187.400000	3.72611e-11
187.350000	3.75504e-11
187.300000	3.78419e-11
187.250000	3.81357e-11
187.200000	3.84318e-11
187.150000	3.87302e-11
187.100000	3.90309e-11
187.050000	3.93339e-11
187.000000	3.96392e-11
186.950000	3.9947e-11
186.900000	4.02571e-11
186.850000	4.05696e-11
186.800000	4.08846e-11
186.750000	4.1202e-11
186.700000	4.15218e-11
186.650000	4.18442e-11
186.600000	4.2169e-11
186.550000	4.24963e-11
186.500000	4.28262e-11
186.450000	4.31587e-11
186.400000	4.34937e-11
186.350000	4.38313e-11
186.300000	4.41716e-11
186.250000	4.45145e-11
186.200000	4.486e-11
186.150000	4.52082e-11
186.100000	4.55592e-11
186.050000	4.59128e-11
186.000000	4.62692e-11
185.950000	4.66283e-11
185.900000	4.69903e-11
185.850000	4.7355e-11
185.800000	4.77226e-11
185.750000	4.8093e-11
185.700000	4.84663e-11
185.650000	4.88425e-11
185.600000	4.92216e-11
185.550000	4.96036e-11
185.500000	4.99886e-11
185.450000	5.03766e-11
185.400000	5.07676e-11
185.350000	5.11617e-11
185.300000	5.15588e-11
185.250000	5.19589e-11
185.200000	5.23622e-11
185.150000	5.27686e-11
185.100000	5.31781e-11
185.050000	5.35909e-11
185.000000	5.40068e-11
184.950000	5.44259e-11
184.900000	5.48483e-11
184.850000	5.5274e-11
184.800000	5.5703e-11
184.750000	5.61353e-11
184.700000	5.65709e-11
184.650000	5.70099e-11
184.600000	5.74524e-11
184.550000	5.78982e-11
184.500000	5.83475e-11
184.450000	5.88003e-11
184.400000	5.92567e-11
184.350000	5.97165e-11
184.300000	6.01799e-11
184.250000	6.06469e-11
184.200000	6.11175e-11
184.150000	6.15918e-11
184.100000	6.20698e-11
184.050000	6.25514e-11
184.000000	6.30368e-11
183.950000	6.3526e-11
183.900000	6.40189e-11
183.850000	6.45157e-11
183.800000	6.50163e-11
183.750000	6.55208e-11
183.700000	6.60292e-11
183.650000	6.65416e-11
183.600000	6.70579e-11
183.550000	6.75782e-11
183.500000	6.81026e-11
183.450000	6.8631e-11
183.400000	6.91635e-11
183.350000	6.97001e-11
183.300000	7.02409e-11
183.250000	7.07859e-11
183.200000	7.13351e-11
183.150000	7.18886e-11
183.100000	7.24464e-11
183.050000	7.30085e-11
183.000000	7.35749e-11
182.950000	7.41458e-11
182.900000	7.4721e-11
182.850000	7.53007e-11
182.800000	7.5885e-11
182.750000	7.64737e-11
182.700000	7.7067e-11
182.650000	7.76649e-11
182.600000	7.82674e-11
182.550000	7.88746e-11
182.500000	7.94865e-11
182.450000	8.01032e-11
182.400000	8.07246e-11
182.350000	8.13509e-11
182.300000	8.1982e-11
182.250000	8.2618e-11
182.200000	8.32589e-11
182.150000	8.39048e-11
182.100000	8.45557e-11
182.050000	8.52116e-11
182.000000	8.58726e-11
181.950000	8.65387e-11
181.900000	8.721e-11
181.850000	8.78866e-11
181.800000	8.85683e-11
181.750000	8.92553e-11
181.700000	8.99477e-11
181.650000	9.06454e-11
181.600000	9.13485e-11
181.550000	9.20571e-11
181.500000	9.27712e-11
181.450000	9.34908e-11
181.400000	9.42159e-11
181.350000	9.49467e-11
181.300000	9.56832e-11
181.250000	9.64253e-11
181.200000	9.71732e-11
181.150000	9.79269e-11
181.100000	9.86865e-11
181.050000	9.94519e-11
181.000000	1.00223e-10
180.950000	1.01001e-10
180.900000	1.01784e-10
180.850000	1.02573e-10
180.800000	1.03369e-10
180.750000	1.04171e-10
180.700000	1.04979e-10
180.650000	1.05793e-10
180.600000	1.06613e-10
180.550000	1.0744e-10
180.500000	1.08273e-10
180.450000	1.09113e-10
180.400000	1.09959e-10
180.350000	1.10812e-10
180.300000	1.11671e-10
180.250000	1.12537e-10
180.200000	1.1341e-10
180.150000	1.1429e-10
180.100000	1.15176e-10
180.050000	1.16069e-10
180.000000	1.16969e-10
179.950000	1.17876e-10
179.900000	1.1879e-10
179.850000	1.19711e-10
179.800000	1.2064e-10
179.750000	1.21575e-10
179.700000	1.22518e-10
179.650000	1.23468e-10
179.600000	1.24425e-10
179.550000	1.2539e-10
179.500000	1.26363e-10
179.450000	1.27342e-10
179.400000	1.2833e-10
179.350000	1.29325e-10
179.300000	1.30328e-10
179.250000	1.31338e-10
179.200000	1.32357e-10
179.150000	1.33383e-10
179.100000	1.34417e-10
179.050000	1.35459e-10
179.000000	1.3651e-10
178.950000	1.37568e-10
178.900000	1.38635e-10
178.850000	1.39709e-10
178.800000	1.40793e-10
178.750000	1.41884e-10
178.700000	1.42984e-10
178.650000	1.44093e-10
178.600000	1.4521e-10
178.550000	1.46336e-10
178.500000	1.4747e-10
178.450000	1.48614e-10
178.400000	1.49766e-10
178.350000	1.50927e-10
178.300000	1.52097e-10
178.250000	1.53276e-10
178.200000	1.54464e-10
178.150000	1.55662e-10
178.100000	1.56868e-10
178.050000	1.58084e-10
178.000000	1.5931e-10
177.950000	1.60545e-10
177.900000	1.61789e-10
177.850000	1.63044e-10
177.800000	1.64308e-10
177.750000	1.65581e-10
177.700000	1.66865e-10
177.650000	1.68158e-10
177.600000	1.69462e-10
177.550000	1.70775e-10
177.500000	1.72099e-10
177.450000	1.73433e-10
177.400000	1.74777e-10
177.350000	1.76132e-10
177.300000	1.77497e-10
177.250000	1.78873e-10
177.200000	1.8026e-10
177.150000	1.81657e-10
177.100000	1.83065e-10
177.050000	1.84484e-10
177.000000	1.85914e-10
176.950000	1.87355e-10
176.900000	1.88807e-10
176.850000	1.9027e-10
176.800000	1.91745e-10
176.750000	1.93231e-10
176.700000	1.94728e-10
176.650000	1.96238e-10
176.600000	1.97758e-10
176.550000	1.99291e-10
176.500000	2.00836e-10
176.450000	2.02392e-10
176.400000	2.03961e-10
176.350000	2.05541e-10
176.300000	2.07134e-10
176.250000	2.08739e-10
176.200000	2.10357e-10
176.150000	2.11987e-10
176.100000	2.1363e-10
176.050000	2.15286e-10
176.000000	2.16954e-10
175.950000	2.18635e-10
175.900000	2.20329e-10
175.850000	2.22037e-10
175.800000	2.23757e-10
175.750000	2.25491e-10
175.700000	2.27239e-10
175.650000	2.28999e-10
175.600000	2.30774e-10
175.550000	2.32562e-10
175.500000	2.34364e-10
175.450000	2.3618e-10
175.400000	2.3801e-10
175.350000	2.39854e-10
175.300000	2.41713e-10
175.250000	2.43586e-10
175.200000	2.45473e-10
175.150000	2.47375e-10
175.100000	2.49292e-10
175.050000	2.51223e-10
175.000000	2.5317e-10
174.950000	2.55131e-10
174.900000	2.57108e-10
174.850000	2.591e-10
174.800000	2.61107e-10
174.750000	2.6313e-10
174.700000	2.65169e-10
174.650000	2.67223e-10
174.600000	2.69293e-10
174.550000	2.7138e-10
174.500000	2.73482e-10
174.450000	2.75601e-10
174.400000	2.77736e-10
174.350000	2.79888e-10
174.300000	2.82056e-10
174.250000	2.84241e-10
174.200000	2.86443e-10
174.150000	2.88662e-10
174.100000	2.90898e-10
174.050000	2.93151e-10
174.000000	2.95422e-10
173.950000	2.97711e-10
173.900000	3.00017e-10
173.850000	3.02341e-10
173.800000	3.04683e-10
173.750000	3.07043e-10
173.700000	3.09421e-10
173.650000	3.11818e-10
173.600000	3.14233e-10
173.550000	3.16667e-10
173.500000	3.1912e-10
173.450000	3.21592e-10
173.400000	3.24083e-10
173.350000	3.26593e-10
173.300000	3.29123e-10
173.250000	3.31672e-10
173.200000	3.34241e-10
173.150000	3.3683e-10
173.100000	3.39438e-10
173.050000	3.42067e-10
173.000000	3.44717e-10
172.950000	3.47386e-10
172.900000	3.50077e-10
172.850000	3.52788e-10
172.800000	3.5552e-10
172.750000	3.58274e-10
172.700000	3.61048e-10
172.650000	3.63845e-10
172.600000	3.66662e-10
172.550000	3.69502e-10
172.500000	3.72363e-10
172.450000	3.75247e-10
172.400000	3.78153e-10
172.350000	3.81081e-10
172.300000	3.84032e-10
172.250000	3.87006e-10
172.200000	3.90003e-10
172.150000	3.93023e-10
172.100000	3.96067e-10
172.050000	3.99134e-10
172.000000	4.02224e-10
171.950000	4.05339e-10
171.900000	4.08478e-10
171.850000	4.11641e-10
171.800000	4.14828e-10
171.750000	4.1804e-10
171.700000	4.21277e-10
171.650000	4.24539e-10
171.600000	4.27826e-10
171.550000	4.31139e-10
171.500000	4.34477e-10
171.450000	4.37841e-10
171.400000	4.41231e-10
171.350000	4.44647e-10
171.300000	4.4809e-10
171.250000	4.51559e-10
171.200000	4.55055e-10
171.150000	4.58578e-10
171.100000	4.62128e-10
171.050000	4.65706e-10
171.000000	4.69312e-10
170.950000	4.72945e-10
170.900000	4.76607e-10
170.850000	4.80296e-10
170.800000	4.84015e-10
170.750000	4.87762e-10
170.700000	4.91538e-10
170.650000	4.95343e-10
170.600000	4.99177e-10
170.550000	5.03042e-10
170.500000	5.06936e-10
170.450000	5.1086e-10
170.400000	5.14814e-10
170.350000	5.188e-10
170.300000	5.22816e-10
170.250000	5.26863e-10
170.200000	5.30941e-10
170.150000	5.35051e-10
170.100000	5.39192e-10
170.050000	5.43366e-10
170.000000	5.47572e-10
169.950000	5.5181e-10
169.900000	5.56081e-10
169.850000	5.60385e-10
169.800000	5.64723e-10
169.750000	5.69094e-10
169.700000	5.73498e-10
169.650000	5.77937e-10
169.600000	5.8241e-10
169.550000	5.86918e-10
169.500000	5.9146e-10
169.450000	5.96038e-10
169.400000	6.00651e-10
169.350000	6.05299e-10
169.300000	6.09984e-10
169.250000	6.14705e-10
169.200000	6.19462e-10
169.150000	6.24256e-10
169.100000	6.29087e-10
169.050000	6.33956e-10
169.000000	6.38862e-10
168.950000	6.43806e-10
168.900000	6.48788e-10
168.850000	6.53808e-10
168.800000	6.58868e-10
168.750000	6.63966e-10
168.700000	6.69104e-10
168.650000	6.74282e-10
168.600000	6.795e-10
168.550000	6.84758e-10
168.500000	6.90056e-10
168.450000	6.95396e-10
168.400000	7.00777e-10
168.350000	7.06199e-10
168.300000	7.11663e-10
168.250000	7.1717e-10
168.200000	7.22719e-10
168.150000	7.28311e-10
168.100000	7.33946e-10
168.050000	7.39625e-10
168.000000	7.45347e-10
167.950000	7.51114e-10
167.900000	7.56925e-10
167.850000	7.62782e-10
167.800000	7.68683e-10
167.750000	7.7463e-10
167.700000	7.80623e-10
167.650000	7.86662e-10
167.600000	7.92748e-10
167.550000	7.98881e-10
167.500000	8.05062e-10
167.450000	8.1129e-10
167.400000	8.17566e-10
167.350000	8.23891e-10
167.300000	8.30264e-10
167.250000	8.36687e-10
167.200000	8.4316e-10
167.150000	8.49682e-10
167.100000	8.56255e-10
167.050000	8.62879e-10
167.000000	8.69553e-10
166.950000	8.7628e-10
166.900000	8.83058e-10
166.850000	8.89889e-10
166.800000	8.96772e-10
166.750000	9.03708e-10
166.700000	9.10699e-10
166.650000	9.17743e-10
166.600000	9.24841e-10
166.550000	9.31995e-10
166.500000	9.39203e-10
166.450000	9.46467e-10
166.400000	9.53788e-10
166.350000	9.61165e-10
166.300000	9.68599e-10
166.250000	9.7609e-10
166.200000	9.83639e-10
166.150000	9.91247e-10
166.100000	9.98913e-10
166.050000	1.00664e-09
166.000000	1.01442e-09
165.950000	1.02227e-09
165.900000	1.03017e-09
165.850000	1.03814e-09
165.800000	1.04617e-09
165.750000	1.05426e-09
165.700000	1.06241e-09
165.650000	1.07063e-09
165.600000	1.07891e-09
165.550000	1.08725e-09
165.500000	1.09566e-09
165.450000	1.10413e-09
165.400000	1.11267e-09
165.350000	1.12127e-09
165.300000	1.12994e-09
165.250000	1.13868e-09
165.200000	1.14748e-09
165.150000	1.15636e-09
165.100000	1.1653e-09
165.050000	1.17431e-09
165.000000	1.18339e-09
164.950000	1.19254e-09
164.900000	1.20176e-09
164.850000	1.21105e-09
164.800000	1.22041e-09
164.750000	1.22985e-09
164.700000	1.23936e-09
164.650000	1.24894e-09
164.600000	1.2586e-09
164.550000	1.26833e-09
164.500000	1.27813e-09
164.450000	1.28801e-09
164.400000	1.29797e-09
164.350000	1.30801e-09
164.300000	1.31812e-09
164.250000	1.32831e-09
164.200000	1.33858e-09
164.150000	1.34892e-09
164.100000	1.35935e-09
164.050000	1.36986e-09
164.000000	1.38045e-09
163.950000	1.39112e-09
163.900000	1.40187e-09
163.850000	1.41271e-09
163.800000	1.42363e-09
163.750000	1.43463e-09
163.700000	1.44572e-09
163.650000	1.4569e-09
163.600000	1.46816e-09
163.550000	1.47951e-09
163.500000	1.49094e-09
163.450000	1.50247e-09
163.400000	1.51408e-09
163.350000	1.52578e-09
163.300000	1.53757e-09
163.250000	1.54946e-09
163.200000	1.56143e-09
163.150000	1.5735e-09
163.100000	1.58566e-09
163.050000	1.59792e-09
163.000000	1.61027e-09
162.950000	1.62271e-09
162.900000	1.63525e-09
162.850000	1.64789e-09
162.800000	1.66062e-09
162.750000	1.67346e-09
162.700000	1.68639e-09
162.650000	1.69942e-09
162.600000	1.71255e-09
162.550000	1.72579e-09
162.500000	1.73912e-09
162.450000	1.75256e-09
162.400000	1.76611e-09
162.350000	1.77975e-09
162.300000	1.7935e-09
162.250000	1.80736e-09
162.200000	1.82133e-09
162.150000	1.8354e-09
162.100000	1.84958e-09
162.050000	1.86387e-09
162.000000	1.87828e-09
161.950000	1.89279e-09
161.900000	1.90741e-09
161.850000	1.92215e-09
161.800000	1.937e-09
161.750000	1.95197e-09
161.700000	1.96705e-09
161.650000	1.98224e-09
161.600000	1.99756e-09
161.550000	2.01299e-09
161.500000	2.02854e-09
161.450000	2.04421e-09
161.400000	2.06001e-09
161.350000	2.07592e-09
161.300000	2.09196e-09
161.250000	2.10812e-09
161.200000	2.1244e-09
161.150000	2.14081e-09
161.100000	2.15735e-09
161.050000	2.17402e-09
161.000000	2.19081e-09
160.950000	2.20773e-09
160.900000	2.22479e-09
160.850000	2.24197e-09
160.800000	2.25929e-09
160.750000	2.27674e-09
160.700000	2.29433e-09
160.650000	2.31205e-09
160.600000	2.3299e-09
160.550000	2.3479e-09
160.500000	2.36603e-09
160.450000	2.38431e-09
160.400000	2.40272e-09
160.350000	2.42128e-09
160.300000	2.43998e-09
160.250000	2.45883e-09
160.200000	2.47782e-09
160.150000	2.49695e-09
160.100000	2.51624e-09
160.050000	2.53567e-09
160.000000	2.55525e-09
159.950000	2.57498e-09
159.900000	2.59487e-09
159.850000	2.61491e-09
159.800000	2.6351e-09
159.750000	2.65545e-09
159.700000	2.67595e-09
159.650000	2.69662e-09
159.600000	2.71744e-09
159.550000	2.73843e-09
159.500000	2.75957e-09
159.450000	2.78088e-09
159.400000	2.80235e-09
159.350000	2.82399e-09
159.300000	2.84579e-09
159.250000	2.86777e-09
159.200000	2.88991e-09
159.150000	2.91222e-09
159.100000	2.93471e-09
159.050000	2.95737e-09
159.000000	2.9802e-09
158.950000	3.00321e-09
158.900000	3.02639e-09
158.850000	3.04976e-09
158.800000	3.0733e-09
158.750000	3.09703e-09
158.700000	3.12094e-09
158.650000	3.14503e-09
158.600000	3.16931e-09
158.550000	3.19378e-09
158.500000	3.21843e-09
158.450000	3.24328e-09
158.400000	3.26832e-09
158.350000	3.29355e-09
158.300000	3.31897e-09
158.250000	3.34459e-09
158.200000	3.37041e-09
158.150000	3.39642e-09
158.100000	3.42264e-09
158.050000	3.44906e-09
158.000000	3.47568e-09
157.950000	3.50251e-09
157.900000	3.52954e-09
157.850000	3.55678e-09
157.800000	3.58424e-09
157.750000	3.6119e-09
157.700000	3.63978e-09
157.650000	3.66787e-09
157.600000	3.69618e-09
157.550000	3.7247e-09
157.500000	3.75345e-09
157.450000	3.78241e-09
157.400000	3.81161e-09
157.350000	3.84102e-09
157.300000	3.87066e-09
157.250000	3.90053e-09
157.200000	3.93063e-09
157.150000	3.96097e-09
157.100000	3.99153e-09
157.050000	4.02233e-09
157.000000	4.05337e-09
156.950000	4.08465e-09
156.900000	4.11617e-09
156.850000	4.14793e-09
156.800000	4.17994e-09
156.750000	4.21219e-09
156.700000	4.24469e-09
156.650000	4.27744e-09
156.600000	4.31044e-09
156.550000	4.3437e-09
156.500000	4.37722e-09
156.450000	4.41099e-09
156.400000	4.44502e-09
156.350000	4.47932e-09
156.300000	4.51387e-09
156.250000	4.5487e-09
156.200000	4.58379e-09
156.150000	4.61915e-09
156.100000	4.65479e-09
156.050000	4.6907e-09
156.000000	4.72689e-09
155.950000	4.76335e-09
155.900000	4.8001e-09
155.850000	4.83712e-09
155.800000	4.87444e-09
155.750000	4.91204e-09
155.700000	4.94993e-09
155.650000	4.98811e-09
155.600000	5.02659e-09
155.550000	5.06536e-09
155.500000	5.10443e-09
155.450000	5.1438e-09
155.400000	5.18348e-09
155.350000	5.22346e-09
155.300000	5.26375e-09
155.250000	5.30435e-09
155.200000	5.34526e-09
155.150000	5.38648e-09
155.100000	5.42803e-09
155.050000	5.46989e-09
155.000000	5.51207e-09
154.950000	5.55458e-09
154.900000	5.59742e-09
154.850000	5.64059e-09
154.800000	5.68409e-09
154.750000	5.72792e-09
154.700000	5.77209e-09
154.650000	5.81661e-09
154.600000	5.86146e-09
154.550000	5.90666e-09
154.500000	5.95221e-09
154.450000	5.9981e-09
154.400000	6.04436e-09
154.350000	6.09096e-09
154.300000	6.13793e-09
154.250000	6.18526e-09
154.200000	6.23295e-09
154.150000	6.28101e-09
154.100000	6.32943e-09
154.050000	6.37823e-09
154.000000	6.42741e-09
153.950000	6.47697e-09
153.900000	6.5269e-09
153.850000	6.57722e-09
153.800000	6.62793e-09
153.750000	6.67903e-09
153.700000	6.73052e-09
153.650000	6.78241e-09
153.600000	6.83469e-09
153.550000	6.88738e-09
153.500000	6.94048e-09
153.450000	6.99398e-09
153.400000	7.04789e-09
153.350000	7.10222e-09
153.300000	7.15697e-09
153.250000	7.21214e-09
153.200000	7.26773e-09
153.150000	7.32375e-09
153.100000	7.3802e-09
153.050000	7.43709e-09
153.000000	7.49441e-09
152.950000	7.55218e-09
152.900000	7.61039e-09
152.850000	7.66904e-09
152.800000	7.72815e-09
152.750000	7.78771e-09
152.700000	7.84773e-09
152.650000	7.90821e-09
152.600000	7.96916e-09
152.550000	8.03058e-09
152.500000	8.09247e-09
152.450000	8.15483e-09
152.400000	8.21767e-09
152.350000	8.281e-09
152.300000	8.34482e-09
152.250000	8.40912e-09
152.200000	8.47392e-09
152.150000	8.53922e-09
152.100000	8.60502e-09
152.050000	8.67133e-09
152.000000	8.73814e-09
151.950000	8.80547e-09
151.900000	8.87332e-09
151.850000	8.94169e-09
151.800000	9.01059e-09
151.750000	9.08001e-09
151.700000	9.14997e-09
151.650000	9.22047e-09
151.600000	9.2915e-09
151.550000	9.36309e-09
151.500000	9.43522e-09
151.450000	9.50791e-09
151.400000	9.58116e-09
151.350000	9.65498e-09
151.300000	9.72936e-09
151.250000	9.80431e-09
151.200000	9.87983e-09
151.150000	9.95594e-09
151.100000	1.00326e-08
151.050000	1.01099e-08
151.000000	1.01878e-08
150.950000	1.02663e-08
150.900000	1.03453e-08
150.850000	1.0425e-08
150.800000	1.05053e-08
150.750000	1.05863e-08
150.700000	1.06678e-08
150.650000	1.075e-08
150.600000	1.08328e-08
150.550000	1.09162e-08
150.500000	1.10003e-08
150.450000	1.1085e-08
150.400000	1.11704e-08
150.350000	1.12564e-08
150.300000	1.13431e-08
150.250000	1.14304e-08
150.200000	1.15184e-08
150.150000	1.16072e-08
150.100000	1.16965e-08
150.050000	1.17866e-08
150.000000	1.18774e-08
149.950000	1.19688e-08
149.900000	1.2061e-08
149.850000	1.21539e-08
149.800000	1.22475e-08
149.750000	1.23418e-08
149.700000	1.24368e-08
149.650000	1.25325e-08
149.600000	1.2629e-08
149.550000	1.27263e-08
149.500000	1.28243e-08
149.450000	1.2923e-08
149.400000	1.30225e-08
149.350000	1.31228e-08
149.300000	1.32238e-08
149.250000	1.33256e-08
149.200000	1.34282e-08
149.150000	1.35315e-08
149.100000	1.36357e-08
149.050000	1.37407e-08
149.000000	1.38465e-08
148.950000	1.39531e-08
148.900000	1.40605e-08
148.850000	1.41687e-08
148.800000	1.42778e-08
148.750000	1.43877e-08
148.700000	1.44984e-08
148.650000	1.461e-08
148.600000	1.47225e-08
148.550000	1.48358e-08
148.500000	1.495e-08
148.450000	1.5065e-08
148.400000	1.5181e-08
148.350000	1.52978e-08
148.300000	1.54155e-08
148.250000	1.55342e-08
148.200000	1.56537e-08
148.150000	1.57742e-08
148.100000	1.58956e-08
148.050000	1.60179e-08
148.000000	1.61412e-08
147.950000	1.62654e-08
147.900000	1.63906e-08
147.850000	1.65167e-08
147.800000	1.66438e-08
147.750000	1.67719e-08
147.700000	1.69009e-08
147.650000	1.7031e-08
147.600000	1.7162e-08
147.550000	1.7294e-08
147.500000	1.74271e-08
147.450000	1.75612e-08
147.400000	1.76963e-08
147.350000	1.78325e-08
147.300000	1.79696e-08
147.250000	1.81079e-08
147.200000	1.82472e-08
147.150000	1.83876e-08
147.100000	1.8529e-08
147.050000	1.86716e-08
147.000000	1.88152e-08
146.950000	1.896e-08
146.900000	1.91058e-08
146.850000	1.92528e-08
146.800000	1.94009e-08
146.750000	1.95501e-08
146.700000	1.97005e-08
146.650000	1.9852e-08
146.600000	2.00047e-08
146.550000	2.01586e-08
146.500000	2.03136e-08
146.450000	2.04699e-08
146.400000	2.06273e-08
146.350000	2.0786e-08
146.300000	2.09458e-08
146.250000	2.11069e-08
146.200000	2.12692e-08
146.150000	2.14328e-08
146.100000	2.15976e-08
146.050000	2.17637e-08
146.000000	2.19311e-08
145.950000	2.20997e-08
145.900000	2.22697e-08
145.850000	2.24409e-08
145.800000	2.26135e-08
145.750000	2.27874e-08
145.700000	2.29626e-08
145.650000	2.31391e-08
145.600000	2.33171e-08
145.550000	2.34963e-08
145.500000	2.3677e-08
145.450000	2.3859e-08
145.400000	2.40425e-08
145.350000	2.42273e-08
145.300000	2.44136e-08
145.250000	2.46013e-08
145.200000	2.47904e-08
145.150000	2.4981e-08
145.100000	2.5173e-08
145.050000	2.53665e-08
145.000000	2.55615e-08
144.950000	2.5758e-08
144.900000	2.5956e-08
144.850000	2.61555e-08
144.800000	2.63566e-08
144.750000	2.65592e-08
144.700000	2.67633e-08
144.650000	2.6969e-08
144.600000	2.71763e-08
144.550000	2.73852e-08
144.500000	2.75957e-08
144.450000	2.78078e-08
144.400000	2.80215e-08
144.350000	2.82368e-08
144.300000	2.84538e-08
144.250000	2.86725e-08
144.200000	2.88929e-08
144.150000	2.91149e-08
144.100000	2.93386e-08
144.050000	2.95641e-08
144.000000	2.97913e-08
143.950000	3.00202e-08
143.900000	3.02509e-08
143.850000	3.04833e-08
143.800000	3.07175e-08
143.750000	3.09536e-08
143.700000	3.11914e-08
143.650000	3.14311e-08
143.600000	3.16725e-08
143.550000	3.19159e-08
143.500000	3.21611e-08
143.450000	3.24082e-08
143.400000	3.26572e-08
143.350000	3.2908e-08
143.300000	3.31609e-08
143.250000	3.34156e-08
143.200000	3.36723e-08
143.150000	3.3931e-08
143.100000	3.41916e-08
143.050000	3.44543e-08
143.000000	3.47189e-08
142.950000	3.49856e-08
142.900000	3.52543e-08
142.850000	3.55251e-08
142.800000	3.5798e-08
142.750000	3.60729e-08
142.700000	3.635e-08
142.650000	3.66292e-08
142.600000	3.69105e-08
142.550000	3.7194e-08
142.500000	3.74796e-08
142.450000	3.77674e-08
142.400000	3.80575e-08
142.350000	3.83497e-08
142.300000	3.86442e-08
142.250000	3.8941e-08
142.200000	3.924e-08
142.150000	3.95413e-08
142.100000	3.9845e-08
142.050000	4.01509e-08
142.000000	4.04592e-08
141.950000	4.07699e-08
141.900000	4.10829e-08
141.850000	4.13983e-08
141.800000	4.17162e-08
141.750000	4.20364e-08
141.700000	4.23592e-08
141.650000	4.26844e-08
141.600000	4.30121e-08
141.550000	4.33423e-08
141.500000	4.3675e-08
141.450000	4.40103e-08
141.400000	4.43481e-08
141.350000	4.46886e-08
141.300000	4.50316e-08
141.250000	4.53773e-08
141.200000	4.57256e-08
141.150000	4.60766e-08
141.100000	4.64302e-08
141.050000	4.67866e-08
141.000000	4.71457e-08
140.950000	4.75075e-08
140.900000	4.78721e-08
140.850000	4.82396e-08
140.800000	4.86098e-08
140.750000	4.89828e-08
140.700000	4.93587e-08
140.650000	4.97375e-08
140.600000	5.01192e-08
140.550000	5.05038e-08
140.500000	5.08913e-08
140.450000	5.12819e-08
140.400000	5.16754e-08
140.350000	5.20719e-08
140.300000	5.24714e-08
140.250000	5.2874e-08
140.200000	5.32797e-08
140.150000	5.36885e-08
140.100000	5.41004e-08
140.050000	5.45155e-08
140.000000	5.49337e-08
139.950000	5.53552e-08
139.900000	5.57798e-08
139.850000	5.62078e-08
139.800000	5.66389e-08
139.750000	5.70734e-08
139.700000	5.75112e-08
139.650000	5.79524e-08
139.600000	5.83969e-08
139.550000	5.88449e-08
139.500000	5.92962e-08
139.450000	5.9751e-08
139.400000	6.02093e-08
139.350000	6.06711e-08
139.300000	6.11365e-08
139.250000	6.16054e-08
139.200000	6.20778e-08
139.150000	6.25539e-08
139.100000	6.30336e-08
139.050000	6.3517e-08
139.000000	6.40041e-08
138.950000	6.4495e-08
138.900000	6.49895e-08
138.850000	6.54879e-08
138.800000	6.599e-08
138.750000	6.6496e-08
138.700000	6.70059e-08
138.650000	6.75197e-08
138.600000	6.80374e-08
138.550000	6.8559e-08
138.500000	6.90847e-08
138.450000	6.96143e-08
138.400000	7.0148e-08
138.350000	7.06858e-08
138.300000	7.12277e-08
138.250000	7.17738e-08
138.200000	7.2324e-08
138.150000	7.28784e-08
138.100000	7.34371e-08
138.050000	7.4e-08
138.000000	7.45672e-08
137.950000	7.51388e-08
137.900000	7.57147e-08
137.850000	7.62951e-08
137.800000	7.68798e-08
137.750000	7.74691e-08
137.700000	7.80628e-08
137.650000	7.86611e-08
137.600000	7.92639e-08
137.550000	7.98714e-08
137.500000	8.04835e-08
137.450000	8.11003e-08
137.400000	8.17217e-08
137.350000	8.2348e-08
137.300000	8.2979e-08
137.250000	8.36148e-08
137.200000	8.42555e-08
137.150000	8.49011e-08
137.100000	8.55516e-08
137.050000	8.62071e-08
137.000000	8.68676e-08
136.950000	8.75332e-08
136.900000	8.82038e-08
136.850000	8.88795e-08
136.800000	8.95605e-08
136.750000	9.02466e-08
136.700000	9.09379e-08
136.650000	9.16345e-08
136.600000	9.23365e-08
136.550000	9.30438e-08
136.500000	9.37565e-08
136.450000	9.44747e-08
136.400000	9.51983e-08
136.350000	9.59275e-08
136.300000	9.66622e-08
136.250000	9.74025e-08
136.200000	9.81485e-08
136.150000	9.89002e-08
136.100000	9.96577e-08
136.050000	1.00421e-07
136.000000	1.0119e-07
135.950000	1.01965e-07
135.900000	1.02746e-07
135.850000	1.03532e-07
135.800000	1.04325e-07
135.750000	1.05124e-07
135.700000	1.05929e-07
135.650000	1.0674e-07
135.600000	1.07557e-07
135.550000	1.08381e-07
135.500000	1.09211e-07
135.450000	1.10047e-07
135.400000	1.10889e-07
135.350000	1.11738e-07
135.300000	1.12594e-07
135.250000	1.13456e-07
135.200000	1.14324e-07
135.150000	1.15199e-07
135.100000	1.16081e-07
135.050000	1.1697e-07
135.000000	1.17865e-07
134.950000	1.18767e-07
134.900000	1.19676e-07
134.850000	1.20592e-07
134.800000	1.21515e-07
134.750000	1.22445e-07
134.700000	1.23382e-07
134.650000	1.24326e-07
134.600000	1.25278e-07
134.550000	1.26237e-07
134.500000	1.27203e-07
134.450000	1.28176e-07
134.400000	1.29157e-07
134.350000	1.30145e-07
134.300000	1.31141e-07
134.250000	1.32144e-07
134.200000	1.33155e-07
134.150000	1.34174e-07
134.100000	1.35201e-07
134.050000	1.36235e-07
134.000000	1.37277e-07
133.950000	1.38328e-07
133.900000	1.39386e-07
133.850000	1.40452e-07
133.800000	1.41527e-07
133.750000	1.42609e-07
133.700000	1.437e-07
133.650000	1.44799e-07
133.600000	1.45907e-07
133.550000	1.47023e-07
133.500000	1.48147e-07
133.450000	1.4928e-07
133.400000	1.50422e-07
133.350000	1.51573e-07
133.300000	1.52732e-07
133.250000	1.539e-07
133.200000	1.55077e-07
133.150000	1.56263e-07
133.100000	1.57458e-07
133.050000	1.58662e-07
133.000000	1.59875e-07
132.950000	1.61097e-07
132.900000	1.62329e-07
132.850000	1.6357e-07
132.800000	1.64821e-07
132.750000	1.66081e-07
132.700000	1.67351e-07
132.650000	1.6863e-07
132.600000	1.69919e-07
132.550000	1.71218e-07
132.500000	1.72527e-07
132.450000	1.73846e-07
132.400000	1.75175e-07
132.350000	1.76514e-07
132.300000	1.77863e-07
132.250000	1.79223e-07
132.200000	1.80592e-07
132.150000	1.81973e-07
132.100000	1.83363e-07
132.050000	1.84765e-07
132.000000	1.86177e-07
131.950000	1.876e-07
131.900000	1.89033e-07
131.850000	1.90478e-07
131.800000	1.91933e-07
131.750000	1.934e-07
131.700000	1.94878e-07
131.650000	1.96367e-07
131.600000	1.97867e-07
131.550000	1.99379e-07
131.500000	2.00902e-07
131.450000	2.02437e-07
131.400000	2.03984e-07
131.350000	2.05542e-07
131.300000	2.07113e-07
131.250000	2.08695e-07
131.200000	2.10289e-07
131.150000	2.11895e-07
131.100000	2.13514e-07
131.050000	2.15145e-07
131.000000	2.16788e-07
130.950000	2.18444e-07
130.900000	2.20112e-07
130.850000	2.21793e-07
130.800000	2.23487e-07
130.750000	2.25194e-07
130.700000	2.26914e-07
130.650000	2.28647e-07
130.600000	2.30393e-07
130.550000	2.32152e-07
130.500000	2.33925e-07
130.450000	2.35711e-07
130.400000	2.37511e-07
130.350000	2.39324e-07
130.300000	2.41152e-07
130.250000	2.42993e-07
130.200000	2.44848e-07
130.150000	2.46717e-07
130.100000	2.48601e-07
130.050000	2.50499e-07
130.000000	2.52411e-07
129.950000	2.54338e-07
129.900000	2.56279e-07
129.850000	2.58235e-07
129.800000	2.60206e-07
129.750000	2.62192e-07
129.700000	2.64194e-07
129.650000	2.6621e-07
129.600000	2.68242e-07
129.550000	2.70289e-07
129.500000	2.72351e-07
129.450000	2.7443e-07
129.400000	2.76524e-07
129.350000	2.78634e-07
129.300000	2.8076e-07
129.250000	2.82903e-07
129.200000	2.85061e-07
129.150000	2.87236e-07
129.100000	2.89428e-07
129.050000	2.91636e-07
129.000000	2.93861e-07
128.950000	2.96103e-07
128.900000	2.98362e-07
128.850000	3.00638e-07
128.800000	3.02931e-07
128.750000	3.05242e-07
128.700000	3.0757e-07
128.650000	3.09916e-07
128.600000	3.1228e-07
128.550000	3.14662e-07
128.500000	3.17062e-07
128.450000	3.1948e-07
128.400000	3.21916e-07
128.350000	3.24371e-07
128.300000	3.26845e-07
128.250000	3.29337e-07
128.200000	3.31849e-07
128.150000	3.34379e-07
128.100000	3.36929e-07
128.050000	3.39498e-07
128.000000	3.42086e-07
127.950000	3.44694e-07
127.900000	3.47322e-07
127.850000	3.4997e-07
127.800000	3.52638e-07
127.750000	3.55327e-07
127.700000	3.58035e-07
127.650000	3.60764e-07
127.600000	3.63514e-07
127.550000	3.66285e-07
127.500000	3.69077e-07
127.450000	3.7189e-07
127.400000	3.74725e-07
127.350000	3.7758e-07
127.300000	3.80458e-07
127.250000	3.83357e-07
127.200000	3.86279e-07
127.150000	3.89222e-07
127.100000	3.92188e-07
127.050000	3.95177e-07
127.000000	3.98188e-07
126.950000	4.01222e-07
126.900000	4.04279e-07
126.850000	4.07359e-07
126.800000	4.10463e-07
126.750000	4.1359e-07
126.700000	4.1674e-07
126.650000	4.19915e-07
126.600000	4.23114e-07
126.550000	4.26337e-07
126.500000	4.29584e-07
126.450000	4.32856e-07
126.400000	4.36153e-07
126.350000	4.39475e-07
126.300000	4.42822e-07
126.250000	4.46195e-07
126.200000	4.49593e-07
126.150000	4.53017e-07
126.100000	4.56466e-07
126.050000	4.59942e-07
126.000000	4.63445e-07
125.950000	4.66973e-07
125.900000	4.70529e-07
125.850000	4.74111e-07
125.800000	4.77721e-07
125.750000	4.81358e-07
125.700000	4.85023e-07
125.650000	4.88715e-07
125.600000	4.92435e-07
125.550000	4.96184e-07
125.500000	4.99961e-07
125.450000	5.03766e-07
125.400000	5.07601e-07
125.350000	5.11464e-07
125.300000	5.15357e-07
125.250000	5.19279e-07
125.200000	5.23231e-07
125.150000	5.27213e-07
125.100000	5.31225e-07
125.050000	5.35267e-07
125.000000	5.3934e-07
124.950000	5.43444e-07
124.900000	5.47579e-07
124.850000	5.51745e-07
124.800000	5.55943e-07
124.750000	5.60173e-07
124.700000	5.64435e-07
124.650000	5.68728e-07
124.600000	5.73055e-07
124.550000	5.77414e-07
124.500000	5.81806e-07
124.450000	5.86232e-07
124.400000	5.90691e-07
124.350000	5.95183e-07
124.300000	5.9971e-07
124.250000	6.04271e-07
124.200000	6.08866e-07
124.150000	6.13497e-07
124.100000	6.18162e-07
124.050000	6.22862e-07
124.000000	6.27599e-07
123.950000	6.32371e-07
123.900000	6.37179e-07
123.850000	6.42023e-07
123.800000	6.46904e-07
123.750000	6.51823e-07
123.700000	6.56778e-07
123.650000	6.61771e-07
123.600000	6.66801e-07
123.550000	6.7187e-07
123.500000	6.76977e-07
123.450000	6.82122e-07
123.400000	6.87307e-07
123.350000	6.9253e-07
123.300000	6.97794e-07
123.250000	7.03097e-07
123.200000	7.0844e-07
123.150000	7.13823e-07
123.100000	7.19247e-07
123.050000	7.24713e-07
123.000000	7.30219e-07
122.950000	7.35767e-07
122.900000	7.41357e-07
122.850000	7.4699e-07
122.800000	7.52665e-07
122.750000	7.58382e-07
122.700000	7.64144e-07
122.650000	7.69948e-07
122.600000	7.75797e-07
122.550000	7.81689e-07
122.500000	7.87626e-07
122.450000	7.93608e-07
122.400000	7.99636e-07
122.350000	8.05708e-07
122.300000	8.11827e-07
122.250000	8.17992e-07
122.200000	8.24203e-07
122.150000	8.30462e-07
122.100000	8.36767e-07
122.050000	8.43121e-07
122.000000	8.49522e-07
121.950000	8.55972e-07
121.900000	8.6247e-07
121.850000	8.69017e-07
121.800000	8.75614e-07
121.750000	8.82261e-07
121.700000	8.88958e-07
121.650000	8.95705e-07
121.600000	9.02503e-07
121.550000	9.09353e-07
121.500000	9.16254e-07
121.450000	9.23208e-07
121.400000	9.30214e-07
121.350000	9.37273e-07
121.300000	9.44385e-07
121.250000	9.51551e-07
121.200000	9.5877e-07
121.150000	9.66045e-07
121.100000	9.73374e-07
121.050000	9.80759e-07
121.000000	9.88199e-07
120.950000	9.95695e-07
120.900000	1.00325e-06
120.850000	1.01086e-06
120.800000	1.01853e-06
120.750000	1.02625e-06
120.700000	1.03403e-06
120.650000	1.04188e-06
120.600000	1.04978e-06
120.550000	1.05774e-06
120.500000	1.06576e-06
120.450000	1.07384e-06
120.400000	1.08198e-06
120.350000	1.09019e-06
120.300000	1.09845e-06
120.250000	1.10678e-06
120.200000	1.11517e-06
120.150000	1.12362e-06
120.100000	1.13214e-06
120.050000	1.14072e-06
120.000000	1.14937e-06
119.950000	1.15808e-06
119.900000	1.16686e-06
119.850000	1.1757e-06
119.800000	1.18461e-06
119.750000	1.19359e-06
119.700000	1.20264e-06
119.650000	1.21175e-06
119.600000	1.22093e-06
119.550000	1.23018e-06
119.500000	1.2395e-06
119.450000	1.24889e-06
119.400000	1.25835e-06
119.350000	1.26789e-06
119.300000	1.27749e-06
119.250000	1.28717e-06
119.200000	1.29692e-06
119.150000	1.30674e-06
119.100000	1.31664e-06
119.050000	1.32661e-06
119.000000	1.33666e-06
118.950000	1.34678e-06
118.900000	1.35698e-06
118.850000	1.36725e-06
118.800000	1.37761e-06
118.750000	1.38804e-06
118.700000	1.39855e-06
118.650000	1.40913e-06
118.600000	1.4198e-06
118.550000	1.43055e-06
118.500000	1.44138e-06
118.450000	1.45229e-06
118.400000	1.46328e-06
118.350000	1.47436e-06
118.300000	1.48552e-06
118.250000	1.49676e-06
118.200000	1.50808e-06
118.150000	1.5195e-06
118.100000	1.531e-06
118.050000	1.54258e-06
118.000000	1.55425e-06
117.950000	1.56601e-06
117.900000	1.57786e-06
117.850000	1.5898e-06
117.800000	1.60182e-06
117.750000	1.61394e-06
117.700000	1.62615e-06
117.650000	1.63845e-06
117.600000	1.65084e-06
117.550000	1.66332e-06
117.500000	1.6759e-06
117.450000	1.68858e-06
117.400000	1.70135e-06
117.350000	1.71421e-06
117.300000	1.72717e-06
117.250000	1.74023e-06
117.200000	1.75339e-06
117.150000	1.76665e-06
117.100000	1.78e-06
117.050000	1.79346e-06
117.000000	1.80701e-06
116.950000	1.82067e-06
116.900000	1.83443e-06
116.850000	1.8483e-06
116.800000	1.86227e-06
116.750000	1.87634e-06
116.700000	1.89052e-06
116.650000	1.90481e-06
116.600000	1.9192e-06
116.550000	1.9337e-06
116.500000	1.94831e-06
116.450000	1.96303e-06
116.400000	1.97786e-06
116.350000	1.9928e-06
116.300000	2.00785e-06
116.250000	2.02302e-06
116.200000	2.0383e-06
116.150000	2.05369e-06
116.100000	2.0692e-06
116.050000	2.08483e-06
116.000000	2.10057e-06
115.950000	2.11644e-06
115.900000	2.13242e-06
115.850000	2.14852e-06
115.800000	2.16474e-06
115.750000	2.18108e-06
115.700000	2.19755e-06
115.650000	2.21414e-06
115.600000	2.23085e-06
115.550000	2.24769e-06
115.500000	2.26465e-06
115.450000	2.28174e-06
115.400000	2.29896e-06
115.350000	2.31631e-06
115.300000	2.33379e-06
115.250000	2.3514e-06
115.200000	2.36914e-06
115.150000	2.38702e-06
115.100000	2.40503e-06
115.050000	2.42317e-06
115.000000	2.44145e-06
114.950000	2.45987e-06
114.900000	2.47842e-06
114.850000	2.49712e-06
114.800000	2.51595e-06
114.750000	2.53492e-06
114.700000	2.55404e-06
114.650000	2.5733e-06
114.600000	2.5927e-06
114.550000	2.61225e-06
114.500000	2.63195e-06
114.450000	2.65179e-06
114.400000	2.67178e-06
114.350000	2.69192e-06
114.300000	2.71221e-06
114.250000	2.73266e-06
114.200000	2.75325e-06
114.150000	2.774e-06
114.100000	2.79491e-06
114.050000	2.81597e-06
114.000000	2.83719e-06
113.950000	2.85857e-06
113.900000	2.88011e-06
113.850000	2.90181e-06
113.800000	2.92367e-06
113.750000	2.94569e-06
113.700000	2.96788e-06
113.650000	2.99024e-06
113.600000	3.01276e-06
113.550000	3.03545e-06
113.500000	3.05831e-06
113.450000	3.08134e-06
113.400000	3.10454e-06
113.350000	3.12792e-06
113.300000	3.15147e-06
113.250000	3.1752e-06
113.200000	3.1991e-06
113.150000	3.22319e-06
113.100000	3.24745e-06
113.050000	3.27189e-06
113.000000	3.29652e-06
112.950000	3.32133e-06
112.900000	3.34633e-06
112.850000	3.37151e-06
112.800000	3.39688e-06
112.750000	3.42244e-06
112.700000	3.44819e-06
112.650000	3.47413e-06
112.600000	3.50027e-06
112.550000	3.5266e-06
112.500000	3.55313e-06
112.450000	3.57985e-06
112.400000	3.60678e-06
112.350000	3.63391e-06
112.300000	3.66123e-06
112.250000	3.68877e-06
112.200000	3.7165e-06
112.150000	3.74445e-06
112.100000	3.7726e-06
112.050000	3.80096e-06
112.000000	3.82954e-06
111.950000	3.85833e-06
111.900000	3.88733e-06
111.850000	3.91655e-06
111.800000	3.94598e-06
111.750000	3.97564e-06
111.700000	4.00551e-06
111.650000	4.03561e-06
111.600000	4.06593e-06
111.550000	4.09648e-06
111.500000	4.12726e-06
111.450000	4.15827e-06
111.400000	4.1895e-06
111.350000	4.22097e-06
111.300000	4.25268e-06
111.250000	4.28462e-06
111.200000	4.31679e-06
111.150000	4.34921e-06
111.100000	4.38187e-06
111.050000	4.41477e-06
111.000000	4.44792e-06
110.950000	4.48131e-06
110.900000	4.51495e-06
110.850000	4.54884e-06
110.800000	4.58299e-06
110.750000	4.61739e-06
110.700000	4.65204e-06
110.650000	4.68695e-06
110.600000	4.72212e-06
110.550000	4.75756e-06
110.500000	4.79325e-06
110.450000	4.82922e-06
110.400000	4.86544e-06
110.350000	4.90194e-06
110.300000	4.93871e-06
110.250000	4.97576e-06
110.200000	5.01308e-06
110.150000	5.05067e-06
110.100000	5.08855e-06
110.050000	5.1267e-06
110.000000	5.16514e-06
109.950000	5.20387e-06
109.900000	5.24288e-06
109.850000	5.28219e-06
109.800000	5.32178e-06
109.750000	5.36167e-06
109.700000	5.40186e-06
109.650000	5.44234e-06
109.600000	5.48312e-06
109.550000	5.52421e-06
109.500000	5.5656e-06
109.450000	5.6073e-06
109.400000	5.64931e-06
109.350000	5.69163e-06
109.300000	5.73426e-06
109.250000	5.77722e-06
109.200000	5.82048e-06
109.150000	5.86407e-06
109.100000	5.90799e-06
109.050000	5.95223e-06
109.000000	5.99679e-06
108.950000	6.04169e-06
108.900000	6.08692e-06
108.850000	6.13249e-06
108.800000	6.17839e-06
108.750000	6.22463e-06
108.700000	6.27122e-06
108.650000	6.31815e-06
108.600000	6.36543e-06
108.550000	6.41306e-06
108.500000	6.46104e-06
108.450000	6.50938e-06
108.400000	6.55808e-06
108.350000	6.60713e-06
108.300000	6.65655e-06
108.250000	6.70634e-06
108.200000	6.75649e-06
108.150000	6.80702e-06
108.100000	6.85792e-06
108.050000	6.90919e-06
108.000000	6.96085e-06
107.950000	7.01288e-06
107.900000	7.06531e-06
107.850000	7.11812e-06
107.800000	7.17132e-06
107.750000	7.22491e-06
107.700000	7.2789e-06
107.650000	7.33329e-06
107.600000	7.38808e-06
107.550000	7.44328e-06
107.500000	7.49888e-06
107.450000	7.5549e-06
107.400000	7.61133e-06
107.350000	7.66818e-06
107.300000	7.72544e-06
107.250000	7.78313e-06
107.200000	7.84125e-06
107.150000	7.89979e-06
107.100000	7.95877e-06
107.050000	8.01819e-06
107.000000	8.07804e-06
106.950000	8.13833e-06
106.900000	8.19907e-06
106.850000	8.26026e-06
106.800000	8.32189e-06
106.750000	8.38399e-06
106.700000	8.44654e-06
106.650000	8.50955e-06
106.600000	8.57303e-06
106.550000	8.63698e-06
106.500000	8.70139e-06
106.450000	8.76629e-06
106.400000	8.83166e-06
106.350000	8.89751e-06
106.300000	8.96385e-06
106.250000	9.03068e-06
106.200000	9.098e-06
106.150000	9.16581e-06
106.100000	9.23413e-06
106.050000	9.30295e-06
106.000000	9.37227e-06
105.950000	9.44211e-06
105.900000	9.51246e-06
105.850000	9.58333e-06
105.800000	9.65472e-06
105.750000	9.72663e-06
105.700000	9.79908e-06
105.650000	9.87206e-06
105.600000	9.94557e-06
105.550000	1.00196e-05
105.500000	1.00942e-05
105.450000	1.01694e-05
105.400000	1.02451e-05
105.350000	1.03213e-05
105.300000	1.03982e-05
105.250000	1.04755e-05
105.200000	1.05535e-05
105.150000	1.0632e-05
105.100000	1.07111e-05
105.050000	1.07908e-05
105.000000	1.08711e-05
104.950000	1.09519e-05
104.900000	1.10334e-05
104.850000	1.11155e-05
104.800000	1.11981e-05
104.750000	1.12814e-05
104.700000	1.13652e-05
104.650000	1.14497e-05
104.600000	1.15348e-05
104.550000	1.16206e-05
104.500000	1.17069e-05
104.450000	1.17939e-05
104.400000	1.18816e-05
104.350000	1.19698e-05
104.300000	1.20588e-05
104.250000	1.21483e-05
104.200000	1.22386e-05
104.150000	1.23295e-05
104.100000	1.2421e-05
104.050000	1.25133e-05
104.000000	1.26062e-05
103.950000	1.26998e-05
103.900000	1.2794e-05
103.850000	1.2889e-05
103.800000	1.29847e-05
103.750000	1.3081e-05
103.700000	1.31781e-05
103.650000	1.32759e-05
103.600000	1.33744e-05
103.550000	1.34736e-05
103.500000	1.35735e-05
103.450000	1.36742e-05
103.400000	1.37756e-05
103.350000	1.38777e-05
103.300000	1.39806e-05
103.250000	1.40843e-05
103.200000	1.41887e-05
103.150000	1.42938e-05
103.100000	1.43998e-05
103.050000	1.45065e-05
103.000000	1.4614e-05
102.950000	1.47223e-05
102.900000	1.48313e-05
102.850000	1.49412e-05
102.800000	1.50518e-05
102.750000	1.51633e-05
102.700000	1.52756e-05
102.650000	1.53887e-05
102.600000	1.55026e-05
102.550000	1.56174e-05
102.500000	1.5733e-05
102.450000	1.58494e-05
102.400000	1.59667e-05
102.350000	1.60849e-05
102.300000	1.62039e-05
102.250000	1.63238e-05
102.200000	1.64445e-05
102.150000	1.65661e-05
102.100000	1.66887e-05
102.050000	1.68121e-05
102.000000	1.69364e-05
101.950000	1.70616e-05
101.900000	1.71877e-05
101.850000	1.73147e-05
101.800000	1.74427e-05
101.750000	1.75716e-05
101.700000	1.77014e-05
101.650000	1.78322e-05
101.600000	1.79639e-05
101.550000	1.80966e-05
101.500000	1.82303e-05
101.450000	1.83649e-05
101.400000	1.85005e-05
101.350000	1.86371e-05
101.300000	1.87747e-05
101.250000	1.89132e-05
101.200000	1.90528e-05
101.150000	1.91934e-05
101.100000	1.93351e-05
101.050000	1.94777e-05
101.000000	1.96214e-05
100.950000	1.97661e-05
100.900000	1.99119e-05
100.850000	2.00587e-05
100.800000	2.02066e-05
100.750000	2.03556e-05
100.700000	2.05056e-05
100.650000	2.06568e-05
100.600000	2.0809e-05
100.550000	2.09623e-05
100.500000	2.11168e-05
100.450000	2.12724e-05
100.400000	2.1429e-05
100.350000	2.15869e-05
100.300000	2.17458e-05
100.250000	2.1906e-05
100.200000	2.20672e-05
100.150000	2.22297e-05
100.100000	2.23933e-05
100.050000	2.25581e-05
100.000000	2.27241e-05
99.950000	2.28913e-05
99.900000	2.30597e-05
99.850000	2.32293e-05
99.800000	2.34002e-05
99.750000	2.35722e-05
99.700000	2.37456e-05
99.650000	2.39201e-05
99.600000	2.4096e-05
99.550000	2.42731e-05
99.500000	2.44515e-05
99.450000	2.46311e-05
99.400000	2.48121e-05
99.350000	2.49944e-05
99.300000	2.51779e-05
99.250000	2.53628e-05
99.200000	2.55491e-05
99.150000	2.57367e-05
99.100000	2.59256e-05
99.050000	2.61159e-05
99.000000	2.63076e-05
98.950000	2.65006e-05
98.900000	2.6695e-05
98.850000	2.68909e-05
98.800000	2.70881e-05
98.750000	2.72868e-05
98.700000	2.74868e-05
98.650000	2.76884e-05
98.600000	2.78914e-05
98.550000	2.80958e-05
98.500000	2.83017e-05
98.450000	2.85091e-05
98.400000	2.87179e-05
98.350000	2.89283e-05
98.300000	2.91402e-05
98.250000	2.93536e-05
98.200000	2.95685e-05
98.150000	2.9785e-05
98.100000	3.0003e-05
98.050000	3.02226e-05
98.000000	3.04438e-05
97.950000	3.06665e-05
97.900000	3.08909e-05
97.850000	3.11168e-05
97.800000	3.13444e-05
97.750000	3.15736e-05
97.700000	3.18044e-05
97.650000	3.20369e-05
97.600000	3.22711e-05
97.550000	3.25069e-05
97.500000	3.27444e-05
97.450000	3.29836e-05
97.400000	3.32246e-05
97.350000	3.34672e-05
97.300000	3.37116e-05
97.250000	3.39577e-05
97.200000	3.42056e-05
97.150000	3.44553e-05
97.100000	3.47067e-05
97.050000	3.49599e-05
97.000000	3.5215e-05
96.950000	3.54718e-05
96.900000	3.57305e-05
96.850000	3.5991e-05
96.800000	3.62534e-05
96.750000	3.65177e-05
96.700000	3.67838e-05
96.650000	3.70518e-05
96.600000	3.73218e-05
96.550000	3.75936e-05
96.500000	3.78674e-05
96.450000	3.81432e-05
96.400000	3.84209e-05
96.350000	3.87005e-05
96.300000	3.89822e-05
96.250000	3.92658e-05
96.200000	3.95515e-05
96.150000	3.98392e-05
96.100000	4.0129e-05
96.050000	4.04208e-05
96.000000	4.07147e-05
95.950000	4.10106e-05
95.900000	4.13087e-05
95.850000	4.16088e-05
95.800000	4.19111e-05
95.750000	4.22156e-05
95.700000	4.25222e-05
95.650000	4.28309e-05
95.600000	4.31419e-05
95.550000	4.3455e-05
95.500000	4.37704e-05
95.450000	4.4088e-05
95.400000	4.44078e-05
95.350000	4.47299e-05
95.300000	4.50543e-05
95.250000	4.53809e-05
95.200000	4.57099e-05
95.150000	4.60412e-05
95.100000	4.63748e-05
95.050000	4.67108e-05
95.000000	4.70491e-05
94.950000	4.73899e-05
94.900000	4.7733e-05
94.850000	4.80786e-05
94.800000	4.84265e-05
94.750000	4.8777e-05
94.700000	4.91299e-05
94.650000	4.94853e-05
94.600000	4.98431e-05
94.550000	5.02035e-05
94.500000	5.05665e-05
94.450000	5.09319e-05
94.400000	5.13e-05
94.350000	5.16706e-05
94.300000	5.20438e-05
94.250000	5.24197e-05
94.200000	5.27982e-05
94.150000	5.31793e-05
94.100000	5.35631e-05
94.050000	5.39496e-05
94.000000	5.43388e-05
93.950000	5.47307e-05
93.900000	5.51254e-05
93.850000	5.55228e-05
93.800000	5.5923e-05
93.750000	5.6326e-05
93.700000	5.67319e-05
93.650000	5.71405e-05
93.600000	5.7552e-05
93.550000	5.79664e-05
93.500000	5.83837e-05
93.450000	5.88039e-05
93.400000	5.9227e-05
93.350000	5.9653e-05
93.300000	6.0082e-05
93.250000	6.0514e-05
93.200000	6.09491e-05
93.150000	6.13871e-05
93.100000	6.18282e-05
93.050000	6.22723e-05
93.000000	6.27196e-05
92.950000	6.31699e-05
92.900000	6.36234e-05
92.850000	6.408e-05
92.800000	6.45398e-05
92.750000	6.50028e-05
92.700000	6.5469e-05
92.650000	6.59384e-05
92.600000	6.64111e-05
92.550000	6.6887e-05
92.500000	6.73662e-05
92.450000	6.78488e-05
92.400000	6.83346e-05
92.350000	6.88239e-05
92.300000	6.93165e-05
92.250000	6.98125e-05
92.200000	7.03119e-05
92.150000	7.08148e-05
92.100000	7.13212e-05
92.050000	7.1831e-05
92.000000	7.23443e-05
91.950000	7.28612e-05
91.900000	7.33817e-05
91.850000	7.39057e-05
91.800000	7.44333e-05
91.750000	7.49645e-05
91.700000	7.54994e-05
91.650000	7.6038e-05
91.600000	7.65802e-05
91.550000	7.71262e-05
91.500000	7.76759e-05
91.450000	7.82294e-05
91.400000	7.87867e-05
91.350000	7.93478e-05
91.300000	7.99127e-05
91.250000	8.04815e-05
91.200000	8.10541e-05
91.150000	8.16307e-05
91.100000	8.22112e-05
91.050000	8.27957e-05
91.000000	8.33842e-05
90.950000	8.39766e-05
90.900000	8.45732e-05
90.850000	8.51737e-05
90.800000	8.57784e-05
90.750000	8.63871e-05
90.700000	8.7e-05
90.650000	8.76171e-05
90.600000	8.82383e-05
90.550000	8.88638e-05
90.500000	8.94935e-05
90.450000	9.01274e-05
90.400000	9.07657e-05
90.350000	9.14083e-05
90.300000	9.20552e-05
90.250000	9.27065e-05
90.200000	9.33622e-05
90.150000	9.40223e-05
90.100000	9.46869e-05
90.050000	9.53559e-05
90.000000	9.60295e-05
89.950000	9.67076e-05
89.900000	9.73903e-05
89.850000	9.80775e-05
89.800000	9.87694e-05
89.750000	9.94659e-05
89.700000	0.000100167
89.650000	0.000100873
89.600000	0.000101584
89.550000	0.000102299
89.500000	0.000103019
89.450000	0.000103744
89.400000	0.000104474
89.350000	0.000105209
89.300000	0.000105948
89.250000	0.000106693
89.200000	0.000107442
89.150000	0.000108197
89.100000	0.000108956
89.050000	0.000109721
89.000000	0.000110491
88.950000	0.000111265
88.900000	0.000112045
88.850000	0.00011283
88.800000	0.000113621
88.750000	0.000114416
88.700000	0.000115217
88.650000	0.000116023
88.600000	0.000116834
88.550000	0.000117651
88.500000	0.000118473
88.450000	0.000119301
88.400000	0.000120134
88.350000	0.000120972
88.300000	0.000121816
88.250000	0.000122666
88.200000	0.000123521
88.150000	0.000124382
88.100000	0.000125248
88.050000	0.00012612
88.000000	0.000126998
87.950000	0.000127881
87.900000	0.00012877
87.850000	0.000129665
87.800000	0.000130566
87.750000	0.000131473
87.700000	0.000132385
87.650000	0.000133304
87.600000	0.000134228
87.550000	0.000135159
87.500000	0.000136095
87.450000	0.000137038
87.400000	0.000137986
87.350000	0.000138941
87.300000	0.000139902
87.250000	0.000140869
87.200000	0.000141843
87.150000	0.000142822
87.100000	0.000143808
87.050000	0.0001448
87.000000	0.000145799
86.950000	0.000146804
86.900000	0.000147815
86.850000	0.000148833
86.800000	0.000149857
86.750000	0.000150888
86.700000	0.000151926
86.650000	0.00015297
86.600000	0.00015402
86.550000	0.000155077
86.500000	0.000156141
86.450000	0.000157212
86.400000	0.00015829
86.350000	0.000159374
86.300000	0.000160465
86.250000	0.000161563
86.200000	0.000162668
86.150000	0.00016378
86.100000	0.000164899
86.050000	0.000166024
86.000000	0.000167157
85.950000	0.000168297
85.900000	0.000169444
85.850000	0.000170598
85.800000	0.00017176
85.750000	0.000172928
85.700000	0.000174104
85.650000	0.000175287
85.600000	0.000176478
85.550000	0.000177675
85.500000	0.00017888
85.450000	0.000180093
85.400000	0.000181313
85.350000	0.00018254
85.300000	0.000183775
85.250000	0.000185018
85.200000	0.000186268
85.150000	0.000187526
85.100000	0.000188791
85.050000	0.000190064
85.000000	0.000191345
84.950000	0.000192633
84.900000	0.00019393
84.850000	0.000195234
84.800000	0.000196546
84.750000	0.000197865
84.700000	0.000199193
84.650000	0.000200529
84.600000	0.000201872
84.550000	0.000203224
84.500000	0.000204584
84.450000	0.000205951
84.400000	0.000207327
84.350000	0.000208711
84.300000	0.000210103
84.250000	0.000211504
84.200000	0.000212912
84.150000	0.000214329
84.100000	0.000215754
84.050000	0.000217187
84.000000	0.000218629
83.950000	0.000220079
83.900000	0.000221538
83.850000	0.000223005
83.800000	0.00022448
83.750000	0.000225964
83.700000	0.000227456
83.650000	0.000228957
83.600000	0.000230466
83.550000	0.000231984
83.500000	0.000233511
83.450000	0.000235046
83.400000	0.00023659
83.350000	0.000238143
83.300000	0.000239704
83.250000	0.000241274
83.200000	0.000242853
83.150000	0.00024444
83.100000	0.000246036
83.050000	0.000247641
83.000000	0.000249255
82.950000	0.000250878
82.900000	0.00025251
82.850000	0.00025415
82.800000	0.0002558
82.750000	0.000257458
82.700000	0.000259125
82.650000	0.000260801
82.600000	0.000262486
82.550000	0.000264181
82.500000	0.000265884
82.450000	0.000267596
82.400000	0.000269317
82.350000	0.000271047
82.300000	0.000272786
82.250000	0.000274534
82.200000	0.000276291
82.150000	0.000278057
82.100000	0.000279833
82.050000	0.000281617
82.000000	0.00028341
81.950000	0.000285213
81.900000	0.000287024
81.850000	0.000288844
81.800000	0.000290674
81.750000	0.000292512
81.700000	0.00029436
81.650000	0.000296216
81.600000	0.000298082
81.550000	0.000299956
81.500000	0.00030184
81.450000	0.000303732
81.400000	0.000305634
81.350000	0.000307544
81.300000	0.000309463
81.250000	0.000311391
81.200000	0.000313328
81.150000	0.000315274
81.100000	0.000317228
81.050000	0.000319192
81.000000	0.000321164
80.950000	0.000323144
80.900000	0.000325134
80.850000	0.000327132
80.800000	0.000329138
80.750000	0.000331153
80.700000	0.000333177
80.650000	0.000335209
80.600000	0.000337249
80.550000	0.000339298
80.500000	0.000341355
80.450000	0.00034342
80.400000	0.000345493
80.350000	0.000347574
80.300000	0.000349663
80.250000	0.00035176
80.200000	0.000353865
80.150000	0.000355977
80.100000	0.000358097
80.050000	0.000360225
80.000000	0.00036236
79.950000	0.000364502
79.900000	0.000366651
79.850000	0.000368808
79.800000	0.000370971
79.750000	0.000373141
79.700000	0.000375318
79.650000	0.000377501
79.600000	0.000379691
79.550000	0.000381887
79.500000	0.000384089
79.450000	0.000386297
79.400000	0.00038851
79.350000	0.000390729
79.300000	0.000392953
79.250000	0.000395183
79.200000	0.000397417
79.150000	0.000399656
79.100000	0.0004019
79.050000	0.000404147
79.000000	0.000406399
78.950000	0.000408654
78.900000	0.000410912
78.850000	0.000413174
78.800000	0.000415438
78.750000	0.000417705
78.700000	0.000419974
78.650000	0.000422245
78.600000	0.000424517
78.550000	0.00042679
78.500000	0.000429064
78.450000	0.000431337
78.400000	0.000433611
78.350000	0.000435883
78.300000	0.000438155
78.250000	0.000440424
78.200000	0.000442691
78.150000	0.000444955
78.100000	0.000447216
78.050000	0.000449472
78.000000	0.000451724
77.950000	0.000453969
77.900000	0.000456208
77.850000	0.00045844
77.800000	0.000460663
77.750000	0.000462878
77.700000	0.000465082
77.650000	0.000467274
77.600000	0.000469455
77.550000	0.000471621
77.500000	0.000473773
77.450000	0.000475907
77.400000	0.000478024
77.350000	0.00048012
77.300000	0.000482195
77.250000	0.000484246
77.200000	0.00048627
77.150000	0.000488265
77.100000	0.000490228
77.050000	0.000492156
77.000000	0.000494044
76.950000	0.000495889
76.900000	0.000497685
76.850000	0.000499426
76.800000	0.000501103
76.750000	0.000502708
76.700000	0.000504227
76.650000	0.000505642
76.600000	0.000506925
76.550000	0.000508025
&
```
