## Supplementary material for "All-at-once RNA folding with 3D motif prediction framed by evolutionary information": RF00526_snoMe28S-U3344.cacofold.cov

```
#
# Method Target_E-val [cov_min,cov_max] [FP | TP True Found | Sen PPV F] 
# GTp    0.05           [-1.73,11.18]    [0 | 3 5 3 | 60.00 100.00 75.00] 
#
# in_CaCoFold in_given  left_pos      right_pos  score            E-value       pvalue       substitutions    power
#------------------------------------------------------------------------------------------------------------------------
*	*	         3	        88	8.14149	0.000399272	0.000133091	8		0.24
*	*	         6	        86	11.17874	4.11777e-07	1.37259e-07	7		0.20
*	*	         7	        85	8.50131	0.000191481	6.38269e-05	4		0.07
```
