## Supplementary material for "All-at-once RNA folding with 3D motif prediction framed by evolutionary information": RF00526_snoMe28S-U3344.helixcov

```
# RMs = 1 L = 90

# RM_HELIX NESTED 3-7 85-88, nbp = 3 nbp_cov = 3
# pvals: 0.000133091,1.37259e-07,6.38269e-05
# aggregated NONE
NESTED  ::<-<<_________________________________________________________________________>>->::
        ::<-<<_________________________________________________________________________>>->::
```
