## Supplementary material for "All-at-once RNA folding with 3D motif prediction framed by evolutionary information": RF00526_snoMe28S-U3344.sorted.cov

```
#
# Method Target_E-val [cov_min,cov_max] [FP | TP True Found | Sen PPV F] 
# GTp    0.05         [-1.73,11.18]     [0 | 3 3 3 | 100.00 100.00 100.00] 
#
#       left_pos       right_pos        score          E-value           pvalue       substitutions      power
#--------------------------------------------------------------------------------------------------------------
*	       6	      86	11.17874	4.11777e-07	1.37259e-07	7		0.20
*	       7	      85	8.50131	0.000191481	6.38269e-05	4		0.07
*	       3	      88	8.14149	0.000399272	0.000133091	8		0.24
```
