## Supplementary material for "All-at-once RNA folding with 3D motif prediction framed by evolutionary information": RF00526_snoMe28S-U3344.surv

```
11.165182	0.333333
8.485094	0.666667
8.134428	1
&
8.585284	0.000280348
5.178817	0.000560695
4.327200	0.000841043
4.302153	0.00112139
3.675964	0.00140174
3.600821	0.00168209
3.475583	0.00196243
3.375393	0.00224278
3.300250	0.00252313
3.250155	0.00280348
3.200060	0.00308382
3.149965	0.00336417
3.124918	0.00364452
3.099870	0.00392487
3.074822	0.00420521
3.049775	0.00448556
3.024727	0.00476591
2.849394	0.0053266
2.824347	0.00560695
2.799299	0.0058873
2.774252	0.00616765
2.749204	0.006448
2.724157	0.00672834
2.674062	0.00700869
2.523776	0.00728904
2.398539	0.00756939
2.348443	0.00784973
2.323396	0.00841043
2.298348	0.00869078
2.072920	0.00897112
1.947683	0.00925147
1.922635	0.00953182
1.847492	0.00981217
1.822445	0.0100925
1.772350	0.0112139
1.747302	0.0114943
1.647112	0.0117746
1.622064	0.0126156
1.597017	0.012896
1.571969	0.0131763
1.521874	0.0134567
1.496827	0.013737
1.371589	0.0140174
1.271399	0.0145781
1.246351	0.0151388
1.221304	0.0154191
1.196256	0.0156995
1.171208	0.0162602
1.146161	0.0171012
1.121113	0.0173816
1.096066	0.0176619
1.020923	0.0185029
0.995876	0.0196243
0.970828	0.020185
0.945780	0.0213064
0.920733	0.0215868
0.870638	0.0229885
0.845590	0.0235492
0.820543	0.0241099
0.795495	0.0243902
0.770448	0.0255116
0.745400	0.025792
0.720353	0.0263527
0.695305	0.0269134
0.670257	0.0283151
0.645210	0.0285955
0.620162	0.0297168
0.595115	0.0308382
0.545020	0.0311186
0.519972	0.0319596
0.494925	0.0336417
0.469877	0.0342024
0.444829	0.0350435
0.419782	0.0356041
0.394734	0.0367255
0.369687	0.0375666
0.344639	0.0381273
0.319592	0.0384076
0.294544	0.0389683
0.269497	0.039529
0.244449	0.0412111
0.219401	0.0423325
0.194354	0.0426128
0.169306	0.0440146
0.144259	0.0456967
0.119211	0.045977
0.094164	0.0479394
0.069116	0.0493412
0.044069	0.0521447
0.019021	0.0535464
-0.006027	0.869919
-0.031074	0.872161
-0.056122	0.874965
-0.081169	0.87917
-0.106217	0.882534
-0.131264	0.887861
-0.156312	0.891786
-0.181359	0.89487
-0.206407	0.898795
-0.231454	0.90356
-0.256502	0.908046
-0.281550	0.913373
-0.306597	0.918138
-0.331645	0.920942
-0.356692	0.924586
-0.381740	0.927951
-0.406787	0.932156
-0.431835	0.936641
-0.456882	0.941688
-0.481930	0.945052
-0.506978	0.947295
-0.532025	0.949818
-0.557073	0.95178
-0.582120	0.955705
-0.607168	0.958228
-0.632215	0.961592
-0.657263	0.962994
-0.682310	0.966358
-0.707358	0.969162
-0.732406	0.972806
-0.757453	0.974208
-0.782501	0.97617
-0.807548	0.977572
-0.832596	0.978974
-0.857643	0.981777
-0.882691	0.983459
-0.907738	0.985422
-0.932786	0.986543
-0.957834	0.987665
-0.982881	0.988786
-1.007929	0.989627
-1.058024	0.990468
-1.083071	0.99187
-1.108119	0.992431
-1.133166	0.992991
-1.158214	0.993552
-1.183261	0.994393
-1.208309	0.995234
-1.233357	0.996075
-1.258404	0.996636
-1.283452	0.996916
-1.308499	0.997197
-1.408689	0.997477
-1.433737	0.998038
-1.458785	0.998598
-1.508880	0.998879
-1.533927	0.999159
-1.634117	0.999439
-1.659165	0.99972
-1.734308	1
&
11.440705	1.40056e-06
9.812614	2.80112e-06
9.762519	4.20168e-06
9.712424	5.60224e-06
9.612234	7.0028e-06
9.436901	9.80392e-06
9.361758	1.2605e-05
9.211473	1.40056e-05
9.111283	1.68067e-05
9.086235	1.96078e-05
9.061188	2.10084e-05
9.011092	2.2409e-05
8.986045	2.38095e-05
8.960997	2.52101e-05
8.935950	2.66106e-05
8.885855	2.94118e-05
8.835760	3.08123e-05
8.810712	3.22129e-05
8.735569	3.5014e-05
8.710522	3.64146e-05
8.685474	4.20168e-05
8.660427	4.62185e-05
8.635379	4.7619e-05
8.610332	5.32213e-05
8.585284	5.60224e-05
8.560236	5.88235e-05
8.535189	6.02241e-05
8.510141	6.86275e-05
8.485094	7.0028e-05
8.460046	7.42297e-05
8.409951	7.84314e-05
8.359856	8.26331e-05
8.334809	8.82353e-05
8.309761	9.38375e-05
8.284713	9.80392e-05
8.259666	0.000106443
8.234618	0.000113445
8.209571	0.000123249
8.184523	0.000130252
8.159476	0.000133053
8.134428	0.000137255
8.109381	0.000144258
8.084333	0.000152661
8.059285	0.000161064
8.034238	0.000170868
8.009190	0.000179272
7.984143	0.000187675
7.959095	0.000201681
7.934048	0.000212885
7.909000	0.00022549
7.883953	0.000235294
7.858905	0.000245098
7.833857	0.000247899
7.808810	0.000263305
7.783762	0.00027451
7.758715	0.00029972
7.733667	0.000312325
7.708620	0.000327731
7.683572	0.000344538
7.658525	0.00035014
7.633477	0.000364146
7.608429	0.00037395
7.583382	0.000389356
7.558334	0.000406162
7.533287	0.000421569
7.508239	0.000434174
7.483192	0.000439776
7.458144	0.00044958
7.433097	0.000462185
7.408049	0.000477591
7.383002	0.000495798
7.357954	0.000514006
7.332906	0.000537815
7.307859	0.00055042
7.282811	0.000560224
7.257764	0.00057563
7.232716	0.000598039
7.207669	0.000609244
7.182621	0.00062465
7.157574	0.000645658
7.132526	0.000656863
7.107478	0.000676471
7.082431	0.000701681
7.057383	0.000721289
7.032336	0.000733894
7.007288	0.000747899
6.982241	0.000760504
6.957193	0.000771709
6.932146	0.000788515
6.907098	0.000795518
6.882050	0.000805322
6.857003	0.000822129
6.831955	0.000837535
6.806908	0.000848739
6.781860	0.000858543
6.756813	0.000872549
6.731765	0.000894958
6.706718	0.000906162
6.681670	0.000914566
6.656622	0.000932773
6.631575	0.000945378
6.606527	0.000966387
6.581480	0.000978992
6.556432	0.000992997
6.531385	0.0010098
6.506337	0.00102381
6.481290	0.00104762
6.456242	0.00106303
6.431195	0.00108543
6.406147	0.00110224
6.381099	0.00111765
6.356052	0.00113165
6.331004	0.00114566
6.305957	0.00115686
6.280909	0.00116947
6.255862	0.00119048
6.230814	0.00121008
6.205767	0.00122549
6.180719	0.0012479
6.155671	0.0012619
6.130624	0.00128431
6.105576	0.00130952
6.080529	0.00133894
6.055481	0.00135574
6.030434	0.00137535
6.005386	0.00139776
5.980339	0.00142577
5.955291	0.00143838
5.930243	0.00146218
5.905196	0.00148319
5.880148	0.0015098
5.855101	0.00153081
5.830053	0.00155182
5.805006	0.00157983
5.779958	0.00160784
5.754911	0.00163165
5.729863	0.00167227
5.704815	0.00168768
5.679768	0.00170308
5.654720	0.00172969
5.629673	0.0017395
5.604625	0.0017605
5.579578	0.00178291
5.554530	0.00181933
5.529483	0.00183473
5.504435	0.00186134
5.479388	0.00188936
5.454340	0.00191737
5.429292	0.00194258
5.404245	0.00197479
5.379197	0.0019958
5.354150	0.00201261
5.329102	0.00203081
5.304055	0.00206303
5.279007	0.00207983
5.253960	0.00212045
5.228912	0.00213725
5.203864	0.00215966
5.178817	0.00218207
5.153769	0.00221148
5.128722	0.0022423
5.103674	0.0022619
5.078627	0.00229692
5.053579	0.00234034
5.028532	0.00236835
5.003484	0.00241036
4.978436	0.00244258
4.953389	0.00247199
4.928341	0.00251961
4.903294	0.00256022
4.878246	0.00260084
4.853199	0.00264146
4.828151	0.00267927
4.803104	0.00272409
4.778056	0.00276891
4.753008	0.00279832
4.727961	0.00283333
4.702913	0.00286134
4.677866	0.00287955
4.652818	0.00291176
4.627771	0.00293978
4.602723	0.00297199
4.577676	0.0030084
4.552628	0.00304202
4.527581	0.00309804
4.502533	0.00314146
4.477485	0.00319048
4.452438	0.0032479
4.427390	0.00333894
4.402343	0.00338655
4.377295	0.00346359
4.352248	0.00353361
4.327200	0.00362745
4.302153	0.00370308
4.277105	0.00377731
4.252057	0.00387115
4.227010	0.00396639
4.201962	0.00406303
4.176915	0.00414986
4.151867	0.0042493
4.126820	0.00435714
4.101772	0.00442717
4.076725	0.0045028
4.051677	0.00456303
4.026629	0.00466387
4.001582	0.00473669
3.976534	0.00482633
3.951487	0.00493137
3.926439	0.00502521
3.901392	0.00509804
3.876344	0.00517087
3.851297	0.00528571
3.826249	0.00538796
3.801201	0.00552661
3.776154	0.00566667
3.751106	0.00578291
3.726059	0.00597339
3.701011	0.00609944
3.675964	0.00621289
3.650916	0.00632213
3.625869	0.00644118
3.600821	0.00655182
3.575774	0.00667227
3.550726	0.00677451
3.525678	0.00686555
3.500631	0.00695238
3.475583	0.00703641
3.450536	0.00713025
3.425488	0.00721289
3.400441	0.00730112
3.375393	0.00740756
3.350346	0.00751401
3.325298	0.00760644
3.300250	0.00768768
3.275203	0.00776471
3.250155	0.00782353
3.225108	0.00791597
3.200060	0.0079916
3.175013	0.00808403
3.149965	0.00817367
3.124918	0.0082535
3.099870	0.00832633
3.074822	0.00841176
3.049775	0.0085056
3.024727	0.00858824
2.999680	0.00866106
2.974632	0.00876331
2.949585	0.00884174
2.924537	0.00893417
2.899490	0.00901541
2.874442	0.00909944
2.849394	0.00918487
2.824347	0.00928571
2.799299	0.00937115
2.774252	0.00947899
2.749204	0.00955882
2.724157	0.00964286
2.699109	0.0097381
2.674062	0.00981232
2.649014	0.00988796
2.623967	0.0100042
2.598919	0.0101261
2.573871	0.0102297
2.548824	0.0103333
2.523776	0.0104496
2.498729	0.0105868
2.473681	0.0107185
2.448634	0.0108179
2.423586	0.0109426
2.398539	0.0110504
2.373491	0.0112003
2.348443	0.0113852
2.323396	0.0115672
2.298348	0.0117521
2.273301	0.0119636
2.248253	0.0122213
2.223206	0.0125098
2.198158	0.0127843
2.173111	0.0130812
2.148063	0.0133529
2.123015	0.0136765
2.097968	0.014
2.072920	0.0143529
2.047873	0.0147577
2.022825	0.0151905
1.997778	0.0155966
1.972730	0.015979
1.947683	0.0164272
1.922635	0.0169188
1.897587	0.0174944
1.872540	0.0180154
1.847492	0.0185266
1.822445	0.01907
1.797397	0.0196877
1.772350	0.0204076
1.747302	0.021028
1.722255	0.0215728
1.697207	0.022056
1.672160	0.0225532
1.647112	0.0230826
1.622064	0.0235784
1.597017	0.0240994
1.571969	0.0245812
1.546922	0.0250924
1.521874	0.0255616
1.496827	0.0260378
1.471779	0.0265252
1.446732	0.0270406
1.421684	0.0275098
1.396636	0.027993
1.371589	0.0284118
1.346541	0.0288908
1.321494	0.0293487
1.296446	0.029888
1.271399	0.0304342
1.246351	0.0310966
1.221304	0.0316148
1.196256	0.032119
1.171208	0.032619
1.146161	0.0331246
1.121113	0.0336891
1.096066	0.0343249
1.071018	0.0349734
1.045971	0.0356457
1.020923	0.0364048
0.995876	0.0371331
0.970828	0.0378011
0.945780	0.0384818
0.920733	0.0392395
0.895685	0.0399174
0.870638	0.0406401
0.845590	0.0413599
0.820543	0.0421162
0.795495	0.0429342
0.770448	0.0437857
0.745400	0.0445854
0.720353	0.0454216
0.695305	0.0462577
0.670257	0.0471275
0.645210	0.0480602
0.620162	0.0490504
0.595115	0.0501064
0.570067	0.0511961
0.545020	0.0523235
0.519972	0.0535924
0.494925	0.0548473
0.469877	0.0561569
0.444829	0.0575574
0.419782	0.0589174
0.394734	0.060409
0.369687	0.0619104
0.344639	0.0635252
0.319592	0.0655098
0.294544	0.0676849
0.269497	0.0698193
0.244449	0.0720224
0.219401	0.0743599
0.194354	0.0767801
0.169306	0.0792227
0.144259	0.08193
0.119211	0.0849272
0.094164	0.0884608
0.069116	0.0919426
0.044069	0.0960238
0.019021	0.101022
-0.006027	0.680559
-0.031074	0.700821
-0.056122	0.722773
-0.081169	0.743112
-0.106217	0.761915
-0.131264	0.779426
-0.156312	0.79542
-0.181359	0.810325
-0.206407	0.824169
-0.231454	0.836895
-0.256502	0.848548
-0.281550	0.859182
-0.306597	0.869213
-0.331645	0.878569
-0.356692	0.887339
-0.381740	0.895515
-0.406787	0.903017
-0.431835	0.909975
-0.456882	0.916325
-0.481930	0.922487
-0.506978	0.927961
-0.532025	0.933183
-0.557073	0.938118
-0.582120	0.94266
-0.607168	0.946794
-0.632215	0.950835
-0.657263	0.954514
-0.682310	0.958024
-0.707358	0.961353
-0.732406	0.964346
-0.757453	0.967231
-0.782501	0.969861
-0.807548	0.972373
-0.832596	0.974573
-0.857643	0.976588
-0.882691	0.978482
-0.907738	0.980336
-0.932786	0.98198
-0.957834	0.983455
-0.982881	0.984884
-1.007929	0.986214
-1.032976	0.987373
-1.058024	0.988464
-1.083071	0.98944
-1.108119	0.990399
-1.133166	0.991263
-1.158214	0.992031
-1.183261	0.99278
-1.208309	0.993471
-1.233357	0.994101
-1.258404	0.994688
-1.283452	0.995168
-1.308499	0.995704
-1.333547	0.996164
-1.358594	0.996536
-1.383642	0.996901
-1.408689	0.997221
-1.433737	0.997532
-1.458785	0.99779
-1.483832	0.998032
-1.508880	0.998241
-1.533927	0.998441
-1.558975	0.998618
-1.584022	0.998742
-1.609070	0.998922
-1.634117	0.999055
-1.659165	0.999172
-1.684213	0.999248
-1.709260	0.999338
-1.734308	0.999419
-1.759355	0.999494
-1.784403	0.999532
-1.809450	0.999588
-1.834498	0.999657
-1.859545	0.999704
-1.884593	0.999746
-1.909641	0.999784
-1.934688	0.999815
-1.959736	0.999845
-1.984783	0.999877
-2.009831	0.999891
-2.034878	0.999905
-2.059926	0.999917
-2.084973	0.999941
-2.110021	0.999947
-2.135068	0.999955
-2.160116	0.999961
-2.185164	0.999965
-2.210211	0.999969
-2.235259	0.999971
-2.260306	0.999975
-2.285354	0.999979
-2.310401	0.999982
-2.385544	0.999986
-2.410592	0.999992
-2.460687	0.999993
-2.560877	0.999994
-2.661067	0.999996
-2.786305	1
&
33.106838	6.78329e-31
33.081790	7.21668e-31
33.056743	7.67776e-31
33.031695	8.1683e-31
33.006648	8.69017e-31
32.981600	9.24537e-31
32.956553	9.83605e-31
32.931505	1.04645e-30
32.906458	1.1133e-30
32.881410	1.18443e-30
32.856363	1.2601e-30
32.831315	1.3406e-30
32.806267	1.42624e-30
32.781220	1.51736e-30
32.756172	1.61429e-30
32.731125	1.71742e-30
32.706077	1.82714e-30
32.681030	1.94386e-30
32.655982	2.06804e-30
32.630935	2.20015e-30
32.605887	2.34069e-30
32.580839	2.49022e-30
32.555792	2.64929e-30
32.530744	2.81853e-30
32.505697	2.99857e-30
32.480649	3.19012e-30
32.455602	3.3939e-30
32.430554	3.61069e-30
32.405507	3.84133e-30
32.380459	4.0867e-30
32.355411	4.34774e-30
32.330364	4.62545e-30
32.305316	4.9209e-30
32.280269	5.23522e-30
32.255221	5.56961e-30
32.230174	5.92535e-30
32.205126	6.30382e-30
32.180079	6.70646e-30
32.155031	7.13481e-30
32.129983	7.59051e-30
32.104936	8.07532e-30
32.079888	8.59108e-30
32.054841	9.13979e-30
32.029793	9.72353e-30
32.004746	1.03446e-29
31.979698	1.10052e-29
31.954651	1.17081e-29
31.929603	1.24558e-29
31.904556	1.32513e-29
31.879508	1.40976e-29
31.854460	1.4998e-29
31.829413	1.59558e-29
31.804365	1.69748e-29
31.779318	1.80588e-29
31.754270	1.92121e-29
31.729223	2.0439e-29
31.704175	2.17443e-29
31.679128	2.31329e-29
31.654080	2.46101e-29
31.629032	2.61817e-29
31.603985	2.78537e-29
31.578937	2.96323e-29
31.553890	3.15246e-29
31.528842	3.35376e-29
31.503795	3.56792e-29
31.478747	3.79575e-29
31.453700	4.03813e-29
31.428652	4.29598e-29
31.403604	4.5703e-29
31.378557	4.86212e-29
31.353509	5.17258e-29
31.328462	5.50286e-29
31.303414	5.85423e-29
31.278367	6.22803e-29
31.253319	6.62569e-29
31.228272	7.04873e-29
31.203224	7.49879e-29
31.178176	7.97757e-29
31.153129	8.48692e-29
31.128081	9.02879e-29
31.103034	9.60524e-29
31.077986	1.02185e-28
31.052939	1.08709e-28
31.027891	1.15649e-28
31.002844	1.23033e-28
30.977796	1.30888e-28
30.952749	1.39244e-28
30.927701	1.48134e-28
30.902653	1.57591e-28
30.877606	1.67652e-28
30.852558	1.78354e-28
30.827511	1.89741e-28
30.802463	2.01853e-28
30.777416	2.14739e-28
30.752368	2.28448e-28
30.727321	2.43031e-28
30.702273	2.58546e-28
30.677225	2.7505e-28
30.652178	2.92608e-28
30.627130	3.11286e-28
30.602083	3.31157e-28
30.577035	3.52296e-28
30.551988	3.74784e-28
30.526940	3.98707e-28
30.501893	4.24157e-28
30.476845	4.51231e-28
30.451797	4.80033e-28
30.426750	5.10674e-28
30.401702	5.43269e-28
30.376655	5.77945e-28
30.351607	6.14834e-28
30.326560	6.54077e-28
30.301512	6.95824e-28
30.276465	7.40235e-28
30.251417	7.87481e-28
30.226369	8.37741e-28
30.201322	8.91209e-28
30.176274	9.48088e-28
30.151227	1.0086e-27
30.126179	1.07297e-27
30.101132	1.14145e-27
30.076084	1.21429e-27
30.051037	1.29179e-27
30.025989	1.37423e-27
30.000942	1.46193e-27
29.975894	1.55523e-27
29.950846	1.65448e-27
29.925799	1.76006e-27
29.900751	1.87238e-27
29.875704	1.99186e-27
29.850656	2.11897e-27
29.825609	2.25419e-27
29.800561	2.39803e-27
29.775514	2.55106e-27
29.750466	2.71384e-27
29.725418	2.88702e-27
29.700371	3.07124e-27
29.675323	3.26721e-27
29.650276	3.47569e-27
29.625228	3.69746e-27
29.600181	3.93339e-27
29.575133	4.18436e-27
29.550086	4.45135e-27
29.525038	4.73537e-27
29.499990	5.0375e-27
29.474943	5.35892e-27
29.449895	5.70083e-27
29.424848	6.06456e-27
29.399800	6.45148e-27
29.374753	6.86309e-27
29.349705	7.30096e-27
29.324658	7.76676e-27
29.299610	8.26227e-27
29.274562	8.78938e-27
29.249515	9.35012e-27
29.224467	9.94663e-27
29.199420	1.05812e-26
29.174372	1.12562e-26
29.149325	1.19743e-26
29.124277	1.27382e-26
29.099230	1.35508e-26
29.074182	1.44152e-26
29.049135	1.53348e-26
29.024087	1.6313e-26
28.999039	1.73536e-26
28.973992	1.84606e-26
28.948944	1.96381e-26
28.923897	2.08908e-26
28.898849	2.22234e-26
28.873802	2.36409e-26
28.848754	2.51489e-26
28.823707	2.6753e-26
28.798659	2.84594e-26
28.773611	3.02746e-26
28.748564	3.22056e-26
28.723516	3.42597e-26
28.698469	3.64449e-26
28.673421	3.87693e-26
28.648374	4.1242e-26
28.623326	4.38724e-26
28.598279	4.66705e-26
28.573231	4.9647e-26
28.548183	5.28133e-26
28.523136	5.61815e-26
28.498088	5.97645e-26
28.473041	6.35759e-26
28.447993	6.76303e-26
28.422946	7.19433e-26
28.397898	7.65312e-26
28.372851	8.14117e-26
28.347803	8.66033e-26
28.322755	9.2126e-26
28.297708	9.80007e-26
28.272660	1.0425e-25
28.247613	1.10898e-25
28.222565	1.17969e-25
28.197518	1.25492e-25
28.172470	1.33494e-25
28.147423	1.42006e-25
28.122375	1.5106e-25
28.097328	1.60692e-25
28.072280	1.70938e-25
28.047232	1.81837e-25
28.022185	1.93431e-25
27.997137	2.05764e-25
27.972090	2.18884e-25
27.947042	2.32839e-25
27.921995	2.47684e-25
27.896947	2.63475e-25
27.871900	2.80273e-25
27.846852	2.98142e-25
27.821804	3.17149e-25
27.796757	3.37368e-25
27.771709	3.58876e-25
27.746662	3.81755e-25
27.721614	4.06092e-25
27.696567	4.3198e-25
27.671519	4.59518e-25
27.646472	4.88811e-25
27.621424	5.19971e-25
27.596376	5.53117e-25
27.571329	5.88376e-25
27.546281	6.25881e-25
27.521234	6.65777e-25
27.496186	7.08215e-25
27.471139	7.53358e-25
27.446091	8.01378e-25
27.421044	8.52458e-25
27.395996	9.06792e-25
27.370948	9.6459e-25
27.345901	1.02607e-24
27.320853	1.09147e-24
27.295806	1.16103e-24
27.270758	1.23503e-24
27.245711	1.31375e-24
27.220663	1.39747e-24
27.195616	1.48654e-24
27.170568	1.58128e-24
27.145521	1.68205e-24
27.120473	1.78925e-24
27.095425	1.90328e-24
27.070378	2.02457e-24
27.045330	2.15359e-24
27.020283	2.29083e-24
26.995235	2.43681e-24
26.970188	2.59209e-24
26.945140	2.75727e-24
26.920093	2.93297e-24
26.895045	3.11986e-24
26.869997	3.31866e-24
26.844950	3.53013e-24
26.819902	3.75506e-24
26.794855	3.99433e-24
26.769807	4.24883e-24
26.744760	4.51955e-24
26.719712	4.80752e-24
26.694665	5.11382e-24
26.669617	5.43964e-24
26.644569	5.78622e-24
26.619522	6.15486e-24
26.594474	6.54699e-24
26.569427	6.9641e-24
26.544379	7.40777e-24
26.519332	7.87971e-24
26.494284	8.3817e-24
26.469237	8.91566e-24
26.444189	9.48363e-24
26.419141	1.00878e-23
26.394094	1.07304e-23
26.369046	1.14139e-23
26.343999	1.2141e-23
26.318951	1.29144e-23
26.293904	1.37371e-23
26.268856	1.46121e-23
26.243809	1.55428e-23
26.218761	1.65329e-23
26.193714	1.75859e-23
26.168666	1.8706e-23
26.143618	1.98975e-23
26.118571	2.11648e-23
26.093523	2.25128e-23
26.068476	2.39467e-23
26.043428	2.54718e-23
26.018381	2.70941e-23
25.993333	2.88197e-23
25.968286	3.06551e-23
25.943238	3.26074e-23
25.918190	3.4684e-23
25.893143	3.68928e-23
25.868095	3.92422e-23
25.843048	4.17412e-23
25.818000	4.43993e-23
25.792953	4.72266e-23
25.767905	5.0234e-23
25.742858	5.34327e-23
25.717810	5.68352e-23
25.692762	6.04542e-23
25.667715	6.43036e-23
25.642667	6.8398e-23
25.617620	7.27531e-23
25.592572	7.73854e-23
25.567525	8.23125e-23
25.542477	8.75533e-23
25.517430	9.31277e-23
25.492382	9.90569e-23
25.467334	1.05363e-22
25.442287	1.12071e-22
25.417239	1.19206e-22
25.392192	1.26795e-22
25.367144	1.34867e-22
25.342097	1.43453e-22
25.317049	1.52585e-22
25.292002	1.62299e-22
25.266954	1.7263e-22
25.241907	1.8362e-22
25.216859	1.95308e-22
25.191811	2.0774e-22
25.166764	2.20964e-22
25.141716	2.35029e-22
25.116669	2.49988e-22
25.091621	2.659e-22
25.066574	2.82825e-22
25.041526	3.00826e-22
25.016479	3.19972e-22
24.991431	3.40337e-22
24.966383	3.61998e-22
24.941336	3.85037e-22
24.916288	4.09542e-22
24.891241	4.35605e-22
24.866193	4.63328e-22
24.841146	4.92813e-22
24.816098	5.24175e-22
24.791051	5.57532e-22
24.766003	5.93011e-22
24.740955	6.30747e-22
24.715908	6.70884e-22
24.690860	7.13574e-22
24.665813	7.58979e-22
24.640765	8.07273e-22
24.615718	8.58639e-22
24.590670	9.13273e-22
24.565623	9.71381e-22
24.540575	1.03319e-21
24.515528	1.09892e-21
24.490480	1.16884e-21
24.465432	1.2432e-21
24.440385	1.3223e-21
24.415337	1.40642e-21
24.390290	1.4959e-21
24.365242	1.59106e-21
24.340195	1.69228e-21
24.315147	1.79993e-21
24.290100	1.91443e-21
24.265052	2.03621e-21
24.240004	2.16574e-21
24.214957	2.3035e-21
24.189909	2.45003e-21
24.164862	2.60587e-21
24.139814	2.77162e-21
24.114767	2.94791e-21
24.089719	3.13541e-21
24.064672	3.33483e-21
24.039624	3.54693e-21
24.014576	3.77252e-21
23.989529	4.01245e-21
23.964481	4.26763e-21
23.939434	4.53904e-21
23.914386	4.8277e-21
23.889339	5.13472e-21
23.864291	5.46125e-21
23.839244	5.80854e-21
23.814196	6.17791e-21
23.789148	6.57076e-21
23.764101	6.98858e-21
23.739053	7.43296e-21
23.714006	7.90559e-21
23.688958	8.40826e-21
23.663911	8.94288e-21
23.638863	9.51148e-21
23.613816	1.01162e-20
23.588768	1.07594e-20
23.563721	1.14435e-20
23.538673	1.2171e-20
23.513625	1.29448e-20
23.488578	1.37677e-20
23.463530	1.4643e-20
23.438483	1.55738e-20
23.413435	1.65639e-20
23.388388	1.76168e-20
23.363340	1.87367e-20
23.338293	1.99277e-20
23.313245	2.11944e-20
23.288197	2.25416e-20
23.263150	2.39744e-20
23.238102	2.54982e-20
23.213055	2.71188e-20
23.188007	2.88424e-20
23.162960	3.06756e-20
23.137912	3.26252e-20
23.112865	3.46986e-20
23.087817	3.69038e-20
23.062769	3.92491e-20
23.037722	4.17433e-20
23.012674	4.4396e-20
22.987627	4.72173e-20
22.962579	5.02177e-20
22.937532	5.34088e-20
22.912484	5.68025e-20
22.887437	6.04118e-20
22.862389	6.42503e-20
22.837341	6.83327e-20
22.812294	7.26744e-20
22.787246	7.72918e-20
22.762199	8.22025e-20
22.737151	8.7425e-20
22.712104	9.29792e-20
22.687056	9.88862e-20
22.662009	1.05168e-19
22.636961	1.11849e-19
22.611914	1.18955e-19
22.586866	1.26511e-19
22.561818	1.34547e-19
22.536771	1.43094e-19
22.511723	1.52183e-19
22.486676	1.6185e-19
22.461628	1.7213e-19
22.436581	1.83063e-19
22.411533	1.9469e-19
22.386486	2.07055e-19
22.361438	2.20205e-19
22.336390	2.3419e-19
22.311343	2.49063e-19
22.286295	2.6488e-19
22.261248	2.81701e-19
22.236200	2.9959e-19
22.211153	3.18614e-19
22.186105	3.38846e-19
22.161058	3.60363e-19
22.136010	3.83244e-19
22.110962	4.07579e-19
22.085915	4.33457e-19
22.060867	4.60979e-19
22.035820	4.90246e-19
22.010772	5.21372e-19
21.985725	5.54472e-19
21.960677	5.89673e-19
21.935630	6.27109e-19
21.910582	6.66919e-19
21.885534	7.09256e-19
21.860487	7.54279e-19
21.835439	8.02159e-19
21.810392	8.53077e-19
21.785344	9.07226e-19
21.760297	9.6481e-19
21.735249	1.02605e-18
21.710202	1.09117e-18
21.685154	1.16043e-18
21.660107	1.23407e-18
21.635059	1.31239e-18
21.610011	1.39568e-18
21.584964	1.48426e-18
21.559916	1.57845e-18
21.534869	1.67861e-18
21.509821	1.78513e-18
21.484774	1.8984e-18
21.459726	2.01886e-18
21.434679	2.14696e-18
21.409631	2.28319e-18
21.384583	2.42805e-18
21.359536	2.5821e-18
21.334488	2.74592e-18
21.309441	2.92013e-18
21.284393	3.10539e-18
21.259346	3.30239e-18
21.234298	3.51189e-18
21.209251	3.73467e-18
21.184203	3.97157e-18
21.159155	4.2235e-18
21.134108	4.49139e-18
21.109060	4.77628e-18
21.084013	5.07922e-18
21.058965	5.40137e-18
21.033918	5.74395e-18
21.008870	6.10823e-18
20.983823	6.49562e-18
20.958775	6.90756e-18
20.933727	7.34561e-18
20.908680	7.81142e-18
20.883632	8.30676e-18
20.858585	8.8335e-18
20.833537	9.39362e-18
20.808490	9.98924e-18
20.783442	1.06226e-17
20.758395	1.12961e-17
20.733347	1.20123e-17
20.708300	1.27739e-17
20.683252	1.35837e-17
20.658204	1.44448e-17
20.633157	1.53606e-17
20.608109	1.63343e-17
20.583062	1.73697e-17
20.558014	1.84707e-17
20.532967	1.96415e-17
20.507919	2.08865e-17
20.482872	2.22103e-17
20.457824	2.3618e-17
20.432776	2.51149e-17
20.407729	2.67065e-17
20.382681	2.8399e-17
20.357634	3.01988e-17
20.332586	3.21125e-17
20.307539	3.41474e-17
20.282491	3.63111e-17
20.257444	3.8612e-17
20.232396	4.10585e-17
20.207348	4.366e-17
20.182301	4.64262e-17
20.157253	4.93676e-17
20.132206	5.24952e-17
20.107158	5.58209e-17
20.082111	5.93571e-17
20.057063	6.31172e-17
20.032016	6.71154e-17
20.006968	7.13668e-17
19.981920	7.58872e-17
19.956873	8.06939e-17
19.931825	8.58048e-17
19.906778	9.12392e-17
19.881730	9.70177e-17
19.856683	1.03162e-16
19.831635	1.09695e-16
19.806588	1.16642e-16
19.781540	1.24028e-16
19.756493	1.31882e-16
19.731445	1.40232e-16
19.706397	1.49111e-16
19.681350	1.58553e-16
19.656302	1.68591e-16
19.631255	1.79265e-16
19.606207	1.90614e-16
19.581160	2.02681e-16
19.556112	2.15512e-16
19.531065	2.29154e-16
19.506017	2.43659e-16
19.480969	2.59082e-16
19.455922	2.75481e-16
19.430874	2.92917e-16
19.405827	3.11456e-16
19.380779	3.31168e-16
19.355732	3.52126e-16
19.330684	3.7441e-16
19.305637	3.98103e-16
19.280589	4.23294e-16
19.255541	4.50079e-16
19.230494	4.78558e-16
19.205446	5.08837e-16
19.180399	5.41031e-16
19.155351	5.7526e-16
19.130304	6.11654e-16
19.105256	6.50349e-16
19.080209	6.9149e-16
19.055161	7.35232e-16
19.030113	7.81739e-16
19.005066	8.31186e-16
18.980018	8.83759e-16
18.954971	9.39654e-16
18.929923	9.99083e-16
18.904876	1.06227e-15
18.879828	1.12945e-15
18.854781	1.20087e-15
18.829733	1.27681e-15
18.804686	1.35754e-15
18.779638	1.44338e-15
18.754590	1.53464e-15
18.729543	1.63167e-15
18.704495	1.73483e-15
18.679448	1.8445e-15
18.654400	1.96111e-15
18.629353	2.08508e-15
18.604305	2.21688e-15
18.579258	2.357e-15
18.554210	2.50598e-15
18.529162	2.66437e-15
18.504115	2.83276e-15
18.479067	3.01179e-15
18.454020	3.20212e-15
18.428972	3.40447e-15
18.403925	3.6196e-15
18.378877	3.84832e-15
18.353830	4.09148e-15
18.328782	4.34998e-15
18.303734	4.62481e-15
18.278687	4.91699e-15
18.253639	5.22762e-15
18.228592	5.55785e-15
18.203544	5.90893e-15
18.178497	6.28218e-15
18.153449	6.67897e-15
18.128402	7.10082e-15
18.103354	7.54928e-15
18.078306	8.02605e-15
18.053259	8.5329e-15
18.028211	9.07174e-15
18.003164	9.64458e-15
17.978116	1.02536e-14
17.953069	1.0901e-14
17.928021	1.15892e-14
17.902974	1.23209e-14
17.877926	1.30987e-14
17.852879	1.39256e-14
17.827831	1.48046e-14
17.802783	1.57391e-14
17.777736	1.67326e-14
17.752688	1.77886e-14
17.727641	1.89113e-14
17.702593	2.01048e-14
17.677546	2.13735e-14
17.652498	2.27223e-14
17.627451	2.4156e-14
17.602403	2.56802e-14
17.577355	2.73004e-14
17.552308	2.90228e-14
17.527260	3.08538e-14
17.502213	3.28002e-14
17.477165	3.48693e-14
17.452118	3.70687e-14
17.427070	3.94068e-14
17.402023	4.18922e-14
17.376975	4.45343e-14
17.351927	4.73428e-14
17.326880	5.03283e-14
17.301832	5.35019e-14
17.276785	5.68754e-14
17.251737	6.04615e-14
17.226690	6.42734e-14
17.201642	6.83255e-14
17.176595	7.26328e-14
17.151547	7.72114e-14
17.126499	8.20784e-14
17.101452	8.72518e-14
17.076404	9.2751e-14
17.051357	9.85965e-14
17.026309	1.0481e-13
17.001262	1.11415e-13
16.976214	1.18435e-13
16.951167	1.25898e-13
16.926119	1.3383e-13
16.901072	1.42262e-13
16.876024	1.51224e-13
16.850976	1.60751e-13
16.825929	1.70877e-13
16.800881	1.8164e-13
16.775834	1.9308e-13
16.750786	2.0524e-13
16.725739	2.18166e-13
16.700691	2.31904e-13
16.675644	2.46507e-13
16.650596	2.62028e-13
16.625548	2.78526e-13
16.600501	2.96061e-13
16.575453	3.14699e-13
16.550406	3.3451e-13
16.525358	3.55566e-13
16.500311	3.77946e-13
16.475263	4.01733e-13
16.450216	4.27016e-13
16.425168	4.53888e-13
16.400120	4.8245e-13
16.375073	5.12806e-13
16.350025	5.45071e-13
16.324978	5.79364e-13
16.299930	6.15812e-13
16.274883	6.5455e-13
16.249835	6.95723e-13
16.224788	7.39482e-13
16.199740	7.85991e-13
16.174692	8.35421e-13
16.149645	8.87957e-13
16.124597	9.43792e-13
16.099550	1.00313e-12
16.074502	1.0662e-12
16.049455	1.13323e-12
16.024407	1.20447e-12
15.999360	1.28019e-12
15.974312	1.36065e-12
15.949265	1.44617e-12
15.924217	1.53706e-12
15.899169	1.63365e-12
15.874122	1.7363e-12
15.849074	1.8454e-12
15.824027	1.96134e-12
15.798979	2.08456e-12
15.773932	2.21551e-12
15.748884	2.35468e-12
15.723837	2.50258e-12
15.698789	2.65975e-12
15.673741	2.82678e-12
15.648694	3.00429e-12
15.623646	3.19294e-12
15.598599	3.39341e-12
15.573551	3.60645e-12
15.548504	3.83286e-12
15.523456	4.07345e-12
15.498409	4.32913e-12
15.473361	4.60084e-12
15.448313	4.88957e-12
15.423266	5.1964e-12
15.398218	5.52246e-12
15.373171	5.86896e-12
15.348123	6.23716e-12
15.323076	6.62843e-12
15.298028	7.04421e-12
15.272981	7.48603e-12
15.247933	7.95553e-12
15.222885	8.45444e-12
15.197838	8.98458e-12
15.172790	9.54793e-12
15.147743	1.01465e-11
15.122695	1.07826e-11
15.097648	1.14585e-11
15.072600	1.21768e-11
15.047553	1.29399e-11
15.022505	1.37509e-11
14.997458	1.46125e-11
14.972410	1.55281e-11
14.947362	1.6501e-11
14.922315	1.75347e-11
14.897267	1.86331e-11
14.872220	1.98002e-11
14.847172	2.10403e-11
14.822125	2.23579e-11
14.797077	2.37579e-11
14.772030	2.52454e-11
14.746982	2.68259e-11
14.721934	2.85053e-11
14.696887	3.02895e-11
14.671839	3.21853e-11
14.646792	3.41995e-11
14.621744	3.63396e-11
14.596697	3.86134e-11
14.571649	4.10292e-11
14.546602	4.35959e-11
14.521554	4.6323e-11
14.496506	4.92202e-11
14.471459	5.22985e-11
14.446411	5.55688e-11
14.421364	5.90434e-11
14.396316	6.27348e-11
14.371269	6.66565e-11
14.346221	7.08231e-11
14.321174	7.52496e-11
14.296126	7.99522e-11
14.271078	8.49482e-11
14.246031	9.02558e-11
14.220983	9.58945e-11
14.195936	1.01885e-10
14.170888	1.08249e-10
14.145841	1.15009e-10
14.120793	1.22191e-10
14.095746	1.29821e-10
14.070698	1.37926e-10
14.045651	1.46536e-10
14.020603	1.55682e-10
13.995555	1.65398e-10
13.970508	1.7572e-10
13.945460	1.86684e-10
13.920413	1.98332e-10
13.895365	2.10704e-10
13.870318	2.23846e-10
13.845270	2.37807e-10
13.820223	2.52637e-10
13.795175	2.68389e-10
13.770127	2.85122e-10
13.745080	3.02895e-10
13.720032	3.21774e-10
13.694985	3.41828e-10
13.669937	3.63128e-10
13.644890	3.85753e-10
13.619842	4.09784e-10
13.594795	4.3531e-10
13.569747	4.62421e-10
13.544699	4.91218e-10
13.519652	5.21803e-10
13.494604	5.54289e-10
13.469557	5.88792e-10
13.444509	6.25439e-10
13.419462	6.6436e-10
13.394414	7.05699e-10
13.369367	7.49603e-10
13.344319	7.96232e-10
13.319271	8.45755e-10
13.294224	8.98351e-10
13.269176	9.54209e-10
13.244129	1.01353e-09
13.219081	1.07653e-09
13.194034	1.14344e-09
13.168986	1.2145e-09
13.143939	1.28996e-09
13.118891	1.3701e-09
13.093844	1.4552e-09
13.068796	1.54557e-09
13.043748	1.64155e-09
13.018701	1.74346e-09
12.993653	1.85169e-09
12.968606	1.96662e-09
12.943558	2.08866e-09
12.918511	2.21825e-09
12.893463	2.35587e-09
12.868416	2.50199e-09
12.843368	2.65715e-09
12.818320	2.82191e-09
12.793273	2.99686e-09
12.768225	3.18262e-09
12.743178	3.37986e-09
12.718130	3.58928e-09
12.693083	3.81165e-09
12.668035	4.04775e-09
12.642988	4.29843e-09
12.617940	4.56459e-09
12.592892	4.84718e-09
12.567845	5.1472e-09
12.542797	5.46574e-09
12.517750	5.80393e-09
12.492702	6.16298e-09
12.467655	6.54417e-09
12.442607	6.94886e-09
12.417560	7.37849e-09
12.392512	7.8346e-09
12.367464	8.3188e-09
12.342417	8.83283e-09
12.317369	9.37851e-09
12.292322	9.95779e-09
12.267274	1.05727e-08
12.242227	1.12255e-08
12.217179	1.19184e-08
12.192132	1.2654e-08
12.167084	1.34348e-08
12.142037	1.42636e-08
12.116989	1.51433e-08
12.091941	1.6077e-08
12.066894	1.70682e-08
12.041846	1.81202e-08
12.016799	1.92368e-08
11.991751	2.04219e-08
11.966704	2.16798e-08
11.941656	2.30148e-08
11.916609	2.44317e-08
11.891561	2.59355e-08
11.866513	2.75314e-08
11.841466	2.92252e-08
11.816418	3.10227e-08
11.791371	3.29303e-08
11.766323	3.49547e-08
11.741276	3.7103e-08
11.716228	3.93828e-08
11.691181	4.1802e-08
11.666133	4.43692e-08
11.641085	4.70933e-08
11.616038	4.99839e-08
11.590990	5.30511e-08
11.565943	5.63056e-08
11.540895	5.97588e-08
11.515848	6.34228e-08
11.490800	6.73104e-08
11.465753	7.14351e-08
11.440705	7.58113e-08
11.415657	8.04542e-08
11.390610	8.538e-08
11.365562	9.06058e-08
11.340515	9.61499e-08
11.315467	1.02031e-07
11.290420	1.08271e-07
11.265372	1.14889e-07
11.240325	1.21911e-07
11.215277	1.29359e-07
11.190230	1.37259e-07
11.165182	1.45639e-07
11.140134	1.54528e-07
11.115087	1.63956e-07
11.090039	1.73956e-07
11.064992	1.84563e-07
11.039944	1.95812e-07
11.014897	2.07742e-07
10.989849	2.20395e-07
10.964802	2.33814e-07
10.939754	2.48044e-07
10.914706	2.63135e-07
10.889659	2.79138e-07
10.864611	2.96108e-07
10.839564	3.14103e-07
10.814516	3.33184e-07
10.789469	3.53416e-07
10.764421	3.74867e-07
10.739374	3.97612e-07
10.714326	4.21727e-07
10.689278	4.47293e-07
10.664231	4.74398e-07
10.639183	5.03133e-07
10.614136	5.33595e-07
10.589088	5.65887e-07
10.564041	6.00119e-07
10.538993	6.36404e-07
10.513946	6.74866e-07
10.488898	7.15632e-07
10.463850	7.58841e-07
10.438803	8.04637e-07
10.413755	8.53173e-07
10.388708	9.04611e-07
10.363660	9.59122e-07
10.338613	1.01689e-06
10.313565	1.0781e-06
10.288518	1.14297e-06
10.263470	1.2117e-06
10.238423	1.28452e-06
10.213375	1.36168e-06
10.188327	1.44342e-06
10.163280	1.53003e-06
10.138232	1.62178e-06
10.113185	1.71897e-06
10.088137	1.82192e-06
10.063090	1.93097e-06
10.038042	2.04648e-06
10.012995	2.16882e-06
9.987947	2.29839e-06
9.962899	2.43561e-06
9.937852	2.58093e-06
9.912804	2.73482e-06
9.887757	2.89776e-06
9.862709	3.0703e-06
9.837662	3.25297e-06
9.812614	3.44638e-06
9.787567	3.65113e-06
9.762519	3.86788e-06
9.737471	4.09732e-06
9.712424	4.34019e-06
9.687376	4.59724e-06
9.662329	4.86929e-06
9.637281	5.15721e-06
9.612234	5.46189e-06
9.587186	5.78429e-06
9.562139	6.12542e-06
9.537091	6.48635e-06
9.512043	6.86819e-06
9.486996	7.27213e-06
9.461948	7.69942e-06
9.436901	8.15137e-06
9.411853	8.62937e-06
9.386806	9.13489e-06
9.361758	9.66946e-06
9.336711	1.02347e-05
9.311663	1.08324e-05
9.286616	1.14642e-05
9.261568	1.21321e-05
9.236520	1.28381e-05
9.211473	1.35843e-05
9.186425	1.4373e-05
9.161378	1.52063e-05
9.136330	1.60868e-05
9.111283	1.70171e-05
9.086235	1.79999e-05
9.061188	1.9038e-05
9.036140	2.01344e-05
9.011092	2.12922e-05
8.986045	2.25148e-05
8.960997	2.38057e-05
8.935950	2.51683e-05
8.910902	2.66067e-05
8.885855	2.81247e-05
8.860807	2.97265e-05
8.835760	3.14166e-05
8.810712	3.31995e-05
8.785664	3.50801e-05
8.760617	3.70634e-05
8.735569	3.91547e-05
8.710522	4.13594e-05
8.685474	4.36834e-05
8.660427	4.61325e-05
8.635379	4.87132e-05
8.610332	5.14319e-05
8.585284	5.42954e-05
8.560236	5.73107e-05
8.535189	6.04854e-05
8.510141	6.38269e-05
8.485094	6.73432e-05
8.460046	7.10426e-05
8.434999	7.49336e-05
8.409951	7.9025e-05
8.384904	8.33258e-05
8.359856	8.78455e-05
8.334809	9.25937e-05
8.309761	9.75803e-05
8.284713	0.000102816
8.259666	0.00010831
8.234618	0.000114073
8.209571	0.000120118
8.184523	0.000126453
8.159476	0.000133091
8.134428	0.000140042
8.109381	0.000147318
8.084333	0.000154929
8.059285	0.000162887
8.034238	0.000171201
8.009190	0.000179883
7.984143	0.000188942
7.959095	0.000198387
7.934048	0.000208227
7.909000	0.000218468
7.883953	0.000229118
7.858905	0.000240179
7.833857	0.000251655
7.808810	0.000263546
7.783762	0.00027585
7.758715	0.000288561
7.733667	0.000301668
7.708620	0.000315159
7.683572	0.000329013
7.658525	0.000343202
7.633477	0.000357693
7.608429	0.000372441
7.583382	0.000387388
7.558334	0.000402464
7.533287	0.000417578
7.508239	0.000432617
7.483192	0.000447436
7.458144	0.000461852
7.433097	0.000475622
7.408049	0.00048842
7.383002	0.000499772
7.357954	0.000508918
&
```
