## Supplementary material for "All-at-once RNA folding with 3D motif prediction framed by evolutionary information": RF00527_snoMe28S-G3255.cacofold.helixcov

```
# RMs = 1 L = 89

# RM_HELIX NESTED 9-31 59-82, nbp = 23 nbp_cov = 0
# pvals: 0.657693,0.85774,0.657693,0.657693,0.140945,0.913523,0.966627,0.941952,0.0712308,0.8887,0.994497,0.83487,0.106452,0.797278,0.657693,0.928853,0.788295,0.935649,0.847174,0.657693,0.657693,0.657693,0.770087
# aggregated NONE
NESTED  ::::::::<<<<<<<<<<<<<<<<<<<<<<<___________________________>>>>>>>>>>->>>>>>>>>>>>>:::::::
        :::::::::::::::::::::::::::::::::::::::::::::::::::::::::::::::::::::::::::::::::::::::::
```
