## Supplementary material for "All-at-once RNA folding with 3D motif prediction framed by evolutionary information": RF00527_snoMe28S-G3255.cacofold.power

```
# Power analysis of CaCoFold structure 
#
# Powertype = SINGLE SUBSTITUTIONS
# covary  left_pos      right_pos    substitutions      power
#----------------------------------------------------------------
          9		82		0		0.00
          10		81		1		0.00
          11		80		1		0.00
          12		79		1		0.00
          13		78		1		0.00
          14		77		2		0.00
          15		76		2		0.00
          16		75		4		0.07
          17		74		3		0.02
          18		73		3		0.02
          19		72		4		0.07
          20		71		2		0.00
          21		70		1		0.00
          22		68		3		0.02
          23		67		1		0.00
          24		66		3		0.02
          25		65		2		0.00
          26		64		2		0.00
          27		63		4		0.07
          28		62		1		0.00
          29		61		0		0.00
          30		60		1		0.00
          31		59		2		0.00
#
# BPAIRS 23
# avg substitutions per BP  1.9
# BPAIRS expected to covary 0.3 +/- 0.5
# BPAIRS observed to covary 0
#
```
