## Supplementary material for "All-at-once RNA folding with 3D motif prediction framed by evolutionary information": RF00527_snoMe28S-G3255.surv

```
5.702747	0.142857
4.179852	0.285714
-0.016572	0.857143
-0.524204	1
&
9.290013	0.00025582
9.086960	0.00051164
8.850065	0.00076746
7.834802	0.00102328
7.699433	0.0012791
7.157959	0.00153492
6.718011	0.00179074
6.684169	0.00204656
6.582643	0.00230238
6.548801	0.00460476
6.481116	0.00486058
6.345748	0.0051164
6.311906	0.00793042
6.176537	0.00818624
6.075011	0.00844206
5.939642	0.00869788
5.838116	0.00972116
5.601221	0.0102328
5.567379	0.0112561
5.533537	0.0115119
5.195116	0.0130468
5.161273	0.0133026
4.992063	0.0135585
4.924379	0.0140701
4.789010	0.0143259
4.755168	0.015605
4.721326	0.0163725
4.653642	0.0166283
4.552115	0.0168841
4.484431	0.0171399
4.416747	0.0173958
4.349062	0.0176516
4.213694	0.0179074
4.146010	0.0181632
4.112167	0.0191865
4.044483	0.0194423
4.010641	0.0196981
3.942957	0.019954
3.909115	0.022768
3.841430	0.0232796
3.773746	0.0235354
3.739904	0.0237913
3.706062	0.0248145
3.672220	0.0253262
3.638378	0.025582
3.570693	0.0273727
3.536851	0.0278844
3.503009	0.028396
3.435325	0.0286518
3.367641	0.0294193
3.299956	0.0296751
3.266114	0.03121
3.232272	0.0317217
3.198430	0.0322333
3.130746	0.0327449
3.096904	0.0330008
3.063061	0.0337682
3.029219	0.0345357
2.995377	0.0350473
2.961535	0.0358148
2.927693	0.0363264
2.792324	0.0368381
2.758482	0.0370939
2.690798	0.0376055
2.656956	0.0378613
2.623114	0.0388846
2.589272	0.0401637
2.555430	0.0406754
2.521587	0.0414428
2.487745	0.0416986
2.453903	0.0429777
2.420061	0.0432336
2.386219	0.044001
2.352377	0.0450243
2.250850	0.0463034
2.217008	0.046815
2.183166	0.0473267
2.115482	0.0491174
2.081640	0.0493732
2.013956	0.051164
1.980113	0.0516756
1.912429	0.0519314
1.878587	0.0521873
1.777061	0.0529547
1.709376	0.0534664
1.641692	0.0547455
1.607850	0.0565362
1.574008	0.056792
1.540166	0.0580711
1.506324	0.0598619
1.472481	0.0603735
1.438639	0.0626759
1.404797	0.0642108
1.370955	0.0662574
1.337113	0.0670248
1.269429	0.0675365
1.235587	0.0683039
1.167902	0.0698388
1.134060	0.0706063
1.100218	0.0708621
1.066376	0.0716296
1.032534	0.0721412
0.998692	0.0736761
0.964850	0.0744436
0.931007	0.0762343
0.897165	0.076746
0.863323	0.0770018
0.829481	0.0780251
0.795639	0.0785367
0.761797	0.0793042
0.727955	0.0803274
0.694113	0.0818624
0.660270	0.085188
0.626428	0.0874904
0.592586	0.0877462
0.558744	0.0887695
0.524902	0.0897928
0.491060	0.0933743
0.457218	0.095165
0.423375	0.0969557
0.389533	0.0992581
0.355691	0.101561
0.321849	0.103607
0.288007	0.105654
0.254165	0.107444
0.220323	0.108468
0.186481	0.110003
0.152638	0.111026
0.118796	0.112561
0.084954	0.114096
0.051112	0.115375
0.017270	0.145817
-0.016572	0.768995
-0.050414	0.771553
-0.084256	0.773855
-0.118099	0.775646
-0.151941	0.778972
-0.185783	0.781018
-0.219625	0.784344
-0.253467	0.79253
-0.287309	0.796367
-0.321151	0.801995
-0.354993	0.805065
-0.388836	0.809414
-0.422678	0.811461
-0.456520	0.816833
-0.490362	0.820159
-0.524204	0.827066
-0.558046	0.830647
-0.591888	0.836275
-0.625730	0.842671
-0.659573	0.845996
-0.693415	0.84881
-0.727257	0.853415
-0.761099	0.859811
-0.794941	0.865439
-0.828783	0.868764
-0.862625	0.874392
-0.896468	0.878741
-0.930310	0.881811
-0.964152	0.887951
-0.997994	0.891277
-1.031836	0.894091
-1.065678	0.898184
-1.099520	0.905091
-1.133362	0.910463
-1.167205	0.911742
-1.201047	0.913277
-1.234889	0.918138
-1.268731	0.925301
-1.302573	0.930929
-1.336415	0.934766
-1.370257	0.936557
-1.404099	0.938603
-1.437942	0.94372
-1.471784	0.944487
-1.505626	0.947301
-1.573310	0.949603
-1.607152	0.953952
-1.640994	0.956766
-1.674836	0.958046
-1.708679	0.960604
-1.742521	0.961371
-1.776363	0.962394
-1.810205	0.963162
-1.844047	0.970837
-1.877889	0.974418
-1.911731	0.97493
-1.945573	0.975441
-1.979416	0.975953
-2.013258	0.976976
-2.047100	0.977744
-2.080942	0.978255
-2.148626	0.978511
-2.182468	0.979279
-2.216311	0.981069
-2.250153	0.982093
-2.283995	0.982348
-2.317837	0.984139
-2.385521	0.984907
-2.419363	0.985162
-2.453205	0.987721
-2.487048	0.988232
-2.554732	0.989256
-2.588574	0.989767
-2.622416	0.990023
-2.656258	0.991558
-2.690100	0.99207
-2.723942	0.992325
-2.791627	0.992581
-2.859311	0.992837
-2.893153	0.993093
-2.960837	0.993349
-2.994679	0.994372
-3.028522	0.994884
-3.130048	0.995395
-3.163890	0.995907
-3.231574	0.996163
-3.299259	0.996674
-3.333101	0.99693
-3.366943	0.997186
-3.400785	0.997698
-3.536154	0.997953
-3.569996	0.998209
-3.874575	0.998465
-3.908417	0.998721
-3.942259	0.998977
-4.043785	0.999233
-4.111470	0.999488
-4.720628	0.999744
-5.228260	1
&
12.809594	1.27681e-06
12.166594	2.55363e-06
11.760488	3.83044e-06
11.286699	6.38407e-06
11.252857	7.66088e-06
11.185172	8.93769e-06
11.049804	1.02145e-05
10.982119	1.14913e-05
10.948277	1.27681e-05
10.711382	1.40449e-05
10.643698	1.53218e-05
10.542172	1.65986e-05
10.474488	1.78754e-05
10.406803	1.91522e-05
10.305277	2.0429e-05
10.271435	2.17058e-05
10.237593	2.29826e-05
10.203751	2.42594e-05
10.169908	2.55363e-05
10.136066	2.68131e-05
10.102224	2.80899e-05
10.068382	3.06435e-05
10.034540	3.19203e-05
10.000698	3.83044e-05
9.966856	4.0858e-05
9.933014	4.59653e-05
9.865329	4.72421e-05
9.831487	4.97957e-05
9.797645	5.23493e-05
9.729961	5.36261e-05
9.696119	5.61798e-05
9.662276	5.74566e-05
9.628434	6.00102e-05
9.594592	6.38407e-05
9.560750	6.89479e-05
9.526908	7.27783e-05
9.493066	7.78856e-05
9.459224	7.91624e-05
9.391539	8.1716e-05
9.357697	8.68233e-05
9.323855	8.93769e-05
9.290013	9.06537e-05
9.256171	9.44842e-05
9.222329	0.000100868
9.188487	0.000102145
9.154645	0.000104699
9.120802	0.000109806
9.086960	0.000118744
9.053118	0.000125128
9.019276	0.000135342
8.985434	0.000149387
8.951592	0.000153218
8.917750	0.000160878
8.883908	0.000181307
8.850065	0.000192799
8.816223	0.000205567
8.782381	0.000213228
8.748539	0.000229826
8.714697	0.000246425
8.680855	0.000255363
8.647013	0.000274515
8.613171	0.000296221
8.579328	0.000314096
8.545486	0.000330695
8.511644	0.0003524
8.477802	0.000371553
8.443960	0.000393258
8.410118	0.000403473
8.376276	0.000421348
8.342433	0.000459653
8.308591	0.000503064
8.274749	0.000528601
8.240907	0.000554137
8.207065	0.000582227
8.173223	0.000628192
8.139381	0.00066522
8.105539	0.000706078
8.071696	0.000734168
8.037854	0.000792901
8.004012	0.000837589
7.970170	0.000888662
7.936328	0.00092952
7.902486	0.000970378
7.868644	0.00103933
7.834802	0.00109551
7.800959	0.00117339
7.767117	0.00120276
7.733275	0.00126915
7.699433	0.00132789
7.665591	0.00136874
7.631749	0.00142365
7.597907	0.0014594
7.564065	0.00152835
7.530222	0.00156282
7.496380	0.0016522
7.462538	0.00170327
7.428696	0.00176966
7.394854	0.00183223
7.361012	0.00190756
7.327170	0.00196885
7.293328	0.00204673
7.259485	0.00212079
7.225643	0.00222293
7.191801	0.00230082
7.157959	0.00237232
7.124117	0.00247957
7.090275	0.00257022
7.056433	0.00269918
7.022590	0.00283453
6.988748	0.00299796
6.954906	0.00323417
6.921064	0.00335036
6.887222	0.00353933
6.853380	0.0036619
6.819538	0.00385598
6.785696	0.00399642
6.751853	0.00422497
6.718011	0.00440245
6.684169	0.00465526
6.650327	0.00487615
6.616485	0.00512385
6.582643	0.00534474
6.548801	0.00554392
6.514959	0.00577758
6.481116	0.00603805
6.447274	0.00633938
6.413432	0.00662794
6.379590	0.0069165
6.345748	0.0071476
6.311906	0.00738126
6.278064	0.00778345
6.244222	0.00799923
6.210379	0.00826226
6.176537	0.00854571
6.142695	0.00878958
6.108853	0.00913432
6.075011	0.0093999
6.041169	0.00963483
6.007327	0.00989147
5.973485	0.0101494
5.939642	0.0104316
5.905800	0.0107406
5.871958	0.0110189
5.838116	0.0112666
5.804274	0.0115641
5.770432	0.0117978
5.736590	0.0120072
5.702747	0.0122651
5.668905	0.0125294
5.635063	0.0127796
5.601221	0.0130184
5.567379	0.0132367
5.533537	0.0134908
5.499695	0.0137091
5.465853	0.0139798
5.432010	0.0142594
5.398168	0.014525
5.364326	0.0147932
5.330484	0.0150741
5.296642	0.015369
5.262800	0.0156525
5.228958	0.0159334
5.195116	0.016213
5.161273	0.0164556
5.127431	0.0167288
5.093589	0.0170046
5.059747	0.0173289
5.025905	0.0176341
4.992063	0.0179035
4.958221	0.0182367
4.924379	0.0184883
4.890536	0.0188023
4.856694	0.0191752
4.822852	0.0194906
4.789010	0.0198085
4.755168	0.0201443
4.721326	0.0204852
4.687484	0.0207993
4.653642	0.021167
4.619799	0.0214977
4.585957	0.0218054
4.552115	0.0221144
4.518273	0.0224464
4.484431	0.022855
4.450589	0.0231371
4.416747	0.0234819
4.382904	0.0238049
4.349062	0.0240705
4.315220	0.0243833
4.281378	0.0246642
4.247536	0.0249898
4.213694	0.0253243
4.179852	0.0255886
4.146010	0.0259078
4.112167	0.0262015
4.078325	0.0265322
4.044483	0.0268003
4.010641	0.0271629
3.976799	0.027463
3.942957	0.0277732
3.909115	0.0280631
3.875273	0.0283899
3.841430	0.0287551
3.807588	0.0291547
3.773746	0.0294714
3.739904	0.029834
3.706062	0.0301417
3.672220	0.030535
3.638378	0.0308733
3.604536	0.0312219
3.570693	0.0316088
3.536851	0.0319561
3.503009	0.0322523
3.469167	0.0325549
3.435325	0.0328741
3.401483	0.0331984
3.367641	0.0335176
3.333799	0.0338075
3.299956	0.0340871
3.266114	0.0344191
3.232272	0.0347638
3.198430	0.0350881
3.164588	0.0354801
3.130746	0.0357623
3.096904	0.036121
3.063061	0.0365092
3.029219	0.0368769
2.995377	0.0372051
2.961535	0.0376047
2.927693	0.0379673
2.893851	0.0383567
2.860009	0.03875
2.826167	0.0391356
2.792324	0.0395301
2.758482	0.0399081
2.724640	0.0403064
2.690798	0.0408797
2.656956	0.0414173
2.623114	0.0421323
2.589272	0.0430554
2.555430	0.0439645
2.521587	0.0448659
2.487745	0.0457967
2.453903	0.0466739
2.420061	0.0475894
2.386219	0.0483887
2.352377	0.0492543
2.318535	0.0499974
2.284693	0.0507699
2.250850	0.0514505
2.217008	0.0522306
2.183166	0.0529316
2.149324	0.053561
2.115482	0.0542914
2.081640	0.0550102
2.047798	0.055895
2.013956	0.0569216
1.980113	0.058049
1.946271	0.0590539
1.912429	0.0600217
1.878587	0.0609831
1.844745	0.061974
1.810903	0.0629686
1.777061	0.0639696
1.743218	0.0649489
1.709376	0.0659602
1.675534	0.0668756
1.641692	0.0677975
1.607850	0.0686696
1.574008	0.0695212
1.540166	0.0703473
1.506324	0.0712308
1.472481	0.0721131
1.438639	0.0730082
1.404797	0.0739709
1.370955	0.0748212
1.337113	0.0757265
1.303271	0.0766688
1.269429	0.0775766
1.235587	0.0785878
1.201744	0.0796757
1.167902	0.0807725
1.134060	0.0820084
1.100218	0.0830644
1.066376	0.084276
1.032534	0.0854239
0.998692	0.0865973
0.964850	0.0877209
0.931007	0.0888126
0.897165	0.0899528
0.863323	0.0910789
0.829481	0.0922076
0.795639	0.0934078
0.761797	0.0945876
0.727955	0.0958912
0.694113	0.097228
0.660270	0.0986364
0.626428	0.100146
0.592586	0.101721
0.558744	0.10311
0.524902	0.104687
0.491060	0.106452
0.457218	0.108468
0.423375	0.1103
0.389533	0.112187
0.355691	0.114147
0.321849	0.1163
0.288007	0.118339
0.254165	0.120401
0.220323	0.12255
0.186481	0.124898
0.152638	0.127236
0.118796	0.129581
0.084954	0.131854
0.051112	0.135015
0.017270	0.140945
-0.016572	0.657693
-0.050414	0.666808
-0.084256	0.676938
-0.118099	0.687172
-0.151941	0.697975
-0.185783	0.707406
-0.219625	0.717298
-0.253467	0.728218
-0.287309	0.73924
-0.321151	0.750006
-0.354993	0.760449
-0.388836	0.770087
-0.422678	0.779305
-0.456520	0.788295
-0.490362	0.797278
-0.524204	0.80572
-0.558046	0.813656
-0.591888	0.821242
-0.625730	0.82832
-0.659573	0.83487
-0.693415	0.841108
-0.727257	0.847174
-0.761099	0.852537
-0.794941	0.85774
-0.828783	0.862588
-0.862625	0.867077
-0.896468	0.871602
-0.930310	0.876343
-0.964152	0.88067
-0.997994	0.884736
-1.031836	0.8887
-1.065678	0.892929
-1.099520	0.897153
-1.133362	0.901362
-1.167205	0.905541
-1.201047	0.909558
-1.234889	0.913523
-1.268731	0.917594
-1.302573	0.921415
-1.336415	0.925255
-1.370257	0.928853
-1.404099	0.932397
-1.437942	0.935649
-1.471784	0.938861
-1.505626	0.941952
-1.539468	0.94496
-1.573310	0.947837
-1.607152	0.950463
-1.640994	0.95327
-1.674836	0.955793
-1.708679	0.957997
-1.742521	0.960504
-1.776363	0.962712
-1.810205	0.964754
-1.844047	0.966627
-1.877889	0.968244
-1.911731	0.969854
-1.945573	0.971299
-1.979416	0.972552
-2.013258	0.973896
-2.047100	0.975174
-2.080942	0.976347
-2.114784	0.977542
-2.148626	0.978562
-2.182468	0.979582
-2.216311	0.980515
-2.250153	0.981361
-2.283995	0.982257
-2.317837	0.983147
-2.351679	0.984005
-2.385521	0.984907
-2.419363	0.985696
-2.453205	0.98638
-2.487048	0.987089
-2.520890	0.98778
-2.554732	0.988417
-2.588574	0.989115
-2.622416	0.989632
-2.656258	0.990195
-2.690100	0.990757
-2.723942	0.991301
-2.757785	0.991743
-2.791627	0.992171
-2.825469	0.992566
-2.859311	0.993031
-2.893153	0.993473
-2.926995	0.993825
-2.960837	0.99417
-2.994679	0.994497
-3.028522	0.994875
-3.062364	0.995186
-3.096206	0.995527
-3.130048	0.995848
-3.163890	0.996134
-3.197732	0.996396
-3.231574	0.996659
-3.265416	0.996868
-3.299259	0.997131
-3.333101	0.997319
-3.366943	0.997481
-3.400785	0.99766
-3.434627	0.997828
-3.468469	0.998003
-3.502311	0.998174
-3.536154	0.998292
-3.569996	0.998404
-3.603838	0.998523
-3.637680	0.998639
-3.671522	0.998735
-3.705364	0.998805
-3.739206	0.998883
-3.773048	0.998957
-3.806891	0.999036
-3.840733	0.999092
-3.874575	0.999174
-3.908417	0.999235
-3.942259	0.999291
-3.976101	0.999341
-4.009943	0.999409
-4.043785	0.999439
-4.077628	0.999483
-4.111470	0.999519
-4.145312	0.999551
-4.179154	0.999566
-4.212996	0.999594
-4.246838	0.99962
-4.280680	0.999657
-4.314522	0.999682
-4.348365	0.9997
-4.382207	0.999715
-4.416049	0.999742
-4.449891	0.999756
-4.483733	0.99977
-4.517575	0.999794
-4.551417	0.999811
-4.585259	0.999828
-4.619102	0.999847
-4.652944	0.999862
-4.686786	0.99988
-4.720628	0.999906
-4.754470	0.999911
-4.788312	0.999912
-4.822154	0.999916
-4.855997	0.999926
-4.889839	0.999932
-4.923681	0.999935
-4.957523	0.999937
-4.991365	0.999945
-5.025207	0.99995
-5.059049	0.999959
-5.092891	0.999971
-5.126734	0.999977
-5.160576	0.99998
-5.194418	0.999981
-5.228260	0.999983
-5.295944	0.999986
-5.329786	0.999989
-5.363628	0.99999
-5.465155	0.999991
-5.532839	0.999992
-5.566681	0.999995
-5.634365	0.999996
-6.446577	0.999997
-6.548103	0.999999
-6.784998	1
&
35.923768	3.36267e-25
35.889926	3.57124e-25
35.856084	3.79275e-25
35.822242	4.02799e-25
35.788399	4.27783e-25
35.754557	4.54316e-25
35.720715	4.82495e-25
35.686873	5.12422e-25
35.653031	5.44205e-25
35.619189	5.77959e-25
35.585347	6.13806e-25
35.551505	6.51877e-25
35.517662	6.92309e-25
35.483820	7.35248e-25
35.449978	7.80851e-25
35.416136	8.29282e-25
35.382294	8.80717e-25
35.348452	9.35341e-25
35.314610	9.93354e-25
35.280768	1.05496e-24
35.246925	1.1204e-24
35.213083	1.18988e-24
35.179241	1.26368e-24
35.145399	1.34206e-24
35.111557	1.4253e-24
35.077715	1.51369e-24
35.043873	1.60758e-24
35.010031	1.70728e-24
34.976188	1.81316e-24
34.942346	1.92562e-24
34.908504	2.04505e-24
34.874662	2.17188e-24
34.840820	2.30658e-24
34.806978	2.44963e-24
34.773136	2.60156e-24
34.739293	2.7629e-24
34.705451	2.93426e-24
34.671609	3.11624e-24
34.637767	3.3095e-24
34.603925	3.51475e-24
34.570083	3.73273e-24
34.536241	3.96423e-24
34.502399	4.21008e-24
34.468556	4.47118e-24
34.434714	4.74847e-24
34.400872	5.04296e-24
34.367030	5.35571e-24
34.333188	5.68785e-24
34.299346	6.04059e-24
34.265504	6.41521e-24
34.231662	6.81305e-24
34.197819	7.23557e-24
34.163977	7.68429e-24
34.130135	8.16084e-24
34.096293	8.66693e-24
34.062451	9.20441e-24
34.028609	9.77522e-24
33.994767	1.03814e-23
33.960925	1.10252e-23
33.927082	1.1709e-23
33.893240	1.24351e-23
33.859398	1.32062e-23
33.825556	1.40252e-23
33.791714	1.48949e-23
33.757872	1.58186e-23
33.724030	1.67996e-23
33.690188	1.78414e-23
33.656345	1.89477e-23
33.622503	2.01227e-23
33.588661	2.13706e-23
33.554819	2.26958e-23
33.520977	2.41032e-23
33.487135	2.55979e-23
33.453293	2.71853e-23
33.419450	2.8871e-23
33.385608	3.06613e-23
33.351766	3.25627e-23
33.317924	3.45819e-23
33.284082	3.67263e-23
33.250240	3.90037e-23
33.216398	4.14223e-23
33.182556	4.39909e-23
33.148713	4.67187e-23
33.114871	4.96157e-23
33.081029	5.26923e-23
33.047187	5.59597e-23
33.013345	5.94296e-23
32.979503	6.31147e-23
32.945661	6.70283e-23
32.911819	7.11846e-23
32.877976	7.55985e-23
32.844134	8.02862e-23
32.810292	8.52645e-23
32.776450	9.05514e-23
32.742608	9.61662e-23
32.708766	1.02129e-22
32.674924	1.08462e-22
32.641082	1.15187e-22
32.607239	1.22329e-22
32.573397	1.29914e-22
32.539555	1.37969e-22
32.505713	1.46524e-22
32.471871	1.55609e-22
32.438029	1.65258e-22
32.404187	1.75504e-22
32.370345	1.86386e-22
32.336502	1.97943e-22
32.302660	2.10216e-22
32.268818	2.2325e-22
32.234976	2.37092e-22
32.201134	2.51792e-22
32.167292	2.67404e-22
32.133450	2.83984e-22
32.099607	3.01591e-22
32.065765	3.2029e-22
32.031923	3.40149e-22
31.998081	3.61238e-22
31.964239	3.83635e-22
31.930397	4.07421e-22
31.896555	4.32681e-22
31.862713	4.59507e-22
31.828870	4.87996e-22
31.795028	5.18252e-22
31.761186	5.50383e-22
31.727344	5.84506e-22
31.693502	6.20744e-22
31.659660	6.5923e-22
31.625818	7.00101e-22
31.591976	7.43505e-22
31.558133	7.89601e-22
31.524291	8.38554e-22
31.490449	8.90542e-22
31.456607	9.45753e-22
31.422765	1.00439e-21
31.388923	1.06665e-21
31.355081	1.13278e-21
31.321239	1.20301e-21
31.287396	1.27759e-21
31.253554	1.3568e-21
31.219712	1.44091e-21
31.185870	1.53024e-21
31.152028	1.62511e-21
31.118186	1.72585e-21
31.084344	1.83284e-21
31.050502	1.94647e-21
31.016659	2.06714e-21
30.982817	2.19529e-21
30.948975	2.33138e-21
30.915133	2.47591e-21
30.881291	2.62939e-21
30.847449	2.79239e-21
30.813607	2.9655e-21
30.779764	3.14933e-21
30.745922	3.34456e-21
30.712080	3.5519e-21
30.678238	3.77208e-21
30.644396	4.00591e-21
30.610554	4.25424e-21
30.576712	4.51796e-21
30.542870	4.79802e-21
30.509027	5.09545e-21
30.475185	5.41131e-21
30.441343	5.74675e-21
30.407501	6.10298e-21
30.373659	6.48129e-21
30.339817	6.88305e-21
30.305975	7.30971e-21
30.272133	7.76282e-21
30.238290	8.24401e-21
30.204448	8.75503e-21
30.170606	9.29772e-21
30.136764	9.87405e-21
30.102922	1.04861e-20
30.069080	1.11361e-20
30.035238	1.18264e-20
30.001396	1.25594e-20
29.967553	1.33379e-20
29.933711	1.41646e-20
29.899869	1.50426e-20
29.866027	1.5975e-20
29.832185	1.69652e-20
29.798343	1.80167e-20
29.764501	1.91335e-20
29.730659	2.03194e-20
29.696816	2.15788e-20
29.662974	2.29163e-20
29.629132	2.43367e-20
29.595290	2.58451e-20
29.561448	2.7447e-20
29.527606	2.91482e-20
29.493764	3.09548e-20
29.459921	3.28734e-20
29.426079	3.49109e-20
29.392237	3.70746e-20
29.358395	3.93725e-20
29.324553	4.18127e-20
29.290711	4.44042e-20
29.256869	4.71563e-20
29.223027	5.00789e-20
29.189184	5.31826e-20
29.155342	5.64787e-20
29.121500	5.99791e-20
29.087658	6.36964e-20
29.053816	6.7644e-20
29.019974	7.18363e-20
28.986132	7.62884e-20
28.952290	8.10164e-20
28.918447	8.60373e-20
28.884605	9.13694e-20
28.850763	9.70319e-20
28.816921	1.03045e-19
28.783079	1.09431e-19
28.749237	1.16213e-19
28.715395	1.23415e-19
28.681553	1.31064e-19
28.647710	1.39186e-19
28.613868	1.47811e-19
28.580026	1.56972e-19
28.546184	1.66699e-19
28.512342	1.7703e-19
28.478500	1.88e-19
28.444658	1.99651e-19
28.410816	2.12023e-19
28.376973	2.25162e-19
28.343131	2.39115e-19
28.309289	2.53932e-19
28.275447	2.69668e-19
28.241605	2.86379e-19
28.207763	3.04125e-19
28.173921	3.22971e-19
28.140078	3.42984e-19
28.106236	3.64238e-19
28.072394	3.86808e-19
28.038552	4.10777e-19
28.004710	4.36231e-19
27.970868	4.63262e-19
27.937026	4.91968e-19
27.903184	5.22452e-19
27.869341	5.54825e-19
27.835499	5.89204e-19
27.801657	6.25713e-19
27.767815	6.64484e-19
27.733973	7.05657e-19
27.700131	7.49381e-19
27.666289	7.95814e-19
27.632447	8.45123e-19
27.598604	8.97488e-19
27.564762	9.53097e-19
27.530920	1.01215e-18
27.497078	1.07486e-18
27.463236	1.14146e-18
27.429394	1.21219e-18
27.395552	1.28729e-18
27.361710	1.36705e-18
27.327867	1.45175e-18
27.294025	1.54169e-18
27.260183	1.63721e-18
27.226341	1.73865e-18
27.192499	1.84637e-18
27.158657	1.96076e-18
27.124815	2.08224e-18
27.090973	2.21125e-18
27.057130	2.34825e-18
27.023288	2.49373e-18
26.989446	2.64823e-18
26.955604	2.81229e-18
26.921762	2.98652e-18
26.887920	3.17155e-18
26.854078	3.36803e-18
26.820235	3.57669e-18
26.786393	3.79827e-18
26.752551	4.03358e-18
26.718709	4.28346e-18
26.684867	4.54882e-18
26.651025	4.83062e-18
26.617183	5.12987e-18
26.583341	5.44767e-18
26.549498	5.78514e-18
26.515656	6.14352e-18
26.481814	6.5241e-18
26.447972	6.92825e-18
26.414130	7.35743e-18
26.380288	7.8132e-18
26.346446	8.29719e-18
26.312604	8.81117e-18
26.278761	9.35698e-18
26.244919	9.93659e-18
26.211077	1.05521e-17
26.177235	1.12057e-17
26.143393	1.18999e-17
26.109551	1.2637e-17
26.075709	1.34198e-17
26.041867	1.4251e-17
26.008024	1.51337e-17
25.974182	1.60711e-17
25.940340	1.70666e-17
25.906498	1.81237e-17
25.872656	1.92463e-17
25.838814	2.04384e-17
25.804972	2.17043e-17
25.771130	2.30487e-17
25.737287	2.44763e-17
25.703445	2.59923e-17
25.669603	2.76021e-17
25.635761	2.93117e-17
25.601919	3.11272e-17
25.568077	3.30551e-17
25.534235	3.51023e-17
25.500392	3.72764e-17
25.466550	3.95851e-17
25.432708	4.20368e-17
25.398866	4.46402e-17
25.365024	4.74049e-17
25.331182	5.03408e-17
25.297340	5.34585e-17
25.263498	5.67693e-17
25.229655	6.02851e-17
25.195813	6.40186e-17
25.161971	6.79833e-17
25.128129	7.21934e-17
25.094287	7.66643e-17
25.060445	8.1412e-17
25.026603	8.64537e-17
24.992761	9.18076e-17
24.958918	9.7493e-17
24.925076	1.0353e-16
24.891234	1.09942e-16
24.857392	1.1675e-16
24.823550	1.2398e-16
24.789708	1.31657e-16
24.755866	1.3981e-16
24.722024	1.48467e-16
24.688181	1.57661e-16
24.654339	1.67423e-16
24.620497	1.77791e-16
24.586655	1.888e-16
24.552813	2.0049e-16
24.518971	2.12905e-16
24.485129	2.26088e-16
24.451287	2.40087e-16
24.417444	2.54953e-16
24.383602	2.70739e-16
24.349760	2.87503e-16
24.315918	3.05304e-16
24.282076	3.24208e-16
24.248234	3.44281e-16
24.214392	3.65598e-16
24.180549	3.88234e-16
24.146707	4.12271e-16
24.112865	4.37796e-16
24.079023	4.64902e-16
24.045181	4.93685e-16
24.011339	5.2425e-16
23.977497	5.56708e-16
23.943655	5.91174e-16
23.909812	6.27774e-16
23.875970	6.66639e-16
23.842128	7.07911e-16
23.808286	7.51737e-16
23.774444	7.98275e-16
23.740602	8.47695e-16
23.706760	9.00173e-16
23.672918	9.559e-16
23.639075	1.01508e-15
23.605233	1.07791e-15
23.571391	1.14464e-15
23.537549	1.2155e-15
23.503707	1.29074e-15
23.469865	1.37065e-15
23.436023	1.45549e-15
23.402181	1.54559e-15
23.368338	1.64126e-15
23.334496	1.74286e-15
23.300654	1.85074e-15
23.266812	1.9653e-15
23.232970	2.08695e-15
23.199128	2.21613e-15
23.165286	2.3533e-15
23.131444	2.49896e-15
23.097601	2.65364e-15
23.063759	2.81789e-15
23.029917	2.9923e-15
22.996075	3.17751e-15
22.962233	3.37418e-15
22.928391	3.58302e-15
22.894549	3.80478e-15
22.860706	4.04026e-15
22.826864	4.29032e-15
22.793022	4.55585e-15
22.759180	4.83781e-15
22.725338	5.13722e-15
22.691496	5.45515e-15
22.657654	5.79276e-15
22.623812	6.15126e-15
22.589969	6.53194e-15
22.556127	6.93618e-15
22.522285	7.36542e-15
22.488443	7.82123e-15
22.454601	8.30524e-15
22.420759	8.81919e-15
22.386917	9.36494e-15
22.353075	9.94446e-15
22.319232	1.05598e-14
22.285390	1.12133e-14
22.251548	1.19072e-14
22.217706	1.2644e-14
22.183864	1.34263e-14
22.150022	1.42571e-14
22.116180	1.51393e-14
22.082338	1.60761e-14
22.048495	1.70708e-14
22.014653	1.8127e-14
21.980811	1.92486e-14
21.946969	2.04396e-14
21.913127	2.17043e-14
21.879285	2.30471e-14
21.845443	2.44731e-14
21.811601	2.59873e-14
21.777758	2.75951e-14
21.743916	2.93023e-14
21.710074	3.11152e-14
21.676232	3.30402e-14
21.642390	3.50843e-14
21.608548	3.72548e-14
21.574706	3.95596e-14
21.540863	4.20069e-14
21.507021	4.46056e-14
21.473179	4.7365e-14
21.439337	5.02951e-14
21.405495	5.34064e-14
21.371653	5.67102e-14
21.337811	6.02182e-14
21.303969	6.39432e-14
21.270126	6.78986e-14
21.236284	7.20986e-14
21.202442	7.65584e-14
21.168600	8.12939e-14
21.134758	8.63223e-14
21.100916	9.16617e-14
21.067074	9.73312e-14
21.033232	1.03351e-13
20.999389	1.09744e-13
20.965547	1.16531e-13
20.931705	1.23739e-13
20.897863	1.31392e-13
20.864021	1.39518e-13
20.830179	1.48147e-13
20.796337	1.57309e-13
20.762495	1.67038e-13
20.728652	1.77368e-13
20.694810	1.88338e-13
20.660968	1.99985e-13
20.627126	2.12352e-13
20.593284	2.25484e-13
20.559442	2.39428e-13
20.525600	2.54234e-13
20.491758	2.69956e-13
20.457915	2.86649e-13
20.424073	3.04374e-13
20.390231	3.23195e-13
20.356389	3.4318e-13
20.322547	3.644e-13
20.288705	3.86932e-13
20.254863	4.10856e-13
20.221020	4.3626e-13
20.187178	4.63233e-13
20.153336	4.91875e-13
20.119494	5.22286e-13
20.085652	5.54577e-13
20.051810	5.88865e-13
20.017968	6.25271e-13
19.984126	6.63928e-13
19.950283	7.04974e-13
19.916441	7.48556e-13
19.882599	7.94833e-13
19.848757	8.43969e-13
19.814915	8.96142e-13
19.781073	9.5154e-13
19.747231	1.01036e-12
19.713389	1.07282e-12
19.679546	1.13913e-12
19.645704	1.20955e-12
19.611862	1.28431e-12
19.578020	1.3637e-12
19.544178	1.44799e-12
19.510336	1.53749e-12
19.476494	1.63252e-12
19.442652	1.73342e-12
19.408809	1.84056e-12
19.374967	1.95431e-12
19.341125	2.0751e-12
19.307283	2.20334e-12
19.273441	2.33951e-12
19.239599	2.4841e-12
19.205757	2.63761e-12
19.171915	2.80062e-12
19.138072	2.97369e-12
19.104230	3.15745e-12
19.070388	3.35256e-12
19.036546	3.55973e-12
19.002704	3.7797e-12
18.968862	4.01325e-12
18.935020	4.26123e-12
18.901177	4.52453e-12
18.867335	4.80409e-12
18.833493	5.10092e-12
18.799651	5.41608e-12
18.765809	5.75071e-12
18.731967	6.10601e-12
18.698125	6.48325e-12
18.664283	6.88379e-12
18.630440	7.30907e-12
18.596598	7.76061e-12
18.562756	8.24004e-12
18.528914	8.74907e-12
18.495072	9.28954e-12
18.461230	9.86338e-12
18.427388	1.04727e-11
18.393546	1.11196e-11
18.359703	1.18064e-11
18.325861	1.25357e-11
18.292019	1.331e-11
18.258177	1.4132e-11
18.224335	1.50049e-11
18.190493	1.59316e-11
18.156651	1.69156e-11
18.122809	1.79603e-11
18.088966	1.90695e-11
18.055124	2.02472e-11
18.021282	2.14976e-11
17.987440	2.28251e-11
17.953598	2.42346e-11
17.919756	2.57312e-11
17.885914	2.73201e-11
17.852072	2.9007e-11
17.818229	3.07982e-11
17.784387	3.26998e-11
17.750545	3.47188e-11
17.716703	3.68625e-11
17.682861	3.91384e-11
17.649019	4.15548e-11
17.615177	4.41203e-11
17.581334	4.68442e-11
17.547492	4.97361e-11
17.513650	5.28065e-11
17.479808	5.60663e-11
17.445966	5.95273e-11
17.412124	6.32019e-11
17.378282	6.71032e-11
17.344440	7.12452e-11
17.310597	7.56427e-11
17.276755	8.03116e-11
17.242913	8.52685e-11
17.209071	9.05312e-11
17.175229	9.61186e-11
17.141387	1.02051e-10
17.107545	1.08349e-10
17.073703	1.15035e-10
17.039860	1.22134e-10
17.006018	1.29671e-10
16.972176	1.37672e-10
16.938334	1.46168e-10
16.904492	1.55187e-10
16.870650	1.64762e-10
16.836808	1.74928e-10
16.802966	1.85721e-10
16.769123	1.97179e-10
16.735281	2.09344e-10
16.701439	2.22259e-10
16.667597	2.35971e-10
16.633755	2.50527e-10
16.599913	2.65982e-10
16.566071	2.82389e-10
16.532229	2.99808e-10
16.498386	3.18301e-10
16.464544	3.37933e-10
16.430702	3.58776e-10
16.396860	3.80904e-10
16.363018	4.04396e-10
16.329176	4.29336e-10
16.295334	4.55813e-10
16.261491	4.83922e-10
16.227649	5.13764e-10
16.193807	5.45444e-10
16.159965	5.79077e-10
16.126123	6.14783e-10
16.092281	6.52689e-10
16.058439	6.92931e-10
16.024597	7.35652e-10
15.990754	7.81006e-10
15.956912	8.29154e-10
15.923070	8.80269e-10
15.889228	9.34533e-10
15.855386	9.9214e-10
15.821544	1.0533e-09
15.787702	1.11822e-09
15.753860	1.18714e-09
15.720017	1.26031e-09
15.686175	1.33798e-09
15.652333	1.42044e-09
15.618491	1.50797e-09
15.584649	1.6009e-09
15.550807	1.69955e-09
15.516965	1.80428e-09
15.483123	1.91545e-09
15.449280	2.03347e-09
15.415438	2.15875e-09
15.381596	2.29175e-09
15.347754	2.43294e-09
15.313912	2.58281e-09
15.280070	2.74192e-09
15.246228	2.91082e-09
15.212386	3.09011e-09
15.178543	3.28044e-09
15.144701	3.48249e-09
15.110859	3.69696e-09
15.077017	3.92464e-09
15.043175	4.16633e-09
15.009333	4.42289e-09
14.975491	4.69524e-09
14.941648	4.98435e-09
14.907806	5.29124e-09
14.873964	5.61701e-09
14.840122	5.96282e-09
14.806280	6.32991e-09
14.772438	6.71957e-09
14.738596	7.1332e-09
14.704754	7.57228e-09
14.670911	8.03835e-09
14.637069	8.53309e-09
14.603227	9.05825e-09
14.569385	9.6157e-09
14.535543	1.02074e-08
14.501701	1.08355e-08
14.467859	1.15023e-08
14.434017	1.221e-08
14.400174	1.29612e-08
14.366332	1.37586e-08
14.332490	1.4605e-08
14.298648	1.55034e-08
14.264806	1.6457e-08
14.230964	1.74693e-08
14.197122	1.85437e-08
14.163280	1.96841e-08
14.129437	2.08946e-08
14.095595	2.21795e-08
14.061753	2.35433e-08
14.027911	2.49909e-08
13.994069	2.65274e-08
13.960227	2.81582e-08
13.926385	2.98893e-08
13.892543	3.17266e-08
13.858700	3.36767e-08
13.824858	3.57465e-08
13.791016	3.79435e-08
13.757174	4.02753e-08
13.723332	4.27502e-08
13.689490	4.5377e-08
13.655648	4.81651e-08
13.621805	5.11242e-08
13.587963	5.4265e-08
13.554121	5.75984e-08
13.520279	6.11364e-08
13.486437	6.48914e-08
13.452595	6.88767e-08
13.418753	7.31065e-08
13.384911	7.75958e-08
13.351068	8.23603e-08
13.317226	8.7417e-08
13.283384	9.27837e-08
13.249542	9.84794e-08
13.215700	1.04524e-07
13.181858	1.1094e-07
13.148016	1.17748e-07
13.114174	1.24974e-07
13.080331	1.32643e-07
13.046489	1.40782e-07
13.012647	1.49419e-07
12.978805	1.58585e-07
12.944963	1.68313e-07
12.911121	1.78636e-07
12.877279	1.89592e-07
12.843437	2.01219e-07
12.809594	2.13557e-07
12.775752	2.26651e-07
12.741910	2.40546e-07
12.708068	2.55292e-07
12.674226	2.7094e-07
12.640384	2.87545e-07
12.606542	3.05167e-07
12.572700	3.23866e-07
12.538857	3.43709e-07
12.505015	3.64766e-07
12.471173	3.87111e-07
12.437331	4.10821e-07
12.403489	4.35981e-07
12.369647	4.62679e-07
12.335805	4.91008e-07
12.301962	5.21069e-07
12.268120	5.52966e-07
12.234278	5.86812e-07
12.200436	6.22725e-07
12.166594	6.60831e-07
12.132752	7.01264e-07
12.098910	7.44165e-07
12.065068	7.89685e-07
12.031225	8.37983e-07
11.997383	8.89229e-07
11.963541	9.43601e-07
11.929699	1.00129e-06
11.895857	1.0625e-06
11.862015	1.12743e-06
11.828173	1.19633e-06
11.794331	1.26943e-06
11.760488	1.34698e-06
11.726646	1.42926e-06
11.692804	1.51655e-06
11.658962	1.60916e-06
11.625120	1.7074e-06
11.591278	1.81163e-06
11.557436	1.9222e-06
11.523594	2.0395e-06
11.489751	2.16393e-06
11.455909	2.29594e-06
11.422067	2.43597e-06
11.388225	2.58452e-06
11.354383	2.74209e-06
11.320541	2.90924e-06
11.286699	3.08655e-06
11.252857	3.27462e-06
11.219014	3.47412e-06
11.185172	3.68572e-06
11.151330	3.91016e-06
11.117488	4.14823e-06
11.083646	4.40073e-06
11.049804	4.66854e-06
11.015962	4.95258e-06
10.982119	5.25384e-06
10.948277	5.57334e-06
10.914435	5.91219e-06
10.880593	6.27155e-06
10.846751	6.65266e-06
10.812909	7.05683e-06
10.779067	7.48543e-06
10.745225	7.93994e-06
10.711382	8.42192e-06
10.677540	8.93301e-06
10.643698	9.47495e-06
10.609856	1.00496e-05
10.576014	1.06589e-05
10.542172	1.1305e-05
10.508330	1.199e-05
10.474488	1.27162e-05
10.440645	1.34862e-05
10.406803	1.43025e-05
10.372961	1.51679e-05
10.339119	1.60854e-05
10.305277	1.70579e-05
10.271435	1.80889e-05
10.237593	1.91818e-05
10.203751	2.03401e-05
10.169908	2.1568e-05
10.136066	2.28693e-05
10.102224	2.42486e-05
10.068382	2.57104e-05
10.034540	2.72595e-05
10.000698	2.89012e-05
9.966856	3.06408e-05
9.933014	3.24842e-05
9.899171	3.44374e-05
9.865329	3.65069e-05
9.831487	3.86994e-05
9.797645	4.10223e-05
9.763803	4.3483e-05
9.729961	4.60896e-05
9.696119	4.88505e-05
9.662276	5.17748e-05
9.628434	5.48719e-05
9.594592	5.81518e-05
9.560750	6.16249e-05
9.526908	6.53024e-05
9.493066	6.9196e-05
9.459224	7.3318e-05
9.425382	7.76815e-05
9.391539	8.23001e-05
9.357697	8.71882e-05
9.323855	9.2361e-05
9.290013	9.78344e-05
9.256171	0.000103625
9.222329	0.000109751
9.188487	0.00011623
9.154645	0.000123082
9.120802	0.000130328
9.086960	0.000137987
9.053118	0.000146083
9.019276	0.000154639
8.985434	0.000163678
8.951592	0.000173226
8.917750	0.000183308
8.883908	0.000193952
8.850065	0.000205185
8.816223	0.000217036
8.782381	0.000229533
8.748539	0.000242705
8.714697	0.000256583
8.680855	0.000271195
8.647013	0.000286569
8.613171	0.000302734
8.579328	0.000319713
8.545486	0.000337527
8.511644	0.000356193
8.477802	0.000375716
8.443960	0.000396093
8.410118	0.000417296
8.376276	0.000439268
8.342433	0.000461894
8.308591	0.000484946
8.274749	0.000507911
&
```
