## Supplementary material for "All-at-once RNA folding with 3D motif prediction framed by evolutionary information": RF00528_snoMe28S-Gm1083.cacofold.helixcov

```
# RMs = 1 L = 98

# RM_HELIX NESTED 2-4 91-93, nbp = 3 nbp_cov = 1
# pvals: 0.0243458,0.0342921,0.00705368
# aggregated NONE
NESTED  :<<<______________________________________________________________________________>>>:::::
        :::<______________________________________________________________________________>:::::::
```
