## Supplementary material for "All-at-once RNA folding with 3D motif prediction framed by evolutionary information": RF00528_snoMe28S-Gm1083.surv

```
6.433864	0.25
4.140766	0.5
2.955999	0.75
-0.025027	1
&
9.262017	0.000249938
6.930701	0.0019995
6.663173	0.00724819
6.624955	0.00749813
6.051681	0.0127468
5.898807	0.0129968
5.860589	0.0139965
5.669498	0.0142464
5.440188	0.0152462
5.363751	0.0157461
5.172660	0.015996
4.943350	0.0162459
4.866914	0.0167458
4.752259	0.0169958
4.714041	0.0172457
4.370076	0.0177456
4.255421	0.0179955
4.102548	0.0184954
4.064330	0.0187453
3.949675	0.0189953
3.911457	0.0192452
3.873238	0.0197451
3.796802	0.019995
3.720365	0.0202449
3.452837	0.0219945
3.261746	0.0237441
3.223527	0.023994
3.108873	0.0242439
2.955999	0.0274931
2.917781	0.0277431
2.803126	0.0282429
2.764908	0.0294926
2.650253	0.0297426
2.612035	0.0299925
2.535598	0.0307423
2.497380	0.0312422
2.459162	0.0314921
2.420943	0.031992
2.382725	0.0322419
2.306288	0.0324919
2.268070	0.0327418
2.191634	0.0329918
2.153415	0.0347413
1.962324	0.0349913
1.924106	0.0354911
1.885887	0.0357411
1.847669	0.0364909
1.771232	0.0369908
1.733014	0.0372407
1.656578	0.0377406
1.618359	0.0379905
1.580141	0.03999
1.541923	0.0412397
1.503704	0.0414896
1.465486	0.0419895
1.427268	0.0424894
1.389050	0.0442389
1.312613	0.0444889
1.274395	0.0452387
1.236176	0.0457386
1.159740	0.0459885
1.121522	0.0469883
1.083303	0.0477381
0.968648	0.047988
0.853994	0.0487378
0.815775	0.0514871
0.777557	0.0524869
0.739339	0.0527368
0.701120	0.0532367
0.662902	0.0537366
0.624684	0.0547363
0.548247	0.0557361
0.510029	0.055986
0.471811	0.0562359
0.433592	0.0564859
0.357156	0.0567358
0.280719	0.0577356
0.242501	0.0597351
0.204283	0.0604849
0.166064	0.0607348
0.089628	0.0624844
0.051410	0.0634841
0.013191	0.0664834
-0.025027	0.874031
-0.063245	0.874531
-0.101464	0.875031
-0.139682	0.876031
-0.177900	0.87853
-0.254337	0.87903
-0.292555	0.88053
-0.407210	0.884779
-0.445428	0.886278
-0.483646	0.888028
-0.521865	0.890277
-0.560083	0.892027
-0.598301	0.892277
-0.636520	0.895776
-0.674738	0.896276
-0.712956	0.897276
-0.751174	0.899025
-0.789393	0.902524
-0.827611	0.905524
-0.865829	0.906523
-0.904048	0.906773
-0.980484	0.911772
-1.018703	0.912272
-1.056921	0.912772
-1.095139	0.91852
-1.133357	0.91952
-1.171576	0.922019
-1.209794	0.923769
-1.248012	0.925519
-1.286231	0.927018
-1.324449	0.934266
-1.362667	0.934766
-1.400885	0.940265
-1.439104	0.944014
-1.515540	0.944764
-1.553759	0.945764
-1.630195	0.951012
-1.706632	0.95801
-1.744850	0.96001
-1.783068	0.96051
-1.859505	0.962509
-1.897723	0.963009
-1.935941	0.968258
-1.974160	0.970007
-2.012378	0.970257
-2.088815	0.973007
-2.127033	0.977006
-2.241688	0.989753
-2.279906	0.991502
-2.318124	0.991752
-2.432779	0.993752
-2.623871	0.996001
-2.738525	0.996251
-2.853180	0.996501
-2.929617	0.99825
-3.464673	1
&
13.427810	1.24844e-06
12.663444	2.49688e-06
12.013733	4.99376e-06
11.975515	7.49064e-06
11.937297	9.98752e-06
11.746205	1.1236e-05
11.631551	1.49813e-05
11.593332	1.62297e-05
11.364023	1.74782e-05
11.211149	1.9975e-05
11.172931	2.12235e-05
11.134713	2.49688e-05
11.096495	2.62172e-05
10.981840	2.87141e-05
10.905403	2.99625e-05
10.867185	3.24594e-05
10.828967	3.62047e-05
10.790748	4.11985e-05
10.752530	4.49438e-05
10.714312	4.86891e-05
10.676093	5.36829e-05
10.637875	5.86767e-05
10.599657	6.49189e-05
10.561439	6.74157e-05
10.523220	7.36579e-05
10.485002	8.11486e-05
10.446784	8.48939e-05
10.408565	8.61423e-05
10.370347	8.98876e-05
10.332129	9.86267e-05
10.293911	0.000108614
10.255692	0.000122347
10.217474	0.00013608
10.179256	0.000141074
10.141037	0.000161049
10.102819	0.000178527
10.064601	0.000191011
10.026383	0.000200999
9.988164	0.000217228
9.949946	0.000235955
9.911728	0.000245943
9.873509	0.000260924
9.835291	0.000267166
9.797073	0.000285893
9.758854	0.000298377
9.720636	0.000318352
9.682418	0.000347066
9.644200	0.000369538
9.605981	0.00039201
9.567763	0.000405743
9.529545	0.000418227
9.491326	0.000434457
9.453108	0.000456929
9.414890	0.000476904
9.376672	0.000494382
9.338453	0.000529338
9.300235	0.000556804
9.262017	0.000576779
9.223798	0.000611735
9.185580	0.000639201
9.147362	0.000666667
9.109144	0.000695381
9.070925	0.000714107
9.032707	0.000742821
8.994489	0.000777778
8.956270	0.000810237
8.918052	0.000831461
8.879834	0.000866417
8.841616	0.000891386
8.803397	0.000916355
8.765179	0.00094382
8.726961	0.000971286
8.688742	0.001
8.650524	0.00101873
8.612306	0.00105243
8.574088	0.00107615
8.535869	0.00110612
8.497651	0.00113733
8.459433	0.00117104
8.421214	0.00120599
8.382996	0.00124719
8.344778	0.0012834
8.306560	0.00132584
8.268341	0.00137203
8.230123	0.00140075
8.191905	0.00144444
8.153686	0.0014819
8.115468	0.00151436
8.077250	0.00157303
8.039032	0.00161174
8.000813	0.00165169
7.962595	0.00168789
7.924377	0.00172909
7.886158	0.00176904
7.847940	0.00179526
7.809722	0.00182647
7.771504	0.00185768
7.733285	0.00189388
7.695067	0.00191136
7.656849	0.00193883
7.618630	0.0019588
7.580412	0.00199376
7.542194	0.00203121
7.503976	0.00206617
7.465757	0.00209488
7.427539	0.0021236
7.389321	0.00216854
7.351102	0.00221348
7.312884	0.00225593
7.274666	0.00229213
7.236448	0.00235955
7.198229	0.00245069
7.160011	0.00256429
7.121793	0.00267665
7.083574	0.00278277
7.045356	0.00290762
7.007138	0.0030774
6.968920	0.00321473
6.930701	0.0034382
6.892483	0.00364544
6.854265	0.0038814
6.816046	0.00412984
6.777828	0.00440325
6.739610	0.0046392
6.701392	0.00496255
6.663173	0.00519351
6.624955	0.00559551
6.586737	0.00595381
6.548518	0.00623096
6.510300	0.00647316
6.472082	0.00680774
6.433864	0.00705368
6.395645	0.00751186
6.357427	0.00795755
6.319209	0.00835581
6.280990	0.00878277
6.242772	0.00921598
6.204554	0.0095231
6.166335	0.00997503
6.128117	0.0102722
6.089899	0.0105918
6.051681	0.0108764
6.013462	0.0111598
5.975244	0.0114532
5.937026	0.0117466
5.898807	0.0120737
5.860589	0.0123084
5.822371	0.0125243
5.784153	0.0128452
5.745934	0.0130974
5.707716	0.0133745
5.669498	0.0136642
5.631279	0.0138864
5.593061	0.0141311
5.554843	0.0143346
5.516625	0.0145768
5.478406	0.0148789
5.440188	0.0150599
5.401970	0.0152759
5.363751	0.0155218
5.325533	0.0157928
5.287315	0.0160762
5.249097	0.0163558
5.210878	0.0166005
5.172660	0.0168065
5.134442	0.0170899
5.096223	0.0173221
5.058005	0.017573
5.019787	0.0178589
4.981569	0.0181311
4.943350	0.0183733
4.905132	0.0186429
4.866914	0.0189638
4.828695	0.0191998
4.790477	0.0194994
4.752259	0.0197453
4.714041	0.0200162
4.675822	0.0203246
4.637604	0.020638
4.599386	0.0209613
4.561167	0.0213109
4.522949	0.0216367
4.484731	0.0218876
4.446513	0.0222047
4.408294	0.0225019
4.370076	0.0228202
4.331858	0.0230799
4.293639	0.0233046
4.255421	0.0235568
4.217203	0.0237978
4.178985	0.0240574
4.140766	0.0243458
4.102548	0.0245868
4.064330	0.0248527
4.026111	0.0251161
3.987893	0.0254644
3.949675	0.0257915
3.911457	0.0260762
3.873238	0.0263371
3.835020	0.0267004
3.796802	0.0271011
3.758583	0.0274232
3.720365	0.0277566
3.682147	0.0281049
3.643929	0.0284769
3.605710	0.0287553
3.567492	0.0290874
3.529274	0.0293833
3.491055	0.0296854
3.452837	0.0300162
3.414619	0.0303333
3.376401	0.0306529
3.338182	0.0309713
3.299964	0.0312722
3.261746	0.0315743
3.223527	0.0318452
3.185309	0.0321735
3.147091	0.0325381
3.108873	0.0328377
3.070654	0.0331798
3.032436	0.0335031
2.994218	0.0338901
2.955999	0.0342921
2.917781	0.0347166
2.879563	0.0351074
2.841345	0.0354432
2.803126	0.0358365
2.764908	0.0362272
2.726690	0.0366317
2.688471	0.03702
2.650253	0.0374694
2.612035	0.0378789
2.573816	0.0383908
2.535598	0.0388564
2.497380	0.0393071
2.459162	0.0398826
2.420943	0.0404707
2.382725	0.0410699
2.344507	0.0416904
2.306288	0.0424419
2.268070	0.0434195
2.229852	0.0443558
2.191634	0.0451561
2.153415	0.0460599
2.115197	0.046995
2.076979	0.0477478
2.038760	0.0483933
2.000542	0.0491598
1.962324	0.0500037
1.924106	0.0508365
1.885887	0.051638
1.847669	0.0522722
1.809451	0.0529838
1.771232	0.0536517
1.733014	0.054417
1.694796	0.0553895
1.656578	0.0562235
1.618359	0.0571386
1.580141	0.0578377
1.541923	0.0586654
1.503704	0.059367
1.465486	0.0602622
1.427268	0.061161
1.389050	0.0618564
1.350831	0.0626217
1.312613	0.0634245
1.274395	0.0642722
1.236176	0.0650861
1.197958	0.0659526
1.159740	0.0666392
1.121522	0.0675094
1.083303	0.0683383
1.045085	0.0690899
1.006867	0.0698527
0.968648	0.0706966
0.930430	0.0716042
0.892212	0.0723733
0.853994	0.0732722
0.815775	0.074161
0.777557	0.0750737
0.739339	0.0759338
0.701120	0.0767441
0.662902	0.077613
0.624684	0.0785755
0.586466	0.0794057
0.548247	0.0802497
0.510029	0.0813059
0.471811	0.0823408
0.433592	0.0832971
0.395374	0.0843009
0.357156	0.0854145
0.318938	0.086563
0.280719	0.0876704
0.242501	0.0887578
0.204283	0.0898989
0.166064	0.0913508
0.127846	0.0929988
0.089628	0.0948152
0.051410	0.097392
0.013191	0.0997503
-0.025027	0.753157
-0.063245	0.764087
-0.101464	0.773673
-0.139682	0.781333
-0.177900	0.787245
-0.216118	0.792518
-0.254337	0.797936
-0.292555	0.803388
-0.330773	0.809012
-0.368992	0.81502
-0.407210	0.821194
-0.445428	0.827366
-0.483646	0.833582
-0.521865	0.839973
-0.560083	0.84619
-0.598301	0.851584
-0.636520	0.856554
-0.674738	0.861265
-0.712956	0.865331
-0.751174	0.86888
-0.789393	0.87236
-0.827611	0.87569
-0.865829	0.878808
-0.904048	0.882054
-0.942266	0.885418
-0.980484	0.889152
-1.018703	0.892692
-1.056921	0.896222
-1.095139	0.899949
-1.133357	0.903556
-1.171576	0.90718
-1.209794	0.91105
-1.248012	0.914464
-1.286231	0.917851
-1.324449	0.921325
-1.362667	0.925002
-1.400885	0.928456
-1.439104	0.931749
-1.477322	0.935001
-1.515540	0.937856
-1.553759	0.941142
-1.591977	0.944045
-1.630195	0.946775
-1.668413	0.949614
-1.706632	0.952431
-1.744850	0.954828
-1.783068	0.957549
-1.821287	0.960308
-1.859505	0.963049
-1.897723	0.965417
-1.935941	0.967813
-1.974160	0.969991
-2.012378	0.971951
-2.050596	0.973936
-2.088815	0.97584
-2.127033	0.977387
-2.165251	0.979029
-2.203469	0.980356
-2.241688	0.981609
-2.279906	0.982668
-2.318124	0.983849
-2.356343	0.98498
-2.394561	0.985885
-2.432779	0.986787
-2.470997	0.987713
-2.509216	0.988503
-2.547434	0.98925
-2.585652	0.989782
-2.623871	0.990381
-2.662089	0.990965
-2.700307	0.991652
-2.738525	0.992207
-2.776744	0.992694
-2.814962	0.993182
-2.853180	0.99379
-2.891399	0.994226
-2.929617	0.994728
-2.967835	0.995076
-3.006053	0.995524
-3.044272	0.995863
-3.082490	0.996205
-3.120708	0.996522
-3.158927	0.996834
-3.197145	0.997207
-3.235363	0.997426
-3.273581	0.997675
-3.311800	0.997931
-3.350018	0.998135
-3.388236	0.998281
-3.426455	0.998417
-3.464673	0.998582
-3.502891	0.998772
-3.541109	0.998875
-3.579328	0.998998
-3.617546	0.999122
-3.655764	0.999187
-3.693983	0.999282
-3.732201	0.999362
-3.770419	0.999423
-3.808637	0.999482
-3.846856	0.999531
-3.885074	0.999562
-3.923292	0.999588
-3.961511	0.99964
-3.999729	0.999662
-4.037947	0.999688
-4.076165	0.999705
-4.114384	0.999722
-4.152602	0.999737
-4.190820	0.999752
-4.229039	0.999774
-4.267257	0.999787
-4.305475	0.999803
-4.343693	0.999825
-4.381912	0.999843
-4.420130	0.999864
-4.458348	0.999871
-4.496567	0.999879
-4.534785	0.999886
-4.573003	0.999891
-4.611222	0.999898
-4.649440	0.999909
-4.687658	0.999913
-4.725876	0.99992
-4.764095	0.999933
-4.802313	0.999941
-4.840531	0.999949
-4.878750	0.999955
-4.916968	0.999958
-4.955186	0.999963
-4.993404	0.999969
-5.031623	0.999979
-5.069841	0.999985
-5.108059	0.999988
-5.184496	0.99999
-5.337369	0.999993
-5.413806	0.999994
-5.490242	0.999996
-5.528460	0.999998
-5.757770	0.999999
-5.834207	1
&
37.199585	1.37178e-31
37.161366	1.50099e-31
37.123148	1.64236e-31
37.084930	1.79704e-31
37.046712	1.96629e-31
37.008493	2.15148e-31
36.970275	2.3541e-31
36.932057	2.57581e-31
36.893838	2.81839e-31
36.855620	3.08381e-31
36.817402	3.37423e-31
36.779184	3.69199e-31
36.740965	4.03967e-31
36.702747	4.42009e-31
36.664529	4.83633e-31
36.626310	5.29175e-31
36.588092	5.79006e-31
36.549874	6.33528e-31
36.511656	6.93184e-31
36.473437	7.58455e-31
36.435219	8.29872e-31
36.397001	9.08013e-31
36.358782	9.9351e-31
36.320564	1.08706e-30
36.282346	1.18941e-30
36.244128	1.3014e-30
36.205909	1.42393e-30
36.167691	1.55799e-30
36.129473	1.70468e-30
36.091254	1.86517e-30
36.053036	2.04077e-30
36.014818	2.2329e-30
35.976600	2.44311e-30
35.938381	2.67312e-30
35.900163	2.92477e-30
35.861945	3.20011e-30
35.823726	3.50136e-30
35.785508	3.83097e-30
35.747290	4.1916e-30
35.709072	4.58618e-30
35.670853	5.01789e-30
35.632635	5.49023e-30
35.594417	6.00703e-30
35.556198	6.57246e-30
35.517980	7.19111e-30
35.479762	7.86798e-30
35.441544	8.60855e-30
35.403325	9.41881e-30
35.365107	1.03053e-29
35.326889	1.12753e-29
35.288670	1.23365e-29
35.250452	1.34976e-29
35.212234	1.47679e-29
35.174015	1.61577e-29
35.135797	1.76784e-29
35.097579	1.93421e-29
35.059361	2.11624e-29
35.021142	2.3154e-29
34.982924	2.53329e-29
34.944706	2.77169e-29
34.906487	3.03251e-29
34.868269	3.31788e-29
34.830051	3.63009e-29
34.791833	3.97168e-29
34.753614	4.3454e-29
34.715396	4.75429e-29
34.677178	5.20164e-29
34.638959	5.69108e-29
34.600741	6.22656e-29
34.562523	6.81241e-29
34.524305	7.45338e-29
34.486086	8.15464e-29
34.447868	8.92187e-29
34.409650	9.76127e-29
34.371431	1.06796e-28
34.333213	1.16844e-28
34.294995	1.27836e-28
34.256777	1.39863e-28
34.218558	1.5302e-28
34.180340	1.67416e-28
34.142122	1.83165e-28
34.103903	2.00395e-28
34.065685	2.19246e-28
34.027467	2.3987e-28
33.989249	2.62433e-28
33.951030	2.87119e-28
33.912812	3.14126e-28
33.874594	3.43673e-28
33.836375	3.75999e-28
33.798157	4.11364e-28
33.759939	4.50055e-28
33.721721	4.92385e-28
33.683502	5.38695e-28
33.645284	5.8936e-28
33.607066	6.44789e-28
33.568847	7.05429e-28
33.530629	7.71772e-28
33.492411	8.44352e-28
33.454193	9.23757e-28
33.415974	1.01063e-27
33.377756	1.10567e-27
33.339538	1.20964e-27
33.301319	1.32339e-27
33.263101	1.44783e-27
33.224883	1.58397e-27
33.186665	1.73292e-27
33.148446	1.89586e-27
33.110228	2.07412e-27
33.072010	2.26914e-27
33.033791	2.48249e-27
32.995573	2.7159e-27
32.957355	2.97125e-27
32.919137	3.2506e-27
32.880918	3.55621e-27
32.842700	3.89054e-27
32.804482	4.2563e-27
32.766263	4.65644e-27
32.728045	5.09419e-27
32.689827	5.57308e-27
32.651609	6.09698e-27
32.613390	6.67011e-27
32.575172	7.29711e-27
32.536954	7.98304e-27
32.498735	8.73343e-27
32.460517	9.55434e-27
32.422299	1.04524e-26
32.384081	1.14348e-26
32.345862	1.25096e-26
32.307644	1.36854e-26
32.269426	1.49716e-26
32.231207	1.63787e-26
32.192989	1.7918e-26
32.154771	1.9602e-26
32.116553	2.14442e-26
32.078334	2.34594e-26
32.040116	2.5664e-26
32.001898	2.80758e-26
31.963679	3.07141e-26
31.925461	3.36003e-26
31.887243	3.67576e-26
31.849025	4.02116e-26
31.810806	4.399e-26
31.772588	4.81234e-26
31.734370	5.2645e-26
31.696151	5.75915e-26
31.657933	6.30025e-26
31.619715	6.89218e-26
31.581496	7.53972e-26
31.543278	8.24807e-26
31.505060	9.02296e-26
31.466842	9.87063e-26
31.428623	1.07979e-25
31.390405	1.18123e-25
31.352187	1.29219e-25
31.313968	1.41358e-25
31.275750	1.54636e-25
31.237532	1.69162e-25
31.199314	1.85052e-25
31.161095	2.02433e-25
31.122877	2.21447e-25
31.084659	2.42247e-25
31.046440	2.65e-25
31.008222	2.89889e-25
30.970004	3.17115e-25
30.931786	3.46897e-25
30.893567	3.79476e-25
30.855349	4.15113e-25
30.817131	4.54097e-25
30.778912	4.9674e-25
30.740694	5.43387e-25
30.702476	5.94413e-25
30.664258	6.5023e-25
30.626039	7.11286e-25
30.587821	7.78074e-25
30.549603	8.51132e-25
30.511384	9.31047e-25
30.473166	1.01846e-24
30.434948	1.11409e-24
30.396730	1.21868e-24
30.358511	1.3331e-24
30.320293	1.45825e-24
30.282075	1.59515e-24
30.243856	1.7449e-24
30.205638	1.9087e-24
30.167420	2.08788e-24
30.129202	2.28387e-24
30.090983	2.49825e-24
30.052765	2.73276e-24
30.014547	2.98926e-24
29.976328	3.26984e-24
29.938110	3.57674e-24
29.899892	3.91245e-24
29.861674	4.27965e-24
29.823455	4.6813e-24
29.785237	5.12064e-24
29.747019	5.6012e-24
29.708800	6.12684e-24
29.670582	6.7018e-24
29.632364	7.3307e-24
29.594146	8.0186e-24
29.555927	8.77103e-24
29.517709	9.59404e-24
29.479491	1.04943e-23
29.441272	1.14789e-23
29.403054	1.25559e-23
29.364836	1.3734e-23
29.326618	1.50225e-23
29.288399	1.64319e-23
29.250181	1.79735e-23
29.211963	1.96596e-23
29.173744	2.15039e-23
29.135526	2.35211e-23
29.097308	2.57276e-23
29.059090	2.81409e-23
29.020871	3.07805e-23
28.982653	3.36677e-23
28.944435	3.68256e-23
28.906216	4.02796e-23
28.867998	4.40574e-23
28.829780	4.81895e-23
28.791562	5.27089e-23
28.753343	5.76521e-23
28.715125	6.30588e-23
28.676907	6.89723e-23
28.638688	7.54401e-23
28.600470	8.25143e-23
28.562252	9.02517e-23
28.524034	9.87143e-23
28.485815	1.0797e-22
28.447597	1.18094e-22
28.409379	1.29166e-22
28.371160	1.41276e-22
28.332942	1.54521e-22
28.294724	1.69008e-22
28.256506	1.84852e-22
28.218287	2.02181e-22
28.180069	2.21134e-22
28.141851	2.41863e-22
28.103632	2.64534e-22
28.065414	2.8933e-22
28.027196	3.1645e-22
27.988977	3.4611e-22
27.950759	3.78549e-22
27.912541	4.14028e-22
27.874323	4.52831e-22
27.836104	4.95269e-22
27.797886	5.41683e-22
27.759668	5.92445e-22
27.721449	6.47962e-22
27.683231	7.08679e-22
27.645013	7.75085e-22
27.606795	8.4771e-22
27.568576	9.27138e-22
27.530358	1.014e-21
27.492140	1.10901e-21
27.453921	1.21291e-21
27.415703	1.32654e-21
27.377485	1.45081e-21
27.339267	1.58672e-21
27.301048	1.73536e-21
27.262830	1.89792e-21
27.224612	2.07569e-21
27.186393	2.27012e-21
27.148175	2.48275e-21
27.109957	2.71528e-21
27.071739	2.96959e-21
27.033520	3.2477e-21
26.995302	3.55185e-21
26.957084	3.88448e-21
26.918865	4.24824e-21
26.880647	4.64605e-21
26.842429	5.0811e-21
26.804211	5.55687e-21
26.765992	6.07717e-21
26.727774	6.64617e-21
26.689556	7.26843e-21
26.651337	7.94891e-21
26.613119	8.69308e-21
26.574901	9.50689e-21
26.536683	1.03969e-20
26.498464	1.13701e-20
26.460246	1.24344e-20
26.422028	1.35983e-20
26.383809	1.48711e-20
26.345591	1.6263e-20
26.307373	1.77851e-20
26.269155	1.94495e-20
26.230936	2.12697e-20
26.192718	2.32602e-20
26.154500	2.54369e-20
26.116281	2.78171e-20
26.078063	3.04201e-20
26.039845	3.32664e-20
26.001627	3.6379e-20
25.963408	3.97826e-20
25.925190	4.35046e-20
25.886972	4.75747e-20
25.848753	5.20253e-20
25.810535	5.68921e-20
25.772317	6.2214e-20
25.734099	6.80335e-20
25.695880	7.43971e-20
25.657662	8.13557e-20
25.619444	8.89648e-20
25.581225	9.72852e-20
25.543007	1.06383e-19
25.504789	1.16332e-19
25.466571	1.27211e-19
25.428352	1.39107e-19
25.390134	1.52114e-19
25.351916	1.66337e-19
25.313697	1.81889e-19
25.275479	1.98895e-19
25.237261	2.1749e-19
25.199043	2.37823e-19
25.160824	2.60055e-19
25.122606	2.84365e-19
25.084388	3.10946e-19
25.046169	3.40011e-19
25.007951	3.71791e-19
24.969733	4.0654e-19
24.931515	4.44535e-19
24.893296	4.8608e-19
24.855078	5.31505e-19
24.816860	5.81173e-19
24.778641	6.3548e-19
24.740423	6.94859e-19
24.702205	7.59784e-19
24.663987	8.30772e-19
24.625768	9.08389e-19
24.587550	9.93253e-19
24.549332	1.08604e-18
24.511113	1.18749e-18
24.472895	1.29842e-18
24.434677	1.4197e-18
24.396459	1.5523e-18
24.358240	1.69728e-18
24.320022	1.8558e-18
24.281804	2.02911e-18
24.243585	2.2186e-18
24.205367	2.42577e-18
24.167149	2.65228e-18
24.128930	2.89993e-18
24.090712	3.17069e-18
24.052494	3.46671e-18
24.014276	3.79036e-18
23.976057	4.1442e-18
23.937839	4.53106e-18
23.899621	4.95401e-18
23.861402	5.41642e-18
23.823184	5.92196e-18
23.784966	6.47467e-18
23.746748	7.07892e-18
23.708529	7.73954e-18
23.670311	8.46177e-18
23.632093	9.25135e-18
23.593874	1.01146e-17
23.555656	1.10583e-17
23.517438	1.209e-17
23.479220	1.32179e-17
23.441001	1.4451e-17
23.402783	1.5799e-17
23.364565	1.72727e-17
23.326346	1.88838e-17
23.288128	2.06451e-17
23.249910	2.25705e-17
23.211692	2.46754e-17
23.173473	2.69765e-17
23.135255	2.9492e-17
23.097037	3.2242e-17
23.058818	3.52482e-17
23.020600	3.85344e-17
22.982382	4.21269e-17
22.944164	4.60541e-17
22.905945	5.03472e-17
22.867727	5.50402e-17
22.829509	6.01703e-17
22.791290	6.57783e-17
22.753072	7.19086e-17
22.714854	7.86098e-17
22.676636	8.59352e-17
22.638417	9.39426e-17
22.600199	1.02696e-16
22.561981	1.12264e-16
22.523762	1.22723e-16
22.485544	1.34155e-16
22.447326	1.46652e-16
22.409108	1.60313e-16
22.370889	1.75244e-16
22.332671	1.91566e-16
22.294453	2.09406e-16
22.256234	2.28907e-16
22.218016	2.50223e-16
22.179798	2.73522e-16
22.141580	2.98988e-16
22.103361	3.26825e-16
22.065143	3.5725e-16
22.026925	3.90507e-16
21.988706	4.26856e-16
21.950488	4.66587e-16
21.912270	5.10013e-16
21.874052	5.57477e-16
21.835833	6.09356e-16
21.797615	6.66058e-16
21.759397	7.28032e-16
21.721178	7.95769e-16
21.682960	8.69803e-16
21.644742	9.50719e-16
21.606524	1.03916e-15
21.568305	1.13581e-15
21.530087	1.24145e-15
21.491869	1.35691e-15
21.453650	1.4831e-15
21.415432	1.62101e-15
21.377214	1.77174e-15
21.338996	1.93647e-15
21.300777	2.1165e-15
21.262559	2.31326e-15
21.224341	2.52829e-15
21.186122	2.76329e-15
21.147904	3.02012e-15
21.109686	3.30079e-15
21.071468	3.60753e-15
21.033249	3.94275e-15
20.995031	4.30909e-15
20.956813	4.70944e-15
20.918594	5.14695e-15
20.880376	5.62507e-15
20.842158	6.14756e-15
20.803940	6.71854e-15
20.765721	7.34251e-15
20.727503	8.02437e-15
20.689285	8.76949e-15
20.651066	9.58373e-15
20.612848	1.04735e-14
20.574630	1.14458e-14
20.536411	1.25083e-14
20.498193	1.36693e-14
20.459975	1.4938e-14
20.421757	1.63243e-14
20.383538	1.78392e-14
20.345320	1.94944e-14
20.307102	2.13032e-14
20.268883	2.32795e-14
20.230665	2.5439e-14
20.192447	2.77987e-14
20.154229	3.0377e-14
20.116010	3.31942e-14
20.077792	3.62724e-14
20.039574	3.96357e-14
20.001355	4.33106e-14
19.963137	4.73259e-14
19.924919	5.1713e-14
19.886701	5.65063e-14
19.848482	6.17434e-14
19.810264	6.74655e-14
19.772046	7.37172e-14
19.733827	8.05476e-14
19.695609	8.80101e-14
19.657391	9.61633e-14
19.619173	1.05071e-13
19.580954	1.14803e-13
19.542736	1.25435e-13
19.504518	1.37051e-13
19.466299	1.49741e-13
19.428081	1.63604e-13
19.389863	1.7875e-13
19.351645	1.95296e-13
19.313426	2.13372e-13
19.275208	2.33119e-13
19.236990	2.54692e-13
19.198771	2.78258e-13
19.160553	3.04002e-13
19.122335	3.32125e-13
19.084117	3.62846e-13
19.045898	3.96405e-13
19.007680	4.33064e-13
18.969462	4.73109e-13
18.931243	5.16852e-13
18.893025	5.64634e-13
18.854807	6.16828e-13
18.816589	6.7384e-13
18.778370	7.36115e-13
18.740152	8.04137e-13
18.701934	8.78436e-13
18.663715	9.59591e-13
18.625497	1.04823e-12
18.587279	1.14505e-12
18.549061	1.2508e-12
18.510842	1.3663e-12
18.472624	1.49245e-12
18.434406	1.63024e-12
18.396187	1.78072e-12
18.357969	1.94508e-12
18.319751	2.12458e-12
18.281533	2.32062e-12
18.243314	2.53473e-12
18.205096	2.76856e-12
18.166878	3.02392e-12
18.128659	3.30281e-12
18.090441	3.60738e-12
18.052223	3.93998e-12
18.014005	4.30321e-12
17.975786	4.69987e-12
17.937568	5.13303e-12
17.899350	5.60606e-12
17.861131	6.1226e-12
17.822913	6.68666e-12
17.784695	7.30259e-12
17.746477	7.97517e-12
17.708258	8.70959e-12
17.670040	9.51152e-12
17.631822	1.03872e-11
17.593603	1.13433e-11
17.555385	1.23872e-11
17.517167	1.35271e-11
17.478949	1.47717e-11
17.440730	1.61306e-11
17.402512	1.76143e-11
17.364294	1.92342e-11
17.326075	2.10028e-11
17.287857	2.29337e-11
17.249639	2.50417e-11
17.211421	2.73432e-11
17.173202	2.98559e-11
17.134984	3.25989e-11
17.096766	3.55935e-11
17.058547	3.88626e-11
17.020329	4.24314e-11
16.982111	4.63272e-11
16.943892	5.058e-11
16.905674	5.52224e-11
16.867456	6.029e-11
16.829238	6.58217e-11
16.791019	7.18599e-11
16.752801	7.84507e-11
16.714583	8.56448e-11
16.676364	9.34971e-11
16.638146	1.02068e-10
16.599928	1.11422e-10
16.561710	1.21632e-10
16.523491	1.32776e-10
16.485273	1.44938e-10
16.447055	1.58211e-10
16.408836	1.72698e-10
16.370618	1.88507e-10
16.332400	2.0576e-10
16.294182	2.24589e-10
16.255963	2.45136e-10
16.217745	2.67559e-10
16.179527	2.92027e-10
16.141308	3.18727e-10
16.103090	3.47862e-10
16.064872	3.79654e-10
16.026654	4.14343e-10
15.988435	4.52194e-10
15.950217	4.93493e-10
15.911999	5.38554e-10
15.873780	5.87719e-10
15.835562	6.41358e-10
15.797344	6.9988e-10
15.759126	7.63727e-10
15.720907	8.33381e-10
15.682689	9.0937e-10
15.644471	9.92267e-10
15.606252	1.0827e-09
15.568034	1.18135e-09
15.529816	1.28896e-09
15.491598	1.40634e-09
15.453379	1.53438e-09
15.415161	1.67403e-09
15.376943	1.82636e-09
15.338724	1.99251e-09
15.300506	2.17372e-09
15.262288	2.37136e-09
15.224070	2.5869e-09
15.185851	2.82198e-09
15.147633	3.07833e-09
15.109415	3.3579e-09
15.071196	3.66277e-09
15.032978	3.99522e-09
14.994760	4.35773e-09
14.956542	4.75302e-09
14.918323	5.18403e-09
14.880105	5.65397e-09
14.841887	6.16636e-09
14.803668	6.725e-09
14.765450	7.33405e-09
14.727232	7.99805e-09
14.689014	8.72192e-09
14.650795	9.51103e-09
14.612577	1.03712e-08
14.574359	1.13089e-08
14.536140	1.2331e-08
14.497922	1.34451e-08
14.459704	1.46594e-08
14.421486	1.59829e-08
14.383267	1.74254e-08
14.345049	1.89974e-08
14.306831	2.07106e-08
14.268612	2.25775e-08
14.230394	2.46119e-08
14.192176	2.68288e-08
14.153958	2.92444e-08
14.115739	3.18763e-08
14.077521	3.4744e-08
14.039303	3.78683e-08
14.001084	4.1272e-08
13.962866	4.49801e-08
13.924648	4.90195e-08
13.886430	5.34197e-08
13.848211	5.82127e-08
13.809993	6.34333e-08
13.771775	6.91193e-08
13.733556	7.53121e-08
13.695338	8.20563e-08
13.657120	8.94009e-08
13.618902	9.73988e-08
13.580683	1.06108e-07
13.542465	1.1559e-07
13.504247	1.25915e-07
13.466028	1.37156e-07
13.427810	1.49393e-07
13.389592	1.62715e-07
13.351373	1.77216e-07
13.313155	1.93001e-07
13.274937	2.10182e-07
13.236719	2.2888e-07
13.198500	2.4923e-07
13.160282	2.71375e-07
13.122064	2.95472e-07
13.083845	3.21692e-07
13.045627	3.5022e-07
13.007409	3.81257e-07
12.969191	4.15021e-07
12.930972	4.5175e-07
12.892754	4.917e-07
12.854536	5.35152e-07
12.816317	5.82409e-07
12.778099	6.338e-07
12.739881	6.89682e-07
12.701663	7.50443e-07
12.663444	8.16504e-07
12.625226	8.88321e-07
12.587008	9.66389e-07
12.548789	1.05124e-06
12.510571	1.14347e-06
12.472353	1.2437e-06
12.434135	1.35261e-06
12.395916	1.47095e-06
12.357698	1.59951e-06
12.319480	1.73918e-06
12.281261	1.89089e-06
12.243043	2.05566e-06
12.204825	2.23461e-06
12.166607	2.42892e-06
12.128388	2.63989e-06
12.090170	2.86893e-06
12.051952	3.11754e-06
12.013733	3.38738e-06
11.975515	3.68022e-06
11.937297	3.99797e-06
11.899079	4.34272e-06
11.860860	4.71669e-06
11.822642	5.12231e-06
11.784424	5.5622e-06
11.746205	6.03918e-06
11.707987	6.55629e-06
11.669769	7.11682e-06
11.631551	7.72433e-06
11.593332	8.38262e-06
11.555114	9.09583e-06
11.516896	9.86839e-06
11.478677	1.07051e-05
11.440459	1.1611e-05
11.402241	1.25918e-05
11.364023	1.36534e-05
11.325804	1.48021e-05
11.287586	1.60449e-05
11.249368	1.73892e-05
11.211149	1.88428e-05
11.172931	2.04142e-05
11.134713	2.21126e-05
11.096495	2.39478e-05
11.058276	2.59301e-05
11.020058	2.80708e-05
10.981840	3.03817e-05
10.943621	3.28756e-05
10.905403	3.55661e-05
10.867185	3.84675e-05
10.828967	4.15954e-05
10.790748	4.49659e-05
10.752530	4.85965e-05
10.714312	5.25056e-05
10.676093	5.67124e-05
10.637875	6.12375e-05
10.599657	6.61025e-05
10.561439	7.13302e-05
10.523220	7.69442e-05
10.485002	8.29695e-05
10.446784	8.94319e-05
10.408565	9.63584e-05
10.370347	0.000103777
10.332129	0.000111716
10.293911	0.000120204
10.255692	0.000129272
10.217474	0.00013895
10.179256	0.000149267
10.141037	0.000160252
10.102819	0.000171934
10.064601	0.00018434
10.026383	0.000197495
9.988164	0.000211419
9.949946	0.00022613
9.911728	0.00024164
9.873509	0.000257953
9.835291	0.000275064
9.797073	0.000292958
9.758854	0.000311603
9.720636	0.000330952
9.682418	0.00035093
9.644200	0.000371439
9.605981	0.000392341
9.567763	0.000413452
9.529545	0.000434527
9.491326	0.000455242
9.453108	0.000475164
9.414890	0.000493701
9.376672	0.000510016
9.338453	0.000522809
&
```
