## Supplementary material for "All-at-once RNA folding with 3D motif prediction framed by evolutionary information": RF00529_snoMe28S-Am2589.sorted.cacofold.cov

```
# The predicted CaCoFold structure
# BPAIRS observed to covary 3
#
#
# Method Target_E-val [cov_min,cov_max] [FP | TP True Found | Sen PPV F] 
# GTp    0.05         [-8.70,15.33]     [0 | 3 3 3 | 100.00 100.00 100.00] 
#
# in_fold in_given   left_pos       right_pos      score           E-value    pvalue       substitutions      power
#-----------------------------------------------------------------------------------------------------------------------
*	*	         3	       108	15.12308	0.000246623	8.22077e-05	4		0.07
*	*	         4	       107	13.12551	0.0027751	0.000925032	5		0.11
*	*	         5	       106	8.70902	0.0450772	0.0150257	2		0.00
```
