## Supplementary material for "All-at-once RNA folding with 3D motif prediction framed by evolutionary information": RF00529_snoMe28S-Am2589.surv

```
15.100000	0.333333
13.100000	0.666667
8.700000	1
&
15.300000	0.000160953
13.650000	0.000321906
13.550000	0.000482859
13.350000	0.000643811
13.050000	0.00160953
13.000000	0.00177048
12.700000	0.00193143
12.200000	0.00209239
11.750000	0.00257525
11.650000	0.0027362
11.500000	0.0030581
11.450000	0.00321906
10.700000	0.00338001
10.550000	0.00354096
10.450000	0.00370192
10.300000	0.00386287
10.100000	0.00402382
10.050000	0.00418477
10.000000	0.00434573
9.850000	0.00450668
9.750000	0.00515049
9.700000	0.0054724
9.500000	0.00563335
9.450000	0.0057943
9.400000	0.00595526
9.150000	0.00611621
9.100000	0.00692097
8.950000	0.00740383
8.900000	0.00756478
8.750000	0.00772574
8.700000	0.01014
8.550000	0.0120715
8.400000	0.0125543
8.250000	0.0127153
8.100000	0.0131981
8.000000	0.0143248
7.950000	0.0144858
7.900000	0.0154515
7.850000	0.0159343
7.750000	0.0160953
7.700000	0.0162562
7.650000	0.0164172
7.600000	0.0169
7.550000	0.017061
7.500000	0.0175439
7.450000	0.0178658
7.350000	0.0181877
7.300000	0.0183486
7.150000	0.0185096
7.100000	0.0186705
7.000000	0.0194753
6.900000	0.0199582
6.850000	0.0201191
6.800000	0.0202801
6.750000	0.020441
6.700000	0.0218896
6.600000	0.0222115
6.550000	0.0226944
6.450000	0.0241429
6.400000	0.0244648
6.350000	0.0249477
6.300000	0.0254305
6.200000	0.0257525
6.150000	0.0262353
6.050000	0.0265572
6.000000	0.0280058
5.950000	0.0283277
5.900000	0.0289715
5.850000	0.0292934
5.800000	0.030581
5.750000	0.030742
5.700000	0.0312249
5.600000	0.0315468
5.550000	0.0318687
5.500000	0.033961
5.450000	0.0346049
5.400000	0.0347658
5.350000	0.0350877
5.300000	0.0354096
5.250000	0.0358925
5.200000	0.0371801
5.150000	0.037502
5.100000	0.0379849
5.050000	0.0383068
5.000000	0.0391115
4.950000	0.0392725
4.900000	0.0397554
4.850000	0.0402382
4.800000	0.0423306
4.750000	0.044262
4.700000	0.0449058
4.650000	0.0457106
4.600000	0.0460325
4.550000	0.0463544
4.500000	0.0468373
4.450000	0.047642
4.400000	0.0481249
4.350000	0.0487687
4.300000	0.0494125
4.200000	0.0510221
4.150000	0.0516659
4.100000	0.0519878
4.050000	0.0526316
4.000000	0.0527925
3.950000	0.0542411
3.900000	0.0576211
3.850000	0.0584259
3.800000	0.0600354
3.750000	0.0611621
3.700000	0.0638983
3.650000	0.0643811
3.600000	0.064703
3.550000	0.0656688
3.500000	0.0666345
3.450000	0.0671173
3.400000	0.068405
3.350000	0.0688878
3.300000	0.0704973
3.250000	0.0714631
3.200000	0.0730726
3.150000	0.0740383
3.100000	0.0745212
3.050000	0.0761307
3.000000	0.0764526
2.950000	0.0769355
2.900000	0.0787059
2.850000	0.0809593
2.800000	0.0812812
2.750000	0.0825688
2.700000	0.0832126
2.650000	0.0841783
2.600000	0.0846612
2.550000	0.0862707
2.500000	0.0880412
2.450000	0.0891679
2.400000	0.0901336
2.350000	0.0907774
2.300000	0.0915822
2.250000	0.092226
2.200000	0.0933526
2.150000	0.0944793
2.100000	0.0968936
2.050000	0.0976984
2.000000	0.0993079
1.950000	0.101561
1.900000	0.103171
1.850000	0.104297
1.800000	0.106068
1.750000	0.107838
1.700000	0.108965
1.650000	0.10977
1.600000	0.110414
1.550000	0.112667
1.500000	0.114277
1.450000	0.116047
1.400000	0.118622
1.350000	0.119427
1.300000	0.12329
1.250000	0.124256
1.200000	0.127153
1.150000	0.12844
1.100000	0.129728
1.050000	0.131016
1.000000	0.132625
0.950000	0.136971
0.900000	0.138419
0.850000	0.139707
0.800000	0.141317
0.750000	0.142443
0.700000	0.144214
0.650000	0.145501
0.600000	0.148881
0.550000	0.150491
0.500000	0.153871
0.450000	0.156446
0.400000	0.159182
0.350000	0.160792
0.300000	0.163206
0.250000	0.166103
0.200000	0.169
0.150000	0.170771
0.100000	0.17399
0.050000	0.176243
0.000000	0.362305
-0.050000	0.746016
-0.100000	0.747465
-0.150000	0.751167
-0.200000	0.753098
-0.250000	0.756317
-0.300000	0.76179
-0.350000	0.766779
-0.400000	0.768067
-0.450000	0.7737
-0.500000	0.77869
-0.550000	0.782875
-0.600000	0.786094
-0.650000	0.79221
-0.700000	0.795751
-0.750000	0.799775
-0.800000	0.802672
-0.850000	0.806857
-0.900000	0.809915
-0.950000	0.811685
-1.000000	0.816514
-1.050000	0.819089
-1.100000	0.820859
-1.150000	0.825044
-1.200000	0.829551
-1.250000	0.831804
-1.300000	0.83615
-1.350000	0.837438
-1.400000	0.840013
-1.450000	0.842105
-1.500000	0.847095
-1.550000	0.85466
-1.600000	0.858844
-1.650000	0.862868
-1.700000	0.865443
-1.750000	0.867697
-1.800000	0.871399
-1.850000	0.873813
-1.900000	0.877676
-1.950000	0.882504
-2.000000	0.885884
-2.050000	0.887011
-2.100000	0.890552
-2.150000	0.892805
-2.200000	0.89522
-2.250000	0.899083
-2.300000	0.900048
-2.350000	0.902302
-2.400000	0.904072
-2.450000	0.906486
-2.500000	0.910188
-2.550000	0.91212
-2.600000	0.914051
-2.650000	0.918075
-2.700000	0.919524
-2.750000	0.922421
-2.800000	0.926284
-2.850000	0.928698
-2.900000	0.930146
-2.950000	0.931917
-3.000000	0.93417
-3.050000	0.935136
-3.100000	0.936424
-3.150000	0.938355
-3.200000	0.938999
-3.250000	0.940126
-3.300000	0.941896
-3.350000	0.947047
-3.400000	0.947851
-3.450000	0.949622
-3.500000	0.950909
-3.550000	0.953967
-3.600000	0.955255
-3.650000	0.95783
-3.700000	0.95944
-3.750000	0.961371
-3.800000	0.962981
-3.850000	0.963625
-3.950000	0.964268
-4.000000	0.964751
-4.050000	0.967166
-4.100000	0.968453
-4.150000	0.968775
-4.200000	0.969741
-4.250000	0.970063
-4.300000	0.970546
-4.350000	0.970868
-4.400000	0.971511
-4.450000	0.971994
-4.500000	0.974248
-4.550000	0.97634
-4.600000	0.976823
-4.650000	0.978271
-4.700000	0.978432
-4.750000	0.979881
-4.800000	0.980686
-4.850000	0.980847
-4.950000	0.982456
-5.000000	0.983261
-5.050000	0.983744
-5.100000	0.984227
-5.150000	0.984549
-5.200000	0.985675
-5.250000	0.986319
-5.300000	0.986802
-5.350000	0.987124
-5.400000	0.987929
-5.450000	0.98825
-5.550000	0.989055
-5.600000	0.989699
-5.650000	0.98986
-5.700000	0.990021
-5.750000	0.990504
-5.800000	0.990826
-5.950000	0.990987
-6.000000	0.99163
-6.050000	0.991952
-6.100000	0.992113
-6.200000	0.992918
-6.250000	0.993401
-6.300000	0.993723
-6.400000	0.993884
-6.450000	0.994528
-6.600000	0.99485
-6.650000	0.995332
-6.700000	0.995654
-6.750000	0.995815
-6.800000	0.99662
-6.850000	0.996781
-6.900000	0.996942
-7.100000	0.997747
-7.350000	0.998069
-7.400000	0.998873
-7.850000	0.999034
-8.100000	0.999195
-8.150000	0.999356
-8.300000	0.999517
-8.750000	1
&
16.550000	8.04376e-06
16.250000	1.60875e-05
16.000000	2.41313e-05
15.650000	3.2175e-05
15.600000	4.82625e-05
15.550000	5.63063e-05
15.500000	6.43501e-05
15.450000	8.04376e-05
15.150000	0.000104569
15.100000	0.000120656
15.000000	0.000136744
14.950000	0.000144788
14.900000	0.000152831
14.750000	0.000160875
14.700000	0.00019305
14.600000	0.000209138
14.500000	0.000217181
14.450000	0.000233269
14.350000	0.000273488
14.300000	0.000281532
14.250000	0.000289575
14.200000	0.000297619
14.150000	0.000345882
14.100000	0.000402188
14.050000	0.00045045
14.000000	0.000466538
13.950000	0.000482625
13.900000	0.000490669
13.850000	0.000522844
13.800000	0.000546976
13.750000	0.000563063
13.700000	0.000579151
13.650000	0.000611326
13.600000	0.000651544
13.550000	0.000691763
13.500000	0.000707851
13.400000	0.000772201
13.350000	0.000796332
13.300000	0.000836551
13.200000	0.000868726
13.150000	0.000884813
13.100000	0.000925032
13.050000	0.00094112
13.000000	0.000997426
12.950000	0.0010296
12.900000	0.00106982
12.850000	0.00117439
12.800000	0.00123874
12.750000	0.00131918
12.700000	0.00135135
12.650000	0.00145592
12.600000	0.00155245
12.550000	0.00160071
12.500000	0.00163288
12.450000	0.00165701
12.400000	0.00168919
12.350000	0.00175354
12.300000	0.0018018
12.250000	0.00188224
12.200000	0.0019305
12.150000	0.00197876
12.100000	0.00202703
12.050000	0.00217986
12.000000	0.00224421
11.950000	0.0024453
11.900000	0.0026464
11.850000	0.00265444
11.800000	0.00297619
11.750000	0.00307272
11.700000	0.00311293
11.650000	0.0032175
11.600000	0.0034749
11.550000	0.00353121
11.500000	0.00361969
11.450000	0.003676
11.400000	0.00382883
11.350000	0.00392535
11.300000	0.00417471
11.250000	0.00429537
11.200000	0.00448037
11.150000	0.00460907
11.100000	0.00467342
11.050000	0.00475386
11.000000	0.0048906
10.950000	0.00498713
10.900000	0.00530084
10.850000	0.00540541
10.800000	0.00549389
10.750000	0.00562259
10.700000	0.00583977
10.650000	0.00606499
10.600000	0.00629022
10.550000	0.0063787
10.500000	0.00666023
10.450000	0.00673263
10.400000	0.00699807
10.350000	0.00711873
10.300000	0.00734395
10.250000	0.00754505
10.200000	0.00780245
10.150000	0.00795528
10.100000	0.00808398
10.050000	0.00826898
10.000000	0.00850225
9.950000	0.00872748
9.900000	0.00892857
9.850000	0.00917793
9.800000	0.00935489
9.750000	0.00958012
9.700000	0.00978925
9.650000	0.00991795
9.600000	0.0100145
9.550000	0.0102236
9.500000	0.0105936
9.450000	0.0109878
9.400000	0.0112693
9.350000	0.0114302
9.300000	0.0117198
9.250000	0.0120415
9.200000	0.0123311
9.150000	0.0125965
9.100000	0.01287
9.050000	0.0129987
9.000000	0.0132642
8.950000	0.013417
8.900000	0.0137307
8.850000	0.0140766
8.800000	0.0143662
8.750000	0.0147683
8.700000	0.0150257
8.650000	0.0153636
8.600000	0.0158382
8.550000	0.0161036
8.500000	0.0165782
8.450000	0.0168838
8.400000	0.0173665
8.350000	0.0179617
8.300000	0.0184685
8.250000	0.0188626
8.200000	0.0192889
8.150000	0.0197072
8.100000	0.0203185
8.050000	0.0206162
8.000000	0.0208896
7.950000	0.021324
7.900000	0.0215975
7.850000	0.0220882
7.800000	0.0225145
7.750000	0.0230936
7.700000	0.0235441
7.650000	0.0239624
7.600000	0.024445
7.550000	0.0249276
7.500000	0.0252815
7.450000	0.0257159
7.400000	0.0261905
7.350000	0.0268179
7.300000	0.0274694
7.250000	0.0278716
7.200000	0.0285312
7.150000	0.0289012
7.100000	0.0295849
7.050000	0.0301641
7.000000	0.0306467
6.950000	0.0313385
6.900000	0.0321268
6.850000	0.0329472
6.800000	0.0335023
6.750000	0.0340814
6.700000	0.0347329
6.650000	0.0352075
6.600000	0.0358108
6.550000	0.036213
6.500000	0.0367198
6.450000	0.037492
6.400000	0.0381274
6.350000	0.038964
6.300000	0.0394707
6.250000	0.0402268
6.200000	0.040999
6.150000	0.0416667
6.100000	0.0423826
6.050000	0.043018
6.000000	0.043742
5.950000	0.0444015
5.900000	0.0451335
5.850000	0.0458333
5.800000	0.0465251
5.750000	0.0472088
5.700000	0.0479971
5.650000	0.048898
5.600000	0.0496541
5.550000	0.0507239
5.500000	0.051464
5.450000	0.0521396
5.400000	0.0531049
5.350000	0.0540541
5.300000	0.054786
5.250000	0.055703
5.200000	0.0566602
5.150000	0.057899
5.100000	0.0589607
5.050000	0.0599099
5.000000	0.0607947
4.950000	0.0616313
4.900000	0.0625322
4.850000	0.063417
4.800000	0.0641651
4.750000	0.0651544
4.700000	0.0660151
4.650000	0.0668115
4.600000	0.0676319
4.550000	0.0685328
4.500000	0.0695142
4.450000	0.0704714
4.400000	0.0713642
4.350000	0.072426
4.300000	0.0732947
4.250000	0.0741313
4.200000	0.0748793
4.150000	0.0757642
4.100000	0.0765766
4.050000	0.0776705
4.000000	0.078668
3.950000	0.0796091
3.900000	0.0805985
3.850000	0.0817407
3.800000	0.0826818
3.750000	0.0837999
3.700000	0.0849582
3.650000	0.0860923
3.600000	0.0872828
3.550000	0.0884653
3.500000	0.0900177
3.450000	0.0912564
3.400000	0.0923826
3.350000	0.0936374
3.300000	0.0948842
3.250000	0.096139
3.200000	0.0975869
3.150000	0.0989784
3.100000	0.100499
3.050000	0.101641
3.000000	0.103153
2.950000	0.104617
2.900000	0.106137
2.850000	0.107465
2.800000	0.108719
2.750000	0.10991
2.700000	0.111511
2.650000	0.113192
2.600000	0.114712
2.550000	0.116216
2.500000	0.118324
2.450000	0.119828
2.400000	0.121348
2.350000	0.122965
2.300000	0.124517
2.250000	0.12656
2.200000	0.128314
2.150000	0.130228
2.100000	0.132465
2.050000	0.134516
2.000000	0.136269
1.950000	0.137934
1.900000	0.139937
1.850000	0.141795
1.800000	0.144112
1.750000	0.146236
1.700000	0.148182
1.650000	0.149952
1.600000	0.151979
1.550000	0.153748
1.500000	0.156001
1.450000	0.158181
1.400000	0.160553
1.350000	0.162958
1.300000	0.165026
1.250000	0.167173
1.200000	0.169506
1.150000	0.171951
1.100000	0.174188
1.050000	0.176432
1.000000	0.178764
0.950000	0.18092
0.900000	0.183736
0.850000	0.186848
0.800000	0.189881
0.750000	0.19338
0.700000	0.196589
0.650000	0.200249
0.600000	0.204054
0.550000	0.207698
0.500000	0.211285
0.450000	0.214599
0.400000	0.21846
0.350000	0.221887
0.300000	0.225965
0.250000	0.229665
0.200000	0.233462
0.150000	0.237235
0.100000	0.241667
0.050000	0.246445
0.000000	0.366908
-0.050000	0.542905
-0.100000	0.551593
-0.150000	0.559966
-0.200000	0.568629
-0.250000	0.577856
-0.300000	0.588232
-0.350000	0.598078
-0.400000	0.608478
-0.450000	0.61867
-0.500000	0.628764
-0.550000	0.638079
-0.600000	0.646927
-0.650000	0.656137
-0.700000	0.665291
-0.750000	0.674019
-0.800000	0.683446
-0.850000	0.692246
-0.900000	0.700603
-0.950000	0.709138
-1.000000	0.716916
-1.050000	0.724196
-1.100000	0.732336
-1.150000	0.740034
-1.200000	0.747209
-1.250000	0.753797
-1.300000	0.761253
-1.350000	0.768171
-1.400000	0.77496
-1.450000	0.781853
-1.500000	0.787878
-1.550000	0.794321
-1.600000	0.800644
-1.650000	0.807593
-1.700000	0.814463
-1.750000	0.821509
-1.800000	0.827381
-1.850000	0.833253
-1.900000	0.838827
-1.950000	0.844297
-2.000000	0.849686
-2.050000	0.854159
-2.100000	0.858727
-2.150000	0.86324
-2.200000	0.867527
-2.250000	0.871887
-2.300000	0.876287
-2.350000	0.880655
-2.400000	0.885344
-2.450000	0.889624
-2.500000	0.893066
-2.550000	0.896847
-2.600000	0.900603
-2.650000	0.903668
-2.700000	0.907408
-2.750000	0.911414
-2.800000	0.914656
-2.850000	0.918131
-2.900000	0.921839
-2.950000	0.924461
-3.000000	0.927019
-3.050000	0.929617
-3.100000	0.9324
-3.150000	0.935014
-3.200000	0.937387
-3.250000	0.939591
-3.300000	0.941586
-3.350000	0.943653
-3.400000	0.945552
-3.450000	0.947981
-3.500000	0.95029
-3.550000	0.952228
-3.600000	0.954368
-3.650000	0.956025
-3.700000	0.957553
-3.750000	0.959114
-3.800000	0.96073
-3.850000	0.962033
-3.900000	0.963554
-3.950000	0.96505
-4.000000	0.966264
-4.050000	0.967688
-4.100000	0.969184
-4.150000	0.970552
-4.200000	0.971702
-4.250000	0.972812
-4.300000	0.973761
-4.350000	0.974807
-4.400000	0.975788
-4.450000	0.976737
-4.500000	0.977775
-4.550000	0.978411
-4.600000	0.979167
-4.650000	0.980076
-4.700000	0.980534
-4.750000	0.981129
-4.800000	0.981877
-4.850000	0.98273
-4.900000	0.983438
-4.950000	0.984009
-5.000000	0.984854
-5.050000	0.98528
-5.100000	0.985827
-5.150000	0.986326
-5.200000	0.986728
-5.250000	0.987259
-5.300000	0.987669
-5.350000	0.988087
-5.400000	0.98869
-5.450000	0.989085
-5.500000	0.98964
-5.550000	0.990235
-5.600000	0.990605
-5.650000	0.99112
-5.700000	0.991522
-5.750000	0.991868
-5.800000	0.992246
-5.850000	0.99264
-5.900000	0.992905
-5.950000	0.993404
-6.000000	0.993613
-6.050000	0.994096
-6.100000	0.994273
-6.150000	0.994514
-6.200000	0.994932
-6.250000	0.995214
-6.300000	0.995504
-6.350000	0.995697
-6.400000	0.99589
-6.450000	0.996067
-6.500000	0.996332
-6.550000	0.996485
-6.600000	0.996718
-6.650000	0.996895
-6.700000	0.997048
-6.750000	0.997225
-6.800000	0.997394
-6.850000	0.997474
-6.900000	0.997667
-6.950000	0.997884
-7.000000	0.998021
-7.050000	0.998166
-7.100000	0.998303
-7.150000	0.998399
-7.200000	0.998488
-7.250000	0.998657
-7.300000	0.998737
-7.350000	0.99893
-7.400000	0.999003
-7.450000	0.999147
-7.500000	0.999163
-7.550000	0.999212
-7.600000	0.999284
-7.650000	0.999308
-7.700000	0.999405
-7.750000	0.999461
-7.800000	0.999493
-7.850000	0.999533
-7.900000	0.999542
-7.950000	0.999654
-8.000000	0.999662
-8.050000	0.999694
-8.100000	0.999702
-8.150000	0.99971
-8.200000	0.999751
-8.250000	0.999775
-8.300000	0.999791
-8.350000	0.999847
-8.400000	0.999895
-8.500000	0.999903
-8.550000	0.999936
-8.750000	0.99996
-8.850000	0.999968
-9.050000	0.999976
-9.100000	0.999992
-9.200000	1
&
43.550000	1.27817e-29
43.500000	1.41638e-29
43.450000	1.56952e-29
43.400000	1.73922e-29
43.350000	1.92726e-29
43.300000	2.13563e-29
43.250000	2.36653e-29
43.200000	2.62238e-29
43.150000	2.90589e-29
43.100000	3.22004e-29
43.050000	3.56815e-29
43.000000	3.95389e-29
42.950000	4.38132e-29
42.900000	4.85495e-29
42.850000	5.37976e-29
42.800000	5.9613e-29
42.750000	6.60569e-29
42.700000	7.31972e-29
42.650000	8.11092e-29
42.600000	8.98763e-29
42.550000	9.95907e-29
42.500000	1.10355e-28
42.450000	1.22283e-28
42.400000	1.35499e-28
42.350000	1.50143e-28
42.300000	1.66371e-28
42.250000	1.84351e-28
42.200000	2.04274e-28
42.150000	2.2635e-28
42.100000	2.50812e-28
42.050000	2.77916e-28
42.000000	3.07949e-28
41.950000	3.41226e-28
41.900000	3.78099e-28
41.850000	4.18955e-28
41.800000	4.64226e-28
41.750000	5.14387e-28
41.700000	5.69967e-28
41.650000	6.31551e-28
41.600000	6.99788e-28
41.550000	7.75397e-28
41.500000	8.59172e-28
41.450000	9.51997e-28
41.400000	1.05485e-27
41.350000	1.16881e-27
41.300000	1.29508e-27
41.250000	1.43499e-27
41.200000	1.59001e-27
41.150000	1.76177e-27
41.100000	1.95209e-27
41.050000	2.16296e-27
41.000000	2.3966e-27
40.950000	2.65547e-27
40.900000	2.9423e-27
40.850000	3.26011e-27
40.800000	3.61224e-27
40.750000	4.00239e-27
40.700000	4.43467e-27
40.650000	4.91363e-27
40.600000	5.44431e-27
40.550000	6.03228e-27
40.500000	6.68375e-27
40.450000	7.40555e-27
40.400000	8.20529e-27
40.350000	9.09137e-27
40.300000	1.00731e-26
40.250000	1.11609e-26
40.200000	1.2366e-26
40.150000	1.37013e-26
40.100000	1.51807e-26
40.050000	1.68199e-26
40.000000	1.86359e-26
39.950000	2.06481e-26
39.900000	2.28774e-26
39.850000	2.53473e-26
39.800000	2.80839e-26
39.750000	3.11158e-26
39.700000	3.44749e-26
39.650000	3.81967e-26
39.600000	4.23201e-26
39.550000	4.68885e-26
39.500000	5.195e-26
39.450000	5.75577e-26
39.400000	6.37705e-26
39.350000	7.06539e-26
39.300000	7.828e-26
39.250000	8.67291e-26
39.200000	9.60899e-26
39.150000	1.06461e-25
39.100000	1.17951e-25
39.050000	1.3068e-25
39.000000	1.44783e-25
38.950000	1.60408e-25
38.900000	1.77719e-25
38.850000	1.96897e-25
38.800000	2.18144e-25
38.750000	2.41683e-25
38.700000	2.67762e-25
38.650000	2.96654e-25
38.600000	3.28662e-25
38.550000	3.64124e-25
38.500000	4.0341e-25
38.450000	4.46934e-25
38.400000	4.95153e-25
38.350000	5.48573e-25
38.300000	6.07754e-25
38.250000	6.73318e-25
38.200000	7.45953e-25
38.150000	8.26422e-25
38.100000	9.15569e-25
38.050000	1.01433e-24
38.000000	1.12374e-24
37.950000	1.24495e-24
37.900000	1.37923e-24
37.850000	1.52799e-24
37.800000	1.69279e-24
37.750000	1.87535e-24
37.700000	2.07761e-24
37.650000	2.30167e-24
37.600000	2.54988e-24
37.550000	2.82486e-24
37.500000	3.12948e-24
37.450000	3.46694e-24
37.400000	3.84077e-24
37.350000	4.25491e-24
37.300000	4.71369e-24
37.250000	5.22192e-24
37.200000	5.78494e-24
37.150000	6.40864e-24
37.100000	7.09956e-24
37.050000	7.86495e-24
37.000000	8.71283e-24
36.950000	9.65209e-24
36.900000	1.06926e-23
36.850000	1.18452e-23
36.800000	1.3122e-23
36.750000	1.45364e-23
36.700000	1.61032e-23
36.650000	1.78389e-23
36.600000	1.97615e-23
36.550000	2.18914e-23
36.500000	2.42506e-23
36.450000	2.68641e-23
36.400000	2.97592e-23
36.350000	3.29661e-23
36.300000	3.65185e-23
36.250000	4.04536e-23
36.200000	4.48126e-23
36.150000	4.96412e-23
36.100000	5.49898e-23
36.050000	6.09146e-23
36.000000	6.74775e-23
35.950000	7.47472e-23
35.900000	8.27999e-23
35.850000	9.17199e-23
35.800000	1.016e-22
35.750000	1.12545e-22
35.700000	1.24668e-22
35.650000	1.38097e-22
35.600000	1.52971e-22
35.550000	1.69448e-22
35.500000	1.87698e-22
35.450000	2.07913e-22
35.400000	2.30305e-22
35.350000	2.55107e-22
35.300000	2.8258e-22
35.250000	3.1301e-22
35.200000	3.46715e-22
35.150000	3.84049e-22
35.100000	4.25402e-22
35.050000	4.71206e-22
35.000000	5.21939e-22
34.950000	5.78133e-22
34.900000	6.40375e-22
34.850000	7.09316e-22
34.800000	7.85676e-22
34.750000	8.70253e-22
34.700000	9.63931e-22
34.650000	1.06769e-21
34.600000	1.18261e-21
34.550000	1.3099e-21
34.500000	1.45089e-21
34.450000	1.60704e-21
34.400000	1.77999e-21
34.350000	1.97155e-21
34.300000	2.18371e-21
34.250000	2.4187e-21
34.200000	2.67897e-21
34.150000	2.96723e-21
34.100000	3.2865e-21
34.050000	3.6401e-21
34.000000	4.03174e-21
33.950000	4.46549e-21
33.900000	4.9459e-21
33.850000	5.47796e-21
33.800000	6.06724e-21
33.750000	6.71988e-21
33.700000	7.4427e-21
33.650000	8.24324e-21
33.600000	9.12985e-21
33.550000	1.01118e-20
33.500000	1.11993e-20
33.450000	1.24037e-20
33.400000	1.37375e-20
33.350000	1.52148e-20
33.300000	1.68508e-20
33.250000	1.86627e-20
33.200000	2.06694e-20
33.150000	2.28917e-20
33.100000	2.53528e-20
33.050000	2.80784e-20
33.000000	3.10969e-20
32.950000	3.44398e-20
32.900000	3.81418e-20
32.850000	4.22417e-20
32.800000	4.6782e-20
32.750000	5.18101e-20
32.700000	5.73784e-20
32.650000	6.35449e-20
32.600000	7.03738e-20
32.550000	7.79362e-20
32.500000	8.6311e-20
32.450000	9.55852e-20
32.400000	1.05856e-19
32.350000	1.17229e-19
32.300000	1.29824e-19
32.250000	1.43771e-19
32.200000	1.59216e-19
32.150000	1.76319e-19
32.100000	1.95259e-19
32.050000	2.16232e-19
32.000000	2.39457e-19
31.950000	2.65175e-19
31.900000	2.93654e-19
31.850000	3.2519e-19
31.800000	3.60111e-19
31.750000	3.9878e-19
31.700000	4.416e-19
31.650000	4.89015e-19
31.600000	5.41518e-19
31.550000	5.99656e-19
31.500000	6.64033e-19
31.450000	7.35317e-19
31.400000	8.14249e-19
31.350000	9.0165e-19
31.300000	9.98427e-19
31.250000	1.10559e-18
31.200000	1.22424e-18
31.150000	1.35562e-18
31.100000	1.5011e-18
31.050000	1.66218e-18
31.000000	1.84053e-18
30.950000	2.03801e-18
30.900000	2.25667e-18
30.850000	2.49877e-18
30.800000	2.76683e-18
30.750000	3.06364e-18
30.700000	3.39226e-18
30.650000	3.75612e-18
30.600000	4.15898e-18
30.550000	4.60502e-18
30.500000	5.09888e-18
30.450000	5.64567e-18
30.400000	6.25106e-18
30.350000	6.92132e-18
30.300000	7.66342e-18
30.250000	8.48503e-18
30.200000	9.39468e-18
30.150000	1.04018e-17
30.100000	1.15168e-17
30.050000	1.27513e-17
30.000000	1.4118e-17
29.950000	1.56311e-17
29.900000	1.73062e-17
29.850000	1.91608e-17
29.800000	2.1214e-17
29.750000	2.34871e-17
29.700000	2.60035e-17
29.650000	2.87894e-17
29.600000	3.18737e-17
29.550000	3.52881e-17
29.500000	3.9068e-17
29.450000	4.32525e-17
29.400000	4.7885e-17
29.350000	5.30133e-17
29.300000	5.86904e-17
29.250000	6.49752e-17
29.200000	7.19324e-17
29.150000	7.96341e-17
29.100000	8.81598e-17
29.050000	9.75977e-17
29.000000	1.08045e-16
28.950000	1.1961e-16
28.900000	1.32413e-16
28.850000	1.46584e-16
28.800000	1.62271e-16
28.750000	1.79636e-16
28.700000	1.98858e-16
28.650000	2.20135e-16
28.600000	2.43686e-16
28.550000	2.69756e-16
28.500000	2.98613e-16
28.450000	3.30554e-16
28.400000	3.6591e-16
28.350000	4.05044e-16
28.300000	4.4836e-16
28.250000	4.96305e-16
28.200000	5.49373e-16
28.150000	6.08111e-16
28.100000	6.73125e-16
28.050000	7.45084e-16
28.000000	8.24729e-16
27.950000	9.12881e-16
27.900000	1.01045e-15
27.850000	1.11843e-15
27.800000	1.23795e-15
27.750000	1.37023e-15
27.700000	1.51663e-15
27.650000	1.67866e-15
27.600000	1.85799e-15
27.550000	2.05646e-15
27.500000	2.27611e-15
27.450000	2.5192e-15
27.400000	2.78823e-15
27.350000	3.08597e-15
27.300000	3.41547e-15
27.250000	3.78012e-15
27.200000	4.18367e-15
27.150000	4.63027e-15
27.100000	5.1245e-15
27.050000	5.67143e-15
27.000000	6.27668e-15
26.950000	6.94646e-15
26.900000	7.68765e-15
26.850000	8.50785e-15
26.800000	9.41548e-15
26.750000	1.04198e-14
26.700000	1.15312e-14
26.650000	1.27611e-14
26.600000	1.41219e-14
26.550000	1.56278e-14
26.500000	1.72941e-14
26.450000	1.91378e-14
26.400000	2.11779e-14
26.350000	2.34353e-14
26.300000	2.59331e-14
26.250000	2.86968e-14
26.200000	3.17547e-14
26.150000	3.51381e-14
26.100000	3.88817e-14
26.050000	4.30237e-14
26.000000	4.76064e-14
25.950000	5.26768e-14
25.900000	5.82866e-14
25.850000	6.44932e-14
25.800000	7.13599e-14
25.750000	7.8957e-14
25.700000	8.73619e-14
25.650000	9.66606e-14
25.600000	1.06948e-13
25.550000	1.18329e-13
25.500000	1.30919e-13
25.450000	1.44848e-13
25.400000	1.60257e-13
25.350000	1.77303e-13
25.300000	1.9616e-13
25.250000	2.1702e-13
25.200000	2.40096e-13
25.150000	2.65622e-13
25.100000	2.93859e-13
25.050000	3.25094e-13
25.000000	3.59645e-13
24.950000	3.97864e-13
24.900000	4.40138e-13
24.850000	4.86899e-13
24.800000	5.38621e-13
24.750000	5.9583e-13
24.700000	6.59107e-13
24.650000	7.29096e-13
24.600000	8.06506e-13
24.550000	8.92125e-13
24.500000	9.86819e-13
24.450000	1.09155e-12
24.400000	1.20738e-12
24.350000	1.33549e-12
24.300000	1.47717e-12
24.250000	1.63386e-12
24.200000	1.80714e-12
24.150000	1.99878e-12
24.100000	2.21071e-12
24.050000	2.44507e-12
24.000000	2.70425e-12
23.950000	2.99085e-12
23.900000	3.30778e-12
23.850000	3.65825e-12
23.800000	4.04579e-12
23.750000	4.47432e-12
23.700000	4.94816e-12
23.650000	5.47211e-12
23.600000	6.05144e-12
23.550000	6.69201e-12
23.500000	7.40027e-12
23.450000	8.18337e-12
23.400000	9.04919e-12
23.350000	1.00065e-11
23.300000	1.10648e-11
23.250000	1.22349e-11
23.200000	1.35286e-11
23.150000	1.49587e-11
23.100000	1.65398e-11
23.050000	1.82877e-11
23.000000	2.02199e-11
22.950000	2.2356e-11
22.900000	2.47172e-11
22.850000	2.73274e-11
22.800000	3.02127e-11
22.750000	3.3402e-11
22.700000	3.69274e-11
22.650000	4.08241e-11
22.600000	4.51311e-11
22.550000	4.98917e-11
22.500000	5.51533e-11
22.450000	6.09687e-11
22.400000	6.7396e-11
22.350000	7.44994e-11
22.300000	8.23499e-11
22.250000	9.10258e-11
22.200000	1.00614e-10
22.150000	1.11209e-10
22.100000	1.22918e-10
22.050000	1.35857e-10
22.000000	1.50155e-10
21.950000	1.65954e-10
21.900000	1.83412e-10
21.850000	2.02701e-10
21.800000	2.24014e-10
21.750000	2.47563e-10
21.700000	2.73581e-10
21.650000	3.02327e-10
21.600000	3.34085e-10
21.550000	3.69171e-10
21.500000	4.07932e-10
21.450000	4.50751e-10
21.400000	4.98054e-10
21.350000	5.50307e-10
21.300000	6.08027e-10
21.250000	6.71784e-10
21.200000	7.42208e-10
21.150000	8.19994e-10
21.100000	9.05908e-10
21.050000	1.0008e-09
21.000000	1.1056e-09
20.950000	1.22134e-09
20.900000	1.34916e-09
20.850000	1.49031e-09
20.800000	1.64619e-09
20.750000	1.81831e-09
20.700000	2.00838e-09
20.650000	2.21825e-09
20.600000	2.44998e-09
20.550000	2.70584e-09
20.500000	2.98832e-09
20.450000	3.30019e-09
20.400000	3.6445e-09
20.350000	4.02459e-09
20.300000	4.44419e-09
20.250000	4.90737e-09
20.200000	5.41864e-09
20.150000	5.98298e-09
20.100000	6.60587e-09
20.050000	7.29335e-09
20.000000	8.05209e-09
19.950000	8.88945e-09
19.900000	9.81354e-09
19.850000	1.08333e-08
19.800000	1.19585e-08
19.750000	1.32002e-08
19.700000	1.45702e-08
19.650000	1.60817e-08
19.600000	1.77494e-08
19.550000	1.95891e-08
19.500000	2.16187e-08
19.450000	2.38576e-08
19.400000	2.63272e-08
19.350000	2.90512e-08
19.300000	3.20556e-08
19.250000	3.53692e-08
19.200000	3.90235e-08
19.150000	4.30534e-08
19.100000	4.74972e-08
19.050000	5.23971e-08
19.000000	5.77997e-08
18.950000	6.37563e-08
18.900000	7.03231e-08
18.850000	7.75622e-08
18.800000	8.55422e-08
18.750000	9.43381e-08
18.700000	1.04033e-07
18.650000	1.14717e-07
18.600000	1.26492e-07
18.550000	1.39468e-07
18.500000	1.53765e-07
18.450000	1.69518e-07
18.400000	1.86873e-07
18.350000	2.05993e-07
18.300000	2.27054e-07
18.250000	2.50252e-07
18.200000	2.75803e-07
18.150000	3.03941e-07
18.100000	3.34928e-07
18.050000	3.69047e-07
18.000000	4.06613e-07
17.950000	4.4797e-07
17.900000	4.93496e-07
17.850000	5.43608e-07
17.800000	5.98761e-07
17.750000	6.59457e-07
17.700000	7.26247e-07
17.650000	7.99733e-07
17.600000	8.80581e-07
17.550000	9.69515e-07
17.500000	1.06734e-06
17.450000	1.17492e-06
17.400000	1.29322e-06
17.350000	1.4233e-06
17.300000	1.56631e-06
17.250000	1.72351e-06
17.200000	1.89629e-06
17.150000	2.08617e-06
17.100000	2.2948e-06
17.050000	2.52402e-06
17.000000	2.77581e-06
16.950000	3.05236e-06
16.900000	3.35605e-06
16.850000	3.68948e-06
16.800000	4.05552e-06
16.750000	4.45727e-06
16.700000	4.89815e-06
16.650000	5.38188e-06
16.600000	5.91251e-06
16.550000	6.49449e-06
16.500000	7.13264e-06
16.450000	7.83223e-06
16.400000	8.59902e-06
16.350000	9.43926e-06
16.300000	1.03598e-05
16.250000	1.1368e-05
16.200000	1.24719e-05
16.150000	1.36804e-05
16.100000	1.50029e-05
16.050000	1.64497e-05
16.000000	1.80322e-05
15.950000	1.97624e-05
15.900000	2.16534e-05
15.850000	2.37196e-05
15.800000	2.59763e-05
15.750000	2.84401e-05
15.700000	3.11289e-05
15.650000	3.4062e-05
15.600000	3.72601e-05
15.550000	4.07456e-05
15.500000	4.45423e-05
15.450000	4.86758e-05
15.400000	5.31734e-05
15.350000	5.80643e-05
15.300000	6.33794e-05
15.250000	6.91515e-05
15.200000	7.54154e-05
15.150000	8.22077e-05
15.100000	8.95666e-05
15.050000	9.75323e-05
15.000000	0.000106146
14.950000	0.000115451
14.900000	0.000125492
14.850000	0.000136311
14.800000	0.000147955
14.750000	0.000160466
14.700000	0.000173887
14.650000	0.000188257
14.600000	0.000203611
14.550000	0.000219978
14.500000	0.000237379
14.450000	0.000255822
14.400000	0.000275303
14.350000	0.000295794
14.300000	0.000317244
14.250000	0.000339568
14.200000	0.000362637
14.150000	0.000386264
14.100000	0.000410188
14.050000	0.000434043
14.000000	0.000457323
13.950000	0.000479314
13.900000	0.000498978
13.850000	0.000514667
&
```
