## Supplementary material for "All-at-once RNA folding with 3D motif prediction framed by evolutionary information": RF00530_snoMe28S-Cm2645.helixcov

```
# RMs = 1 L = 85

# RM_HELIX NESTED 1-4 82-85, nbp = 3 nbp_cov = 1
# pvals: 0.000317435,0.903441,0.066955
# aggregated NONE
NESTED  <-<<___________________________________________________________________>>->
        <_________________________________________________________________________>
```
