## Supplementary material for "All-at-once RNA folding with 3D motif prediction framed by evolutionary information": RF00530_snoMe28S-Cm2645.power

```
# Power analysis of given structure 
#
# Powertype = SINGLE SUBSTITUTIONS
# covary  left_pos      right_pos    substitutions      power
#----------------------------------------------------------------
     *    1		85		11		0.35
          3		83		10		0.32
          4		82		9		0.28
#
# BPAIRS 3
# avg substitutions per BP  10.0
# BPAIRS expected to covary 1.0 +/- 0.8
# BPAIRS observed to covary 1
#
```
