## Supplementary material for "All-at-once RNA folding with 3D motif prediction framed by evolutionary information": RF00530_snoMe28S-Cm2645.surv

```
17.000000	0.333333
3.800000	0.666667
-2.350000	1
&
19.250000	0.00036075
14.600000	0.000721501
13.350000	0.001443
12.500000	0.00180375
11.850000	0.00252525
11.350000	0.002886
10.950000	0.00324675
10.300000	0.0036075
10.200000	0.00396825
9.850000	0.004329
9.600000	0.00468975
9.250000	0.00541126
8.900000	0.00613276
8.850000	0.00649351
8.800000	0.00757576
8.600000	0.00829726
8.300000	0.00865801
8.050000	0.00901876
7.850000	0.010101
7.600000	0.0119048
7.550000	0.0137085
7.450000	0.0140693
7.400000	0.01443
7.300000	0.0147908
7.250000	0.0151515
7.200000	0.0155123
7.100000	0.015873
7.050000	0.0162338
7.000000	0.0169553
6.950000	0.017316
6.900000	0.0176768
6.450000	0.018759
6.400000	0.0198413
6.350000	0.020202
6.300000	0.0205628
6.150000	0.0209235
6.100000	0.0212843
6.000000	0.021645
5.950000	0.0227273
5.750000	0.0234488
5.600000	0.0248918
5.550000	0.0252525
5.500000	0.025974
5.400000	0.0266955
5.300000	0.0270563
5.200000	0.0277778
5.100000	0.0281385
5.050000	0.02886
5.000000	0.0292208
4.950000	0.0313853
4.900000	0.031746
4.700000	0.0321068
4.450000	0.0328283
4.250000	0.0339105
4.200000	0.0342713
4.150000	0.0349928
4.100000	0.0353535
4.050000	0.0357143
3.950000	0.036075
3.900000	0.0364358
3.800000	0.0367965
3.750000	0.0371573
3.700000	0.0382395
3.600000	0.0386003
3.550000	0.038961
3.500000	0.0407648
3.450000	0.0411255
3.350000	0.0422078
3.300000	0.0429293
3.250000	0.0440115
3.200000	0.0454545
3.150000	0.046176
3.000000	0.0468975
2.950000	0.047619
2.900000	0.0479798
2.850000	0.0487013
2.750000	0.0494228
2.650000	0.0508658
2.600000	0.0512266
2.550000	0.0526696
2.500000	0.0537518
2.450000	0.0548341
2.350000	0.0555556
2.300000	0.0577201
2.250000	0.0595238
2.200000	0.0606061
2.150000	0.0624098
2.100000	0.0642136
2.050000	0.0649351
2.000000	0.0652958
1.950000	0.0670996
1.900000	0.0674603
1.850000	0.0685426
1.800000	0.0689033
1.750000	0.0703463
1.700000	0.0717893
1.650000	0.0746753
1.600000	0.0757576
1.550000	0.0775613
1.500000	0.0786436
1.350000	0.0804473
1.300000	0.0818903
1.250000	0.0833333
1.200000	0.0840548
1.150000	0.0854978
1.100000	0.0862193
1.050000	0.0880231
1.000000	0.0898268
0.950000	0.0916306
0.900000	0.0927128
0.850000	0.0930736
0.800000	0.0945166
0.700000	0.0952381
0.650000	0.0988456
0.600000	0.100649
0.550000	0.101732
0.500000	0.102453
0.450000	0.104618
0.400000	0.104978
0.350000	0.106782
0.300000	0.110029
0.250000	0.113276
0.200000	0.11544
0.150000	0.117605
0.100000	0.119048
0.050000	0.119769
0.000000	0.28824
-0.050000	0.781385
-0.100000	0.783189
-0.150000	0.785354
-0.200000	0.789683
-0.250000	0.790765
-0.300000	0.792569
-0.350000	0.795815
-0.400000	0.799784
-0.450000	0.801948
-0.500000	0.805916
-0.550000	0.810245
-0.600000	0.815657
-0.650000	0.820346
-0.700000	0.823954
-0.750000	0.828644
-0.800000	0.833694
-0.850000	0.836941
-0.900000	0.842713
-0.950000	0.844156
-1.000000	0.84632
-1.050000	0.852092
-1.100000	0.856782
-1.150000	0.86039
-1.200000	0.862915
-1.250000	0.866883
-1.300000	0.873016
-1.350000	0.875902
-1.400000	0.881674
-1.450000	0.887807
-1.500000	0.892496
-1.550000	0.896825
-1.600000	0.902237
-1.650000	0.905123
-1.700000	0.907287
-1.750000	0.911977
-1.800000	0.914141
-1.850000	0.919192
-1.900000	0.920996
-1.950000	0.921717
-2.000000	0.923521
-2.050000	0.926768
-2.100000	0.928571
-2.150000	0.930375
-2.200000	0.935786
-2.250000	0.938312
-2.300000	0.943001
-2.350000	0.947691
-2.400000	0.949134
-2.450000	0.952742
-2.500000	0.954906
-2.550000	0.957071
-2.600000	0.957431
-2.650000	0.958514
-2.700000	0.961039
-2.750000	0.963203
-2.800000	0.964646
-2.850000	0.965368
-2.900000	0.967532
-2.950000	0.970058
-3.000000	0.971501
-3.050000	0.972944
-3.100000	0.975469
-3.150000	0.97619
-3.200000	0.978716
-3.250000	0.979076
-3.300000	0.979437
-3.350000	0.981962
-3.400000	0.983045
-3.450000	0.984127
-3.600000	0.984488
-3.650000	0.985209
-3.750000	0.986652
-3.800000	0.987734
-3.900000	0.988095
-4.000000	0.989899
-4.100000	0.99062
-4.200000	0.992063
-4.250000	0.993506
-4.300000	0.994949
-4.450000	0.99531
-4.650000	0.995671
-4.750000	0.996032
-4.800000	0.996392
-4.900000	0.996753
-5.200000	0.997114
-5.400000	0.997835
-5.600000	0.998557
-5.700000	0.998918
-6.100000	0.999278
-6.150000	0.999639
-6.500000	1
&
26.550000	1.8018e-05
20.700000	3.6036e-05
20.500000	5.40541e-05
20.450000	7.20721e-05
20.200000	9.00901e-05
19.800000	0.000108108
18.800000	0.000126126
18.350000	0.000144144
18.300000	0.00018018
18.000000	0.000198198
17.900000	0.000216216
17.800000	0.000234234
17.450000	0.00027027
17.050000	0.000306306
16.950000	0.000324324
16.800000	0.000342342
16.750000	0.000378378
16.600000	0.000396396
16.150000	0.000432432
16.050000	0.000468468
15.950000	0.000504505
15.900000	0.000540541
15.850000	0.000558559
15.700000	0.000594595
15.650000	0.000630631
15.600000	0.000648649
15.500000	0.000666667
15.400000	0.000684685
15.350000	0.000738739
15.250000	0.000774775
15.150000	0.000792793
15.050000	0.000810811
15.000000	0.000864865
14.950000	0.000882883
14.900000	0.000918919
14.850000	0.000936937
14.800000	0.00100901
14.750000	0.00108108
14.700000	0.00113514
14.650000	0.00115315
14.600000	0.0012973
14.550000	0.00131532
14.400000	0.00135135
14.350000	0.00147748
14.300000	0.0014955
14.250000	0.00156757
14.150000	0.00162162
14.100000	0.00169369
14.050000	0.00171171
14.000000	0.0018018
13.950000	0.00183784
13.900000	0.00189189
13.850000	0.00192793
13.800000	0.00203604
13.750000	0.00207207
13.700000	0.00214414
13.650000	0.00218018
13.600000	0.0021982
13.550000	0.00227027
13.500000	0.00232432
13.450000	0.00237838
13.400000	0.00246847
13.350000	0.0025045
13.300000	0.00254054
13.250000	0.00257658
13.200000	0.00263063
13.150000	0.00264865
13.100000	0.00268468
13.050000	0.00272072
13.000000	0.00273874
12.950000	0.00288288
12.900000	0.00299099
12.850000	0.00304505
12.800000	0.00313514
12.750000	0.00322523
12.700000	0.00324324
12.650000	0.00331532
12.600000	0.00345946
12.550000	0.0034955
12.500000	0.00363964
12.450000	0.00381982
12.400000	0.00394595
12.350000	0.00396396
12.300000	0.00401802
12.250000	0.00410811
12.200000	0.0041982
12.150000	0.00430631
12.100000	0.00436036
12.050000	0.00443243
12.000000	0.00452252
11.950000	0.00461261
11.900000	0.00479279
11.850000	0.0049009
11.800000	0.00493694
11.750000	0.00499099
11.700000	0.00506306
11.600000	0.00513514
11.550000	0.00527928
11.500000	0.00533333
11.450000	0.00540541
11.400000	0.00553153
11.350000	0.0056036
11.300000	0.0058018
11.250000	0.00581982
11.200000	0.00589189
11.150000	0.006
11.100000	0.00603604
11.050000	0.00612613
11.000000	0.00630631
10.950000	0.00645045
10.900000	0.00659459
10.850000	0.00682883
10.800000	0.00697297
10.750000	0.00713514
10.700000	0.00735135
10.650000	0.00747748
10.600000	0.0076036
10.550000	0.00776577
10.500000	0.00794595
10.450000	0.00807207
10.400000	0.00823423
10.350000	0.00846847
10.300000	0.00886486
10.250000	0.00920721
10.200000	0.00933333
10.150000	0.00947748
10.100000	0.00965766
10.050000	0.00989189
10.000000	0.0101081
9.950000	0.0102523
9.900000	0.0104144
9.850000	0.0106126
9.800000	0.0108468
9.750000	0.0111351
9.700000	0.0113694
9.650000	0.0115135
9.600000	0.0117297
9.550000	0.0118919
9.500000	0.0121802
9.450000	0.0125946
9.400000	0.0126486
9.350000	0.0128108
9.300000	0.013009
9.250000	0.0132072
9.200000	0.0133514
9.150000	0.0135315
9.100000	0.0137297
9.050000	0.013982
9.000000	0.0141622
8.950000	0.0144685
8.900000	0.0147928
8.850000	0.0150991
8.800000	0.0154595
8.750000	0.0156577
8.700000	0.016018
8.650000	0.0163784
8.600000	0.0165766
8.550000	0.0168288
8.500000	0.0171351
8.450000	0.0177658
8.400000	0.0180721
8.350000	0.0183063
8.300000	0.0187027
8.250000	0.0191892
8.200000	0.0194775
8.150000	0.0197477
8.100000	0.0201622
8.050000	0.0204505
8.000000	0.0206306
7.950000	0.021027
7.900000	0.0212973
7.850000	0.0216396
7.800000	0.0223243
7.750000	0.0227928
7.700000	0.0232973
7.650000	0.0238018
7.600000	0.0240721
7.550000	0.0243964
7.500000	0.0248288
7.450000	0.0253874
7.400000	0.0257477
7.350000	0.0262703
7.300000	0.0268468
7.250000	0.0270991
7.200000	0.0273874
7.150000	0.0277117
7.100000	0.028018
7.050000	0.0285045
7.000000	0.0290991
6.950000	0.0296577
6.900000	0.0301802
6.850000	0.0306847
6.800000	0.0310631
6.750000	0.0315315
6.700000	0.032018
6.650000	0.0324865
6.600000	0.0328288
6.550000	0.0332973
6.500000	0.0337117
6.450000	0.0342703
6.400000	0.0345405
6.350000	0.035027
6.300000	0.0355135
6.250000	0.0359279
6.200000	0.0364865
6.150000	0.0368829
6.100000	0.0372793
6.050000	0.0378378
6.000000	0.0383423
5.950000	0.0385946
5.900000	0.0392252
5.850000	0.0399459
5.800000	0.0405586
5.750000	0.041027
5.700000	0.0415495
5.650000	0.0420901
5.600000	0.0425766
5.550000	0.0431892
5.500000	0.0437838
5.450000	0.0442523
5.400000	0.0447207
5.350000	0.0451171
5.300000	0.0456216
5.250000	0.0462703
5.200000	0.0468288
5.150000	0.0472793
5.100000	0.047964
5.050000	0.0483784
5.000000	0.0489189
4.950000	0.0496216
4.900000	0.0500901
4.850000	0.0506667
4.800000	0.0514775
4.750000	0.051982
4.700000	0.0525946
4.650000	0.0533153
4.600000	0.0538739
4.550000	0.0544685
4.500000	0.0552432
4.450000	0.0559099
4.400000	0.0569369
4.350000	0.0575135
4.300000	0.0581802
4.250000	0.0589369
4.200000	0.0599279
4.150000	0.0608649
4.100000	0.0617838
4.050000	0.0624685
4.000000	0.0635135
3.950000	0.0641441
3.900000	0.0649009
3.850000	0.0661802
3.800000	0.066955
3.750000	0.067982
3.700000	0.068955
3.650000	0.0698198
3.600000	0.0708829
3.550000	0.0720901
3.500000	0.072991
3.450000	0.0741081
3.400000	0.0751351
3.350000	0.0762162
3.300000	0.0774595
3.250000	0.0785946
3.200000	0.0799459
3.150000	0.0808649
3.100000	0.0821081
3.050000	0.0833874
3.000000	0.0846126
2.950000	0.0857297
2.900000	0.086955
2.850000	0.0882883
2.800000	0.0892252
2.750000	0.0904144
2.700000	0.0914414
2.650000	0.0928649
2.600000	0.094
2.550000	0.0954955
2.500000	0.0972973
2.450000	0.0984324
2.400000	0.100018
2.350000	0.101604
2.300000	0.103351
2.250000	0.105045
2.200000	0.106685
2.150000	0.108432
2.100000	0.110108
2.050000	0.111405
2.000000	0.113117
1.950000	0.114865
1.900000	0.116559
1.850000	0.118378
1.800000	0.119766
1.750000	0.121153
1.700000	0.122505
1.650000	0.123784
1.600000	0.125153
1.550000	0.126757
1.500000	0.128505
1.450000	0.130396
1.400000	0.132216
1.350000	0.13391
1.300000	0.135622
1.250000	0.137369
1.200000	0.139423
1.150000	0.140757
1.100000	0.142847
1.050000	0.144937
1.000000	0.147207
0.950000	0.149658
0.900000	0.151622
0.850000	0.154108
0.800000	0.156486
0.750000	0.158793
0.700000	0.160667
0.650000	0.163117
0.600000	0.165622
0.550000	0.168162
0.500000	0.170523
0.450000	0.173459
0.400000	0.17636
0.350000	0.179441
0.300000	0.181856
0.250000	0.184919
0.200000	0.188018
0.150000	0.191207
0.100000	0.19427
0.050000	0.198144
0.000000	0.305045
-0.050000	0.563532
-0.100000	0.57382
-0.150000	0.585099
-0.200000	0.596955
-0.250000	0.610919
-0.300000	0.624577
-0.350000	0.637495
-0.400000	0.648432
-0.450000	0.659838
-0.500000	0.670216
-0.550000	0.681405
-0.600000	0.691604
-0.650000	0.700757
-0.700000	0.710324
-0.750000	0.718973
-0.800000	0.728775
-0.850000	0.737009
-0.900000	0.744847
-0.950000	0.753045
-1.000000	0.759964
-1.050000	0.767027
-1.100000	0.774865
-1.150000	0.78245
-1.200000	0.789333
-1.250000	0.794865
-1.300000	0.801081
-1.350000	0.807135
-1.400000	0.813027
-1.450000	0.819117
-1.500000	0.824793
-1.550000	0.830216
-1.600000	0.835712
-1.650000	0.841495
-1.700000	0.847225
-1.750000	0.851784
-1.800000	0.856162
-1.850000	0.861207
-1.900000	0.86609
-1.950000	0.870775
-2.000000	0.875333
-2.050000	0.879856
-2.100000	0.884306
-2.150000	0.888486
-2.200000	0.892126
-2.250000	0.896414
-2.300000	0.90036
-2.350000	0.903441
-2.400000	0.907441
-2.450000	0.910036
-2.500000	0.912847
-2.550000	0.916234
-2.600000	0.919459
-2.650000	0.922685
-2.700000	0.925441
-2.750000	0.92836
-2.800000	0.931261
-2.850000	0.934
-2.900000	0.936414
-2.950000	0.938757
-3.000000	0.941495
-3.050000	0.944036
-3.100000	0.946486
-3.150000	0.948631
-3.200000	0.950811
-3.250000	0.952378
-3.300000	0.955063
-3.350000	0.957081
-3.400000	0.959117
-3.450000	0.960667
-3.500000	0.962505
-3.550000	0.964252
-3.600000	0.965658
-3.650000	0.967117
-3.700000	0.968468
-3.750000	0.970018
-3.800000	0.971514
-3.850000	0.972721
-3.900000	0.974072
-3.950000	0.975279
-4.000000	0.976577
-4.050000	0.977748
-4.100000	0.979153
-4.150000	0.980072
-4.200000	0.981207
-4.250000	0.982108
-4.300000	0.982757
-4.350000	0.983676
-4.400000	0.984577
-4.450000	0.985315
-4.500000	0.986126
-4.550000	0.987063
-4.600000	0.987694
-4.650000	0.988216
-4.700000	0.988829
-4.750000	0.989441
-4.800000	0.990036
-4.850000	0.990613
-4.900000	0.990937
-4.950000	0.991243
-5.000000	0.991658
-5.050000	0.991964
-5.100000	0.992378
-5.150000	0.992775
-5.200000	0.993135
-5.250000	0.993532
-5.300000	0.99382
-5.350000	0.994162
-5.400000	0.99436
-5.450000	0.994559
-5.500000	0.994883
-5.550000	0.995207
-5.600000	0.995459
-5.650000	0.995622
-5.700000	0.995838
-5.750000	0.99591
-5.800000	0.99609
-5.850000	0.99627
-5.900000	0.996486
-5.950000	0.996739
-6.000000	0.996901
-6.050000	0.997207
-6.100000	0.997441
-6.150000	0.997532
-6.200000	0.997676
-6.250000	0.997874
-6.300000	0.99791
-6.350000	0.998036
-6.400000	0.998144
-6.450000	0.998288
-6.500000	0.998378
-6.550000	0.998505
-6.600000	0.998577
-6.650000	0.998793
-6.700000	0.998901
-6.750000	0.998937
-6.800000	0.998991
-6.850000	0.999081
-6.900000	0.999171
-6.950000	0.999189
-7.000000	0.999207
-7.050000	0.999315
-7.100000	0.999351
-7.150000	0.999405
-7.200000	0.999459
-7.250000	0.999495
-7.300000	0.999514
-7.350000	0.999532
-7.400000	0.999586
-7.450000	0.999622
-7.500000	0.999658
-7.650000	0.999676
-7.750000	0.999694
-7.800000	0.999712
-7.850000	0.99973
-7.900000	0.999748
-8.000000	0.999784
-8.100000	0.99982
-8.150000	0.999838
-8.350000	0.999856
-8.400000	0.999874
-8.500000	0.999892
-8.550000	0.99991
-8.650000	0.999928
-8.700000	0.999946
-8.900000	0.999964
-8.950000	0.999982
-9.050000	1
&
63.550000	2.22497e-14
63.500000	2.28239e-14
63.450000	2.34129e-14
63.400000	2.40172e-14
63.350000	2.4637e-14
63.300000	2.52728e-14
63.250000	2.59251e-14
63.200000	2.65941e-14
63.150000	2.72804e-14
63.100000	2.79845e-14
63.050000	2.87066e-14
63.000000	2.94475e-14
62.950000	3.02074e-14
62.900000	3.09869e-14
62.850000	3.17866e-14
62.800000	3.26069e-14
62.750000	3.34483e-14
62.700000	3.43115e-14
62.650000	3.51969e-14
62.600000	3.61051e-14
62.550000	3.70368e-14
62.500000	3.79926e-14
62.450000	3.89729e-14
62.400000	3.99786e-14
62.350000	4.10102e-14
62.300000	4.20685e-14
62.250000	4.3154e-14
62.200000	4.42675e-14
62.150000	4.54098e-14
62.100000	4.65815e-14
62.050000	4.77835e-14
62.000000	4.90164e-14
61.950000	5.02812e-14
61.900000	5.15786e-14
61.850000	5.29095e-14
61.800000	5.42746e-14
61.750000	5.5675e-14
61.700000	5.71116e-14
61.650000	5.85852e-14
61.600000	6.00967e-14
61.550000	6.16473e-14
61.500000	6.32379e-14
61.450000	6.48695e-14
61.400000	6.65432e-14
61.350000	6.82601e-14
61.300000	7.00212e-14
61.250000	7.18278e-14
61.200000	7.36809e-14
61.150000	7.55819e-14
61.100000	7.75319e-14
61.050000	7.95322e-14
61.000000	8.15841e-14
60.950000	8.36889e-14
60.900000	8.5848e-14
60.850000	8.80627e-14
60.800000	9.03346e-14
60.750000	9.26651e-14
60.700000	9.50557e-14
60.650000	9.7508e-14
60.600000	1.00023e-13
60.550000	1.02604e-13
60.500000	1.05251e-13
60.450000	1.07966e-13
60.400000	1.10751e-13
60.350000	1.13608e-13
60.300000	1.16539e-13
60.250000	1.19545e-13
60.200000	1.22629e-13
60.150000	1.25792e-13
60.100000	1.29037e-13
60.050000	1.32366e-13
60.000000	1.3578e-13
59.950000	1.39283e-13
59.900000	1.42876e-13
59.850000	1.46561e-13
59.800000	1.50342e-13
59.750000	1.5422e-13
59.700000	1.58198e-13
59.650000	1.62278e-13
59.600000	1.66464e-13
59.550000	1.70758e-13
59.500000	1.75162e-13
59.450000	1.7968e-13
59.400000	1.84315e-13
59.350000	1.89069e-13
59.300000	1.93946e-13
59.250000	1.98948e-13
59.200000	2.04079e-13
59.150000	2.09343e-13
59.100000	2.14742e-13
59.050000	2.20281e-13
59.000000	2.25962e-13
58.950000	2.3179e-13
58.900000	2.37768e-13
58.850000	2.43901e-13
58.800000	2.50191e-13
58.750000	2.56644e-13
58.700000	2.63262e-13
58.650000	2.70052e-13
58.600000	2.77017e-13
58.550000	2.84161e-13
58.500000	2.91489e-13
58.450000	2.99007e-13
58.400000	3.06718e-13
58.350000	3.14628e-13
58.300000	3.22741e-13
58.250000	3.31064e-13
58.200000	3.39602e-13
58.150000	3.4836e-13
58.100000	3.57343e-13
58.050000	3.66558e-13
58.000000	3.76011e-13
57.950000	3.85707e-13
57.900000	3.95653e-13
57.850000	4.05856e-13
57.800000	4.16321e-13
57.750000	4.27057e-13
57.700000	4.38069e-13
57.650000	4.49365e-13
57.600000	4.60952e-13
57.550000	4.72838e-13
57.500000	4.8503e-13
57.450000	4.97537e-13
57.400000	5.10366e-13
57.350000	5.23525e-13
57.300000	5.37024e-13
57.250000	5.50871e-13
57.200000	5.65074e-13
57.150000	5.79644e-13
57.100000	5.94589e-13
57.050000	6.0992e-13
57.000000	6.25645e-13
56.950000	6.41776e-13
56.900000	6.58323e-13
56.850000	6.75296e-13
56.800000	6.92707e-13
56.750000	7.10566e-13
56.700000	7.28885e-13
56.650000	7.47677e-13
56.600000	7.66953e-13
56.550000	7.86726e-13
56.500000	8.07008e-13
56.450000	8.27814e-13
56.400000	8.49155e-13
56.350000	8.71046e-13
56.300000	8.93502e-13
56.250000	9.16536e-13
56.200000	9.40163e-13
56.150000	9.644e-13
56.100000	9.89261e-13
56.050000	1.01476e-12
56.000000	1.04092e-12
55.950000	1.06776e-12
55.900000	1.09528e-12
55.850000	1.12351e-12
55.800000	1.15248e-12
55.750000	1.18218e-12
55.700000	1.21266e-12
55.650000	1.24391e-12
55.600000	1.27598e-12
55.550000	1.30887e-12
55.500000	1.34261e-12
55.450000	1.37721e-12
55.400000	1.41271e-12
55.350000	1.44912e-12
55.300000	1.48648e-12
55.250000	1.52479e-12
55.200000	1.56409e-12
55.150000	1.6044e-12
55.100000	1.64576e-12
55.050000	1.68817e-12
55.000000	1.73168e-12
54.950000	1.77632e-12
54.900000	1.8221e-12
54.850000	1.86906e-12
54.800000	1.91723e-12
54.750000	1.96664e-12
54.700000	2.01732e-12
54.650000	2.06932e-12
54.600000	2.12264e-12
54.550000	2.17735e-12
54.500000	2.23346e-12
54.450000	2.29102e-12
54.400000	2.35006e-12
54.350000	2.41062e-12
54.300000	2.47274e-12
54.250000	2.53647e-12
54.200000	2.60183e-12
54.150000	2.66888e-12
54.100000	2.73765e-12
54.050000	2.8082e-12
54.000000	2.88056e-12
53.950000	2.95479e-12
53.900000	3.03093e-12
53.850000	3.10903e-12
53.800000	3.18914e-12
53.750000	3.27132e-12
53.700000	3.35561e-12
53.650000	3.44207e-12
53.600000	3.53076e-12
53.550000	3.62174e-12
53.500000	3.71506e-12
53.450000	3.81078e-12
53.400000	3.90897e-12
53.350000	4.00968e-12
53.300000	4.11299e-12
53.250000	4.21896e-12
53.200000	4.32766e-12
53.150000	4.43916e-12
53.100000	4.55353e-12
53.050000	4.67084e-12
53.000000	4.79118e-12
52.950000	4.91461e-12
52.900000	5.04123e-12
52.850000	5.1711e-12
52.800000	5.30432e-12
52.750000	5.44097e-12
52.700000	5.58114e-12
52.650000	5.72492e-12
52.600000	5.8724e-12
52.550000	6.02368e-12
52.500000	6.17885e-12
52.450000	6.33802e-12
52.400000	6.50129e-12
52.350000	6.66876e-12
52.300000	6.84054e-12
52.250000	7.01675e-12
52.200000	7.19749e-12
52.150000	7.38289e-12
52.100000	7.57306e-12
52.050000	7.76813e-12
52.000000	7.96822e-12
51.950000	8.17346e-12
51.900000	8.38399e-12
51.850000	8.59993e-12
51.800000	8.82144e-12
51.750000	9.04864e-12
51.700000	9.2817e-12
51.650000	9.52076e-12
51.600000	9.76597e-12
51.550000	1.00175e-11
51.500000	1.02755e-11
51.450000	1.05401e-11
51.400000	1.08116e-11
51.350000	1.109e-11
51.300000	1.13756e-11
51.250000	1.16686e-11
51.200000	1.19691e-11
51.150000	1.22773e-11
51.100000	1.25935e-11
51.050000	1.29178e-11
51.000000	1.32505e-11
50.950000	1.35917e-11
50.900000	1.39417e-11
50.850000	1.43007e-11
50.800000	1.4669e-11
50.750000	1.50467e-11
50.700000	1.54342e-11
50.650000	1.58316e-11
50.600000	1.62392e-11
50.550000	1.66574e-11
50.500000	1.70863e-11
50.450000	1.75262e-11
50.400000	1.79775e-11
50.350000	1.84404e-11
50.300000	1.89152e-11
50.250000	1.94022e-11
50.200000	1.99017e-11
50.150000	2.04141e-11
50.100000	2.09397e-11
50.050000	2.14788e-11
50.000000	2.20318e-11
49.950000	2.2599e-11
49.900000	2.31809e-11
49.850000	2.37776e-11
49.800000	2.43898e-11
49.750000	2.50177e-11
49.700000	2.56617e-11
49.650000	2.63223e-11
49.600000	2.7e-11
49.550000	2.7695e-11
49.500000	2.8408e-11
49.450000	2.91392e-11
49.400000	2.98893e-11
49.350000	3.06587e-11
49.300000	3.14479e-11
49.250000	3.22574e-11
49.200000	3.30877e-11
49.150000	3.39394e-11
49.100000	3.4813e-11
49.050000	3.57091e-11
49.000000	3.66282e-11
48.950000	3.7571e-11
48.900000	3.8538e-11
48.850000	3.95299e-11
48.800000	4.05473e-11
48.750000	4.15909e-11
48.700000	4.26613e-11
48.650000	4.37593e-11
48.600000	4.48855e-11
48.550000	4.60406e-11
48.500000	4.72255e-11
48.450000	4.84409e-11
48.400000	4.96875e-11
48.350000	5.09662e-11
48.300000	5.22778e-11
48.250000	5.36231e-11
48.200000	5.5003e-11
48.150000	5.64184e-11
48.100000	5.78702e-11
48.050000	5.93594e-11
48.000000	6.08868e-11
47.950000	6.24535e-11
47.900000	6.40606e-11
47.850000	6.57089e-11
47.800000	6.73996e-11
47.750000	6.91339e-11
47.700000	7.09127e-11
47.650000	7.27372e-11
47.600000	7.46087e-11
47.550000	7.65283e-11
47.500000	7.84973e-11
47.450000	8.05168e-11
47.400000	8.25884e-11
47.350000	8.47132e-11
47.300000	8.68926e-11
47.250000	8.9128e-11
47.200000	9.1421e-11
47.150000	9.37728e-11
47.100000	9.61852e-11
47.050000	9.86596e-11
47.000000	1.01198e-10
46.950000	1.03801e-10
46.900000	1.06471e-10
46.850000	1.0921e-10
46.800000	1.12019e-10
46.750000	1.14901e-10
46.700000	1.17856e-10
46.650000	1.20888e-10
46.600000	1.23997e-10
46.550000	1.27186e-10
46.500000	1.30458e-10
46.450000	1.33813e-10
46.400000	1.37255e-10
46.350000	1.40785e-10
46.300000	1.44406e-10
46.250000	1.4812e-10
46.200000	1.51929e-10
46.150000	1.55837e-10
46.100000	1.59844e-10
46.050000	1.63955e-10
46.000000	1.68172e-10
45.950000	1.72496e-10
45.900000	1.76932e-10
45.850000	1.81482e-10
45.800000	1.86149e-10
45.750000	1.90936e-10
45.700000	1.95846e-10
45.650000	2.00882e-10
45.600000	2.06047e-10
45.550000	2.11345e-10
45.500000	2.1678e-10
45.450000	2.22354e-10
45.400000	2.28071e-10
45.350000	2.33935e-10
45.300000	2.39949e-10
45.250000	2.46119e-10
45.200000	2.52447e-10
45.150000	2.58937e-10
45.100000	2.65594e-10
45.050000	2.72422e-10
45.000000	2.79426e-10
44.950000	2.86609e-10
44.900000	2.93977e-10
44.850000	3.01535e-10
44.800000	3.09286e-10
44.750000	3.17237e-10
44.700000	3.25392e-10
44.650000	3.33756e-10
44.600000	3.42335e-10
44.550000	3.51135e-10
44.500000	3.60161e-10
44.450000	3.69418e-10
44.400000	3.78913e-10
44.350000	3.88653e-10
44.300000	3.98642e-10
44.250000	4.08888e-10
44.200000	4.19397e-10
44.150000	4.30176e-10
44.100000	4.41231e-10
44.050000	4.52571e-10
44.000000	4.64202e-10
43.950000	4.76132e-10
43.900000	4.88368e-10
43.850000	5.00918e-10
43.800000	5.13791e-10
43.750000	5.26994e-10
43.700000	5.40536e-10
43.650000	5.54426e-10
43.600000	5.68672e-10
43.550000	5.83284e-10
43.500000	5.98272e-10
43.450000	6.13644e-10
43.400000	6.29411e-10
43.350000	6.45583e-10
43.300000	6.6217e-10
43.250000	6.79183e-10
43.200000	6.96632e-10
43.150000	7.1453e-10
43.100000	7.32887e-10
43.050000	7.51716e-10
43.000000	7.71027e-10
42.950000	7.90835e-10
42.900000	8.11151e-10
42.850000	8.31988e-10
42.800000	8.5336e-10
42.750000	8.75281e-10
42.700000	8.97765e-10
42.650000	9.20825e-10
42.600000	9.44478e-10
42.550000	9.68737e-10
42.500000	9.93619e-10
42.450000	1.01914e-09
42.400000	1.04532e-09
42.350000	1.07216e-09
42.300000	1.0997e-09
42.250000	1.12794e-09
42.200000	1.15691e-09
42.150000	1.18662e-09
42.100000	1.2171e-09
42.050000	1.24835e-09
42.000000	1.28041e-09
41.950000	1.31329e-09
41.900000	1.34701e-09
41.850000	1.3816e-09
41.800000	1.41708e-09
41.750000	1.45347e-09
41.700000	1.49079e-09
41.650000	1.52906e-09
41.600000	1.56832e-09
41.550000	1.60859e-09
41.500000	1.64989e-09
41.450000	1.69225e-09
41.400000	1.73569e-09
41.350000	1.78025e-09
41.300000	1.82596e-09
41.250000	1.87283e-09
41.200000	1.92091e-09
41.150000	1.97022e-09
41.100000	2.0208e-09
41.050000	2.07267e-09
41.000000	2.12588e-09
40.950000	2.18044e-09
40.900000	2.23641e-09
40.850000	2.29381e-09
40.800000	2.35269e-09
40.750000	2.41307e-09
40.700000	2.475e-09
40.650000	2.53853e-09
40.600000	2.60368e-09
40.550000	2.6705e-09
40.500000	2.73903e-09
40.450000	2.80932e-09
40.400000	2.88141e-09
40.350000	2.95535e-09
40.300000	3.03119e-09
40.250000	3.10897e-09
40.200000	3.18875e-09
40.150000	3.27057e-09
40.100000	3.35448e-09
40.050000	3.44055e-09
40.000000	3.52883e-09
39.950000	3.61936e-09
39.900000	3.71222e-09
39.850000	3.80746e-09
39.800000	3.90514e-09
39.750000	4.00532e-09
39.700000	4.10807e-09
39.650000	4.21346e-09
39.600000	4.32154e-09
39.550000	4.43239e-09
39.500000	4.54609e-09
39.450000	4.6627e-09
39.400000	4.78229e-09
39.350000	4.90495e-09
39.300000	5.03076e-09
39.250000	5.15979e-09
39.200000	5.29212e-09
39.150000	5.42784e-09
39.100000	5.56704e-09
39.050000	5.70981e-09
39.000000	5.85624e-09
38.950000	6.00641e-09
38.900000	6.16043e-09
38.850000	6.3184e-09
38.800000	6.48042e-09
38.750000	6.64658e-09
38.700000	6.817e-09
38.650000	6.99179e-09
38.600000	7.17105e-09
38.550000	7.3549e-09
38.500000	7.54346e-09
38.450000	7.73686e-09
38.400000	7.9352e-09
38.350000	8.13862e-09
38.300000	8.34725e-09
38.250000	8.56123e-09
38.200000	8.78068e-09
38.150000	9.00575e-09
38.100000	9.23659e-09
38.050000	9.47334e-09
38.000000	9.71614e-09
37.950000	9.96516e-09
37.900000	1.02206e-08
37.850000	1.04825e-08
37.800000	1.07511e-08
37.750000	1.10267e-08
37.700000	1.13092e-08
37.650000	1.1599e-08
37.600000	1.18963e-08
37.550000	1.22011e-08
37.500000	1.25137e-08
37.450000	1.28343e-08
37.400000	1.31632e-08
37.350000	1.35004e-08
37.300000	1.38463e-08
37.250000	1.4201e-08
37.200000	1.45649e-08
37.150000	1.4938e-08
37.100000	1.53206e-08
37.050000	1.57131e-08
37.000000	1.61156e-08
36.950000	1.65284e-08
36.900000	1.69518e-08
36.850000	1.73859e-08
36.800000	1.78312e-08
36.750000	1.82879e-08
36.700000	1.87563e-08
36.650000	1.92366e-08
36.600000	1.97293e-08
36.550000	2.02345e-08
36.500000	2.07526e-08
36.450000	2.12841e-08
36.400000	2.1829e-08
36.350000	2.2388e-08
36.300000	2.29612e-08
36.250000	2.35491e-08
36.200000	2.4152e-08
36.150000	2.47703e-08
36.100000	2.54045e-08
36.050000	2.60548e-08
36.000000	2.67218e-08
35.950000	2.74058e-08
35.900000	2.81073e-08
35.850000	2.88268e-08
35.800000	2.95646e-08
35.750000	3.03213e-08
35.700000	3.10974e-08
35.650000	3.18932e-08
35.600000	3.27094e-08
35.550000	3.35465e-08
35.500000	3.4405e-08
35.450000	3.52854e-08
35.400000	3.61883e-08
35.350000	3.71142e-08
35.300000	3.80639e-08
35.250000	3.90377e-08
35.200000	4.00365e-08
35.150000	4.10608e-08
35.100000	4.21113e-08
35.050000	4.31885e-08
35.000000	4.42933e-08
34.950000	4.54264e-08
34.900000	4.65883e-08
34.850000	4.778e-08
34.800000	4.9002e-08
34.750000	5.02553e-08
34.700000	5.15406e-08
34.650000	5.28587e-08
34.600000	5.42105e-08
34.550000	5.55968e-08
34.500000	5.70185e-08
34.450000	5.84765e-08
34.400000	5.99717e-08
34.350000	6.1505e-08
34.300000	6.30775e-08
34.250000	6.46902e-08
34.200000	6.6344e-08
34.150000	6.804e-08
34.100000	6.97794e-08
34.050000	7.15631e-08
34.000000	7.33923e-08
33.950000	7.52682e-08
33.900000	7.7192e-08
33.850000	7.91649e-08
33.800000	8.11881e-08
33.750000	8.32629e-08
33.700000	8.53907e-08
33.650000	8.75727e-08
33.600000	8.98104e-08
33.550000	9.21052e-08
33.500000	9.44585e-08
33.450000	9.68719e-08
33.400000	9.93468e-08
33.350000	1.01885e-07
33.300000	1.04488e-07
33.250000	1.07157e-07
33.200000	1.09894e-07
33.150000	1.12701e-07
33.100000	1.15579e-07
33.050000	1.18531e-07
33.000000	1.21558e-07
32.950000	1.24663e-07
32.900000	1.27846e-07
32.850000	1.31111e-07
32.800000	1.34459e-07
32.750000	1.37892e-07
32.700000	1.41413e-07
32.650000	1.45023e-07
32.600000	1.48725e-07
32.550000	1.52522e-07
32.500000	1.56416e-07
32.450000	1.60408e-07
32.400000	1.64503e-07
32.350000	1.68701e-07
32.300000	1.73007e-07
32.250000	1.77422e-07
32.200000	1.8195e-07
32.150000	1.86593e-07
32.100000	1.91354e-07
32.050000	1.96237e-07
32.000000	2.01244e-07
31.950000	2.06378e-07
31.900000	2.11643e-07
31.850000	2.17043e-07
31.800000	2.22579e-07
31.750000	2.28257e-07
31.700000	2.34079e-07
31.650000	2.40049e-07
31.600000	2.46171e-07
31.550000	2.52449e-07
31.500000	2.58887e-07
31.450000	2.65489e-07
31.400000	2.72258e-07
31.350000	2.792e-07
31.300000	2.86319e-07
31.250000	2.93618e-07
31.200000	3.01103e-07
31.150000	3.08779e-07
31.100000	3.1665e-07
31.050000	3.24721e-07
31.000000	3.32997e-07
30.950000	3.41484e-07
30.900000	3.50186e-07
30.850000	3.5911e-07
30.800000	3.6826e-07
30.750000	3.77644e-07
30.700000	3.87265e-07
30.650000	3.97132e-07
30.600000	4.07249e-07
30.550000	4.17623e-07
30.500000	4.28261e-07
30.450000	4.39169e-07
30.400000	4.50354e-07
30.350000	4.61823e-07
30.300000	4.73584e-07
30.250000	4.85644e-07
30.200000	4.9801e-07
30.150000	5.10689e-07
30.100000	5.23691e-07
30.050000	5.37023e-07
30.000000	5.50694e-07
29.950000	5.64712e-07
29.900000	5.79085e-07
29.850000	5.93824e-07
29.800000	6.08937e-07
29.750000	6.24433e-07
29.700000	6.40322e-07
29.650000	6.56615e-07
29.600000	6.73321e-07
29.550000	6.90451e-07
29.500000	7.08016e-07
29.450000	7.26026e-07
29.400000	7.44493e-07
29.350000	7.63428e-07
29.300000	7.82844e-07
29.250000	8.02752e-07
29.200000	8.23165e-07
29.150000	8.44095e-07
29.100000	8.65556e-07
29.050000	8.87561e-07
29.000000	9.10124e-07
28.950000	9.33259e-07
28.900000	9.5698e-07
28.850000	9.81302e-07
28.800000	1.00624e-06
28.750000	1.03181e-06
28.700000	1.05803e-06
28.650000	1.08491e-06
28.600000	1.11247e-06
28.550000	1.14073e-06
28.500000	1.16971e-06
28.450000	1.19942e-06
28.400000	1.22988e-06
28.350000	1.26112e-06
28.300000	1.29314e-06
28.250000	1.32598e-06
28.200000	1.35964e-06
28.150000	1.39416e-06
28.100000	1.42955e-06
28.050000	1.46584e-06
28.000000	1.50304e-06
27.950000	1.54119e-06
27.900000	1.5803e-06
27.850000	1.6204e-06
27.800000	1.66151e-06
27.750000	1.70366e-06
27.700000	1.74688e-06
27.650000	1.79119e-06
27.600000	1.83662e-06
27.550000	1.8832e-06
27.500000	1.93095e-06
27.450000	1.97991e-06
27.400000	2.03011e-06
27.350000	2.08158e-06
27.300000	2.13434e-06
27.250000	2.18844e-06
27.200000	2.2439e-06
27.150000	2.30077e-06
27.100000	2.35907e-06
27.050000	2.41884e-06
27.000000	2.48012e-06
26.950000	2.54294e-06
26.900000	2.60736e-06
26.850000	2.67339e-06
26.800000	2.74109e-06
26.750000	2.8105e-06
26.700000	2.88166e-06
26.650000	2.95461e-06
26.600000	3.0294e-06
26.550000	3.10608e-06
26.500000	3.18468e-06
26.450000	3.26527e-06
26.400000	3.34789e-06
26.350000	3.43259e-06
26.300000	3.51943e-06
26.250000	3.60845e-06
26.200000	3.69971e-06
26.150000	3.79327e-06
26.100000	3.88918e-06
26.050000	3.98751e-06
26.000000	4.08831e-06
25.950000	4.19165e-06
25.900000	4.29759e-06
25.850000	4.40619e-06
25.800000	4.51752e-06
25.750000	4.63165e-06
25.700000	4.74865e-06
25.650000	4.8686e-06
25.600000	4.99155e-06
25.550000	5.11759e-06
25.500000	5.24681e-06
25.450000	5.37926e-06
25.400000	5.51504e-06
25.350000	5.65423e-06
25.300000	5.79692e-06
25.250000	5.94319e-06
25.200000	6.09312e-06
25.150000	6.24682e-06
25.100000	6.40437e-06
25.050000	6.56588e-06
25.000000	6.73143e-06
24.950000	6.90113e-06
24.900000	7.07509e-06
24.850000	7.25341e-06
24.800000	7.43619e-06
24.750000	7.62355e-06
24.700000	7.81561e-06
24.650000	8.01247e-06
24.600000	8.21426e-06
24.550000	8.4211e-06
24.500000	8.63312e-06
24.450000	8.85044e-06
24.400000	9.0732e-06
24.350000	9.30152e-06
24.300000	9.53555e-06
24.250000	9.77544e-06
24.200000	1.00213e-05
24.150000	1.02733e-05
24.100000	1.05316e-05
24.050000	1.07964e-05
24.000000	1.10678e-05
23.950000	1.13459e-05
23.900000	1.1631e-05
23.850000	1.19232e-05
23.800000	1.22227e-05
23.750000	1.25296e-05
23.700000	1.28442e-05
23.650000	1.31667e-05
23.600000	1.34971e-05
23.550000	1.38358e-05
23.500000	1.4183e-05
23.450000	1.45387e-05
23.400000	1.49034e-05
23.350000	1.52771e-05
23.300000	1.56601e-05
23.250000	1.60526e-05
23.200000	1.64548e-05
23.150000	1.68671e-05
23.100000	1.72896e-05
23.050000	1.77226e-05
23.000000	1.81663e-05
22.950000	1.86211e-05
22.900000	1.90871e-05
22.850000	1.95647e-05
22.800000	2.00541e-05
22.750000	2.05556e-05
22.700000	2.10696e-05
22.650000	2.15963e-05
22.600000	2.21361e-05
22.550000	2.26891e-05
22.500000	2.32559e-05
22.450000	2.38367e-05
22.400000	2.44318e-05
22.350000	2.50417e-05
22.300000	2.56666e-05
22.250000	2.63069e-05
22.200000	2.69631e-05
22.150000	2.76354e-05
22.100000	2.83243e-05
22.050000	2.90302e-05
22.000000	2.97534e-05
21.950000	3.04945e-05
21.900000	3.12538e-05
21.850000	3.20318e-05
21.800000	3.28289e-05
21.750000	3.36456e-05
21.700000	3.44824e-05
21.650000	3.53397e-05
21.600000	3.62181e-05
21.550000	3.7118e-05
21.500000	3.80399e-05
21.450000	3.89845e-05
21.400000	3.99522e-05
21.350000	4.09435e-05
21.300000	4.19591e-05
21.250000	4.29996e-05
21.200000	4.40655e-05
21.150000	4.51574e-05
21.100000	4.62759e-05
21.050000	4.74217e-05
21.000000	4.85955e-05
20.950000	4.97978e-05
20.900000	5.10294e-05
20.850000	5.2291e-05
20.800000	5.35833e-05
20.750000	5.49069e-05
20.700000	5.62627e-05
20.650000	5.76513e-05
20.600000	5.90736e-05
20.550000	6.05304e-05
20.500000	6.20224e-05
20.450000	6.35505e-05
20.400000	6.51155e-05
20.350000	6.67183e-05
20.300000	6.83598e-05
20.250000	7.00408e-05
20.200000	7.17623e-05
20.150000	7.35252e-05
20.100000	7.53305e-05
20.050000	7.71792e-05
20.000000	7.90722e-05
19.950000	8.10105e-05
19.900000	8.29953e-05
19.850000	8.50275e-05
19.800000	8.71083e-05
19.750000	8.92387e-05
19.700000	9.14199e-05
19.650000	9.3653e-05
19.600000	9.59392e-05
19.550000	9.82797e-05
19.500000	0.000100676
19.450000	0.000103128
19.400000	0.000105639
19.350000	0.000108209
19.300000	0.00011084
19.250000	0.000113533
19.200000	0.000116289
19.150000	0.000119109
19.100000	0.000121996
19.050000	0.00012495
19.000000	0.000127974
18.950000	0.000131068
18.900000	0.000134233
18.850000	0.000137473
18.800000	0.000140787
18.750000	0.000144178
18.700000	0.000147648
18.650000	0.000151197
18.600000	0.000154828
18.550000	0.000158542
18.500000	0.000162341
18.450000	0.000166227
18.400000	0.000170201
18.350000	0.000174265
18.300000	0.000178421
18.250000	0.000182671
18.200000	0.000187016
18.150000	0.000191459
18.100000	0.000196001
18.050000	0.000200643
18.000000	0.000205389
17.950000	0.000210239
17.900000	0.000215195
17.850000	0.00022026
17.800000	0.000225435
17.750000	0.000230723
17.700000	0.000236124
17.650000	0.00024164
17.600000	0.000247274
17.550000	0.000253027
17.500000	0.0002589
17.450000	0.000264896
17.400000	0.000271016
17.350000	0.000277261
17.300000	0.000283633
17.250000	0.000290133
17.200000	0.000296763
17.150000	0.000303522
17.100000	0.000310413
17.050000	0.000317435
17.000000	0.000324589
16.950000	0.000331876
16.900000	0.000339295
16.850000	0.000346846
16.800000	0.000354528
16.750000	0.000362339
16.700000	0.000370277
16.650000	0.00037834
16.600000	0.000386524
16.550000	0.000394825
16.500000	0.000403236
16.450000	0.000411751
16.400000	0.00042036
16.350000	0.000429051
16.300000	0.00043781
16.250000	0.000446617
16.200000	0.000455447
16.150000	0.000464266
16.100000	0.000473025
16.050000	0.000481654
16.000000	0.000490037
15.950000	0.000497944
&
```
