## Supplementary material for "All-at-once RNA folding with 3D motif prediction framed by evolutionary information": RF00531_snoMe28S-Gm3113.cacofold.cov

```
#
# Method Target_E-val [cov_min,cov_max] [FP | TP True Found | Sen PPV F] 
# GTp    0.05           [-5.95,11.98]    [0 | 3 3 3 | 100.00 100.00 100.00] 
#
# in_CaCoFold in_given  left_pos      right_pos  score            E-value       pvalue       substitutions    power
#------------------------------------------------------------------------------------------------------------------------
*	*	         2	        92	9.36312	0.018933	0.00473324	12		0.39
*	*	         3	        91	11.97233	0.00339261	0.000848153	8		0.24
*	*	         5	        90	10.03712	0.0136252	0.00340629	5		0.11
```
