## Supplementary material for "All-at-once RNA folding with 3D motif prediction framed by evolutionary information": RF00531_snoMe28S-Gm3113.cacofold.helixcov

```
# RMs = 1 L = 92

# RM_HELIX NESTED 2-5 90-92, nbp = 3 nbp_cov = 3
# pvals: 0.00473324,0.000848153,0.00340629
# aggregated NONE
NESTED  :<<<_______________________________________________________________________________>>>
        :<<<_______________________________________________________________________________>>>
```
