## Supplementary material for "All-at-once RNA folding with 3D motif prediction framed by evolutionary information": RF00531_snoMe28S-Gm3113.cacofold.power

```
# Power analysis of CaCoFold structure 
#
# Powertype = SINGLE SUBSTITUTIONS
# covary  left_pos      right_pos    substitutions      power
#----------------------------------------------------------------
     *    2		92		12		0.39
     *    3		91		8		0.24
     *    5		90		5		0.11
#
# BPAIRS 3
# avg substitutions per BP  8.3
# BPAIRS expected to covary 0.7 +/- 0.7
# BPAIRS observed to covary 3
#
```
