## Supplementary material for "All-at-once RNA folding with 3D motif prediction framed by evolutionary information": RF00531_snoMe28S-Gm3113.helixcov

```
# RMs = 1 L = 92

# RM_HELIX NESTED 2-6 89-92, nbp = 4 nbp_cov = 3
# pvals: 0.00473324,0.000848153,0.00340629,0.043803
# aggregated NONE
NESTED  :<<<<_____________________________________________________________________________>>>>
        :<<<_______________________________________________________________________________>>>
```
