## Supplementary material for "All-at-once RNA folding with 3D motif prediction framed by evolutionary information": RF00531_snoMe28S-Gm3113.sorted.cov

```
#
# Method Target_E-val [cov_min,cov_max] [FP | TP True Found | Sen PPV F] 
# GTp    0.05         [-5.95,11.98]     [0 | 3 4 3 | 75.00 100.00 85.71] 
#
#       left_pos       right_pos        score          E-value           pvalue       substitutions      power
#--------------------------------------------------------------------------------------------------------------
*	       3	      91	11.97233	0.00339261	0.000848153	8		0.24
*	       5	      90	10.03712	0.0136252	0.00340629	5		0.11
*	       2	      92	9.36312	0.018933	0.00473324	12		0.39
```
