## Supplementary material for "All-at-once RNA folding with 3D motif prediction framed by evolutionary information": RF00531_snoMe28S-Gm3113.surv

```
11.950000	0.25
10.000000	0.5
9.350000	0.75
5.000000	1
&
11.950000	0.000273898
11.600000	0.000547795
11.150000	0.000821693
9.700000	0.00109559
8.950000	0.00136949
8.550000	0.00164339
8.500000	0.00191728
8.150000	0.00219118
7.800000	0.00246508
7.700000	0.00273898
7.600000	0.00301287
7.550000	0.00328677
7.450000	0.00356067
7.150000	0.00410846
7.100000	0.00465626
7.050000	0.00520405
7.000000	0.00547795
6.800000	0.00575185
6.750000	0.00629964
6.600000	0.00657354
6.500000	0.00684744
6.400000	0.00712134
6.350000	0.00739523
6.250000	0.00766913
6.200000	0.00794303
6.100000	0.00849082
6.050000	0.00876472
6.000000	0.00931252
5.950000	0.00958641
5.900000	0.00986031
5.650000	0.0104081
5.600000	0.0112298
5.550000	0.0115037
5.500000	0.0120515
5.400000	0.0123254
5.300000	0.0125993
5.250000	0.013421
5.150000	0.0139688
5.100000	0.0147905
5.050000	0.0150644
5.000000	0.0153383
4.950000	0.0158861
4.850000	0.01616
4.750000	0.0167078
4.700000	0.0169816
4.650000	0.0178033
4.600000	0.0188989
4.500000	0.0197206
4.450000	0.0199945
4.400000	0.0205423
4.300000	0.0208162
4.250000	0.0210901
4.150000	0.021364
4.050000	0.0219118
4.000000	0.0227335
3.950000	0.0232813
3.900000	0.0235552
3.850000	0.0243769
3.750000	0.0254725
3.700000	0.0257464
3.650000	0.0260203
3.600000	0.0262942
3.550000	0.0271159
3.500000	0.0279376
3.450000	0.0287592
3.400000	0.0298548
3.350000	0.0301287
3.300000	0.032046
3.250000	0.0331416
3.200000	0.0334155
3.150000	0.0342372
3.100000	0.034785
3.050000	0.0353328
3.000000	0.0356067
2.950000	0.0358806
2.900000	0.037524
2.850000	0.0383457
2.800000	0.0397151
2.750000	0.0405368
2.700000	0.0421802
2.650000	0.0432758
2.600000	0.0438236
2.550000	0.0443714
2.500000	0.045467
2.450000	0.0465626
2.400000	0.048206
2.350000	0.0490277
2.300000	0.0493016
2.250000	0.0503972
2.200000	0.0509449
2.150000	0.0517666
2.100000	0.0523144
2.050000	0.0545056
2.000000	0.0553273
1.950000	0.0566968
1.900000	0.0583402
1.850000	0.0599836
1.800000	0.061627
1.750000	0.0632703
1.700000	0.0646398
1.650000	0.0660093
1.600000	0.0673788
1.550000	0.0703917
1.500000	0.0731306
1.450000	0.0753218
1.400000	0.0764174
1.350000	0.0783347
1.300000	0.080252
1.250000	0.0818954
1.200000	0.082991
1.150000	0.0857299
1.100000	0.0876472
1.050000	0.0887428
1.000000	0.0898384
0.950000	0.0906601
0.900000	0.0917557
0.850000	0.0931252
0.800000	0.0955902
0.750000	0.0972336
0.700000	0.0999726
0.650000	0.101616
0.600000	0.102164
0.550000	0.103807
0.500000	0.105177
0.450000	0.106546
0.400000	0.109559
0.350000	0.111476
0.300000	0.113667
0.250000	0.116954
0.200000	0.119967
0.150000	0.122432
0.100000	0.124349
0.050000	0.127088
0.000000	0.323199
-0.050000	0.81375
-0.100000	0.816763
-0.150000	0.822514
-0.200000	0.828266
-0.250000	0.83347
-0.300000	0.837579
-0.350000	0.843331
-0.400000	0.846891
-0.450000	0.851821
-0.500000	0.856752
-0.550000	0.860038
-0.600000	0.863599
-0.650000	0.868255
-0.700000	0.873185
-0.750000	0.877294
-0.800000	0.879211
-0.850000	0.881128
-0.900000	0.883867
-0.950000	0.887154
-1.000000	0.889893
-1.050000	0.892632
-1.100000	0.89948
-1.150000	0.903314
-1.200000	0.910435
-1.250000	0.913448
-1.300000	0.91564
-1.350000	0.917831
-1.400000	0.919474
-1.450000	0.921939
-1.500000	0.923583
-1.550000	0.926869
-1.600000	0.929061
-1.650000	0.930978
-1.700000	0.933717
-1.750000	0.934812
-1.800000	0.935908
-1.850000	0.937277
-1.900000	0.938099
-1.950000	0.940564
-2.000000	0.942755
-2.050000	0.94522
-2.100000	0.947686
-2.150000	0.948781
-2.200000	0.950425
-2.250000	0.952342
-2.300000	0.953711
-2.350000	0.955629
-2.400000	0.95782
-2.450000	0.959463
-2.500000	0.96138
-2.550000	0.963298
-2.600000	0.964119
-2.650000	0.964393
-2.700000	0.965215
-2.750000	0.966037
-2.800000	0.96768
-2.850000	0.969871
-2.900000	0.971789
-2.950000	0.97261
-3.000000	0.973158
-3.050000	0.973706
-3.100000	0.974254
-3.150000	0.975623
-3.200000	0.976445
-3.250000	0.977814
-3.300000	0.97891
-3.350000	0.980005
-3.450000	0.980553
-3.500000	0.983018
-3.550000	0.98384
-3.600000	0.984114
-3.650000	0.98521
-3.700000	0.986031
-3.750000	0.986853
-3.800000	0.987675
-3.850000	0.988222
-3.900000	0.989044
-3.950000	0.990414
-4.000000	0.991509
-4.050000	0.992057
-4.100000	0.993153
-4.250000	0.994522
-4.300000	0.994796
-4.400000	0.99507
-4.450000	0.996165
-4.550000	0.996987
-4.600000	0.997261
-4.650000	0.997535
-4.700000	0.998083
-4.750000	0.998357
-4.900000	0.998904
-5.100000	0.999178
-5.200000	0.999452
-5.950000	1
&
16.200000	1.36799e-05
14.700000	2.73598e-05
14.650000	5.47196e-05
14.350000	8.20793e-05
14.300000	9.57592e-05
14.200000	0.000123119
14.050000	0.000136799
13.900000	0.000164159
13.850000	0.000177839
13.750000	0.000191518
13.700000	0.000205198
13.600000	0.000232558
13.450000	0.000246238
13.250000	0.000287278
13.200000	0.000314637
13.100000	0.000328317
13.050000	0.000383037
12.950000	0.000396717
12.850000	0.000437756
12.800000	0.000465116
12.700000	0.000519836
12.600000	0.000533516
12.550000	0.000560876
12.500000	0.000601915
12.450000	0.000615595
12.350000	0.000656635
12.250000	0.000670315
12.200000	0.000738714
12.150000	0.000752394
12.100000	0.000793434
12.050000	0.000807114
12.000000	0.000834473
11.950000	0.000848153
11.900000	0.000984952
11.850000	0.00105335
11.800000	0.00110807
11.750000	0.00113543
11.700000	0.00117647
11.650000	0.00119015
11.600000	0.00121751
11.550000	0.00128591
11.500000	0.00131327
11.450000	0.00132695
11.400000	0.00139535
11.350000	0.00142271
11.300000	0.00154583
11.250000	0.00158687
11.200000	0.00162791
11.150000	0.00170999
11.100000	0.00179207
11.050000	0.00180575
11.000000	0.00181943
10.950000	0.00186047
10.900000	0.00191518
10.850000	0.00201094
10.800000	0.00206566
10.750000	0.0021751
10.700000	0.00229822
10.650000	0.00233926
10.600000	0.00239398
10.550000	0.00255814
10.500000	0.0025855
10.450000	0.00262654
10.400000	0.00268126
10.350000	0.00276334
10.300000	0.00288646
10.250000	0.00296854
10.200000	0.00305062
10.150000	0.00310534
10.100000	0.00317373
10.050000	0.00326949
10.000000	0.00340629
9.950000	0.00350205
9.900000	0.00362517
9.850000	0.00369357
9.800000	0.00378933
9.750000	0.00389877
9.700000	0.00400821
9.650000	0.00407661
9.600000	0.00415869
9.550000	0.00425445
9.500000	0.00432285
9.450000	0.004487
9.400000	0.0046922
9.350000	0.00473324
9.300000	0.00491108
9.250000	0.00504788
9.200000	0.00512996
9.150000	0.00522572
9.100000	0.00536252
9.050000	0.00555404
9.000000	0.00574555
8.950000	0.00582763
8.900000	0.00589603
8.850000	0.00604651
8.800000	0.00622435
8.750000	0.00627907
8.700000	0.00653899
8.650000	0.00673051
8.600000	0.00699042
8.550000	0.0070725
8.500000	0.00722298
8.450000	0.0073461
8.400000	0.00752394
8.350000	0.0076881
8.300000	0.00777018
8.250000	0.00790698
8.200000	0.00822161
8.150000	0.00841313
8.100000	0.00863201
8.050000	0.00900137
8.000000	0.00916553
7.950000	0.00932969
7.900000	0.00960328
7.850000	0.00991792
7.800000	0.0101505
7.750000	0.0104241
7.700000	0.0108208
7.650000	0.0110397
7.600000	0.0113543
7.550000	0.0115321
7.500000	0.0118605
7.450000	0.0121341
7.400000	0.0125992
7.350000	0.0130643
7.300000	0.0137483
7.250000	0.0141997
7.200000	0.0145417
7.150000	0.0148427
7.100000	0.0153899
7.050000	0.015814
7.000000	0.0164295
6.950000	0.0169767
6.900000	0.0174145
6.850000	0.0182216
6.800000	0.0186457
6.750000	0.0192066
6.700000	0.0197401
6.650000	0.020342
6.600000	0.0208071
6.550000	0.0214774
6.500000	0.0219015
6.450000	0.0225171
6.400000	0.0229685
6.350000	0.0233926
6.300000	0.0238714
6.250000	0.0245828
6.200000	0.0250889
6.150000	0.0259097
6.100000	0.0266758
6.050000	0.0273461
6.000000	0.0280164
5.950000	0.028591
5.900000	0.0294118
5.850000	0.030301
5.800000	0.0309302
5.750000	0.0318605
5.700000	0.0325992
5.650000	0.0332285
5.600000	0.0339945
5.550000	0.0345964
5.500000	0.0354309
5.450000	0.0360602
5.400000	0.0370588
5.350000	0.0377428
5.300000	0.0388372
5.250000	0.0395075
5.200000	0.0404651
5.150000	0.0413269
5.100000	0.042093
5.050000	0.0430506
5.000000	0.043803
4.950000	0.0445417
4.900000	0.0451984
4.850000	0.0461833
4.800000	0.0470588
4.750000	0.0478112
4.700000	0.0486731
4.650000	0.0499863
4.600000	0.0509713
4.550000	0.051751
4.500000	0.052777
4.450000	0.0538167
4.400000	0.0548837
4.350000	0.0558413
4.300000	0.0567442
4.250000	0.0577839
4.200000	0.0587278
4.150000	0.0598358
4.100000	0.0608208
4.050000	0.0619152
4.000000	0.0628181
3.950000	0.0640629
3.900000	0.0648564
3.850000	0.0662654
3.800000	0.0674692
3.750000	0.0684815
3.700000	0.0695622
3.650000	0.0706156
3.600000	0.0715869
3.550000	0.0725992
3.500000	0.0739535
3.450000	0.0751163
3.400000	0.0765937
3.350000	0.0776607
3.300000	0.0788509
3.250000	0.0802736
3.200000	0.0816553
3.150000	0.0829822
3.100000	0.0840356
3.050000	0.0857866
3.000000	0.0872093
2.950000	0.0887278
2.900000	0.0902462
2.850000	0.0918057
2.800000	0.0932011
2.750000	0.0952941
2.700000	0.09658
2.650000	0.0981532
2.600000	0.100109
2.550000	0.101573
2.500000	0.103242
2.450000	0.104432
2.400000	0.105882
2.350000	0.107647
2.300000	0.109152
2.250000	0.11078
2.200000	0.112531
2.150000	0.114419
2.100000	0.116443
2.050000	0.118714
2.000000	0.120725
1.950000	0.12316
1.900000	0.125486
1.850000	0.127811
1.800000	0.130383
1.750000	0.132969
1.700000	0.13528
1.650000	0.137715
1.600000	0.139877
1.550000	0.142654
1.500000	0.145622
1.450000	0.148181
1.400000	0.151204
1.350000	0.154131
1.300000	0.157223
1.250000	0.159658
1.200000	0.16238
1.150000	0.165458
1.100000	0.168564
1.050000	0.171669
1.000000	0.174569
0.950000	0.17777
0.900000	0.180903
0.850000	0.184145
0.800000	0.18788
0.750000	0.190876
0.700000	0.194186
0.650000	0.198044
0.600000	0.201833
0.550000	0.205404
0.500000	0.20922
0.450000	0.212914
0.400000	0.216594
0.350000	0.22067
0.300000	0.225267
0.250000	0.229631
0.200000	0.2342
0.150000	0.238741
0.100000	0.243885
0.050000	0.249248
0.000000	0.337606
-0.050000	0.485896
-0.100000	0.510328
-0.150000	0.532927
-0.200000	0.549549
-0.250000	0.563611
-0.300000	0.577073
-0.350000	0.590739
-0.400000	0.603666
-0.450000	0.615964
-0.500000	0.627729
-0.550000	0.638974
-0.600000	0.651655
-0.650000	0.663625
-0.700000	0.67528
-0.750000	0.68762
-0.800000	0.69933
-0.850000	0.710834
-0.900000	0.720862
-0.950000	0.73171
-1.000000	0.742367
-1.050000	0.75238
-1.100000	0.761108
-1.150000	0.769713
-1.200000	0.778235
-1.250000	0.787031
-1.300000	0.794897
-1.350000	0.803037
-1.400000	0.810424
-1.450000	0.817565
-1.500000	0.824241
-1.550000	0.831655
-1.600000	0.837401
-1.650000	0.843912
-1.700000	0.850616
-1.750000	0.857168
-1.800000	0.862914
-1.850000	0.868646
-1.900000	0.874979
-1.950000	0.880287
-2.000000	0.886183
-2.050000	0.891176
-2.100000	0.895882
-2.150000	0.9013
-2.200000	0.905828
-2.250000	0.910082
-2.300000	0.914254
-2.350000	0.918235
-2.400000	0.921956
-2.450000	0.925787
-2.500000	0.929124
-2.550000	0.93264
-2.600000	0.93591
-2.650000	0.938741
-2.700000	0.942326
-2.750000	0.945103
-2.800000	0.947839
-2.850000	0.950602
-2.900000	0.952914
-2.950000	0.955705
-3.000000	0.958523
-3.050000	0.960752
-3.100000	0.962832
-3.150000	0.96554
-3.200000	0.967743
-3.250000	0.969535
-3.300000	0.971313
-3.350000	0.973215
-3.400000	0.975075
-3.450000	0.976758
-3.500000	0.978358
-3.550000	0.979699
-3.600000	0.981122
-3.650000	0.982544
-3.700000	0.983995
-3.750000	0.985144
-3.800000	0.986211
-3.850000	0.98725
-3.900000	0.987962
-3.950000	0.988906
-4.000000	0.989672
-4.050000	0.990328
-4.100000	0.991067
-4.150000	0.991532
-4.200000	0.992161
-4.250000	0.99264
-4.300000	0.993105
-4.350000	0.993529
-4.400000	0.993967
-4.450000	0.994432
-4.500000	0.994761
-4.550000	0.995075
-4.600000	0.995636
-4.650000	0.995978
-4.700000	0.996197
-4.750000	0.99643
-4.800000	0.996731
-4.850000	0.997031
-4.900000	0.997223
-4.950000	0.997401
-5.000000	0.997702
-5.050000	0.997852
-5.100000	0.997989
-5.150000	0.99814
-5.200000	0.998249
-5.250000	0.998372
-5.300000	0.99855
-5.350000	0.998591
-5.400000	0.998714
-5.450000	0.99881
-5.500000	0.998906
-5.550000	0.998988
-5.600000	0.999042
-5.650000	0.999124
-5.700000	0.999179
-5.750000	0.999289
-5.800000	0.999357
-5.850000	0.999398
-5.900000	0.999439
-5.950000	0.999466
-6.000000	0.999508
-6.050000	0.999535
-6.100000	0.99959
-6.150000	0.999631
-6.200000	0.999672
-6.250000	0.999726
-6.300000	0.999781
-6.350000	0.999808
-6.400000	0.99985
-6.500000	0.999863
-6.650000	0.999877
-6.700000	0.999891
-6.900000	0.999904
-6.950000	0.999945
-7.000000	0.999959
-7.200000	0.999973
-7.250000	0.999986
-7.300000	1
&
42.850000	1.98022e-25
42.800000	2.15624e-25
42.750000	2.34791e-25
42.700000	2.55661e-25
42.650000	2.78385e-25
42.600000	3.03129e-25
42.550000	3.30072e-25
42.500000	3.59408e-25
42.450000	3.91352e-25
42.400000	4.26134e-25
42.350000	4.64006e-25
42.300000	5.05243e-25
42.250000	5.50144e-25
42.200000	5.99034e-25
42.150000	6.52267e-25
42.100000	7.1023e-25
42.050000	7.73342e-25
42.000000	8.42061e-25
41.950000	9.16885e-25
41.900000	9.98355e-25
41.850000	1.08706e-24
41.800000	1.18365e-24
41.750000	1.28882e-24
41.700000	1.40332e-24
41.650000	1.528e-24
41.600000	1.66375e-24
41.550000	1.81156e-24
41.500000	1.9725e-24
41.450000	2.14773e-24
41.400000	2.33852e-24
41.350000	2.54626e-24
41.300000	2.77245e-24
41.250000	3.01872e-24
41.200000	3.28686e-24
41.150000	3.57881e-24
41.100000	3.89668e-24
41.050000	4.24278e-24
41.000000	4.61962e-24
40.950000	5.02991e-24
40.900000	5.47663e-24
40.850000	5.96301e-24
40.800000	6.49258e-24
40.750000	7.06916e-24
40.700000	7.69693e-24
40.650000	8.38043e-24
40.600000	9.12461e-24
40.550000	9.93485e-24
40.500000	1.0817e-23
40.450000	1.17775e-23
40.400000	1.28232e-23
40.350000	1.39618e-23
40.300000	1.52014e-23
40.250000	1.6551e-23
40.200000	1.80204e-23
40.150000	1.96203e-23
40.100000	2.13621e-23
40.050000	2.32585e-23
40.000000	2.53232e-23
39.950000	2.75711e-23
39.900000	3.00185e-23
39.850000	3.26831e-23
39.800000	3.55841e-23
39.750000	3.87426e-23
39.700000	4.21813e-23
39.650000	4.59251e-23
39.600000	5.00011e-23
39.550000	5.44387e-23
39.500000	5.927e-23
39.450000	6.45299e-23
39.400000	7.02565e-23
39.350000	7.64911e-23
39.300000	8.32788e-23
39.250000	9.06686e-23
39.200000	9.87139e-23
39.150000	1.07473e-22
39.100000	1.17009e-22
39.050000	1.2739e-22
39.000000	1.38693e-22
38.950000	1.50998e-22
38.900000	1.64394e-22
38.850000	1.78978e-22
38.800000	1.94856e-22
38.750000	2.12142e-22
38.700000	2.3096e-22
38.650000	2.51448e-22
38.600000	2.73752e-22
38.550000	2.98034e-22
38.500000	3.24469e-22
38.450000	3.53247e-22
38.400000	3.84578e-22
38.350000	4.18686e-22
38.300000	4.55817e-22
38.250000	4.96241e-22
38.200000	5.40249e-22
38.150000	5.88157e-22
38.100000	6.40313e-22
38.050000	6.97091e-22
38.000000	7.58903e-22
37.950000	8.26193e-22
37.900000	8.99448e-22
37.850000	9.79195e-22
37.800000	1.06601e-21
37.750000	1.16052e-21
37.700000	1.2634e-21
37.650000	1.37541e-21
37.600000	1.49733e-21
37.550000	1.63007e-21
37.500000	1.77456e-21
37.450000	1.93186e-21
37.400000	2.10309e-21
37.350000	2.2895e-21
37.300000	2.49242e-21
37.250000	2.71332e-21
37.200000	2.95379e-21
37.150000	3.21556e-21
37.100000	3.50052e-21
37.050000	3.81073e-21
37.000000	4.14841e-21
36.950000	4.51601e-21
36.900000	4.91616e-21
36.850000	5.35176e-21
36.800000	5.82594e-21
36.750000	6.34211e-21
36.700000	6.90399e-21
36.650000	7.51564e-21
36.600000	8.18145e-21
36.550000	8.90622e-21
36.500000	9.69517e-21
36.450000	1.0554e-20
36.400000	1.14888e-20
36.350000	1.25064e-20
36.300000	1.36141e-20
36.250000	1.48199e-20
36.200000	1.61325e-20
36.150000	1.75612e-20
36.100000	1.91164e-20
36.050000	2.08092e-20
36.000000	2.2652e-20
35.950000	2.46578e-20
35.900000	2.68411e-20
35.850000	2.92177e-20
35.800000	3.18046e-20
35.750000	3.46205e-20
35.700000	3.76856e-20
35.650000	4.10219e-20
35.600000	4.46534e-20
35.550000	4.86062e-20
35.500000	5.29089e-20
35.450000	5.75922e-20
35.400000	6.26898e-20
35.350000	6.82385e-20
35.300000	7.4278e-20
35.250000	8.08519e-20
35.200000	8.80072e-20
35.150000	9.57955e-20
35.100000	1.04273e-19
35.050000	1.135e-19
35.000000	1.23543e-19
34.950000	1.34474e-19
34.900000	1.46372e-19
34.850000	1.59323e-19
34.800000	1.73418e-19
34.750000	1.8876e-19
34.700000	2.05459e-19
34.650000	2.23634e-19
34.600000	2.43416e-19
34.550000	2.64947e-19
34.500000	2.88381e-19
34.450000	3.13888e-19
34.400000	3.41649e-19
34.350000	3.71864e-19
34.300000	4.0475e-19
34.250000	4.40543e-19
34.200000	4.79499e-19
34.150000	5.21898e-19
34.100000	5.68045e-19
34.050000	6.18269e-19
34.000000	6.72932e-19
33.950000	7.32425e-19
33.900000	7.97176e-19
33.850000	8.67647e-19
33.800000	9.44345e-19
33.750000	1.02782e-18
33.700000	1.11867e-18
33.650000	1.21754e-18
33.600000	1.32515e-18
33.550000	1.44226e-18
33.500000	1.56972e-18
33.450000	1.70844e-18
33.400000	1.85941e-18
33.350000	2.02371e-18
33.300000	2.20252e-18
33.250000	2.39712e-18
33.200000	2.6089e-18
33.150000	2.83939e-18
33.100000	3.09022e-18
33.050000	3.3632e-18
33.000000	3.66028e-18
32.950000	3.98359e-18
32.900000	4.33544e-18
32.850000	4.71835e-18
32.800000	5.13506e-18
32.750000	5.58854e-18
32.700000	6.08205e-18
32.650000	6.61912e-18
32.600000	7.20358e-18
32.550000	7.83962e-18
32.500000	8.53178e-18
32.450000	9.28501e-18
32.400000	1.01047e-17
32.350000	1.09967e-17
32.300000	1.19674e-17
32.250000	1.30238e-17
32.200000	1.41733e-17
32.150000	1.54242e-17
32.100000	1.67855e-17
32.050000	1.82668e-17
32.000000	1.98787e-17
31.950000	2.16328e-17
31.900000	2.35416e-17
31.850000	2.56187e-17
31.800000	2.7879e-17
31.750000	3.03385e-17
31.700000	3.30149e-17
31.650000	3.59272e-17
31.600000	3.90963e-17
31.550000	4.25447e-17
31.500000	4.6297e-17
31.450000	5.03801e-17
31.400000	5.4823e-17
31.350000	5.96575e-17
31.300000	6.4918e-17
31.250000	7.06421e-17
31.200000	7.68705e-17
31.150000	8.36476e-17
31.100000	9.10218e-17
31.050000	9.90457e-17
31.000000	1.07776e-16
30.950000	1.17276e-16
30.900000	1.27613e-16
30.850000	1.38859e-16
30.800000	1.51097e-16
30.750000	1.64412e-16
30.700000	1.78899e-16
30.650000	1.94662e-16
30.600000	2.11813e-16
30.550000	2.30474e-16
30.500000	2.50778e-16
30.450000	2.72869e-16
30.400000	2.96905e-16
30.350000	3.23056e-16
30.300000	3.51509e-16
30.250000	3.82465e-16
30.200000	4.16146e-16
30.150000	4.52791e-16
30.100000	4.9266e-16
30.050000	5.36037e-16
30.000000	5.83229e-16
29.950000	6.34574e-16
29.900000	6.90434e-16
29.850000	7.51208e-16
29.800000	8.17328e-16
29.750000	8.89262e-16
29.700000	9.67521e-16
29.650000	1.05266e-15
29.600000	1.14529e-15
29.550000	1.24606e-15
29.500000	1.35569e-15
29.450000	1.47496e-15
29.400000	1.60471e-15
29.350000	1.74587e-15
29.300000	1.89943e-15
29.250000	2.06649e-15
29.200000	2.24822e-15
29.150000	2.44593e-15
29.100000	2.661e-15
29.050000	2.89498e-15
29.000000	3.1495e-15
28.950000	3.42638e-15
28.900000	3.72758e-15
28.850000	4.05524e-15
28.800000	4.41167e-15
28.750000	4.7994e-15
28.700000	5.22117e-15
28.650000	5.67998e-15
28.600000	6.17906e-15
28.550000	6.72196e-15
28.500000	7.31251e-15
28.450000	7.95489e-15
28.400000	8.65365e-15
28.350000	9.41372e-15
28.300000	1.02405e-14
28.250000	1.11398e-14
28.200000	1.2118e-14
28.150000	1.3182e-14
28.100000	1.43394e-14
28.050000	1.55983e-14
28.000000	1.69676e-14
27.950000	1.84569e-14
27.900000	2.00769e-14
27.850000	2.18388e-14
27.800000	2.37553e-14
27.750000	2.58398e-14
27.700000	2.81069e-14
27.650000	3.05728e-14
27.600000	3.32548e-14
27.550000	3.61718e-14
27.500000	3.93444e-14
27.450000	4.2795e-14
27.400000	4.65478e-14
27.350000	5.06294e-14
27.300000	5.50685e-14
27.250000	5.98964e-14
27.200000	6.5147e-14
27.150000	7.08575e-14
27.100000	7.70678e-14
27.050000	8.38219e-14
27.000000	9.11672e-14
26.950000	9.91555e-14
26.900000	1.07843e-13
26.850000	1.1729e-13
26.800000	1.27565e-13
26.750000	1.38738e-13
26.700000	1.50888e-13
26.650000	1.64102e-13
26.600000	1.78471e-13
26.550000	1.94097e-13
26.500000	2.11089e-13
26.450000	2.29567e-13
26.400000	2.4966e-13
26.350000	2.7151e-13
26.300000	2.9527e-13
26.250000	3.21106e-13
26.200000	3.492e-13
26.150000	3.79748e-13
26.100000	4.12966e-13
26.050000	4.49085e-13
26.000000	4.88359e-13
25.950000	5.31064e-13
25.900000	5.77497e-13
25.850000	6.27985e-13
25.800000	6.82881e-13
25.750000	7.42569e-13
25.700000	8.07466e-13
25.650000	8.78028e-13
25.600000	9.54746e-13
25.550000	1.03816e-12
25.500000	1.12885e-12
25.450000	1.22745e-12
25.400000	1.33465e-12
25.350000	1.4512e-12
25.300000	1.57791e-12
25.250000	1.71567e-12
25.200000	1.86543e-12
25.150000	2.02825e-12
25.100000	2.20527e-12
25.050000	2.3977e-12
25.000000	2.6069e-12
24.950000	2.83433e-12
24.900000	3.08156e-12
24.850000	3.35033e-12
24.800000	3.6425e-12
24.750000	3.9601e-12
24.700000	4.30536e-12
24.650000	4.68067e-12
24.600000	5.08864e-12
24.550000	5.5321e-12
24.500000	6.01415e-12
24.450000	6.53814e-12
24.400000	7.10769e-12
24.350000	7.72678e-12
24.300000	8.3997e-12
24.250000	9.13111e-12
24.200000	9.9261e-12
24.150000	1.07902e-11
24.100000	1.17294e-11
24.050000	1.27501e-11
24.000000	1.38596e-11
23.950000	1.50653e-11
23.900000	1.63758e-11
23.850000	1.78001e-11
23.800000	1.9348e-11
23.750000	2.10303e-11
23.700000	2.28586e-11
23.650000	2.48455e-11
23.600000	2.70047e-11
23.550000	2.93512e-11
23.500000	3.19013e-11
23.450000	3.46724e-11
23.400000	3.76837e-11
23.350000	4.0956e-11
23.300000	4.45119e-11
23.250000	4.83759e-11
23.200000	5.25746e-11
23.150000	5.7137e-11
23.100000	6.20944e-11
23.050000	6.74809e-11
23.000000	7.33338e-11
22.950000	7.96931e-11
22.900000	8.66027e-11
22.850000	9.411e-11
22.800000	1.02267e-10
22.750000	1.11128e-10
22.700000	1.20756e-10
22.650000	1.31217e-10
22.600000	1.42581e-10
22.550000	1.54927e-10
22.500000	1.68339e-10
22.450000	1.8291e-10
22.400000	1.98739e-10
22.350000	2.15934e-10
22.300000	2.34613e-10
22.250000	2.54904e-10
22.200000	2.76945e-10
22.150000	3.00887e-10
22.100000	3.26894e-10
22.050000	3.55142e-10
22.000000	3.85825e-10
21.950000	4.19152e-10
21.900000	4.55349e-10
21.850000	4.94664e-10
21.800000	5.37363e-10
21.750000	5.83738e-10
21.700000	6.34104e-10
21.650000	6.88803e-10
21.600000	7.48206e-10
21.550000	8.12718e-10
21.500000	8.82775e-10
21.450000	9.58853e-10
21.400000	1.04147e-09
21.350000	1.13118e-09
21.300000	1.22859e-09
21.250000	1.33437e-09
21.200000	1.44922e-09
21.150000	1.57393e-09
21.100000	1.70933e-09
21.050000	1.85634e-09
21.000000	2.01596e-09
20.950000	2.18925e-09
20.900000	2.37739e-09
20.850000	2.58164e-09
20.800000	2.80338e-09
20.750000	3.0441e-09
20.700000	3.30541e-09
20.650000	3.58907e-09
20.600000	3.89698e-09
20.550000	4.23121e-09
20.500000	4.594e-09
20.450000	4.98777e-09
20.400000	5.41517e-09
20.350000	5.87905e-09
20.300000	6.38251e-09
20.250000	6.9289e-09
20.200000	7.52189e-09
20.150000	8.16541e-09
20.100000	8.86376e-09
20.050000	9.62158e-09
20.000000	1.04439e-08
19.950000	1.13362e-08
19.900000	1.23044e-08
19.850000	1.3355e-08
19.800000	1.44948e-08
19.750000	1.57315e-08
19.700000	1.70731e-08
19.650000	1.85287e-08
19.600000	2.01078e-08
19.550000	2.18208e-08
19.500000	2.3679e-08
19.450000	2.56946e-08
19.400000	2.7881e-08
19.350000	3.02525e-08
19.300000	3.28246e-08
19.250000	3.56142e-08
19.200000	3.86397e-08
19.150000	4.19207e-08
19.100000	4.54789e-08
19.050000	4.93373e-08
19.000000	5.35213e-08
18.950000	5.8058e-08
18.900000	6.2977e-08
18.850000	6.83103e-08
18.800000	7.40925e-08
18.750000	8.03611e-08
18.700000	8.71567e-08
18.650000	9.45234e-08
18.600000	1.02509e-07
18.550000	1.11164e-07
18.500000	1.20546e-07
18.450000	1.30714e-07
18.400000	1.41733e-07
18.350000	1.53675e-07
18.300000	1.66616e-07
18.250000	1.80639e-07
18.200000	1.95833e-07
18.150000	2.12296e-07
18.100000	2.30132e-07
18.050000	2.49456e-07
18.000000	2.70388e-07
17.950000	2.93063e-07
17.900000	3.17624e-07
17.850000	3.44227e-07
17.800000	3.73038e-07
17.750000	4.04239e-07
17.700000	4.38028e-07
17.650000	4.74615e-07
17.600000	5.1423e-07
17.550000	5.57121e-07
17.500000	6.03555e-07
17.450000	6.53821e-07
17.400000	7.08232e-07
17.350000	7.67125e-07
17.300000	8.30864e-07
17.250000	8.99843e-07
17.200000	9.74487e-07
17.150000	1.05526e-06
17.100000	1.14264e-06
17.050000	1.23718e-06
17.000000	1.33945e-06
16.950000	1.45007e-06
16.900000	1.56972e-06
16.850000	1.69911e-06
16.800000	1.83903e-06
16.750000	1.99032e-06
16.700000	2.15389e-06
16.650000	2.33072e-06
16.600000	2.52186e-06
16.550000	2.72844e-06
16.500000	2.9517e-06
16.450000	3.19295e-06
16.400000	3.45361e-06
16.350000	3.7352e-06
16.300000	4.03938e-06
16.250000	4.36791e-06
16.200000	4.7227e-06
16.150000	5.10579e-06
16.100000	5.51939e-06
16.050000	5.96586e-06
16.000000	6.44775e-06
15.950000	6.96779e-06
15.900000	7.52891e-06
15.850000	8.13427e-06
15.800000	8.78725e-06
15.750000	9.49147e-06
15.700000	1.02508e-05
15.650000	1.10695e-05
15.600000	1.19519e-05
15.550000	1.29029e-05
15.500000	1.39276e-05
15.450000	1.50314e-05
15.400000	1.62203e-05
15.350000	1.75005e-05
15.300000	1.88787e-05
15.250000	2.03621e-05
15.200000	2.19582e-05
15.150000	2.36753e-05
15.100000	2.5522e-05
15.050000	2.75075e-05
15.000000	2.96417e-05
14.950000	3.19349e-05
14.900000	3.43984e-05
14.850000	3.70439e-05
14.800000	3.98838e-05
14.750000	4.29314e-05
14.700000	4.62006e-05
14.650000	4.97061e-05
14.600000	5.34635e-05
14.550000	5.74892e-05
14.500000	6.18003e-05
14.450000	6.64149e-05
14.400000	7.13519e-05
14.350000	7.66308e-05
14.300000	8.22723e-05
14.250000	8.82975e-05
14.200000	9.47285e-05
14.150000	0.000101588
14.100000	0.000108899
14.050000	0.000116686
14.000000	0.000124971
13.950000	0.000133781
13.900000	0.000143138
13.850000	0.000153066
13.800000	0.000163589
13.750000	0.000174728
13.700000	0.000186504
13.650000	0.000198934
13.600000	0.000212035
13.550000	0.000225818
13.500000	0.000240289
13.450000	0.00025545
13.400000	0.000271295
13.350000	0.000287806
13.300000	0.000304958
13.250000	0.000322708
13.200000	0.000340999
13.150000	0.00035975
13.100000	0.000378854
13.050000	0.000398174
13.000000	0.000417526
12.950000	0.000436679
12.900000	0.000455328
12.850000	0.000473078
12.800000	0.0004894
12.750000	0.000503563
12.700000	0.000514458
&
```
