## Supplementary material for "All-at-once RNA folding with 3D motif prediction framed by evolutionary information": RF00532_snoMe18S-Um1356.cacofold.cov

```
#
# Method Target_E-val [cov_min,cov_max] [FP | TP True Found | Sen PPV F] 
# GTp    0.05           [-7.76,30.55]    [0 | 3 3 3 | 100.00 100.00 100.00] 
#
# in_CaCoFold in_given  left_pos      right_pos  score            E-value       pvalue       substitutions    power
#------------------------------------------------------------------------------------------------------------------------
*	*	         1	       100	24.58803	1.61339e-05	5.37797e-06	15		0.47
*	*	         2	        99	26.08808	6.13521e-06	2.04507e-06	13		0.42
*	*	         4	        98	30.55319	3.21093e-07	1.07031e-07	10		0.32
```
