## Supplementary material for "All-at-once RNA folding with 3D motif prediction framed by evolutionary information": RF00532_snoMe18S-Um1356.cacofold.helixcov

```
# RMs = 1 L = 101

# RM_HELIX NESTED 1-4 98-100, nbp = 3 nbp_cov = 3
# pvals: 5.37797e-06,2.04507e-06,1.07031e-07
# aggregated NONE
NESTED  <<<_________________________________________________________________________________>>>:
        <<<_________________________________________________________________________________>>>:
```
