## Supplementary material for "All-at-once RNA folding with 3D motif prediction framed by evolutionary information": RF00532_snoMe18S-Um1356.power

```
# Power analysis of given structure 
#
# Powertype = SINGLE SUBSTITUTIONS
# covary  left_pos      right_pos    substitutions      power
#----------------------------------------------------------------
     *    1		100		15		0.47
     *    2		99		13		0.42
     *    4		98		10		0.32
#
# BPAIRS 3
# avg substitutions per BP  12.7
# BPAIRS expected to covary 1.2 +/- 0.8
# BPAIRS observed to covary 3
#
```
