## Supplementary material for "All-at-once RNA folding with 3D motif prediction framed by evolutionary information": RF00532_snoMe18S-Um1356.sorted.cov

```
#
# Method Target_E-val [cov_min,cov_max] [FP | TP True Found | Sen PPV F] 
# GTp    0.05         [-7.76,30.55]     [0 | 3 3 3 | 100.00 100.00 100.00] 
#
#       left_pos       right_pos        score          E-value           pvalue       substitutions      power
#--------------------------------------------------------------------------------------------------------------
*	       4	      98	30.55319	3.21093e-07	1.07031e-07	10		0.32
*	       2	      99	26.08808	6.13521e-06	2.04507e-06	13		0.42
*	       1	     100	24.58803	1.61339e-05	5.37797e-06	15		0.47
```
