## Supplementary material for "All-at-once RNA folding with 3D motif prediction framed by evolutionary information": RF00532_snoMe18S-Um1356.surv

```
30.550000	0.333333
26.050000	0.666667
24.550000	1
&
13.779895	0.000261438
13.750000	0.000784314
12.550000	0.00104575
12.500000	0.00183007
12.350000	0.0020915
11.950000	0.00261438
10.500000	0.00287582
10.250000	0.00313725
10.200000	0.00339869
10.100000	0.00366013
9.800000	0.00392157
9.750000	0.00418301
9.700000	0.00470588
9.350000	0.00496732
9.100000	0.00601307
9.050000	0.00627451
8.650000	0.00653595
8.300000	0.00705882
8.100000	0.00732026
8.050000	0.0075817
7.950000	0.00784314
7.900000	0.00836601
7.750000	0.00888889
7.700000	0.00941176
7.650000	0.0109804
7.600000	0.0115033
7.450000	0.0117647
7.300000	0.0120261
7.200000	0.0122876
7.150000	0.0130719
7.100000	0.0133333
7.050000	0.0135948
7.000000	0.014902
6.850000	0.0162092
6.800000	0.0164706
6.650000	0.0175163
6.600000	0.0180392
6.450000	0.0188235
6.400000	0.0201307
6.350000	0.0211765
6.300000	0.0214379
6.250000	0.0216993
6.200000	0.0219608
6.150000	0.0224837
6.050000	0.0237908
6.000000	0.0240523
5.900000	0.0258824
5.850000	0.0261438
5.800000	0.0266667
5.750000	0.027451
5.700000	0.0277124
5.650000	0.0282353
5.550000	0.0284967
5.500000	0.029281
5.450000	0.0298039
5.400000	0.0300654
5.350000	0.0305882
5.300000	0.0308497
5.250000	0.0313725
5.200000	0.0318954
5.150000	0.0324183
5.100000	0.0326797
5.050000	0.0332026
5.000000	0.0334641
4.950000	0.0352941
4.900000	0.0363399
4.850000	0.0366013
4.800000	0.0379085
4.750000	0.0386928
4.700000	0.0402614
4.650000	0.0405229
4.600000	0.0410458
4.550000	0.0420915
4.500000	0.0428758
4.450000	0.0433987
4.400000	0.0439216
4.350000	0.0452288
4.300000	0.0457516
4.250000	0.0467974
4.200000	0.0481046
4.150000	0.0486275
4.100000	0.0491503
4.050000	0.0494118
4.000000	0.0499346
3.900000	0.0501961
3.850000	0.0517647
3.800000	0.0530719
3.750000	0.054902
3.700000	0.0551634
3.650000	0.0562092
3.600000	0.0577778
3.550000	0.0588235
3.500000	0.059085
3.450000	0.0593464
3.400000	0.060915
3.350000	0.0614379
3.300000	0.0635294
3.200000	0.0645752
3.150000	0.065098
3.100000	0.0658824
3.050000	0.0666667
3.000000	0.0671895
2.950000	0.0684967
2.900000	0.0695425
2.850000	0.0713725
2.800000	0.0737255
2.750000	0.0760784
2.700000	0.0766013
2.650000	0.0784314
2.600000	0.0794771
2.550000	0.08
2.500000	0.0807843
2.450000	0.0831373
2.400000	0.0844444
2.350000	0.0867974
2.300000	0.0878431
2.250000	0.090719
2.200000	0.0935948
2.150000	0.0964706
2.100000	0.099085
2.050000	0.101699
2.000000	0.104575
1.950000	0.107712
1.900000	0.109542
1.850000	0.111373
1.800000	0.113987
1.750000	0.115817
1.700000	0.116601
1.650000	0.117647
1.600000	0.119739
1.550000	0.121307
1.500000	0.12183
1.450000	0.124183
1.400000	0.125752
1.350000	0.128627
1.300000	0.131242
1.250000	0.13281
1.200000	0.135686
1.150000	0.138562
1.100000	0.140392
1.050000	0.142745
1.000000	0.145098
0.950000	0.148758
0.900000	0.15085
0.850000	0.152157
0.800000	0.15451
0.750000	0.156863
0.700000	0.158431
0.650000	0.160523
0.600000	0.164183
0.550000	0.165752
0.500000	0.168366
0.450000	0.171242
0.400000	0.174902
0.350000	0.176471
0.300000	0.179346
0.250000	0.183791
0.200000	0.188497
0.150000	0.191895
0.100000	0.195294
0.050000	0.197908
0.000000	0.379085
-0.050000	0.706928
-0.100000	0.715817
-0.150000	0.719739
-0.200000	0.722876
-0.250000	0.726536
-0.300000	0.729412
-0.350000	0.736209
-0.400000	0.743007
-0.450000	0.748235
-0.500000	0.751895
-0.550000	0.757647
-0.600000	0.763137
-0.650000	0.769935
-0.700000	0.776732
-0.750000	0.783791
-0.800000	0.79085
-0.850000	0.79451
-0.900000	0.79817
-0.950000	0.800784
-1.000000	0.80549
-1.050000	0.810458
-1.100000	0.814902
-1.150000	0.819346
-1.200000	0.823529
-1.250000	0.82902
-1.300000	0.832157
-1.350000	0.83634
-1.400000	0.840523
-1.450000	0.844967
-1.500000	0.847843
-1.550000	0.851765
-1.600000	0.854379
-1.650000	0.859085
-1.700000	0.862484
-1.750000	0.865621
-1.800000	0.86902
-1.850000	0.872941
-1.900000	0.876078
-1.950000	0.878954
-2.000000	0.882614
-2.050000	0.885752
-2.100000	0.887843
-2.150000	0.88915
-2.200000	0.892288
-2.250000	0.899869
-2.300000	0.903268
-2.350000	0.905882
-2.400000	0.909542
-2.450000	0.911373
-2.500000	0.913203
-2.550000	0.915294
-2.600000	0.916863
-2.650000	0.918693
-2.700000	0.92183
-2.750000	0.923137
-2.800000	0.926275
-2.850000	0.928627
-2.900000	0.930458
-2.950000	0.93281
-3.000000	0.934902
-3.050000	0.936209
-3.100000	0.936732
-3.150000	0.938562
-3.200000	0.941961
-3.250000	0.944837
-3.300000	0.945882
-3.350000	0.949804
-3.400000	0.951634
-3.450000	0.954248
-3.500000	0.95634
-3.550000	0.957908
-3.600000	0.958431
-3.650000	0.961046
-3.700000	0.962353
-3.750000	0.963399
-3.800000	0.966013
-3.850000	0.967059
-3.900000	0.968105
-3.950000	0.96915
-4.000000	0.970719
-4.050000	0.971503
-4.100000	0.973333
-4.150000	0.973856
-4.200000	0.974902
-4.250000	0.975425
-4.300000	0.976471
-4.350000	0.978039
-4.400000	0.981961
-4.450000	0.982745
-4.500000	0.983268
-4.550000	0.983791
-4.600000	0.985359
-4.650000	0.985621
-4.700000	0.986405
-4.750000	0.986667
-4.800000	0.986928
-4.850000	0.987974
-4.900000	0.988497
-4.950000	0.98902
-5.000000	0.989804
-5.050000	0.990065
-5.100000	0.990327
-5.150000	0.991634
-5.200000	0.991895
-5.250000	0.992418
-5.300000	0.99268
-5.350000	0.994771
-5.400000	0.995294
-5.450000	0.995556
-5.500000	0.995817
-5.600000	0.996078
-5.750000	0.996601
-5.850000	0.997386
-6.000000	0.997647
-6.250000	0.998431
-6.800000	0.998693
-6.950000	0.999216
-7.200000	0.999739
-7.800000	1
&
22.400000	1.30617e-05
22.100000	2.61233e-05
21.900000	3.9185e-05
21.550000	5.22466e-05
21.400000	6.53083e-05
20.550000	7.83699e-05
20.450000	9.14316e-05
20.300000	0.000104493
19.900000	0.000117555
19.750000	0.000130617
19.550000	0.000143678
19.450000	0.00015674
19.300000	0.000169801
19.050000	0.000182863
19.000000	0.000195925
18.950000	0.000208986
18.850000	0.000222048
18.550000	0.00023511
18.400000	0.000248171
18.300000	0.000261233
17.900000	0.000274295
17.800000	0.000287356
17.700000	0.000300418
17.650000	0.00031348
17.600000	0.000326541
17.500000	0.000339603
17.300000	0.000365726
17.250000	0.000378788
17.200000	0.00039185
17.150000	0.000404911
17.050000	0.000417973
17.000000	0.000431034
16.950000	0.000444096
16.900000	0.000457158
16.800000	0.000483281
16.750000	0.000496343
16.550000	0.000509404
16.500000	0.000535528
16.450000	0.000548589
16.400000	0.000561651
16.350000	0.000587774
16.300000	0.000600836
16.200000	0.000626959
16.150000	0.000653083
16.100000	0.000692268
16.050000	0.000718391
16.000000	0.000731452
15.950000	0.000770637
15.900000	0.000783699
15.850000	0.000822884
15.800000	0.000875131
15.700000	0.000888192
15.550000	0.000914316
15.500000	0.000940439
15.450000	0.000979624
15.350000	0.000992685
15.300000	0.00100575
15.250000	0.00104493
15.100000	0.00105799
15.050000	0.00109718
15.000000	0.00111024
14.950000	0.00116249
14.900000	0.00118861
14.850000	0.0012278
14.800000	0.00126698
14.750000	0.00133229
14.700000	0.00135841
14.650000	0.00137147
14.600000	0.00142372
14.550000	0.0014629
14.500000	0.00148903
14.450000	0.00150209
14.400000	0.00154127
14.350000	0.00155434
14.300000	0.00159352
14.250000	0.00161964
14.200000	0.00164577
14.150000	0.00165883
14.100000	0.00169801
14.050000	0.00172414
14.000000	0.0017372
13.950000	0.00185475
13.900000	0.00192006
13.850000	0.00194619
13.800000	0.00199843
13.700000	0.00203762
13.650000	0.00210293
13.600000	0.00214211
13.550000	0.0021813
13.500000	0.00225967
13.450000	0.00231191
13.400000	0.0023511
13.350000	0.00239028
13.300000	0.00246865
13.250000	0.00250784
13.200000	0.00257315
13.150000	0.00262539
13.100000	0.00265152
13.050000	0.0026907
13.000000	0.00271682
12.950000	0.00276907
12.900000	0.00283438
12.850000	0.0028605
12.800000	0.00291275
12.750000	0.00296499
12.700000	0.00300418
12.650000	0.00306949
12.600000	0.0031348
12.550000	0.00326541
12.500000	0.00334378
12.450000	0.00346134
12.400000	0.00352665
12.350000	0.00356583
12.300000	0.00363114
12.250000	0.00373563
12.200000	0.003814
12.150000	0.00393156
12.100000	0.00402299
12.050000	0.00406217
12.000000	0.00410136
11.950000	0.00416667
11.900000	0.00429728
11.850000	0.00434953
11.800000	0.00444096
11.750000	0.00454545
11.700000	0.00463689
11.650000	0.00471526
11.600000	0.00479363
11.550000	0.00488506
11.500000	0.00495037
11.450000	0.00500261
11.400000	0.00509404
11.350000	0.0052116
11.300000	0.00530303
11.250000	0.00540752
11.200000	0.00545977
11.150000	0.00553814
11.100000	0.00562957
11.050000	0.0058908
11.000000	0.00602142
10.950000	0.0061651
10.900000	0.00623041
10.850000	0.00637409
10.800000	0.00643939
10.750000	0.00654389
10.700000	0.006779
10.650000	0.00697492
10.600000	0.00709248
10.550000	0.00724922
10.500000	0.00737983
10.450000	0.0075627
10.400000	0.007628
10.350000	0.00777168
10.300000	0.00791536
10.250000	0.00813741
10.200000	0.00826803
10.150000	0.00847701
10.100000	0.00863375
10.050000	0.00889498
10.000000	0.00907785
9.950000	0.00928683
9.900000	0.00939133
9.850000	0.00953501
9.800000	0.00987461
9.750000	0.0100444
9.700000	0.0102795
9.650000	0.0104754
9.600000	0.010815
9.550000	0.0110371
9.500000	0.0113114
9.450000	0.0115334
9.400000	0.0118077
9.350000	0.012069
9.300000	0.0123302
9.250000	0.0125261
9.200000	0.0126959
9.150000	0.0130747
9.100000	0.0133751
9.050000	0.0135841
9.000000	0.013976
8.950000	0.0142372
8.900000	0.0145637
8.850000	0.0149425
8.800000	0.0152691
8.750000	0.0155956
8.700000	0.015896
8.650000	0.0162487
8.600000	0.0164969
8.550000	0.0168103
8.500000	0.0172153
8.450000	0.0176724
8.400000	0.0181034
8.350000	0.0184561
8.300000	0.0189655
8.250000	0.019501
8.200000	0.0201541
8.150000	0.0206897
8.100000	0.0212121
8.050000	0.021617
8.000000	0.0221264
7.950000	0.0226097
7.900000	0.0231583
7.850000	0.0236416
7.800000	0.0242947
7.750000	0.0246604
7.700000	0.025209
7.650000	0.0257445
7.600000	0.0262147
7.550000	0.0268678
7.500000	0.0274556
7.450000	0.0282524
7.400000	0.0289838
7.350000	0.0295324
7.300000	0.0303945
7.250000	0.0310475
7.200000	0.0317921
7.150000	0.0321708
7.100000	0.0327978
7.050000	0.0333464
7.000000	0.0340517
6.950000	0.0347571
6.900000	0.035593
6.850000	0.0363114
6.800000	0.037069
6.750000	0.037709
6.700000	0.0386755
6.650000	0.0394854
6.600000	0.0402429
6.550000	0.0409222
6.500000	0.0416797
6.450000	0.0423328
6.400000	0.0430381
6.350000	0.0437565
6.300000	0.0444488
6.250000	0.0452586
6.200000	0.0460423
6.150000	0.046813
6.100000	0.0477795
6.050000	0.0486285
6.000000	0.0495951
5.950000	0.050418
5.900000	0.0513192
5.850000	0.052338
5.800000	0.0529911
5.750000	0.0540883
5.700000	0.0549896
5.650000	0.0560606
5.600000	0.0572492
5.550000	0.0584117
5.500000	0.059535
5.450000	0.0606061
5.400000	0.0615073
5.350000	0.0624216
5.300000	0.0631923
5.250000	0.0642372
5.200000	0.0652168
5.150000	0.0663532
5.100000	0.0672544
5.050000	0.0682994
5.000000	0.0692137
4.950000	0.0702586
4.900000	0.0712252
4.850000	0.0722962
4.800000	0.0734587
4.750000	0.0746735
4.700000	0.0755617
4.650000	0.076698
4.600000	0.0778605
4.550000	0.0791144
4.500000	0.0804206
4.450000	0.0818182
4.400000	0.083059
4.350000	0.0841562
4.300000	0.0854101
4.250000	0.0866641
4.200000	0.087918
4.150000	0.089185
4.100000	0.0904781
4.050000	0.0917842
4.000000	0.0932732
3.950000	0.0946578
3.900000	0.0960162
3.850000	0.0975052
3.800000	0.0989159
3.750000	0.100405
3.700000	0.101816
3.650000	0.103239
3.600000	0.105016
3.550000	0.106505
3.500000	0.108059
3.450000	0.109313
3.400000	0.110854
3.350000	0.112356
3.300000	0.113976
3.250000	0.115674
3.200000	0.11732
3.150000	0.118913
3.100000	0.120703
3.050000	0.122806
3.000000	0.124451
2.950000	0.126293
2.900000	0.128252
2.850000	0.130329
2.800000	0.132184
2.750000	0.134039
2.700000	0.136063
2.650000	0.137931
2.600000	0.140165
2.550000	0.142241
2.500000	0.144527
2.450000	0.146878
2.400000	0.149112
2.350000	0.151241
2.300000	0.153004
2.250000	0.155525
2.200000	0.15755
2.150000	0.159679
2.100000	0.161795
2.050000	0.164198
2.000000	0.166601
1.950000	0.169253
1.900000	0.171983
1.850000	0.174399
1.800000	0.176985
1.750000	0.179572
1.700000	0.18204
1.650000	0.184483
1.600000	0.187226
1.550000	0.189969
1.500000	0.192437
1.450000	0.195363
1.400000	0.198145
1.350000	0.201019
1.300000	0.204297
1.250000	0.207445
1.200000	0.210658
1.150000	0.213989
1.100000	0.216954
1.050000	0.220141
1.000000	0.223315
0.950000	0.226567
0.900000	0.229833
0.850000	0.232981
0.800000	0.236324
0.750000	0.239773
0.700000	0.243378
0.650000	0.246904
0.600000	0.250745
0.550000	0.254676
0.500000	0.258346
0.450000	0.2625
0.400000	0.26685
0.350000	0.271565
0.300000	0.276189
0.250000	0.280878
0.200000	0.285867
0.150000	0.291092
0.100000	0.296552
0.050000	0.302482
0.000000	0.339459
-0.050000	0.414263
-0.100000	0.427808
-0.150000	0.438662
-0.200000	0.450144
-0.250000	0.461951
-0.300000	0.475745
-0.350000	0.48908
-0.400000	0.502782
-0.450000	0.515896
-0.500000	0.530055
-0.550000	0.543992
-0.600000	0.557001
-0.650000	0.570415
-0.700000	0.582628
-0.750000	0.595376
-0.800000	0.607341
-0.850000	0.618574
-0.900000	0.630133
-0.950000	0.641066
-1.000000	0.651084
-1.050000	0.661181
-1.100000	0.670546
-1.150000	0.681152
-1.200000	0.690517
-1.250000	0.699543
-1.300000	0.70896
-1.350000	0.717973
-1.400000	0.726594
-1.450000	0.734626
-1.500000	0.743025
-1.550000	0.75094
-1.600000	0.758555
-1.650000	0.766627
-1.700000	0.774621
-1.750000	0.782288
-1.800000	0.789747
-1.850000	0.796016
-1.900000	0.803004
-1.950000	0.809378
-2.000000	0.815204
-2.050000	0.821356
-2.100000	0.827286
-2.150000	0.833386
-2.200000	0.83925
-2.250000	0.844253
-2.300000	0.849634
-2.350000	0.854376
-2.400000	0.859561
-2.450000	0.864903
-2.500000	0.869749
-2.550000	0.874582
-2.600000	0.879127
-2.650000	0.884026
-2.700000	0.888467
-2.750000	0.892398
-2.800000	0.89697
-2.850000	0.900784
-2.900000	0.904794
-2.950000	0.908686
-3.000000	0.913036
-3.050000	0.91668
-3.100000	0.920232
-3.150000	0.924033
-3.200000	0.926554
-3.250000	0.929611
-3.300000	0.932798
-3.350000	0.935593
-3.400000	0.938258
-3.450000	0.940635
-3.500000	0.94313
-3.550000	0.945376
-3.600000	0.947871
-3.650000	0.95034
-3.700000	0.952769
-3.750000	0.954768
-3.800000	0.95691
-3.850000	0.958647
-3.900000	0.960489
-3.950000	0.962474
-4.000000	0.964133
-4.050000	0.965857
-4.100000	0.967542
-4.150000	0.969161
-4.200000	0.970859
-4.250000	0.972335
-4.300000	0.973589
-4.350000	0.974948
-4.400000	0.976293
-4.450000	0.97756
-4.500000	0.978866
-4.550000	0.980081
-4.600000	0.981139
-4.650000	0.982145
-4.700000	0.982889
-4.750000	0.983673
-4.800000	0.984378
-4.850000	0.985123
-4.900000	0.98592
-4.950000	0.986638
-5.000000	0.987291
-5.050000	0.98797
-5.100000	0.988636
-5.150000	0.989159
-5.200000	0.989577
-5.250000	0.990112
-5.300000	0.990831
-5.350000	0.991458
-5.400000	0.992019
-5.450000	0.992437
-5.500000	0.992738
-5.550000	0.99309
-5.600000	0.993469
-5.650000	0.993796
-5.700000	0.994161
-5.750000	0.994592
-5.800000	0.994997
-5.850000	0.995285
-5.900000	0.995624
-5.950000	0.995873
-6.000000	0.996225
-6.050000	0.996408
-6.100000	0.996695
-6.150000	0.997009
-6.200000	0.997166
-6.250000	0.997296
-6.300000	0.997492
-6.350000	0.997623
-6.400000	0.997858
-6.450000	0.99808
-6.500000	0.998224
-6.550000	0.998328
-6.600000	0.998446
-6.650000	0.998524
-6.700000	0.998589
-6.750000	0.998642
-6.800000	0.998733
-6.850000	0.998824
-6.900000	0.99889
-6.950000	0.998968
-7.000000	0.999033
-7.050000	0.999138
-7.100000	0.999203
-7.150000	0.999255
-7.200000	0.999321
-7.250000	0.99936
-7.300000	0.999373
-7.350000	0.999399
-7.400000	0.999425
-7.450000	0.999464
-7.500000	0.999504
-7.550000	0.999543
-7.600000	0.999582
-7.650000	0.999621
-7.700000	0.999647
-7.850000	0.999673
-7.900000	0.999687
-7.950000	0.999713
-8.000000	0.999739
-8.050000	0.999765
-8.100000	0.999778
-8.150000	0.999791
-8.250000	0.999804
-8.300000	0.999843
-8.400000	0.999856
-8.500000	0.999869
-8.550000	0.999882
-8.600000	0.999896
-8.650000	0.999909
-8.850000	0.999922
-8.900000	0.999935
-9.000000	0.999948
-9.050000	0.999961
-9.650000	0.999974
-9.700000	0.999987
-9.950000	1
&
71.550000	9.30557e-20
71.500000	9.62988e-20
71.450000	9.96548e-20
71.400000	1.03128e-19
71.350000	1.06722e-19
71.300000	1.10441e-19
71.250000	1.1429e-19
71.200000	1.18272e-19
71.150000	1.22394e-19
71.100000	1.26659e-19
71.050000	1.31073e-19
71.000000	1.3564e-19
70.950000	1.40367e-19
70.900000	1.45258e-19
70.850000	1.5032e-19
70.800000	1.55558e-19
70.750000	1.60978e-19
70.700000	1.66587e-19
70.650000	1.72392e-19
70.600000	1.78398e-19
70.550000	1.84614e-19
70.500000	1.91047e-19
70.450000	1.97703e-19
70.400000	2.04592e-19
70.350000	2.1172e-19
70.300000	2.19096e-19
70.250000	2.2673e-19
70.200000	2.34629e-19
70.150000	2.42803e-19
70.100000	2.51262e-19
70.050000	2.60016e-19
70.000000	2.69075e-19
69.950000	2.78449e-19
69.900000	2.88149e-19
69.850000	2.98187e-19
69.800000	3.08575e-19
69.750000	3.19325e-19
69.700000	3.30449e-19
69.650000	3.4196e-19
69.600000	3.53872e-19
69.550000	3.66199e-19
69.500000	3.78955e-19
69.450000	3.92155e-19
69.400000	4.05815e-19
69.350000	4.19951e-19
69.300000	4.34579e-19
69.250000	4.49716e-19
69.200000	4.6538e-19
69.150000	4.8159e-19
69.100000	4.98364e-19
69.050000	5.15721e-19
69.000000	5.33684e-19
68.950000	5.52271e-19
68.900000	5.71506e-19
68.850000	5.91411e-19
68.800000	6.12008e-19
68.750000	6.33323e-19
68.700000	6.55379e-19
68.650000	6.78204e-19
68.600000	7.01823e-19
68.550000	7.26264e-19
68.500000	7.51556e-19
68.450000	7.77729e-19
68.400000	8.04813e-19
68.350000	8.32839e-19
68.300000	8.61841e-19
68.250000	8.91853e-19
68.200000	9.22909e-19
68.150000	9.55046e-19
68.100000	9.88302e-19
68.050000	1.02272e-18
68.000000	1.05833e-18
67.950000	1.09518e-18
67.900000	1.13331e-18
67.850000	1.17277e-18
67.800000	1.21361e-18
67.750000	1.25586e-18
67.700000	1.29959e-18
67.650000	1.34484e-18
67.600000	1.39166e-18
67.550000	1.44011e-18
67.500000	1.49025e-18
67.450000	1.54213e-18
67.400000	1.59582e-18
67.350000	1.65138e-18
67.300000	1.70887e-18
67.250000	1.76836e-18
67.200000	1.82992e-18
67.150000	1.89362e-18
67.100000	1.95955e-18
67.050000	2.02776e-18
67.000000	2.09835e-18
66.950000	2.17139e-18
66.900000	2.24698e-18
66.850000	2.32519e-18
66.800000	2.40613e-18
66.750000	2.48989e-18
66.700000	2.57655e-18
66.650000	2.66624e-18
66.600000	2.75904e-18
66.550000	2.85507e-18
66.500000	2.95445e-18
66.450000	3.05728e-18
66.400000	3.16369e-18
66.350000	3.2738e-18
66.300000	3.38774e-18
66.250000	3.50564e-18
66.200000	3.62765e-18
66.150000	3.7539e-18
66.100000	3.88454e-18
66.050000	4.01973e-18
66.000000	4.15962e-18
65.950000	4.30438e-18
65.900000	4.45417e-18
65.850000	4.60917e-18
65.800000	4.76957e-18
65.750000	4.93554e-18
65.700000	5.10729e-18
65.650000	5.28501e-18
65.600000	5.46891e-18
65.550000	5.65921e-18
65.500000	5.85613e-18
65.450000	6.05989e-18
65.400000	6.27075e-18
65.350000	6.48893e-18
65.300000	6.71471e-18
65.250000	6.94834e-18
65.200000	7.19009e-18
65.150000	7.44025e-18
65.100000	7.69911e-18
65.050000	7.96697e-18
65.000000	8.24415e-18
64.950000	8.53096e-18
64.900000	8.82775e-18
64.850000	9.13486e-18
64.800000	9.45265e-18
64.750000	9.78149e-18
64.700000	1.01218e-17
64.650000	1.04739e-17
64.600000	1.08382e-17
64.550000	1.12152e-17
64.500000	1.16054e-17
64.450000	1.20091e-17
64.400000	1.24268e-17
64.350000	1.2859e-17
64.300000	1.33063e-17
64.250000	1.37692e-17
64.200000	1.42481e-17
64.150000	1.47436e-17
64.100000	1.52564e-17
64.050000	1.57871e-17
64.000000	1.63362e-17
63.950000	1.69043e-17
63.900000	1.74922e-17
63.850000	1.81006e-17
63.800000	1.87301e-17
63.750000	1.93815e-17
63.700000	2.00555e-17
63.650000	2.07529e-17
63.600000	2.14746e-17
63.550000	2.22214e-17
63.500000	2.29942e-17
63.450000	2.37938e-17
63.400000	2.46212e-17
63.350000	2.54773e-17
63.300000	2.63632e-17
63.250000	2.72799e-17
63.200000	2.82285e-17
63.150000	2.921e-17
63.100000	3.02256e-17
63.050000	3.12765e-17
63.000000	3.2364e-17
62.950000	3.34892e-17
62.900000	3.46536e-17
62.850000	3.58584e-17
62.800000	3.71051e-17
62.750000	3.83951e-17
62.700000	3.97299e-17
62.650000	4.11111e-17
62.600000	4.25403e-17
62.550000	4.40192e-17
62.500000	4.55494e-17
62.450000	4.71328e-17
62.400000	4.87713e-17
62.350000	5.04666e-17
62.300000	5.22209e-17
62.250000	5.40361e-17
62.200000	5.59144e-17
62.150000	5.78579e-17
62.100000	5.9869e-17
62.050000	6.19499e-17
62.000000	6.41031e-17
61.950000	6.63311e-17
61.900000	6.86366e-17
61.850000	7.10221e-17
61.800000	7.34904e-17
61.750000	7.60445e-17
61.700000	7.86874e-17
61.650000	8.1422e-17
61.600000	8.42516e-17
61.550000	8.71796e-17
61.500000	9.02092e-17
61.450000	9.3344e-17
61.400000	9.65877e-17
61.350000	9.99441e-17
61.300000	1.03417e-16
61.250000	1.07011e-16
61.200000	1.10729e-16
61.150000	1.14577e-16
61.100000	1.18558e-16
61.050000	1.22677e-16
61.000000	1.26939e-16
60.950000	1.3135e-16
60.900000	1.35914e-16
60.850000	1.40636e-16
60.800000	1.45522e-16
60.750000	1.50577e-16
60.700000	1.55809e-16
60.650000	1.61222e-16
60.600000	1.66823e-16
60.550000	1.72618e-16
60.500000	1.78615e-16
60.450000	1.84819e-16
60.400000	1.9124e-16
60.350000	1.97883e-16
60.300000	2.04756e-16
60.250000	2.11869e-16
60.200000	2.19228e-16
60.150000	2.26843e-16
60.100000	2.34722e-16
60.050000	2.42875e-16
60.000000	2.5131e-16
59.950000	2.60039e-16
59.900000	2.6907e-16
59.850000	2.78415e-16
59.800000	2.88085e-16
59.750000	2.9809e-16
59.700000	3.08442e-16
59.650000	3.19154e-16
59.600000	3.30237e-16
59.550000	3.41705e-16
59.500000	3.53571e-16
59.450000	3.65849e-16
59.400000	3.78553e-16
59.350000	3.91698e-16
59.300000	4.05299e-16
59.250000	4.19372e-16
59.200000	4.33934e-16
59.150000	4.49e-16
59.100000	4.6459e-16
59.050000	4.80721e-16
59.000000	4.97411e-16
58.950000	5.1468e-16
58.900000	5.32549e-16
58.850000	5.51038e-16
58.800000	5.70168e-16
58.750000	5.89962e-16
58.700000	6.10443e-16
58.650000	6.31634e-16
58.600000	6.53561e-16
58.550000	6.76248e-16
58.500000	6.99722e-16
58.450000	7.24011e-16
58.400000	7.49142e-16
58.350000	7.75145e-16
58.300000	8.0205e-16
58.250000	8.29889e-16
58.200000	8.58693e-16
58.150000	8.88496e-16
58.100000	9.19333e-16
58.050000	9.5124e-16
58.000000	9.84253e-16
57.950000	1.01841e-15
57.900000	1.05375e-15
57.850000	1.09032e-15
57.800000	1.12816e-15
57.750000	1.16731e-15
57.700000	1.20782e-15
57.650000	1.24973e-15
57.600000	1.29309e-15
57.550000	1.33796e-15
57.500000	1.38439e-15
57.450000	1.43242e-15
57.400000	1.48213e-15
57.350000	1.53355e-15
57.300000	1.58676e-15
57.250000	1.64181e-15
57.200000	1.69877e-15
57.150000	1.75771e-15
57.100000	1.81869e-15
57.050000	1.88178e-15
57.000000	1.94706e-15
56.950000	2.0146e-15
56.900000	2.08449e-15
56.850000	2.1568e-15
56.800000	2.23161e-15
56.750000	2.30902e-15
56.700000	2.38911e-15
56.650000	2.47198e-15
56.600000	2.55772e-15
56.550000	2.64644e-15
56.500000	2.73822e-15
56.450000	2.83319e-15
56.400000	2.93146e-15
56.350000	3.03312e-15
56.300000	3.13831e-15
56.250000	3.24715e-15
56.200000	3.35976e-15
56.150000	3.47627e-15
56.100000	3.59681e-15
56.050000	3.72154e-15
56.000000	3.85059e-15
55.950000	3.98411e-15
55.900000	4.12225e-15
55.850000	4.26519e-15
55.800000	4.41307e-15
55.750000	4.56608e-15
55.700000	4.72439e-15
55.650000	4.88819e-15
55.600000	5.05766e-15
55.550000	5.23301e-15
55.500000	5.41442e-15
55.450000	5.60213e-15
55.400000	5.79633e-15
55.350000	5.99727e-15
55.300000	6.20516e-15
55.250000	6.42025e-15
55.200000	6.6428e-15
55.150000	6.87306e-15
55.100000	7.11129e-15
55.050000	7.35777e-15
55.000000	7.61279e-15
54.950000	7.87664e-15
54.900000	8.14963e-15
54.850000	8.43208e-15
54.800000	8.72431e-15
54.750000	9.02666e-15
54.700000	9.33947e-15
54.650000	9.66313e-15
54.600000	9.99798e-15
54.550000	1.03444e-14
54.500000	1.07029e-14
54.450000	1.10738e-14
54.400000	1.14575e-14
54.350000	1.18545e-14
54.300000	1.22652e-14
54.250000	1.26901e-14
54.200000	1.31298e-14
54.150000	1.35847e-14
54.100000	1.40553e-14
54.050000	1.45423e-14
54.000000	1.50461e-14
53.950000	1.55673e-14
53.900000	1.61066e-14
53.850000	1.66645e-14
53.800000	1.72418e-14
53.750000	1.7839e-14
53.700000	1.84569e-14
53.650000	1.90962e-14
53.600000	1.97576e-14
53.550000	2.04419e-14
53.500000	2.11499e-14
53.450000	2.18824e-14
53.400000	2.26403e-14
53.350000	2.34244e-14
53.300000	2.42356e-14
53.250000	2.50748e-14
53.200000	2.59432e-14
53.150000	2.68415e-14
53.100000	2.7771e-14
53.050000	2.87326e-14
53.000000	2.97275e-14
52.950000	3.07568e-14
52.900000	3.18217e-14
52.850000	3.29234e-14
52.800000	3.40633e-14
52.750000	3.52426e-14
52.700000	3.64627e-14
52.650000	3.7725e-14
52.600000	3.9031e-14
52.550000	4.03821e-14
52.500000	4.178e-14
52.450000	4.32262e-14
52.400000	4.47225e-14
52.350000	4.62705e-14
52.300000	4.7872e-14
52.250000	4.9529e-14
52.200000	5.12432e-14
52.150000	5.30167e-14
52.100000	5.48515e-14
52.050000	5.67498e-14
52.000000	5.87138e-14
51.950000	6.07456e-14
51.900000	6.28477e-14
51.850000	6.50225e-14
51.800000	6.72725e-14
51.750000	6.96002e-14
51.700000	7.20085e-14
51.650000	7.45e-14
51.600000	7.70776e-14
51.550000	7.97444e-14
51.500000	8.25033e-14
51.450000	8.53576e-14
51.400000	8.83106e-14
51.350000	9.13656e-14
51.300000	9.45262e-14
51.250000	9.77961e-14
51.200000	1.01179e-13
51.150000	1.04679e-13
51.100000	1.083e-13
51.050000	1.12045e-13
51.000000	1.15921e-13
50.950000	1.1993e-13
50.900000	1.24078e-13
50.850000	1.28369e-13
50.800000	1.32808e-13
50.750000	1.37401e-13
50.700000	1.42153e-13
50.650000	1.47068e-13
50.600000	1.52154e-13
50.550000	1.57415e-13
50.500000	1.62858e-13
50.450000	1.68489e-13
50.400000	1.74314e-13
50.350000	1.80341e-13
50.300000	1.86576e-13
50.250000	1.93026e-13
50.200000	1.99699e-13
50.150000	2.06603e-13
50.100000	2.13745e-13
50.050000	2.21133e-13
50.000000	2.28777e-13
49.950000	2.36685e-13
49.900000	2.44866e-13
49.850000	2.53329e-13
49.800000	2.62085e-13
49.750000	2.71143e-13
49.700000	2.80513e-13
49.650000	2.90208e-13
49.600000	3.00236e-13
49.550000	3.10612e-13
49.500000	3.21345e-13
49.450000	3.32449e-13
49.400000	3.43936e-13
49.350000	3.5582e-13
49.300000	3.68114e-13
49.250000	3.80832e-13
49.200000	3.9399e-13
49.150000	4.07601e-13
49.100000	4.21682e-13
49.050000	4.3625e-13
49.000000	4.5132e-13
48.950000	4.6691e-13
48.900000	4.83038e-13
48.850000	4.99722e-13
48.800000	5.16983e-13
48.750000	5.34839e-13
48.700000	5.53311e-13
48.650000	5.7242e-13
48.600000	5.92189e-13
48.550000	6.12639e-13
48.500000	6.33796e-13
48.450000	6.55682e-13
48.400000	6.78323e-13
48.350000	7.01745e-13
48.300000	7.25975e-13
48.250000	7.5104e-13
48.200000	7.76971e-13
48.150000	8.03795e-13
48.100000	8.31545e-13
48.050000	8.60252e-13
48.000000	8.89949e-13
47.950000	9.2067e-13
47.900000	9.5245e-13
47.850000	9.85326e-13
47.800000	1.01934e-12
47.750000	1.05452e-12
47.700000	1.09091e-12
47.650000	1.12856e-12
47.600000	1.16751e-12
47.550000	1.2078e-12
47.500000	1.24948e-12
47.450000	1.2926e-12
47.400000	1.3372e-12
47.350000	1.38334e-12
47.300000	1.43107e-12
47.250000	1.48045e-12
47.200000	1.53153e-12
47.150000	1.58436e-12
47.100000	1.63902e-12
47.050000	1.69557e-12
47.000000	1.75406e-12
46.950000	1.81456e-12
46.900000	1.87715e-12
46.850000	1.9419e-12
46.800000	2.00888e-12
46.750000	2.07817e-12
46.700000	2.14984e-12
46.650000	2.22398e-12
46.600000	2.30068e-12
46.550000	2.38001e-12
46.500000	2.46208e-12
46.450000	2.54698e-12
46.400000	2.6348e-12
46.350000	2.72565e-12
46.300000	2.81962e-12
46.250000	2.91684e-12
46.200000	3.01739e-12
46.150000	3.12142e-12
46.100000	3.22902e-12
46.050000	3.34033e-12
46.000000	3.45547e-12
45.950000	3.57457e-12
45.900000	3.69778e-12
45.850000	3.82522e-12
45.800000	3.95706e-12
45.750000	4.09343e-12
45.700000	4.2345e-12
45.650000	4.38042e-12
45.600000	4.53136e-12
45.550000	4.6875e-12
45.500000	4.84901e-12
45.450000	5.01608e-12
45.400000	5.1889e-12
45.350000	5.36767e-12
45.300000	5.55259e-12
45.250000	5.74387e-12
45.200000	5.94173e-12
45.150000	6.1464e-12
45.100000	6.35811e-12
45.050000	6.5771e-12
45.000000	6.80363e-12
44.950000	7.03795e-12
44.900000	7.28032e-12
44.850000	7.53104e-12
44.800000	7.79037e-12
44.750000	8.05863e-12
44.700000	8.33611e-12
44.650000	8.62314e-12
44.600000	8.92003e-12
44.550000	9.22713e-12
44.500000	9.54479e-12
44.450000	9.87337e-12
44.400000	1.02133e-11
44.350000	1.05648e-11
44.300000	1.09285e-11
44.250000	1.13046e-11
44.200000	1.16937e-11
44.150000	1.20961e-11
44.100000	1.25124e-11
44.050000	1.2943e-11
44.000000	1.33884e-11
43.950000	1.38491e-11
43.900000	1.43256e-11
43.850000	1.48185e-11
43.800000	1.53284e-11
43.750000	1.58557e-11
43.700000	1.64012e-11
43.650000	1.69654e-11
43.600000	1.7549e-11
43.550000	1.81526e-11
43.500000	1.8777e-11
43.450000	1.94228e-11
43.400000	2.00908e-11
43.350000	2.07817e-11
43.300000	2.14964e-11
43.250000	2.22356e-11
43.200000	2.30002e-11
43.150000	2.37911e-11
43.100000	2.46091e-11
43.050000	2.54551e-11
43.000000	2.63303e-11
42.950000	2.72354e-11
42.900000	2.81717e-11
42.850000	2.914e-11
42.800000	3.01417e-11
42.750000	3.11777e-11
42.700000	3.22492e-11
42.650000	3.33575e-11
42.600000	3.45039e-11
42.550000	3.56896e-11
42.500000	3.69159e-11
42.450000	3.81844e-11
42.400000	3.94963e-11
42.350000	4.08533e-11
42.300000	4.22568e-11
42.250000	4.37085e-11
42.200000	4.521e-11
42.150000	4.67629e-11
42.100000	4.83691e-11
42.050000	5.00304e-11
42.000000	5.17487e-11
41.950000	5.35259e-11
41.900000	5.5364e-11
41.850000	5.72652e-11
41.800000	5.92315e-11
41.750000	6.12653e-11
41.700000	6.33687e-11
41.650000	6.55443e-11
41.600000	6.77944e-11
41.550000	7.01216e-11
41.500000	7.25286e-11
41.450000	7.50181e-11
41.400000	7.75929e-11
41.350000	8.0256e-11
41.300000	8.30103e-11
41.250000	8.58589e-11
41.200000	8.88051e-11
41.150000	9.18523e-11
41.100000	9.50038e-11
41.050000	9.82633e-11
41.000000	1.01634e-10
40.950000	1.05121e-10
40.900000	1.08727e-10
40.850000	1.12457e-10
40.800000	1.16314e-10
40.750000	1.20303e-10
40.700000	1.24429e-10
40.650000	1.28696e-10
40.600000	1.33109e-10
40.550000	1.37673e-10
40.500000	1.42394e-10
40.450000	1.47276e-10
40.400000	1.52325e-10
40.350000	1.57547e-10
40.300000	1.62947e-10
40.250000	1.68533e-10
40.200000	1.74309e-10
40.150000	1.80283e-10
40.100000	1.86462e-10
40.050000	1.92851e-10
40.000000	1.9946e-10
39.950000	2.06294e-10
39.900000	2.13362e-10
39.850000	2.20672e-10
39.800000	2.28232e-10
39.750000	2.3605e-10
39.700000	2.44136e-10
39.650000	2.52498e-10
39.600000	2.61146e-10
39.550000	2.7009e-10
39.500000	2.79339e-10
39.450000	2.88905e-10
39.400000	2.98797e-10
39.350000	3.09027e-10
39.300000	3.19607e-10
39.250000	3.30549e-10
39.200000	3.41864e-10
39.150000	3.53566e-10
39.100000	3.65668e-10
39.050000	3.78183e-10
39.000000	3.91125e-10
38.950000	4.0451e-10
38.900000	4.18352e-10
38.850000	4.32666e-10
38.800000	4.47469e-10
38.750000	4.62778e-10
38.700000	4.78609e-10
38.650000	4.9498e-10
38.600000	5.11911e-10
38.550000	5.29419e-10
38.500000	5.47525e-10
38.450000	5.66249e-10
38.400000	5.85612e-10
38.350000	6.05636e-10
38.300000	6.26342e-10
38.250000	6.47755e-10
38.200000	6.69899e-10
38.150000	6.92798e-10
38.100000	7.16478e-10
38.050000	7.40966e-10
38.000000	7.66289e-10
37.950000	7.92475e-10
37.900000	8.19554e-10
37.850000	8.47556e-10
37.800000	8.76513e-10
37.750000	9.06458e-10
37.700000	9.37422e-10
37.650000	9.69443e-10
37.600000	1.00255e-09
37.550000	1.03679e-09
37.500000	1.0722e-09
37.450000	1.10881e-09
37.400000	1.14667e-09
37.350000	1.18582e-09
37.300000	1.22631e-09
37.250000	1.26817e-09
37.200000	1.31146e-09
37.150000	1.35622e-09
37.100000	1.4025e-09
37.050000	1.45037e-09
37.000000	1.49986e-09
36.950000	1.55103e-09
36.900000	1.60395e-09
36.850000	1.65867e-09
36.800000	1.71525e-09
36.750000	1.77376e-09
36.700000	1.83426e-09
36.650000	1.89681e-09
36.600000	1.9615e-09
36.550000	2.02838e-09
36.500000	2.09754e-09
36.450000	2.16905e-09
36.400000	2.24299e-09
36.350000	2.31945e-09
36.300000	2.3985e-09
36.250000	2.48025e-09
36.200000	2.56477e-09
36.150000	2.65217e-09
36.100000	2.74253e-09
36.050000	2.83597e-09
36.000000	2.93258e-09
35.950000	3.03247e-09
35.900000	3.13576e-09
35.850000	3.24256e-09
35.800000	3.35298e-09
35.750000	3.46715e-09
35.700000	3.5852e-09
35.650000	3.70726e-09
35.600000	3.83347e-09
35.550000	3.96395e-09
35.500000	4.09887e-09
35.450000	4.23837e-09
35.400000	4.3826e-09
35.350000	4.53172e-09
35.300000	4.6859e-09
35.250000	4.84532e-09
35.200000	5.01014e-09
35.150000	5.18055e-09
35.100000	5.35675e-09
35.050000	5.53891e-09
35.000000	5.72726e-09
34.950000	5.92199e-09
34.900000	6.12332e-09
34.850000	6.33147e-09
34.800000	6.54668e-09
34.750000	6.76918e-09
34.700000	6.99923e-09
34.650000	7.23706e-09
34.600000	7.48296e-09
34.550000	7.73718e-09
34.500000	8.00001e-09
34.450000	8.27174e-09
34.400000	8.55267e-09
34.350000	8.84312e-09
34.300000	9.1434e-09
34.250000	9.45384e-09
34.200000	9.77478e-09
34.150000	1.01066e-08
34.100000	1.04496e-08
34.050000	1.08043e-08
34.000000	1.11709e-08
33.950000	1.15499e-08
33.900000	1.19418e-08
33.850000	1.23469e-08
33.800000	1.27657e-08
33.750000	1.31987e-08
33.700000	1.36463e-08
33.650000	1.4109e-08
33.600000	1.45873e-08
33.550000	1.50819e-08
33.500000	1.55931e-08
33.450000	1.61216e-08
33.400000	1.66679e-08
33.350000	1.72327e-08
33.300000	1.78166e-08
33.250000	1.84202e-08
33.200000	1.90441e-08
33.150000	1.96892e-08
33.100000	2.03559e-08
33.050000	2.10452e-08
33.000000	2.17578e-08
32.950000	2.24943e-08
32.900000	2.32557e-08
32.850000	2.40428e-08
32.800000	2.48565e-08
32.750000	2.56975e-08
32.700000	2.65669e-08
32.650000	2.74656e-08
32.600000	2.83946e-08
32.550000	2.93549e-08
32.500000	3.03476e-08
32.450000	3.13737e-08
32.400000	3.24343e-08
32.350000	3.35307e-08
32.300000	3.4664e-08
32.250000	3.58354e-08
32.200000	3.70462e-08
32.150000	3.82978e-08
32.100000	3.95915e-08
32.050000	4.09287e-08
32.000000	4.2311e-08
31.950000	4.37396e-08
31.900000	4.52164e-08
31.850000	4.67428e-08
31.800000	4.83204e-08
31.750000	4.99512e-08
31.700000	5.16367e-08
31.650000	5.33788e-08
31.600000	5.51795e-08
31.550000	5.70406e-08
31.500000	5.89642e-08
31.450000	6.09525e-08
31.400000	6.30074e-08
31.350000	6.51314e-08
31.300000	6.73266e-08
31.250000	6.95954e-08
31.200000	7.19404e-08
31.150000	7.4364e-08
31.100000	7.68689e-08
31.050000	7.94578e-08
31.000000	8.21334e-08
30.950000	8.48988e-08
30.900000	8.77568e-08
30.850000	9.07105e-08
30.800000	9.37632e-08
30.750000	9.69181e-08
30.700000	1.00179e-07
30.650000	1.03548e-07
30.600000	1.07031e-07
30.550000	1.1063e-07
30.500000	1.14349e-07
30.450000	1.18193e-07
30.400000	1.22166e-07
30.350000	1.26271e-07
30.300000	1.30513e-07
30.250000	1.34898e-07
30.200000	1.39428e-07
30.150000	1.44111e-07
30.100000	1.48949e-07
30.050000	1.53949e-07
30.000000	1.59116e-07
29.950000	1.64456e-07
29.900000	1.69974e-07
29.850000	1.75676e-07
29.800000	1.81568e-07
29.750000	1.87656e-07
29.700000	1.93948e-07
29.650000	2.00449e-07
29.600000	2.07168e-07
29.550000	2.1411e-07
29.500000	2.21283e-07
29.450000	2.28695e-07
29.400000	2.36354e-07
29.350000	2.44268e-07
29.300000	2.52445e-07
29.250000	2.60895e-07
29.200000	2.69625e-07
29.150000	2.78646e-07
29.100000	2.87967e-07
29.050000	2.97598e-07
29.000000	3.07549e-07
28.950000	3.17831e-07
28.900000	3.28454e-07
28.850000	3.3943e-07
28.800000	3.5077e-07
28.750000	3.62487e-07
28.700000	3.74592e-07
28.650000	3.87099e-07
28.600000	4.00022e-07
28.550000	4.13372e-07
28.500000	4.27165e-07
28.450000	4.41415e-07
28.400000	4.56137e-07
28.350000	4.71347e-07
28.300000	4.87061e-07
28.250000	5.03295e-07
28.200000	5.20066e-07
28.150000	5.37392e-07
28.100000	5.55291e-07
28.050000	5.73781e-07
28.000000	5.92883e-07
27.950000	6.12617e-07
27.900000	6.33002e-07
27.850000	6.5406e-07
27.800000	6.75814e-07
27.750000	6.98286e-07
27.700000	7.21499e-07
27.650000	7.45478e-07
27.600000	7.70247e-07
27.550000	7.95833e-07
27.500000	8.22263e-07
27.450000	8.49562e-07
27.400000	8.77761e-07
27.350000	9.06889e-07
27.300000	9.36975e-07
27.250000	9.6805e-07
27.200000	1.00015e-06
27.150000	1.0333e-06
27.100000	1.06754e-06
27.050000	1.10291e-06
27.000000	1.13944e-06
26.950000	1.17717e-06
26.900000	1.21614e-06
26.850000	1.25638e-06
26.800000	1.29795e-06
26.750000	1.34087e-06
26.700000	1.38521e-06
26.650000	1.43099e-06
26.600000	1.47828e-06
26.550000	1.52711e-06
26.500000	1.57755e-06
26.450000	1.62963e-06
26.400000	1.68341e-06
26.350000	1.73895e-06
26.300000	1.79631e-06
26.250000	1.85553e-06
26.200000	1.9167e-06
26.150000	1.97985e-06
26.100000	2.04507e-06
26.050000	2.11241e-06
26.000000	2.18195e-06
25.950000	2.25375e-06
25.900000	2.32789e-06
25.850000	2.40444e-06
25.800000	2.48349e-06
25.750000	2.5651e-06
25.700000	2.64936e-06
25.650000	2.73636e-06
25.600000	2.82619e-06
25.550000	2.91893e-06
25.500000	3.01467e-06
25.450000	3.11352e-06
25.400000	3.21558e-06
25.350000	3.32094e-06
25.300000	3.42971e-06
25.250000	3.542e-06
25.200000	3.65792e-06
25.150000	3.77758e-06
25.100000	3.90111e-06
25.050000	4.02863e-06
25.000000	4.16026e-06
24.950000	4.29614e-06
24.900000	4.4364e-06
24.850000	4.58117e-06
24.800000	4.73061e-06
24.750000	4.88485e-06
24.700000	5.04406e-06
24.650000	5.20838e-06
24.600000	5.37797e-06
24.550000	5.55301e-06
24.500000	5.73367e-06
24.450000	5.92011e-06
24.400000	6.11253e-06
24.350000	6.31111e-06
24.300000	6.51604e-06
24.250000	6.72753e-06
24.200000	6.94577e-06
24.150000	7.17098e-06
24.100000	7.40337e-06
24.050000	7.64318e-06
24.000000	7.89063e-06
23.950000	8.14595e-06
23.900000	8.4094e-06
23.850000	8.68122e-06
23.800000	8.96168e-06
23.750000	9.25104e-06
23.700000	9.54959e-06
23.650000	9.85759e-06
23.600000	1.01753e-05
23.550000	1.05032e-05
23.500000	1.08413e-05
23.450000	1.11902e-05
23.400000	1.15501e-05
23.350000	1.19213e-05
23.300000	1.23042e-05
23.250000	1.26992e-05
23.200000	1.31066e-05
23.150000	1.35268e-05
23.100000	1.39602e-05
23.050000	1.44072e-05
23.000000	1.48682e-05
22.950000	1.53436e-05
22.900000	1.58339e-05
22.850000	1.63395e-05
22.800000	1.68609e-05
22.750000	1.73985e-05
22.700000	1.79529e-05
22.650000	1.85246e-05
22.600000	1.9114e-05
22.550000	1.97217e-05
22.500000	2.03482e-05
22.450000	2.09942e-05
22.400000	2.16601e-05
22.350000	2.23467e-05
22.300000	2.30544e-05
22.250000	2.37839e-05
22.200000	2.45359e-05
22.150000	2.5311e-05
22.100000	2.61099e-05
22.050000	2.69332e-05
22.000000	2.77818e-05
21.950000	2.86564e-05
21.900000	2.95577e-05
21.850000	3.04864e-05
21.800000	3.14434e-05
21.750000	3.24295e-05
21.700000	3.34456e-05
21.650000	3.44924e-05
21.600000	3.55709e-05
21.550000	3.6682e-05
21.500000	3.78266e-05
21.450000	3.90057e-05
21.400000	4.02202e-05
21.350000	4.14711e-05
21.300000	4.27595e-05
21.250000	4.40864e-05
21.200000	4.54529e-05
21.150000	4.686e-05
21.100000	4.8309e-05
21.050000	4.9801e-05
21.000000	5.13371e-05
20.950000	5.29186e-05
20.900000	5.45466e-05
20.850000	5.62226e-05
20.800000	5.79477e-05
20.750000	5.97232e-05
20.700000	6.15506e-05
20.650000	6.34312e-05
20.600000	6.53664e-05
20.550000	6.73577e-05
20.500000	6.94065e-05
20.450000	7.15144e-05
20.400000	7.36828e-05
20.350000	7.59133e-05
20.300000	7.82074e-05
20.250000	8.05669e-05
20.200000	8.29934e-05
20.150000	8.54885e-05
20.100000	8.80539e-05
20.050000	9.06914e-05
20.000000	9.34027e-05
19.950000	9.61895e-05
19.900000	9.90538e-05
19.850000	0.000101997
19.800000	0.000105022
19.750000	0.00010813
19.700000	0.000111322
19.650000	0.000114601
19.600000	0.000117969
19.550000	0.000121428
19.500000	0.00012498
19.450000	0.000128626
19.400000	0.000132368
19.350000	0.00013621
19.300000	0.000140152
19.250000	0.000144196
19.200000	0.000148345
19.150000	0.000152601
19.100000	0.000156965
19.050000	0.00016144
19.000000	0.000166027
18.950000	0.000170729
18.900000	0.000175547
18.850000	0.000180483
18.800000	0.000185538
18.750000	0.000190716
18.700000	0.000196016
18.650000	0.000201441
18.600000	0.000206991
18.550000	0.00021267
18.500000	0.000218477
18.450000	0.000224414
18.400000	0.000230481
18.350000	0.00023668
18.300000	0.000243011
18.250000	0.000249474
18.200000	0.00025607
18.150000	0.000262799
18.100000	0.000269659
18.050000	0.00027665
18.000000	0.000283772
17.950000	0.000291022
17.900000	0.000298399
17.850000	0.0003059
17.800000	0.000313522
17.750000	0.000321262
17.700000	0.000329115
17.650000	0.000337076
17.600000	0.00034514
17.550000	0.000353299
17.500000	0.000361546
17.450000	0.000369872
17.400000	0.000378265
17.350000	0.000386715
17.300000	0.000395208
17.250000	0.000403728
17.200000	0.000412256
17.150000	0.000420773
17.100000	0.000429256
17.050000	0.000437676
17.000000	0.000446002
16.950000	0.000454199
16.900000	0.000462221
16.850000	0.000470018
16.800000	0.000477528
16.750000	0.000484675
16.700000	0.00049136
16.650000	0.000497455
16.600000	0.000502775
16.550000	0.000507019
&
```
