## Supplementary material for "All-at-once RNA folding with 3D motif prediction framed by evolutionary information": RF00533_snoMe18S-Gm1358.helixcov

```
# RMs = 1 L = 87

# RM_HELIX NESTED 2-5 84-87, nbp = 3 nbp_cov = 1
# pvals: 2.49455e-05,0.0526679,0.930739
# aggregated NONE
NESTED  :<-<<_________________________________________________________________________>>->
        :<_______________________________________________________________________________>
```
