## Supplementary material for "All-at-once RNA folding with 3D motif prediction framed by evolutionary information": RF00533_snoMe18S-Gm1358.power

```
# Power analysis of given structure 
#
# Powertype = SINGLE SUBSTITUTIONS
# covary  left_pos      right_pos    substitutions      power
#----------------------------------------------------------------
     *    2		87		6		0.16
          4		85		3		0.02
          5		84		5		0.11
#
# BPAIRS 3
# avg substitutions per BP  4.7
# BPAIRS expected to covary 0.3 +/- 0.5
# BPAIRS observed to covary 1
#
```
