## Supplementary material for "All-at-once RNA folding with 3D motif prediction framed by evolutionary information": RF00533_snoMe18S-Gm1358.surv

```
11.581309	0.333333
2.747509	0.666667
-1.725301	1
&
11.804949	0.000301386
8.748529	0.000602773
7.443959	0.000904159
6.959405	0.00271248
6.922131	0.00331525
6.773038	0.00361664
6.176663	0.00391802
6.027569	0.0045208
5.766656	0.00512357
5.729382	0.00542495
5.617562	0.00572634
5.543015	0.00602773
5.505742	0.0066305
5.356648	0.00693189
5.170281	0.00723327
5.021187	0.00843882
4.946640	0.0087402
4.909367	0.00934298
4.872093	0.00994575
4.834820	0.0102471
4.797547	0.0105485
4.723000	0.0108499
4.536633	0.0114527
4.499359	0.013261
4.462086	0.0135624
4.387539	0.0141652
4.312992	0.0144665
4.275719	0.0147679
4.163899	0.0150693
4.126625	0.0162749
4.089352	0.017179
3.977531	0.0177818
3.940258	0.0183846
3.865711	0.0192887
3.828438	0.0198915
3.791164	0.0201929
3.753891	0.0213984
3.716618	0.0216998
3.567524	0.0223026
3.530250	0.0232068
3.455704	0.0235081
3.418430	0.0247137
3.381157	0.0250151
3.343883	0.0259192
3.269337	0.026522
3.194790	0.0271248
3.157516	0.0298373
3.082969	0.0316456
3.045696	0.031947
3.008423	0.0334539
2.933876	0.0340567
2.896602	0.0346594
2.784782	0.0349608
2.710235	0.0355636
2.672962	0.0361664
2.598415	0.0367691
2.523868	0.0379747
2.486595	0.0382761
2.449321	0.0394816
2.412048	0.0400844
2.374775	0.0427969
2.337501	0.0433996
2.300228	0.0446052
2.225681	0.0449066
2.188407	0.0458107
2.151134	0.0473177
2.113861	0.0482218
2.039314	0.0488246
2.002040	0.0503315
1.964767	0.0509343
1.927494	0.0521398
1.890220	0.0524412
1.852947	0.0533454
1.815673	0.0542495
1.741126	0.0545509
1.703853	0.0560579
1.666580	0.0578662
1.629306	0.058469
1.592033	0.0593731
1.554759	0.0611814
1.480213	0.0620856
1.442939	0.0629898
1.405666	0.0638939
1.368392	0.0644967
1.331119	0.0650995
1.293845	0.0669078
1.256572	0.0681133
1.219299	0.0693189
1.182025	0.0714286
1.144752	0.0720313
1.107478	0.074141
1.070205	0.0753466
1.032932	0.0759494
0.995658	0.0771549
0.958385	0.0777577
0.921111	0.0792646
0.883838	0.0822785
0.846564	0.0828813
0.809291	0.084991
0.772018	0.0864979
0.734744	0.0867993
0.697471	0.0880048
0.660197	0.0883062
0.622924	0.088909
0.585651	0.0904159
0.548377	0.092827
0.511104	0.0937312
0.473830	0.0961423
0.436557	0.101266
0.399283	0.103074
0.362010	0.105485
0.324737	0.106992
0.287463	0.1088
0.250190	0.112116
0.212916	0.114527
0.175643	0.115431
0.138370	0.116938
0.101096	0.1305
0.063823	0.131404
0.026549	0.176914
-0.010724	0.603074
-0.047998	0.827908
-0.085271	0.833333
-0.122544	0.83695
-0.159818	0.841169
-0.197091	0.844786
-0.234365	0.845992
-0.271638	0.848403
-0.308912	0.852923
-0.346185	0.855937
-0.383458	0.857444
-0.458005	0.859554
-0.495279	0.860157
-0.532552	0.862869
-0.569825	0.866184
-0.607099	0.868897
-0.644372	0.870705
-0.681646	0.873719
-0.718919	0.876432
-0.756193	0.879445
-0.793466	0.881857
-0.830739	0.886076
-0.868013	0.88909
-0.905286	0.892104
-0.942560	0.896926
-0.979833	0.903556
-1.017106	0.905967
-1.054380	0.908981
-1.091653	0.911694
-1.128927	0.915913
-1.166200	0.918324
-1.203474	0.920434
-1.240747	0.92164
-1.278020	0.923448
-1.315294	0.925558
-1.352567	0.927366
-1.389841	0.929777
-1.427114	0.933695
-1.464387	0.937613
-1.501661	0.938819
-1.538934	0.942134
-1.576208	0.943038
-1.613481	0.943339
-1.650755	0.944545
-1.688028	0.94575
-1.725301	0.947559
-1.762575	0.950573
-1.799848	0.952381
-1.837122	0.953586
-1.874395	0.954491
-1.911668	0.958107
-1.948942	0.959313
-1.986215	0.959916
-2.023489	0.961121
-2.060762	0.965039
-2.098036	0.965642
-2.135309	0.968957
-2.172582	0.969259
-2.209856	0.96956
-2.247129	0.97167
-2.284403	0.971971
-2.321676	0.972272
-2.358949	0.972574
-2.396223	0.973177
-2.433496	0.976492
-2.470770	0.977697
-2.508043	0.978602
-2.545317	0.979204
-2.582590	0.979807
-2.619863	0.980711
-2.694410	0.983424
-2.731684	0.984629
-2.806230	0.985232
-2.843504	0.985835
-2.918051	0.986438
-2.992598	0.987945
-3.029871	0.988246
-3.104418	0.988547
-3.141691	0.989451
-3.178965	0.989753
-3.216238	0.990054
-3.328058	0.990356
-3.365332	0.99126
-3.402605	0.991561
-3.439879	0.991863
-3.551699	0.992465
-3.626246	0.992767
-3.849886	0.993369
-3.924433	0.993972
-3.961706	0.994575
-3.998980	0.995178
-4.036253	0.995479
-4.259894	0.995781
-4.297167	0.997288
-4.334441	0.997589
-4.371714	0.99789
-4.446261	0.998493
-4.707175	0.999397
-4.744448	1
&
15.159557	1.50557e-06
14.488635	4.51671e-06
13.444979	6.02228e-06
13.258612	7.52785e-06
13.184066	9.03342e-06
12.960425	1.0539e-05
12.699511	1.20446e-05
12.513144	1.35501e-05
12.326777	1.80668e-05
11.916769	1.95724e-05
11.879496	2.1078e-05
11.730402	2.25836e-05
11.655855	2.40891e-05
11.618582	3.01114e-05
11.581309	3.1617e-05
11.506762	3.31226e-05
11.469488	3.61337e-05
11.432215	3.91448e-05
11.357668	4.06504e-05
11.320395	4.2156e-05
11.208574	4.51671e-05
11.134028	4.81783e-05
11.096754	5.11894e-05
11.059481	5.42005e-05
11.022207	5.87173e-05
10.984934	6.17284e-05
10.947661	6.47395e-05
10.910387	6.62451e-05
10.873114	6.92562e-05
10.835840	7.07618e-05
10.798567	7.52785e-05
10.761293	8.13008e-05
10.724020	8.88287e-05
10.686747	9.18398e-05
10.649473	9.48509e-05
10.574926	9.93677e-05
10.537653	0.000103884
10.500380	0.000106896
10.425833	0.000111412
10.388559	0.000112918
10.351286	0.000120446
10.314012	0.000127974
10.276739	0.000130985
10.239466	0.000138512
10.202192	0.000150557
10.164919	0.000162602
10.127645	0.000174646
10.090372	0.000177657
10.053098	0.000182174
10.015825	0.000189702
9.978552	0.00021078
9.941278	0.00022433
9.904005	0.000231858
9.866731	0.000239386
9.829458	0.000255947
9.792185	0.000274014
9.754911	0.000283047
9.717638	0.000308642
9.680364	0.000331226
9.643091	0.000338753
9.605817	0.000364348
9.568544	0.000374887
9.531271	0.000386932
9.493997	0.000401987
9.456724	0.00043511
9.419450	0.00046221
9.382177	0.000493827
9.344904	0.000517916
9.307630	0.00055405
9.270357	0.000576634
9.233083	0.000602228
9.195810	0.000630834
9.158536	0.000650407
9.121263	0.000680518
9.083990	0.000695574
9.046716	0.000718157
9.009443	0.000743752
8.972169	0.000766335
8.934896	0.000802469
8.897623	0.000826558
8.860349	0.000858175
8.823076	0.000868714
8.785802	0.000889792
8.748529	0.000918398
8.711255	0.000950015
8.673982	0.000978621
8.636709	0.0010012
8.599435	0.0010283
8.562162	0.0010554
8.524888	0.00108853
8.487615	0.00111412
8.450342	0.00112617
8.413068	0.0011623
8.375795	0.00119693
8.338521	0.00123457
8.301248	0.00127672
8.263974	0.00131436
8.226701	0.00136405
8.189428	0.00143481
8.152154	0.00149955
8.114881	0.00155525
8.077607	0.00162301
8.040334	0.00170581
8.003061	0.00177808
7.965787	0.00182325
7.928514	0.00189702
7.891240	0.00197531
7.853967	0.0020265
7.816693	0.00209124
7.779420	0.00221018
7.742147	0.00229298
7.704873	0.00236224
7.667600	0.00243902
7.630326	0.00251882
7.593053	0.00261819
7.555780	0.002704
7.518506	0.00281241
7.481233	0.00289521
7.443959	0.00300512
7.406686	0.00316019
7.369412	0.00331677
7.332139	0.00345077
7.294866	0.00358175
7.257592	0.00377145
7.220319	0.00388588
7.183045	0.00402439
7.145772	0.004324
7.108499	0.00450015
7.071225	0.00468082
7.033952	0.00489762
6.996678	0.00509786
6.959405	0.00528756
6.922131	0.00558416
6.884858	0.00585065
6.847585	0.00610057
6.810311	0.00642879
6.773038	0.00675399
6.735764	0.00710479
6.698491	0.00732912
6.661218	0.00759259
6.623944	0.00785908
6.586671	0.00822192
6.549397	0.00856218
6.512124	0.00889491
6.474850	0.00912225
6.437577	0.00948208
6.400304	0.00977868
6.363030	0.0100376
6.325757	0.0104005
6.288483	0.0106278
6.251210	0.0109696
6.213937	0.011358
6.176663	0.0116652
6.139390	0.0119919
6.102116	0.012302
6.064843	0.0126122
6.027569	0.0129268
5.990296	0.0132355
5.953023	0.0134809
5.915749	0.0137549
5.878476	0.01405
5.841202	0.0143782
5.803929	0.0146778
5.766656	0.0150617
5.729382	0.0154065
5.692109	0.0157859
5.654835	0.0160945
5.617562	0.0164198
5.580288	0.0168172
5.543015	0.017159
5.505742	0.0174285
5.468468	0.0177236
5.431195	0.0180518
5.393921	0.0183243
5.356648	0.0186841
5.319375	0.019047
5.282101	0.0193722
5.244828	0.0197185
5.207554	0.0200617
5.170281	0.0204396
5.133007	0.02081
5.095734	0.0211322
5.058461	0.0214574
5.021187	0.0218202
4.983914	0.0221454
4.946640	0.0225519
4.909367	0.0228245
4.872093	0.0231316
4.834820	0.0234749
4.797547	0.0237624
4.760273	0.0241478
4.723000	0.0244731
4.685726	0.0247606
4.648453	0.0250873
4.611180	0.0254125
4.573906	0.0257633
4.536633	0.0261548
4.499359	0.0265131
4.462086	0.0268579
4.424812	0.0272132
4.387539	0.0275836
4.350266	0.027972
4.312992	0.0283273
4.275719	0.0286706
4.238445	0.0290846
4.201172	0.0295393
4.163899	0.0300647
4.126625	0.0305209
4.089352	0.0309244
4.052078	0.0314122
4.014805	0.0319316
3.977531	0.0324195
3.940258	0.0328591
3.902985	0.0332852
3.865711	0.0338437
3.828438	0.0342758
3.791164	0.0348058
3.753891	0.0353523
3.716618	0.0359756
3.679344	0.0365101
3.642071	0.0370837
3.604797	0.0377251
3.567524	0.0384131
3.530250	0.0391087
3.492977	0.0396793
3.455704	0.0402529
3.418430	0.0408115
3.381157	0.0414198
3.343883	0.0420009
3.306610	0.0426694
3.269337	0.0432596
3.232063	0.0438678
3.194790	0.044458
3.157516	0.045134
3.120243	0.0458311
3.082969	0.0465899
3.045696	0.047299
3.008423	0.04796
2.971149	0.0486239
2.933876	0.0492261
2.896602	0.0499097
2.859329	0.0505676
2.822056	0.0512752
2.784782	0.0519919
2.747509	0.0526679
2.710235	0.0534643
2.672962	0.0542894
2.635688	0.0553056
2.598415	0.0563174
2.561142	0.0572569
2.523868	0.0583559
2.486595	0.0593902
2.449321	0.0605269
2.412048	0.0616923
2.374775	0.062835
2.337501	0.0639491
2.300228	0.065125
2.262954	0.0663339
2.225681	0.0675384
2.188407	0.0689055
2.151134	0.0702469
2.113861	0.0714619
2.076587	0.0726905
2.039314	0.0738452
2.002040	0.0750105
1.964767	0.0761578
1.927494	0.0775745
1.890220	0.0791268
1.852947	0.0805104
1.815673	0.0819015
1.778400	0.0831722
1.741126	0.0843948
1.703853	0.0856579
1.666580	0.0870084
1.629306	0.0882565
1.592033	0.0894776
1.554759	0.0907377
1.517486	0.0920145
1.480213	0.0933454
1.442939	0.0948058
1.405666	0.0960087
1.368392	0.0972553
1.331119	0.0985396
1.293845	0.0999398
1.256572	0.101284
1.219299	0.102642
1.182025	0.10403
1.144752	0.105325
1.107478	0.106612
1.070205	0.108056
1.032932	0.109493
0.995658	0.110979
0.958385	0.112556
0.921111	0.11396
0.883838	0.115518
0.846564	0.117022
0.809291	0.118466
0.772018	0.120123
0.734744	0.121801
0.697471	0.123436
0.660197	0.125146
0.622924	0.126906
0.585651	0.128827
0.548377	0.130786
0.511104	0.133002
0.473830	0.135205
0.436557	0.137427
0.399283	0.139852
0.362010	0.142371
0.324737	0.144947
0.287463	0.147821
0.250190	0.151027
0.212916	0.154512
0.175643	0.157963
0.138370	0.161456
0.101096	0.165282
0.063823	0.17226
0.026549	0.209681
-0.010724	0.488323
-0.047998	0.619849
-0.085271	0.646058
-0.122544	0.666659
-0.159818	0.683127
-0.197091	0.696877
-0.234365	0.709136
-0.271638	0.720161
-0.308912	0.730912
-0.346185	0.740923
-0.383458	0.750736
-0.420732	0.760006
-0.458005	0.76869
-0.495279	0.777555
-0.532552	0.786114
-0.569825	0.794003
-0.607099	0.801492
-0.644372	0.808443
-0.681646	0.81488
-0.718919	0.821313
-0.756193	0.827078
-0.793466	0.833067
-0.830739	0.838472
-0.868013	0.843634
-0.905286	0.848592
-0.942560	0.853646
-0.979833	0.858656
-1.017106	0.863407
-1.054380	0.86801
-1.091653	0.872276
-1.128927	0.8766
-1.166200	0.88058
-1.203474	0.884892
-1.240747	0.889055
-1.278020	0.893592
-1.315294	0.897302
-1.352567	0.901048
-1.389841	0.904734
-1.427114	0.908231
-1.464387	0.911731
-1.501661	0.914782
-1.538934	0.917606
-1.576208	0.920298
-1.613481	0.923037
-1.650755	0.925705
-1.688028	0.928245
-1.725301	0.930739
-1.762575	0.933177
-1.799848	0.935655
-1.837122	0.937939
-1.874395	0.940023
-1.911668	0.941999
-1.948942	0.944113
-1.986215	0.945798
-2.023489	0.947529
-2.060762	0.949268
-2.098036	0.950967
-2.135309	0.952459
-2.172582	0.954101
-2.209856	0.955649
-2.247129	0.957057
-2.284403	0.958403
-2.321676	0.959687
-2.358949	0.960882
-2.396223	0.962233
-2.433496	0.963728
-2.470770	0.965054
-2.508043	0.966149
-2.545317	0.967508
-2.582590	0.96882
-2.619863	0.97016
-2.657137	0.971304
-2.694410	0.97249
-2.731684	0.973737
-2.768957	0.97498
-2.806230	0.97623
-2.843504	0.977456
-2.880777	0.978494
-2.918051	0.979518
-2.955324	0.980435
-2.992598	0.981354
-3.029871	0.982329
-3.067144	0.983162
-3.104418	0.984083
-3.141691	0.984914
-3.178965	0.985715
-3.216238	0.986424
-3.253511	0.987156
-3.290785	0.987778
-3.328058	0.988369
-3.365332	0.989086
-3.402605	0.989654
-3.439879	0.990182
-3.477152	0.990605
-3.514425	0.991156
-3.551699	0.991612
-3.588972	0.99207
-3.626246	0.99246
-3.663519	0.99288
-3.700792	0.993354
-3.738066	0.993759
-3.775339	0.994089
-3.812613	0.994478
-3.849886	0.994786
-3.887160	0.995039
-3.924433	0.995351
-3.961706	0.995593
-3.998980	0.995834
-4.036253	0.996075
-4.073527	0.99626
-4.110800	0.9965
-4.148073	0.996698
-4.185347	0.996864
-4.222620	0.997085
-4.259894	0.997245
-4.297167	0.997383
-4.334441	0.997575
-4.371714	0.997686
-4.408987	0.997832
-4.446261	0.997969
-4.483534	0.998104
-4.520808	0.998275
-4.558081	0.998409
-4.595354	0.998538
-4.632628	0.998689
-4.669901	0.998785
-4.707175	0.998872
-4.744448	0.998967
-4.781722	0.999067
-4.818995	0.999178
-4.856268	0.999276
-4.893542	0.999353
-4.930815	0.999428
-4.968089	0.999487
-5.005362	0.999533
-5.042636	0.999577
-5.079909	0.999625
-5.117182	0.999672
-5.154456	0.9997
-5.191729	0.999723
-5.229003	0.999752
-5.266276	0.99977
-5.303549	0.999803
-5.340823	0.999815
-5.378096	0.999834
-5.415370	0.999848
-5.452643	0.999854
-5.489917	0.999866
-5.527190	0.999883
-5.564463	0.999892
-5.601737	0.999908
-5.639010	0.999914
-5.676284	0.999922
-5.713557	0.999926
-5.750830	0.99994
-5.788104	0.999947
-5.825377	0.999953
-5.862651	0.999956
-5.899924	0.999964
-5.937198	0.999967
-5.974471	0.99997
-6.011744	0.999974
-6.049018	0.999982
-6.086291	0.999983
-6.123565	0.999985
-6.235385	0.999991
-6.421752	0.999994
-6.459025	0.999995
-6.906306	0.999997
-7.353587	0.999998
-7.428134	1
&
40.654574	7.2812e-23
40.617301	7.67005e-23
40.580027	8.07967e-23
40.542754	8.51115e-23
40.505480	8.96568e-23
40.468207	9.44448e-23
40.430934	9.94885e-23
40.393660	1.04802e-22
40.356387	1.10398e-22
40.319113	1.16294e-22
40.281840	1.22504e-22
40.244566	1.29046e-22
40.207293	1.35938e-22
40.170020	1.43197e-22
40.132746	1.50844e-22
40.095473	1.589e-22
40.058199	1.67385e-22
40.020926	1.76324e-22
39.983653	1.8574e-22
39.946379	1.95659e-22
39.909106	2.06108e-22
39.871832	2.17114e-22
39.834559	2.28708e-22
39.797285	2.40921e-22
39.760012	2.53787e-22
39.722739	2.67339e-22
39.685465	2.81615e-22
39.648192	2.96654e-22
39.610918	3.12495e-22
39.573645	3.29182e-22
39.536372	3.46761e-22
39.499098	3.65278e-22
39.461825	3.84783e-22
39.424551	4.0533e-22
39.387278	4.26975e-22
39.350004	4.49775e-22
39.312731	4.73792e-22
39.275458	4.99092e-22
39.238184	5.25743e-22
39.200911	5.53817e-22
39.163637	5.8339e-22
39.126364	6.14542e-22
39.089091	6.47357e-22
39.051817	6.81925e-22
39.014544	7.18338e-22
38.977270	7.56695e-22
38.939997	7.97101e-22
38.902723	8.39664e-22
38.865450	8.84499e-22
38.828177	9.31729e-22
38.790903	9.8148e-22
38.753630	1.03389e-21
38.716356	1.08909e-21
38.679083	1.14725e-21
38.641810	1.20851e-21
38.604536	1.27303e-21
38.567263	1.34101e-21
38.529989	1.41261e-21
38.492716	1.48804e-21
38.455442	1.56749e-21
38.418169	1.65119e-21
38.380896	1.73936e-21
38.343622	1.83223e-21
38.306349	1.93006e-21
38.269075	2.03311e-21
38.231802	2.14167e-21
38.194529	2.25602e-21
38.157255	2.37648e-21
38.119982	2.50337e-21
38.082708	2.63703e-21
38.045435	2.77783e-21
38.008161	2.92615e-21
37.970888	3.08238e-21
37.933615	3.24696e-21
37.896341	3.42032e-21
37.859068	3.60294e-21
37.821794	3.79531e-21
37.784521	3.99795e-21
37.747248	4.21141e-21
37.709974	4.43626e-21
37.672701	4.67312e-21
37.635427	4.92262e-21
37.598154	5.18545e-21
37.560880	5.4623e-21
37.523607	5.75394e-21
37.486334	6.06114e-21
37.449060	6.38475e-21
37.411787	6.72563e-21
37.374513	7.08472e-21
37.337240	7.46297e-21
37.299967	7.86141e-21
37.262693	8.28113e-21
37.225420	8.72325e-21
37.188146	9.18898e-21
37.150873	9.67957e-21
37.113599	1.01963e-20
37.076326	1.07407e-20
37.039053	1.13141e-20
37.001779	1.19182e-20
36.964506	1.25545e-20
36.927232	1.32247e-20
36.889959	1.39308e-20
36.852686	1.46745e-20
36.815412	1.54579e-20
36.778139	1.62832e-20
36.740865	1.71525e-20
36.703592	1.80682e-20
36.666318	1.90328e-20
36.629045	2.00489e-20
36.591772	2.11192e-20
36.554498	2.22467e-20
36.517225	2.34343e-20
36.479951	2.46854e-20
36.442678	2.60032e-20
36.405405	2.73914e-20
36.368131	2.88537e-20
36.330858	3.0394e-20
36.293584	3.20166e-20
36.256311	3.37258e-20
36.219037	3.55262e-20
36.181764	3.74227e-20
36.144491	3.94205e-20
36.107217	4.15249e-20
36.069944	4.37416e-20
36.032670	4.60767e-20
35.995397	4.85364e-20
35.958124	5.11274e-20
35.920850	5.38567e-20
35.883577	5.67316e-20
35.846303	5.97601e-20
35.809030	6.29502e-20
35.771756	6.63106e-20
35.734483	6.98503e-20
35.697210	7.3579e-20
35.659936	7.75067e-20
35.622663	8.16441e-20
35.585389	8.60023e-20
35.548116	9.05932e-20
35.510843	9.5429e-20
35.473569	1.00523e-19
35.436296	1.05889e-19
35.399022	1.11541e-19
35.361749	1.17495e-19
35.324475	1.23767e-19
35.287202	1.30374e-19
35.249929	1.37333e-19
35.212655	1.44663e-19
35.175382	1.52385e-19
35.138108	1.60519e-19
35.100835	1.69087e-19
35.063561	1.78113e-19
35.026288	1.8762e-19
34.989015	1.97635e-19
34.951741	2.08184e-19
34.914468	2.19296e-19
34.877194	2.31001e-19
34.839921	2.43331e-19
34.802648	2.56319e-19
34.765374	2.7e-19
34.728101	2.84412e-19
34.690827	2.99592e-19
34.653554	3.15583e-19
34.616280	3.32427e-19
34.579007	3.50171e-19
34.541734	3.68861e-19
34.504460	3.88548e-19
34.467187	4.09287e-19
34.429913	4.31132e-19
34.392640	4.54143e-19
34.355367	4.78382e-19
34.318093	5.03915e-19
34.280820	5.3081e-19
34.243546	5.59141e-19
34.206273	5.88984e-19
34.168999	6.20419e-19
34.131726	6.53532e-19
34.094453	6.88412e-19
34.057179	7.25154e-19
34.019906	7.63856e-19
33.982632	8.04624e-19
33.945359	8.47567e-19
33.908086	8.92802e-19
33.870812	9.40451e-19
33.833539	9.90643e-19
33.796265	1.04351e-18
33.758992	1.09921e-18
33.721718	1.15787e-18
33.684445	1.21966e-18
33.647172	1.28476e-18
33.609898	1.35332e-18
33.572625	1.42555e-18
33.535351	1.50162e-18
33.498078	1.58176e-18
33.460805	1.66618e-18
33.423531	1.7551e-18
33.386258	1.84876e-18
33.348984	1.94742e-18
33.311711	2.05135e-18
33.274437	2.16082e-18
33.237164	2.27614e-18
33.199891	2.39761e-18
33.162617	2.52556e-18
33.125344	2.66033e-18
33.088070	2.8023e-18
33.050797	2.95185e-18
33.013524	3.10937e-18
32.976250	3.2753e-18
32.938977	3.45008e-18
32.901703	3.63419e-18
32.864430	3.82813e-18
32.827156	4.03241e-18
32.789883	4.24759e-18
32.752610	4.47425e-18
32.715336	4.71301e-18
32.678063	4.96451e-18
32.640789	5.22942e-18
32.603516	5.50847e-18
32.566243	5.80241e-18
32.528969	6.11204e-18
32.491696	6.43818e-18
32.454422	6.78173e-18
32.417149	7.1436e-18
32.379875	7.52478e-18
32.342602	7.9263e-18
32.305329	8.34925e-18
32.268055	8.79476e-18
32.230782	9.26404e-18
32.193508	9.75836e-18
32.156235	1.0279e-17
32.118962	1.08275e-17
32.081688	1.14053e-17
32.044415	1.20138e-17
32.007141	1.26548e-17
31.969868	1.33301e-17
31.932594	1.40413e-17
31.895321	1.47905e-17
31.858048	1.55797e-17
31.820774	1.64109e-17
31.783501	1.72866e-17
31.746227	1.82089e-17
31.708954	1.91804e-17
31.671681	2.02038e-17
31.634407	2.12817e-17
31.597134	2.24172e-17
31.559860	2.36133e-17
31.522587	2.48731e-17
31.485313	2.62002e-17
31.448040	2.7598e-17
31.410767	2.90705e-17
31.373493	3.06215e-17
31.336220	3.22552e-17
31.298946	3.39761e-17
31.261673	3.57887e-17
31.224400	3.76981e-17
31.187126	3.97093e-17
31.149853	4.18279e-17
31.112579	4.40594e-17
31.075306	4.641e-17
31.038032	4.88859e-17
31.000759	5.1494e-17
30.963486	5.42411e-17
30.926212	5.71348e-17
30.888939	6.01829e-17
30.851665	6.33935e-17
30.814392	6.67755e-17
30.777119	7.03378e-17
30.739845	7.40901e-17
30.702572	7.80426e-17
30.665298	8.22059e-17
30.628025	8.65913e-17
30.590751	9.12106e-17
30.553478	9.60763e-17
30.516205	1.01202e-16
30.478931	1.066e-16
30.441658	1.12287e-16
30.404384	1.18277e-16
30.367111	1.24586e-16
30.329838	1.31232e-16
30.292564	1.38232e-16
30.255291	1.45606e-16
30.218017	1.53373e-16
30.180744	1.61554e-16
30.143470	1.70172e-16
30.106197	1.79249e-16
30.068924	1.88811e-16
30.031650	1.98882e-16
29.994377	2.09491e-16
29.957103	2.20665e-16
29.919830	2.32435e-16
29.882556	2.44833e-16
29.845283	2.57893e-16
29.808010	2.71648e-16
29.770736	2.86138e-16
29.733463	3.014e-16
29.696189	3.17476e-16
29.658916	3.3441e-16
29.621643	3.52246e-16
29.584369	3.71034e-16
29.547096	3.90824e-16
29.509822	4.11669e-16
29.472549	4.33626e-16
29.435275	4.56753e-16
29.398002	4.81115e-16
29.360729	5.06775e-16
29.323455	5.33803e-16
29.286182	5.62274e-16
29.248908	5.92262e-16
29.211635	6.23849e-16
29.174362	6.57121e-16
29.137088	6.92167e-16
29.099815	7.29082e-16
29.062541	7.67966e-16
29.025268	8.08923e-16
28.987994	8.52064e-16
28.950721	8.97505e-16
28.913448	9.4537e-16
28.876174	9.95787e-16
28.838901	1.04889e-15
28.801627	1.10483e-15
28.764354	1.16375e-15
28.727081	1.22581e-15
28.689807	1.29118e-15
28.652534	1.36004e-15
28.615260	1.43256e-15
28.577987	1.50896e-15
28.540713	1.58943e-15
28.503440	1.67419e-15
28.466167	1.76346e-15
28.428893	1.8575e-15
28.391620	1.95655e-15
28.354346	2.06089e-15
28.317073	2.17078e-15
28.279800	2.28654e-15
28.242526	2.40846e-15
28.205253	2.53689e-15
28.167979	2.67217e-15
28.130706	2.81465e-15
28.093432	2.96474e-15
28.056159	3.12282e-15
28.018886	3.28934e-15
27.981612	3.46473e-15
27.944339	3.64947e-15
27.907065	3.84406e-15
27.869792	4.04902e-15
27.832519	4.26491e-15
27.795245	4.49231e-15
27.757972	4.73184e-15
27.720698	4.98413e-15
27.683425	5.24987e-15
27.646151	5.52978e-15
27.608878	5.82461e-15
27.571605	6.13516e-15
27.534331	6.46226e-15
27.497058	6.8068e-15
27.459784	7.1697e-15
27.422511	7.55196e-15
27.385238	7.95458e-15
27.347964	8.37867e-15
27.310691	8.82537e-15
27.273417	9.29587e-15
27.236144	9.79146e-15
27.198870	1.03135e-14
27.161597	1.08633e-14
27.124324	1.14424e-14
27.087050	1.20524e-14
27.049777	1.26949e-14
27.012503	1.33717e-14
26.975230	1.40846e-14
26.937957	1.48354e-14
26.900683	1.56262e-14
26.863410	1.64592e-14
26.826136	1.73366e-14
26.788863	1.82608e-14
26.751589	1.92342e-14
26.714316	2.02595e-14
26.677043	2.13395e-14
26.639769	2.2477e-14
26.602496	2.36751e-14
26.565222	2.49371e-14
26.527949	2.62664e-14
26.490676	2.76664e-14
26.453402	2.91411e-14
26.416129	3.06944e-14
26.378855	3.23305e-14
26.341582	3.40538e-14
26.304308	3.58689e-14
26.267035	3.77807e-14
26.229762	3.97944e-14
26.192488	4.19154e-14
26.155215	4.41495e-14
26.117941	4.65026e-14
26.080668	4.89811e-14
26.043395	5.15916e-14
26.006121	5.43413e-14
25.968848	5.72375e-14
25.931574	6.0288e-14
25.894301	6.35011e-14
25.857027	6.68854e-14
25.819754	7.045e-14
25.782481	7.42046e-14
25.745207	7.81592e-14
25.707934	8.23245e-14
25.670660	8.67118e-14
25.633387	9.13328e-14
25.596114	9.62e-14
25.558840	1.01327e-13
25.521567	1.06726e-13
25.484293	1.12414e-13
25.447020	1.18404e-13
25.409746	1.24714e-13
25.372473	1.3136e-13
25.335200	1.38359e-13
25.297926	1.45732e-13
25.260653	1.53498e-13
25.223379	1.61677e-13
25.186106	1.70292e-13
25.148832	1.79366e-13
25.111559	1.88923e-13
25.074286	1.9899e-13
25.037012	2.09593e-13
24.999739	2.2076e-13
24.962465	2.32523e-13
24.925192	2.44912e-13
24.887919	2.57961e-13
24.850645	2.71705e-13
24.813372	2.86181e-13
24.776098	3.01429e-13
24.738825	3.17489e-13
24.701551	3.34404e-13
24.664278	3.5222e-13
24.627005	3.70985e-13
24.589731	3.9075e-13
24.552458	4.11567e-13
24.515184	4.33493e-13
24.477911	4.56587e-13
24.440638	4.80911e-13
24.403364	5.06531e-13
24.366091	5.33515e-13
24.328817	5.61936e-13
24.291544	5.91871e-13
24.254270	6.23401e-13
24.216997	6.56609e-13
24.179724	6.91586e-13
24.142450	7.28426e-13
24.105177	7.67228e-13
24.067903	8.08097e-13
24.030630	8.51141e-13
23.993357	8.96478e-13
23.956083	9.4423e-13
23.918810	9.94524e-13
23.881536	1.0475e-12
23.844263	1.10329e-12
23.806989	1.16205e-12
23.769716	1.22395e-12
23.732443	1.28914e-12
23.695169	1.3578e-12
23.657896	1.43011e-12
23.620622	1.50628e-12
23.583349	1.5865e-12
23.546076	1.671e-12
23.508802	1.75999e-12
23.471529	1.85372e-12
23.434255	1.95245e-12
23.396982	2.05642e-12
23.359708	2.16594e-12
23.322435	2.28128e-12
23.285162	2.40277e-12
23.247888	2.53072e-12
23.210615	2.66549e-12
23.173341	2.80743e-12
23.136068	2.95692e-12
23.098795	3.11438e-12
23.061521	3.28022e-12
23.024248	3.45488e-12
22.986974	3.63885e-12
22.949701	3.8326e-12
22.912427	4.03668e-12
22.875154	4.25161e-12
22.837881	4.47798e-12
22.800607	4.71641e-12
22.763334	4.96752e-12
22.726060	5.23201e-12
22.688787	5.51057e-12
22.651514	5.80395e-12
22.614240	6.11295e-12
22.576967	6.4384e-12
22.539693	6.78117e-12
22.502420	7.14219e-12
22.465146	7.52241e-12
22.427873	7.92287e-12
22.390600	8.34465e-12
22.353326	8.78887e-12
22.316053	9.25674e-12
22.278779	9.7495e-12
22.241506	1.02685e-11
22.204233	1.08151e-11
22.166959	1.13908e-11
22.129686	1.19971e-11
22.092412	1.26357e-11
22.055139	1.33083e-11
22.017865	1.40166e-11
21.980592	1.47627e-11
21.943319	1.55484e-11
21.906045	1.6376e-11
21.868772	1.72475e-11
21.831498	1.81655e-11
21.794225	1.91323e-11
21.756952	2.01505e-11
21.719678	2.12229e-11
21.682405	2.23524e-11
21.645131	2.3542e-11
21.607858	2.47948e-11
21.570584	2.61143e-11
21.533311	2.7504e-11
21.496038	2.89676e-11
21.458764	3.0509e-11
21.421491	3.21325e-11
21.384217	3.38423e-11
21.346944	3.56431e-11
21.309671	3.75397e-11
21.272397	3.95371e-11
21.235124	4.16408e-11
21.197850	4.38564e-11
21.160577	4.61898e-11
21.123303	4.86473e-11
21.086030	5.12356e-11
21.048757	5.39615e-11
21.011483	5.68323e-11
20.974210	5.98559e-11
20.936936	6.30402e-11
20.899663	6.63939e-11
20.862390	6.99259e-11
20.825116	7.36458e-11
20.787843	7.75634e-11
20.750569	8.16894e-11
20.713296	8.60348e-11
20.676022	9.06112e-11
20.638749	9.5431e-11
20.601476	1.00507e-10
20.564202	1.05853e-10
20.526929	1.11483e-10
20.489655	1.17413e-10
20.452382	1.23657e-10
20.415109	1.30234e-10
20.377835	1.37161e-10
20.340562	1.44455e-10
20.303288	1.52138e-10
20.266015	1.60228e-10
20.228741	1.68749e-10
20.191468	1.77723e-10
20.154195	1.87174e-10
20.116921	1.97127e-10
20.079648	2.07609e-10
20.042374	2.18649e-10
20.005101	2.30275e-10
19.967827	2.42519e-10
19.930554	2.55414e-10
19.893281	2.68994e-10
19.856007	2.83296e-10
19.818734	2.98358e-10
19.781460	3.1422e-10
19.744187	3.30926e-10
19.706914	3.48519e-10
19.669640	3.67047e-10
19.632367	3.86559e-10
19.595093	4.07108e-10
19.557820	4.28749e-10
19.520546	4.5154e-10
19.483273	4.75542e-10
19.446000	5.00819e-10
19.408726	5.27439e-10
19.371453	5.55473e-10
19.334179	5.84997e-10
19.296906	6.16089e-10
19.259633	6.48833e-10
19.222359	6.83316e-10
19.185086	7.1963e-10
19.147812	7.57874e-10
19.110539	7.98149e-10
19.073265	8.40563e-10
19.035992	8.8523e-10
18.998719	9.32269e-10
18.961445	9.81807e-10
18.924172	1.03397e-09
18.886898	1.08891e-09
18.849625	1.14677e-09
18.812352	1.2077e-09
18.775078	1.27186e-09
18.737805	1.33943e-09
18.700531	1.41059e-09
18.663258	1.48553e-09
18.625984	1.56445e-09
18.588711	1.64755e-09
18.551438	1.73507e-09
18.514164	1.82723e-09
18.476891	1.92429e-09
18.439617	2.0265e-09
18.402344	2.13414e-09
18.365071	2.24748e-09
18.327797	2.36685e-09
18.290524	2.49255e-09
18.253250	2.62492e-09
18.215977	2.76432e-09
18.178703	2.91112e-09
18.141430	3.0657e-09
18.104157	3.22849e-09
18.066883	3.39992e-09
18.029610	3.58045e-09
17.992336	3.77055e-09
17.955063	3.97075e-09
17.917790	4.18156e-09
17.880516	4.40356e-09
17.843243	4.63734e-09
17.805969	4.88352e-09
17.768696	5.14276e-09
17.731422	5.41575e-09
17.694149	5.70322e-09
17.656876	6.00594e-09
17.619602	6.32472e-09
17.582329	6.66041e-09
17.545055	7.0139e-09
17.507782	7.38614e-09
17.470509	7.77811e-09
17.433235	8.19088e-09
17.395962	8.62553e-09
17.358688	9.08323e-09
17.321415	9.5652e-09
17.284141	1.00727e-08
17.246868	1.06072e-08
17.209595	1.11699e-08
17.172321	1.17625e-08
17.135048	1.23865e-08
17.097774	1.30436e-08
17.060501	1.37356e-08
17.023228	1.44642e-08
16.985954	1.52314e-08
16.948681	1.60393e-08
16.911407	1.689e-08
16.874134	1.77857e-08
16.836860	1.8729e-08
16.799587	1.97222e-08
16.762314	2.0768e-08
16.725040	2.18693e-08
16.687767	2.30289e-08
16.650493	2.42499e-08
16.613220	2.55357e-08
16.575947	2.68895e-08
16.538673	2.8315e-08
16.501400	2.98161e-08
16.464126	3.13966e-08
16.426853	3.30609e-08
16.389579	3.48133e-08
16.352306	3.66584e-08
16.315033	3.86013e-08
16.277759	4.06471e-08
16.240486	4.28011e-08
16.203212	4.50692e-08
16.165939	4.74574e-08
16.128666	4.9972e-08
16.091392	5.26197e-08
16.054119	5.54075e-08
16.016845	5.83429e-08
15.979572	6.14336e-08
15.942298	6.46879e-08
15.905025	6.81144e-08
15.867752	7.17222e-08
15.830478	7.55208e-08
15.793205	7.95205e-08
15.755931	8.37317e-08
15.718658	8.81656e-08
15.681385	9.28341e-08
15.644111	9.77495e-08
15.606838	1.02925e-07
15.569564	1.08374e-07
15.532291	1.14111e-07
15.495017	1.20152e-07
15.457744	1.26512e-07
15.420471	1.33208e-07
15.383197	1.40258e-07
15.345924	1.47681e-07
15.308650	1.55496e-07
15.271377	1.63724e-07
15.234104	1.72387e-07
15.196830	1.81507e-07
15.159557	1.9111e-07
15.122283	2.0122e-07
15.085010	2.11864e-07
15.047736	2.2307e-07
15.010463	2.34868e-07
14.973190	2.47289e-07
14.935916	2.60367e-07
14.898643	2.74134e-07
14.861369	2.88629e-07
14.824096	3.03889e-07
14.786822	3.19955e-07
14.749549	3.36868e-07
14.712276	3.54674e-07
14.675002	3.7342e-07
14.637729	3.93155e-07
14.600455	4.13932e-07
14.563182	4.35804e-07
14.525909	4.58831e-07
14.488635	4.83072e-07
14.451362	5.08591e-07
14.414088	5.35456e-07
14.376815	5.63738e-07
14.339541	5.93511e-07
14.302268	6.24854e-07
14.264995	6.57849e-07
14.227721	6.92582e-07
14.190448	7.29147e-07
14.153174	7.67638e-07
14.115901	8.08157e-07
14.078628	8.5081e-07
14.041354	8.9571e-07
14.004081	9.42975e-07
13.966807	9.92729e-07
13.929534	1.0451e-06
13.892260	1.10023e-06
13.854987	1.15827e-06
13.817714	1.21935e-06
13.780440	1.28366e-06
13.743167	1.35134e-06
13.705893	1.42259e-06
13.668620	1.49758e-06
13.631347	1.57652e-06
13.594073	1.65961e-06
13.556800	1.74707e-06
13.519526	1.83912e-06
13.482253	1.93601e-06
13.444979	2.038e-06
13.407706	2.14534e-06
13.370433	2.25833e-06
13.333159	2.37724e-06
13.295886	2.50241e-06
13.258612	2.63414e-06
13.221339	2.77279e-06
13.184066	2.91872e-06
13.146792	3.0723e-06
13.109519	3.23394e-06
13.072245	3.40406e-06
13.034972	3.58311e-06
12.997698	3.77154e-06
12.960425	3.96984e-06
12.923152	4.17855e-06
12.885878	4.39819e-06
12.848605	4.62933e-06
12.811331	4.87258e-06
12.774058	5.12857e-06
12.736785	5.39796e-06
12.699511	5.68145e-06
12.662238	5.97977e-06
12.624964	6.2937e-06
12.587691	6.62404e-06
12.550417	6.97166e-06
12.513144	7.33745e-06
12.475871	7.72235e-06
12.438597	8.12736e-06
12.401324	8.55352e-06
12.364050	9.00193e-06
12.326777	9.47374e-06
12.289504	9.97017e-06
12.252230	1.04925e-05
12.214957	1.10421e-05
12.177683	1.16203e-05
12.140410	1.22286e-05
12.103136	1.28686e-05
12.065863	1.35419e-05
12.028590	1.42503e-05
11.991316	1.49956e-05
11.954043	1.57796e-05
11.916769	1.66043e-05
11.879496	1.74719e-05
11.842223	1.83846e-05
11.804949	1.93447e-05
11.767676	2.03546e-05
11.730402	2.14168e-05
11.693129	2.25342e-05
11.655855	2.37094e-05
11.618582	2.49455e-05
11.581309	2.62455e-05
11.544035	2.76129e-05
11.506762	2.90509e-05
11.469488	3.05632e-05
11.432215	3.21536e-05
11.394942	3.38261e-05
11.357668	3.55848e-05
11.320395	3.74342e-05
11.283121	3.93788e-05
11.245848	4.14235e-05
11.208574	4.35734e-05
11.171301	4.58336e-05
11.134028	4.82099e-05
11.096754	5.07081e-05
11.059481	5.33344e-05
11.022207	5.6095e-05
10.984934	5.89969e-05
10.947661	6.2047e-05
10.910387	6.52528e-05
10.873114	6.8622e-05
10.835840	7.21628e-05
10.798567	7.58836e-05
10.761293	7.97934e-05
10.724020	8.39015e-05
10.686747	8.82176e-05
10.649473	9.2752e-05
10.612200	9.75153e-05
10.574926	0.000102519
10.537653	0.000107774
10.500380	0.000113293
10.463106	0.000119088
10.425833	0.000125173
10.388559	0.000131562
10.351286	0.000138268
10.314012	0.000145307
10.276739	0.000152694
10.239466	0.000160446
10.202192	0.000168578
10.164919	0.000177109
10.127645	0.000186056
10.090372	0.000195437
10.053098	0.000205271
10.015825	0.000215577
9.978552	0.000226376
9.941278	0.000237687
9.904005	0.000249531
9.866731	0.000261927
9.829458	0.000274897
9.792185	0.000288459
9.754911	0.000302633
9.717638	0.000317436
9.680364	0.000332884
9.643091	0.00034899
9.605817	0.000365762
9.568544	0.000383202
9.531271	0.000401303
9.493997	0.000420042
9.456724	0.000439374
9.419450	0.00045921
9.382177	0.000479381
9.344904	0.000499501
&
```
