## Supplementary material for "All-at-once RNA folding with 3D motif prediction framed by evolutionary information": RF00534_SgrS.cacofold.cov

```
#
# Method Target_E-val [cov_min,cov_max] [FP | TP True Found | Sen PPV F] 
# GTp    0.05           [-2.80,9.38]    [0 | 5 342 5 | 1.46 100.00 2.88] 
#
# in_CaCoFold in_given  left_pos      right_pos  score            E-value       pvalue       substitutions    power
#------------------------------------------------------------------------------------------------------------------------
*	*	        46	       133	6.79524	0.0431241	0.000730917	6		0.16
*	*	        54	       124	7.54741	0.0212022	0.00035936	6		0.16
*	*	        75	        82	8.51609	0.00711316	0.000120562	6		0.16
*	*	       104	       111	8.23237	0.00980188	0.000166134	4		0.07
*	*	       261	       269	7.57490	0.0205535	0.000348365	6		0.16
```
