## Supplementary material for "All-at-once RNA folding with 3D motif prediction framed by evolutionary information": RF00534_SgrS.cacofold.helixcov

```
# RMs = 8 L = 285

# RM_HELIX NESTED 63-75 82-92, nbp = 11 nbp_cov = 1
# pvals: 0.839223,0.705448,0.772725,0.686975,0.895984,0.686975,0.531932,0.147048,0.0997952,0.740704,0.000120562
# aggregated NONE
NESTED  :::::::::::::::::::::::::::::::::::::::::::::::::::::::::::::<<<<<<--<<<<<______>>>>>>>>>>>::::::::::::::::::::::::::::::::::::::::::::::::::::::::::::::::::::::::::::::::::::::::::::::::::::::::::::::::::::::::::::::::::::::::::::::::::::::::::::::::::::::::::
        :::::::::::::::::::::::::::::::::::::::::::::::::::::::::::::::::::::::::<______>::::::::::::::::::::::::::::::::::::::::::::::::::::::::::::::::::::::::::::::::::::::::::::::::::::::::::::::::::::::::::::::::::::::::::::::::::::::::::::::::::::::::::::::::::::

# RM_HELIX NESTED 99-104 111-116, nbp = 6 nbp_cov = 1
# pvals: 0.0787828,0.213464,0.740704,0.00999411,0.923367,0.000166134
# aggregated NONE
NESTED  :::::::::::::::::::::::::::::::::::::::::::::::::::::::::::::::::::::::::::::::::::::::::::::::::<<<<<<______>>>>>>::::::::::::::::::::::::::::::::::::::::::::::::::::::::::::::::::::::::::::::::::::::::::::::::::::::::::::::::::::::::::::::::::::::::::::::::::
        ::::::::::::::::::::::::::::::::::::::::::::::::::::::::::::::::::::::::::::::::::::::::::::::::::::::<______>:::::::::::::::::::::::::::::::::::::::::::::::::::::::::::::::::::::::::::::::::::::::::::::::::::::::::::::::::::::::::::::::::::::::::::::::::::::::

# RM_HELIX NESTED 23-59 119-156, nbp = 36 nbp_cov = 2
# pvals: 0.0425641,0.0445019,0.195694,0.15877,0.1628,0.787507,0.626001,0.860615,0.18509,0.647213,0.72356,0.405759,0.428457,0.531932,0.787507,0.667489,0.705448,0.1628,0.506264,0.903622,0.15877,0.00238285,0.000730917,0.226938,0.00101827,0.0324639,0.242325,0.201434,0.0102505,0.453529,0.00035936,0.705448,0.0339935,0.107265,0.801497,0.271077
# aggregated NONE
NESTED  ::::::::::::::::::::::<<<<<<<<<<<<<<<<<<<<<<<<<<<<<<<<<<<<___________________________________________________________>>>>>>>->>>>>>>>>>>>>>->>>>>>>>>>>>>>>::::::::::::::::::::::::::::::::::::::::::::::::::::::::::::::::::::::::::::::::::::::::::::::::::::::::::
        ::::::::::::::::::::::::::::::::::::::::::::<-------<_____________________________________________________________________>-------->:::::::::::::::::::::::::::::::::::::::::::::::::::::::::::::::::::::::::::::::::::::::::::::::::::::::::::::::::::::::::::::::::

# RM_HELIX NESTED 7-11 179-183, nbp = 5 nbp_cov = 0
# pvals: 0.00238285,0.0572237,0.0825464,0.0455246,0.117984
# aggregated NONE
NESTED  ::::::<<<<<___________________________________________________________________________________________________________________________________________________________________>>>>>::::::::::::::::::::::::::::::::::::::::::::::::::::::::::::::::::::::::::::::::::
        :::::::::::::::::::::::::::::::::::::::::::::::::::::::::::::::::::::::::::::::::::::::::::::::::::::::::::::::::::::::::::::::::::::::::::::::::::::::::::::::::::::::::::::::::::::::::::::::::::::::::::::::::::::::::::::::::::::::::::::::::::::::::::::::::::::

# RM_HELIX NESTED 1-4 187-190, nbp = 4 nbp_cov = 0
# pvals: 0.00238285,0.0445019,0.00734306,0.287991
# aggregated NONE
NESTED  <<<<__________________________________________________________________________________________________________________________________________________________________________________>>>>:::::::::::::::::::::::::::::::::::::::::::::::::::::::::::::::::::::::::::
        :::::::::::::::::::::::::::::::::::::::::::::::::::::::::::::::::::::::::::::::::::::::::::::::::::::::::::::::::::::::::::::::::::::::::::::::::::::::::::::::::::::::::::::::::::::::::::::::::::::::::::::::::::::::::::::::::::::::::::::::::::::::::::::::::::::

# RM_HELIX NESTED 214-223 229-238, nbp = 10 nbp_cov = 0
# pvals: 0.102181,0.0331816,0.051901,0.287991,0.999226,0.0170498,0.959469,0.0102505,0.287991,0.287991
# aggregated NONE
NESTED  :::::::::::::::::::::::::::::::::::::::::::::::::::::::::::::::::::::::::::::::::::::::::::::::::::::::::::::::::::::::::::::::::::::::::::::::::::::::::::::::::::::::::::::::::::::::::::::::::::<<<<<<<<<<_____>>>>>>>>>>:::::::::::::::::::::::::::::::::::::::::
        :::::::::::::::::::::::::::::::::::::::::::::::::::::::::::::::::::::::::::::::::::::::::::::::::::::::::::::::::::::::::::::::::::::::::::::::::::::::::::::::::::::::::::::::::::::::::::::::::::::::::::::::::::::::::::::::::::::::::::::::::::::::::::::::::::::

# RM_HELIX NESTED 252-261 269-280, nbp = 10 nbp_cov = 1
# pvals: 0.757057,0.58095,0.117984,0.00125258,0.453529,0.850321,0.166929,0.405759,0.0505143,0.000348365
# aggregated NONE
NESTED  :::::::::::::::::::::::::::::::::::::::::::::::::::::::::::::::::::::::::::::::::::::::::::::::::::::::::::::::::::::::::::::::::::::::::::::::::::::::::::::::::::::::::::::::::::::::::::::::::::::::::::::::::::::::::::::::::::::<<<<<<<<<<_______>>>>>>>>>>:::::
        ::::::::::::::::::::::::::::::::::::::::::::::::::::::::::::::::::::::::::::::::::::::::::::::::::::::::::::::::::::::::::::::::::::::::::::::::::::::::::::::::::::::::::::::::::::::::::::::::::::::::::::::::::::::::::::::::::::::::::::::<_______>::::::::::::::

# RM_J3 J3_typeC.rot-2S 60-62 93-98 117-118, nbp = 0 nbp_cov = 0 nhl_b_cov 3/3
# aggregated NONE
RM_J3   ::::::::::::::::::::::::::::::::::::::::::::::::::::::::::XXX::::::::::::::::::::::::::::::XXXXXX::::::::::::::::::XX:::::::::::::::::::::::::::::::::::::::::::::::::::::::::::::::::::::::::::::::::::::::::::::::::::::::::::::::::::::::::::::::::::::::::::::::: J3_typeC.rot-2S
```
