## Supplementary material for "All-at-once RNA folding with 3D motif prediction framed by evolutionary information": RF00534_SgrS.cacofold.power

```
# Power analysis of CaCoFold structure
#
# Powertype = SINGLE SUBSTITUTIONS
# covary left_pos right_pos substitutions power
#----------------------------------------------------------------
1		190		3		0.02
2		189		2		0.00
3		188		2		0.00
4		187		2		0.00
7		183		3		0.02
8		182		2		0.00
9		181		3		0.02
10		180		3		0.02
11		179		5		0.11
23		156		2		0.00
24		155		3		0.02
25		154		4		0.07
27		153		6		0.16
28		152		5		0.11
29		151		5		0.11
30		150		8		0.24
31		149		3		0.02
32		148		7		0.20
33		147		7		0.20
34		146		3		0.02
35		145		2		0.00
36		144		1		0.00
37		143		2		0.00
38		142		1		0.00
39		140		2		0.00
40		139		3		0.02
41		138		3		0.02
42		137		3		0.02
43		136		3		0.02
44		135		4		0.07
45		134		4		0.07
* 46		133		6		0.16
47		132		3		0.02
48		131		5		0.11
49		130		4		0.07
50		129		4		0.07
51		128		7		0.20
52		127		4		0.07
53		125		4		0.07
* 54		124		6		0.16
55		123		5		0.11
56		122		6		0.16
57		121		6		0.16
58		120		3		0.02
59		119		6		0.16
63		92		5		0.11
64		91		6		0.16
65		90		3		0.02
66		89		4		0.07
67		88		4		0.07
68		87		2		0.00
71		86		1		0.00
72		85		5		0.11
73		84		4		0.07
74		83		6		0.16
* 75		82		6		0.16
99		116		3		0.02
100		115		6		0.16
101		114		6		0.16
102		113		3		0.02
103		112		5		0.11
* 104		111		4		0.07
214		238		2		0.00
215		237		1		0.00
216		236		3		0.02
217		235		1		0.00
218		234		2		0.00
219		233		3		0.02
220		232		4		0.07
221		231		4		0.07
222		230		1		0.00
223		229		1		0.00
252		280		4		0.07
253		279		4		0.07
254		278		5		0.11
255		277		4		0.07
256		276		1		0.00
257		275		4		0.07
258		274		3		0.02
259		273		0		0.00
260		272		6		0.16
* 261		269		6		0.16
#
# BPAIRS 82
# avg substitutions per BP 3.7
# BPAIRS expected to covary 5.4 +/- 2.2
# BPAIRS observed to covary 5
#
```
