## Supplementary material for "All-at-once RNA folding with 3D motif prediction framed by evolutionary information": RF00534_SgrS.power

```
# Power analysis of given structure
#
# Powertype = SINGLE SUBSTITUTIONS
# covary left_pos right_pos substitutions power
#----------------------------------------------------------------
1		190		3		0.02
2		189		2		0.00
3		188		2		0.00
4		187		2		0.00
7		183		3		0.02
8		182		2		0.00
9		181		3		0.02
10		180		3		0.02
11		179		5		0.11
34		146		3		0.02
35		145		2		0.00
36		144		1		0.00
37		143		2		0.00
38		141		1		0.00
39		140		2		0.00
40		139		3		0.02
41		138		3		0.02
42		137		3		0.02
43		136		3		0.02
44		135		4		0.07
45		134		4		0.07
* 46		133		6		0.16
47		132		3		0.02
48		131		5		0.11
49		130		4		0.07
51		128		7		0.20
52		127		4		0.07
53		126		5		0.11
* 54		124		6		0.16
55		123		5		0.11
56		122		6		0.16
68		90		2		0.00
69		89		2		0.00
70		88		3		0.02
71		87		2		0.00
72		85		5		0.11
73		84		4		0.07
74		83		6		0.16
* 75		82		6		0.16
94		121		4		0.07
95		120		2		0.00
96		119		4		0.07
97		118		7		0.20
98		117		5		0.11
99		116		3		0.02
100		115		6		0.16
102		113		3		0.02
103		112		5		0.11
* 104		111		4		0.07
167		178		5		0.11
168		177		1		0.00
254		278		5		0.11
255		277		4		0.07
256		276		1		0.00
257		275		4		0.07
258		274		3		0.02
259		273		0		0.00
260		272		6		0.16
* 261		269		6		0.16
#
# BPAIRS 59
# avg substitutions per BP 3.6
# BPAIRS expected to covary 3.6 +/- 1.8
# BPAIRS observed to covary 5
#
```
