## Supplementary material for "All-at-once RNA folding with 3D motif prediction framed by evolutionary information": RF00534_SgrS.sorted.cov

```
#
# Method Target_E-val [cov_min,cov_max] [FP | TP True Found | Sen PPV F] 
# GTp    0.05         [-2.80,9.38]     [0 | 5 59 5 | 8.47 100.00 15.63] 
#
#       left_pos       right_pos        score          E-value           pvalue       substitutions      power
#--------------------------------------------------------------------------------------------------------------
*	      75	      82	8.51609	0.00711316	0.000120562	6		0.16
*	     104	     111	8.23237	0.00980188	0.000166134	4		0.07
*	     261	     269	7.57490	0.0205535	0.000348365	6		0.16
*	      54	     124	7.54741	0.0212022	0.00035936	6		0.16
*	      46	     133	6.79524	0.0431241	0.000730917	6		0.16
```
