## Supplementary material for "All-at-once RNA folding with 3D motif prediction framed by evolutionary information": RF00534_SgrS.surv

```
8.504557	0.0169492
8.230641	0.0338983
7.561068	0.0508475
7.530633	0.0677966
6.769755	0.0847458
6.404533	0.101695
6.221922	0.118644
5.674090	0.169492
4.456685	0.186441
4.091464	0.20339
4.061028	0.220339
2.630577	0.254237
2.569707	0.271186
2.539272	0.288136
2.204486	0.322034
2.174051	0.338983
2.052310	0.355932
1.991440	0.372881
1.900134	0.389831
1.869699	0.40678
1.474043	0.423729
1.413172	0.440678
1.169691	0.457627
0.956645	0.508475
0.682729	0.525424
0.591424	0.542373
0.560989	0.559322
0.530554	0.576271
0.378378	0.59322
0.317508	0.610169
0.256638	0.627119
0.195767	0.644068
0.013157	0.677966
-0.017279	0.694915
-0.047714	0.728814
-0.078149	0.745763
-0.108584	0.762712
-0.169454	0.779661
-0.199889	0.79661
-0.230324	0.813559
-0.260760	0.830508
-0.382500	0.847458
-0.443370	0.881356
-0.473805	0.898305
-0.504241	0.915254
-0.625981	0.932203
-0.747722	0.949153
-0.930332	0.966102
-1.021638	0.983051
-1.112943	1
&
9.356740	2.95238e-05
8.656732	8.85713e-05
8.626297	0.000118095
8.595862	0.000177143
8.534992	0.000206666
8.504557	0.00023619
8.443687	0.000265714
8.413251	0.000324762
8.352381	0.000354285
8.321946	0.000413333
8.291511	0.000442857
8.261076	0.000472381
8.169770	0.000501904
8.139335	0.000560952
8.048030	0.000649523
8.017595	0.000679047
7.956725	0.000708571
7.865419	0.000767618
7.804549	0.000797142
7.743679	0.00085619
7.713244	0.000885713
7.621938	0.000915237
7.591503	0.000944761
7.561068	0.00100381
7.500198	0.00106286
7.439327	0.0011219
7.317587	0.00115143
7.287152	0.00118095
7.195846	0.00121048
7.013236	0.00124
6.830625	0.00126952
6.769755	0.00129905
6.678449	0.00132857
6.648014	0.00138762
6.617579	0.00141714
6.587144	0.00144667
6.556709	0.00153524
6.495838	0.00162381
6.434968	0.00165333
6.404533	0.0017419
6.374098	0.00177143
6.343663	0.00186
6.282793	0.00191905
6.252357	0.00194857
6.191487	0.00203714
6.161052	0.00209619
6.130617	0.00212571
6.100182	0.00215524
6.069747	0.00224381
6.039312	0.00227333
6.008876	0.00233238
5.978441	0.00245047
5.948006	0.00250952
5.917571	0.00253905
5.856701	0.00262762
5.795831	0.00265714
5.734960	0.00268666
5.704525	0.00292285
5.674090	0.00321809
5.643655	0.00327714
5.613220	0.00333619
5.582785	0.00348381
5.552350	0.00357238
5.521914	0.00369047
5.491479	0.00404476
5.461044	0.00413333
5.430609	0.00416285
5.400174	0.00419238
5.369739	0.00434
5.339304	0.00436952
5.308869	0.00454666
5.278433	0.00457619
5.247998	0.00463523
5.217563	0.00478285
5.187128	0.0048419
5.156693	0.00496
5.126258	0.00519619
5.095823	0.00528476
5.065388	0.00537333
5.034952	0.00543238
5.004517	0.00552095
4.974082	0.0059638
4.943647	0.00619999
4.913212	0.00676095
4.882777	0.00690856
4.852342	0.00696761
4.791471	0.00708571
4.761036	0.00735142
4.730601	0.00743999
4.700166	0.00770571
4.639296	0.00773523
4.608861	0.0079419
4.578426	0.00817809
4.547990	0.00829618
4.517555	0.00847333
4.487120	0.00867999
4.456685	0.00888666
4.426250	0.00903428
4.395815	0.00915237
4.365380	0.00947713
4.334945	0.00962475
4.304509	0.00986094
4.274074	0.0100086
4.243639	0.0102448
4.213204	0.0104514
4.182769	0.0108057
4.152334	0.0110419
4.121899	0.0115143
4.091464	0.0117209
4.061028	0.0122228
4.030593	0.0125181
4.000158	0.0129019
3.969723	0.0132562
3.939288	0.0136695
3.908853	0.0142305
3.878418	0.0145257
3.847982	0.0146733
3.817547	0.0150571
3.787112	0.0153524
3.756677	0.0157067
3.726242	0.0163267
3.695807	0.0168876
3.665372	0.0171533
3.634937	0.0176552
3.604501	0.0184228
3.574066	0.0191019
3.543631	0.0195152
3.513196	0.0198695
3.482761	0.0202828
3.452326	0.0211686
3.421891	0.0215228
3.391456	0.0218476
3.361020	0.0222905
3.330585	0.0227924
3.300150	0.0234124
3.269715	0.0240914
3.239280	0.0246819
3.208845	0.0250066
3.178410	0.02542
3.147975	0.0260105
3.117539	0.0267485
3.087104	0.0273685
3.056669	0.0281952
3.026234	0.029199
2.995799	0.029819
2.965364	0.0309409
2.934929	0.0320038
2.904494	0.0323581
2.874058	0.032919
2.843623	0.0336571
2.813188	0.0343952
2.782753	0.0355466
2.752318	0.0366685
2.721883	0.0373771
2.691448	0.0383514
2.661013	0.0392076
2.630577	0.0401819
2.600142	0.0413333
2.569707	0.0421304
2.539272	0.0428981
2.508837	0.0435476
2.478402	0.0449352
2.447967	0.0457914
2.417532	0.0466181
2.387096	0.0479761
2.356661	0.04898
2.326226	0.0501904
2.295791	0.0518733
2.265356	0.052818
2.234921	0.053999
2.204486	0.055298
2.174051	0.0565971
2.143615	0.0574828
2.113180	0.0588999
2.082745	0.0609961
2.052310	0.0628561
2.021875	0.0650999
1.991440	0.0664285
1.961005	0.0677276
1.930570	0.0693514
1.900134	0.0707095
1.869699	0.0723923
1.839264	0.0745475
1.808829	0.0761123
1.778394	0.0778542
1.747959	0.0795371
1.717524	0.0810723
1.687089	0.0832571
1.656653	0.0849399
1.626218	0.0868885
1.595783	0.0889256
1.565348	0.0909332
1.534913	0.0925275
1.504478	0.0940628
1.474043	0.0960113
1.443608	0.0979599
1.413172	0.0997904
1.382737	0.10165
1.352302	0.104455
1.321867	0.107378
1.291432	0.109828
1.260997	0.111836
1.230562	0.114641
1.200126	0.117328
1.169691	0.119512
1.139256	0.12211
1.108821	0.124797
1.078386	0.128015
1.047951	0.130613
1.017516	0.134363
0.987081	0.137049
0.956645	0.140267
0.926210	0.143515
0.895775	0.146704
0.865340	0.15063
0.834905	0.153642
0.804470	0.157096
0.774035	0.160727
0.743600	0.165274
0.713164	0.16985
0.682729	0.173482
0.652294	0.177467
0.621859	0.181985
0.591424	0.185764
0.560989	0.19031
0.530554	0.194414
0.500119	0.199551
0.469683	0.204452
0.439248	0.210032
0.408813	0.215701
0.378378	0.221546
0.347943	0.226654
0.317508	0.23312
0.287073	0.239143
0.256638	0.245136
0.226202	0.250775
0.195767	0.256886
0.165332	0.264474
0.134897	0.271973
0.104462	0.280328
0.074027	0.288447
0.043592	0.296389
0.013157	0.31
-0.017279	0.362227
-0.047714	0.374863
-0.078149	0.391308
-0.108584	0.409879
-0.139019	0.432553
-0.169454	0.456379
-0.199889	0.478344
-0.230324	0.502347
-0.260760	0.524342
-0.291195	0.546367
-0.321630	0.568126
-0.352065	0.58773
-0.382500	0.608397
-0.412935	0.627557
-0.443370	0.647722
-0.473805	0.666913
-0.504241	0.686457
-0.534676	0.705264
-0.565111	0.722476
-0.595546	0.737238
-0.625981	0.752325
-0.656416	0.765079
-0.686851	0.777243
-0.717286	0.789909
-0.747722	0.801984
-0.778157	0.813026
-0.808592	0.823773
-0.839027	0.834047
-0.869462	0.843878
-0.899897	0.853857
-0.930332	0.86301
-0.960767	0.870774
-0.991203	0.879513
-1.021638	0.887987
-1.052073	0.894364
-1.082508	0.901272
-1.112943	0.908506
-1.143378	0.915532
-1.173813	0.922884
-1.204248	0.928789
-1.234684	0.934221
-1.265119	0.939801
-1.295554	0.94485
-1.325989	0.949131
-1.356424	0.95288
-1.386859	0.956128
-1.417294	0.960409
-1.447729	0.964424
-1.478165	0.967612
-1.508600	0.970506
-1.539035	0.973163
-1.569470	0.975761
-1.599905	0.977267
-1.630340	0.978861
-1.660775	0.980514
-1.691211	0.982551
-1.721646	0.984175
-1.752081	0.985533
-1.782516	0.986921
-1.812951	0.987984
-1.843386	0.989076
-1.873821	0.990139
-1.904256	0.991261
-1.934692	0.992147
-1.965127	0.993003
-1.995562	0.993534
-2.025997	0.99445
-2.056432	0.995217
-2.086867	0.995896
-2.117302	0.996044
-2.147737	0.996339
-2.178173	0.996841
-2.208608	0.997343
-2.239043	0.99752
-2.269478	0.997668
-2.299913	0.998258
-2.330348	0.998494
-2.360783	0.998642
-2.391218	0.998908
-2.421654	0.998996
-2.452089	0.999055
-2.482524	0.999203
-2.512959	0.999291
-2.543394	0.99941
-2.573829	0.999439
-2.604264	0.999557
-2.634699	0.999734
-2.665135	0.999793
-2.726005	0.999852
-2.756440	0.99997
-2.817310	1
&
11.288003	1.47362e-06
11.274153	2.94724e-06
10.908932	4.42087e-06
10.756756	5.89449e-06
10.635016	7.36811e-06
10.482840	8.84173e-06
10.391535	1.03154e-05
10.148054	1.1789e-05
10.056748	1.32626e-05
9.935008	1.47362e-05
9.843702	1.62098e-05
9.813267	1.76835e-05
9.782832	2.06307e-05
9.752397	2.21043e-05
9.661092	2.65252e-05
9.630657	2.79988e-05
9.600221	2.94724e-05
9.569786	3.24197e-05
9.539351	3.38933e-05
9.508916	3.53669e-05
9.448046	3.83142e-05
9.417611	3.97878e-05
9.326305	4.12614e-05
9.295870	4.71559e-05
9.265435	5.15768e-05
9.204565	5.30504e-05
9.174130	5.59976e-05
9.143694	6.04185e-05
9.113259	6.18921e-05
9.082824	6.77866e-05
9.052389	6.92602e-05
9.021954	7.22075e-05
8.991519	7.8102e-05
8.961084	8.69437e-05
8.930649	8.84173e-05
8.900213	9.13646e-05
8.869778	9.43118e-05
8.839343	0.000100206
8.808908	0.00010168
8.778473	0.000110522
8.748038	0.000111995
8.717603	0.000119363
8.687168	0.000126732
8.656732	0.000128205
8.626297	0.0001341
8.595862	0.000135573
8.565427	0.000139994
8.534992	0.000141468
8.504557	0.000148836
8.474122	0.000150309
8.443687	0.000153257
8.413251	0.000157678
8.382816	0.000159151
8.321946	0.000169467
8.291511	0.000173887
8.261076	0.000179782
8.230641	0.000181256
8.200206	0.000182729
8.169770	0.000188624
8.139335	0.000194518
8.108900	0.000198939
8.078465	0.000209254
8.048030	0.000223991
8.017595	0.000229885
7.987160	0.000234306
7.956725	0.000238727
7.926289	0.000243148
7.895854	0.000247569
7.865419	0.000259358
7.834984	0.000269673
7.804549	0.000275567
7.774114	0.000293251
7.743679	0.000302093
7.713244	0.000309461
7.682808	0.000315355
7.652373	0.00032125
7.621938	0.000335986
7.591503	0.000349248
7.561068	0.000353669
7.530633	0.000369879
7.500198	0.000381668
7.469763	0.000391983
7.439327	0.000403772
7.408892	0.000412614
7.378457	0.000421456
7.348022	0.000430298
7.317587	0.000442087
7.287152	0.000456823
7.256717	0.000471559
7.226282	0.000490716
7.195846	0.000502505
7.165411	0.000514294
7.134976	0.000527557
7.104541	0.000540819
7.074106	0.000557029
7.043671	0.000567345
7.013236	0.000589449
6.982801	0.000608606
6.952365	0.000624816
6.921930	0.000645447
6.891495	0.000666077
6.861060	0.000685234
6.830625	0.000698497
6.800190	0.00071618
6.769755	0.000730917
6.739319	0.000744179
6.708884	0.000761863
6.678449	0.000786914
6.648014	0.000803124
6.617579	0.000835544
6.587144	0.000857648
6.556709	0.000884173
6.526274	0.000922487
6.495838	0.00095196
6.465403	0.000969643
6.434968	0.000994695
6.404533	0.00101827
6.374098	0.00103448
6.343663	0.00107132
6.313228	0.00111701
6.282793	0.00115679
6.252357	0.00119805
6.221922	0.00125258
6.191487	0.00128795
6.161052	0.00132773
6.130617	0.00137931
6.100182	0.00143383
6.069747	0.00147952
6.039312	0.0015473
6.008876	0.0016033
5.978441	0.00169024
5.948006	0.00174624
5.917571	0.0017875
5.887136	0.00185971
5.856701	0.00193929
5.826266	0.00200413
5.795831	0.00207486
5.765395	0.00214559
5.734960	0.00222075
5.704525	0.00229885
5.674090	0.00238285
5.643655	0.00247863
5.613220	0.00255084
5.582785	0.00263336
5.552350	0.00273357
5.521914	0.00282051
5.491479	0.00289714
5.461044	0.00298851
5.430609	0.00306955
5.400174	0.0031565
5.369739	0.00328912
5.339304	0.00342617
5.308869	0.00351017
5.278433	0.00362511
5.247998	0.00371353
5.217563	0.003799
5.187128	0.0039272
5.156693	0.00404951
5.126258	0.00414088
5.095823	0.00423961
5.065388	0.00434424
5.034952	0.00446065
5.004517	0.00461833
4.974082	0.00473622
4.943647	0.00489537
4.913212	0.00503684
4.882777	0.00518568
4.852342	0.00530357
4.821907	0.00546272
4.791471	0.00561008
4.761036	0.00575302
4.730601	0.00589744
4.700166	0.00600648
4.669731	0.0061509
4.639296	0.00632626
4.608861	0.00647067
4.578426	0.00660183
4.547990	0.00675361
4.517555	0.0069216
4.487120	0.00713086
4.456685	0.00734306
4.426250	0.00753463
4.395815	0.00770999
4.365380	0.00789714
4.334945	0.0081285
4.304509	0.00835396
4.274074	0.00856764
4.243639	0.00880342
4.213204	0.0090392
4.182769	0.00929266
4.152334	0.00951223
4.121899	0.00975538
4.091464	0.00999411
4.061028	0.0102505
4.030593	0.0104996
4.000158	0.0108149
3.969723	0.0110934
3.939288	0.0114029
3.908853	0.0116873
3.878418	0.0120277
3.847982	0.0123224
3.817547	0.012595
3.787112	0.0129487
3.756677	0.0132773
3.726242	0.0135868
3.695807	0.0139198
3.665372	0.0142529
3.634937	0.0146228
3.604501	0.0149956
3.574066	0.0154303
3.543631	0.0158311
3.513196	0.0162378
3.482761	0.016646
3.452326	0.0170498
3.421891	0.0174108
3.391456	0.01785
3.361020	0.0182891
3.330585	0.0187297
3.300150	0.0191851
3.269715	0.0196434
3.239280	0.0201076
3.208845	0.0206012
3.178410	0.0211406
3.147975	0.0216431
3.117539	0.0221618
3.087104	0.0227483
3.056669	0.0233392
3.026234	0.0239125
2.995799	0.0244842
2.965364	0.0250796
2.934929	0.0256941
2.904494	0.026285
2.874058	0.0269157
2.843623	0.0276216
2.813188	0.0282906
2.782753	0.0290038
2.752318	0.0296522
2.721883	0.0303389
2.691448	0.0310787
2.661013	0.0317507
2.630577	0.0324639
2.600142	0.0331816
2.569707	0.0339935
2.539272	0.034751
2.508837	0.0354671
2.478402	0.0363277
2.447967	0.0371456
2.417532	0.0379944
2.387096	0.0388476
2.356661	0.0397215
2.326226	0.0406337
2.295791	0.0415591
2.265356	0.0425641
2.234921	0.0435824
2.204486	0.0445019
2.174051	0.0455246
2.143615	0.0466357
2.113180	0.0478117
2.082745	0.0490775
2.052310	0.0505143
2.021875	0.051901
1.991440	0.0532405
1.961005	0.054611
1.930570	0.0559107
1.900134	0.0572237
1.869699	0.058631
1.839264	0.0600221
1.808829	0.0614456
1.778394	0.0629915
1.747959	0.0644371
1.717524	0.0658311
1.687089	0.0673401
1.656653	0.06888
1.626218	0.0703817
1.595783	0.0719791
1.565348	0.0735102
1.534913	0.0751503
1.504478	0.076957
1.474043	0.0787828
1.443608	0.0806204
1.413172	0.0825464
1.382737	0.0845417
1.352302	0.0864913
1.321867	0.0884733
1.291432	0.0907486
1.260997	0.0929428
1.230562	0.0951297
1.200126	0.0974551
1.169691	0.0997952
1.139256	0.102181
1.108821	0.104599
1.078386	0.107265
1.047951	0.109857
1.017516	0.112451
0.987081	0.115136
0.956645	0.117984
0.926210	0.12078
0.895775	0.123702
0.865340	0.126733
0.834905	0.130004
0.804470	0.133277
0.774035	0.136575
0.743600	0.139987
0.713164	0.143462
0.682729	0.147048
0.652294	0.150912
0.621859	0.15473
0.591424	0.15877
0.560989	0.1628
0.530554	0.166929
0.500119	0.171278
0.469683	0.175756
0.439248	0.180267
0.408813	0.18509
0.378378	0.190218
0.347943	0.195694
0.317508	0.201434
0.287073	0.207399
0.256638	0.213464
0.226202	0.219889
0.195767	0.226938
0.165332	0.234543
0.134897	0.242325
0.104462	0.251204
0.074027	0.260533
0.043592	0.271077
0.013157	0.287991
-0.017279	0.387135
-0.047714	0.405759
-0.078149	0.428457
-0.108584	0.453529
-0.139019	0.480078
-0.169454	0.506264
-0.199889	0.531932
-0.230324	0.557022
-0.260760	0.58095
-0.291195	0.604066
-0.321630	0.626001
-0.352065	0.647213
-0.382500	0.667489
-0.412935	0.686975
-0.443370	0.705448
-0.473805	0.72356
-0.504241	0.740704
-0.534676	0.757057
-0.565111	0.772725
-0.595546	0.787507
-0.625981	0.801497
-0.656416	0.814724
-0.686851	0.827337
-0.717286	0.839223
-0.747722	0.850321
-0.778157	0.860615
-0.808592	0.870259
-0.839027	0.879318
-0.869462	0.887919
-0.899897	0.895984
-0.930332	0.903622
-0.960767	0.910505
-0.991203	0.917184
-1.021638	0.923367
-1.052073	0.92906
-1.082508	0.934381
-1.112943	0.939272
-1.143378	0.943842
-1.173813	0.948229
-1.204248	0.952256
-1.234684	0.95602
-1.265119	0.959469
-1.295554	0.962681
-1.325989	0.96581
-1.356424	0.968686
-1.386859	0.971404
-1.417294	0.97392
-1.447729	0.976329
-1.478165	0.97841
-1.508600	0.980386
-1.539035	0.982243
-1.569470	0.983864
-1.599905	0.985377
-1.630340	0.986746
-1.660775	0.988067
-1.691211	0.989337
-1.721646	0.990432
-1.752081	0.991372
-1.782516	0.992314
-1.812951	0.993221
-1.843386	0.994019
-1.873821	0.994705
-1.904256	0.995351
-1.934692	0.995974
-1.965127	0.996429
-1.995562	0.996876
-2.025997	0.997315
-2.056432	0.997682
-2.086867	0.998005
-2.117302	0.998242
-2.147737	0.998476
-2.178173	0.998666
-2.208608	0.998826
-2.239043	0.998995
-2.269478	0.999114
-2.299913	0.999226
-2.330348	0.999322
-2.360783	0.999469
-2.391218	0.999537
-2.421654	0.999587
-2.452089	0.999646
-2.482524	0.999704
-2.512959	0.999732
-2.543394	0.99977
-2.573829	0.999822
-2.604264	0.99985
-2.634699	0.999876
-2.665135	0.999891
-2.695570	0.99992
-2.726005	0.999923
-2.756440	0.999943
-2.786875	0.999959
-2.817310	0.999973
-2.847745	0.999979
-2.878180	0.999981
-2.908616	0.999984
-2.939051	0.999987
-2.969486	0.99999
-2.999921	0.999991
-3.030356	0.999993
-3.060791	0.999994
-3.121661	1
&
32.822223	2.69253e-18
32.791788	2.80232e-18
32.761353	2.91658e-18
32.730917	3.03551e-18
32.700482	3.15928e-18
32.670047	3.2881e-18
32.639612	3.42217e-18
32.609177	3.5617e-18
32.578742	3.70692e-18
32.548307	3.85806e-18
32.517872	4.01537e-18
32.487436	4.17908e-18
32.457001	4.34947e-18
32.426566	4.5268e-18
32.396131	4.71136e-18
32.365696	4.90345e-18
32.335261	5.10336e-18
32.304826	5.31142e-18
32.274391	5.52796e-18
32.243955	5.75333e-18
32.213520	5.98788e-18
32.183085	6.232e-18
32.152650	6.48606e-18
32.122215	6.75048e-18
32.091780	7.02567e-18
32.061345	7.31208e-18
32.030909	7.61017e-18
32.000474	7.9204e-18
31.970039	8.24327e-18
31.939604	8.57931e-18
31.909169	8.92904e-18
31.878734	9.29302e-18
31.848299	9.67183e-18
31.817864	1.00661e-17
31.787428	1.04764e-17
31.756993	1.09034e-17
31.726558	1.13479e-17
31.696123	1.18104e-17
31.665688	1.22918e-17
31.635253	1.27929e-17
31.604818	1.33143e-17
31.574383	1.3857e-17
31.543947	1.44218e-17
31.513512	1.50096e-17
31.483077	1.56214e-17
31.452642	1.62581e-17
31.422207	1.69207e-17
31.391772	1.76103e-17
31.361337	1.83281e-17
31.330902	1.9075e-17
31.300466	1.98525e-17
31.270031	2.06615e-17
31.239596	2.15036e-17
31.209161	2.238e-17
31.178726	2.3292e-17
31.148291	2.42413e-17
31.117856	2.52292e-17
31.087421	2.62573e-17
31.056985	2.73274e-17
31.026550	2.8441e-17
30.996115	2.96e-17
30.965680	3.08062e-17
30.935245	3.20616e-17
30.904810	3.33681e-17
30.874375	3.47278e-17
30.843940	3.61429e-17
30.813504	3.76157e-17
30.783069	3.91485e-17
30.752634	4.07437e-17
30.722199	4.24039e-17
30.691764	4.41317e-17
30.661329	4.59299e-17
30.630894	4.78013e-17
30.600459	4.9749e-17
30.570023	5.1776e-17
30.539588	5.38856e-17
30.509153	5.60811e-17
30.478718	5.83661e-17
30.448283	6.07441e-17
30.417848	6.32189e-17
30.387413	6.57946e-17
30.356978	6.84752e-17
30.326542	7.12649e-17
30.296107	7.41683e-17
30.265672	7.71899e-17
30.235237	8.03346e-17
30.204802	8.36073e-17
30.174367	8.70134e-17
30.143932	9.05582e-17
30.113497	9.42473e-17
30.083061	9.80867e-17
30.052626	1.02082e-16
30.022191	1.06241e-16
29.991756	1.10569e-16
29.961321	1.15073e-16
29.930886	1.1976e-16
29.900451	1.24638e-16
29.870016	1.29715e-16
29.839580	1.34999e-16
29.809145	1.40498e-16
29.778710	1.46221e-16
29.748275	1.52177e-16
29.717840	1.58375e-16
29.687405	1.64826e-16
29.656970	1.71539e-16
29.626535	1.78526e-16
29.596099	1.85797e-16
29.565664	1.93365e-16
29.535229	2.0124e-16
29.504794	2.09436e-16
29.474359	2.17966e-16
29.443924	2.26843e-16
29.413489	2.36081e-16
29.383054	2.45696e-16
29.352618	2.55702e-16
29.322183	2.66115e-16
29.291748	2.76953e-16
29.261313	2.88231e-16
29.230878	2.99969e-16
29.200443	3.12184e-16
29.170008	3.24897e-16
29.139572	3.38127e-16
29.109137	3.51896e-16
29.078702	3.66226e-16
29.048267	3.81138e-16
29.017832	3.96658e-16
28.987397	4.12809e-16
28.956962	4.29618e-16
28.926527	4.47112e-16
28.896091	4.65317e-16
28.865656	4.84263e-16
28.835221	5.0398e-16
28.804786	5.245e-16
28.774351	5.45855e-16
28.743916	5.6808e-16
28.713481	5.91208e-16
28.683046	6.15279e-16
28.652610	6.40328e-16
28.622175	6.66398e-16
28.591740	6.93528e-16
28.561305	7.21762e-16
28.530870	7.51146e-16
28.500435	7.81725e-16
28.470000	8.13549e-16
28.439565	8.46668e-16
28.409129	8.81134e-16
28.378694	9.17003e-16
28.348259	9.54332e-16
28.317824	9.9318e-16
28.287389	1.03361e-15
28.256954	1.07568e-15
28.226519	1.11947e-15
28.196084	1.16504e-15
28.165648	1.21246e-15
28.135213	1.26181e-15
28.104778	1.31317e-15
28.074343	1.36662e-15
28.043908	1.42224e-15
28.013473	1.48013e-15
27.983038	1.54037e-15
27.952603	1.60306e-15
27.922167	1.6683e-15
27.891732	1.7362e-15
27.861297	1.80686e-15
27.830862	1.8804e-15
27.800427	1.95692e-15
27.769992	2.03656e-15
27.739557	2.11944e-15
27.709122	2.20569e-15
27.678686	2.29545e-15
27.648251	2.38887e-15
27.617816	2.48608e-15
27.587381	2.58724e-15
27.556946	2.69252e-15
27.526511	2.80209e-15
27.496076	2.91611e-15
27.465641	3.03476e-15
27.435205	3.15825e-15
27.404770	3.28675e-15
27.374335	3.42049e-15
27.343900	3.55966e-15
27.313465	3.70449e-15
27.283030	3.85521e-15
27.252595	4.01207e-15
27.222160	4.1753e-15
27.191724	4.34517e-15
27.161289	4.52195e-15
27.130854	4.70592e-15
27.100419	4.89737e-15
27.069984	5.0966e-15
27.039549	5.30394e-15
27.009114	5.51971e-15
26.978679	5.74425e-15
26.948243	5.97793e-15
26.917808	6.22111e-15
26.887373	6.47417e-15
26.856938	6.73752e-15
26.826503	7.01159e-15
26.796068	7.29679e-15
26.765633	7.5936e-15
26.735198	7.90247e-15
26.704762	8.22389e-15
26.674327	8.55839e-15
26.643892	8.90649e-15
26.613457	9.26874e-15
26.583022	9.64571e-15
26.552587	1.0038e-14
26.522152	1.04463e-14
26.491717	1.08711e-14
26.461281	1.13132e-14
26.430846	1.17733e-14
26.400411	1.22521e-14
26.369976	1.27504e-14
26.339541	1.32689e-14
26.309106	1.38085e-14
26.278671	1.437e-14
26.248235	1.49543e-14
26.217800	1.55624e-14
26.187365	1.61953e-14
26.156930	1.68538e-14
26.126495	1.75391e-14
26.096060	1.82522e-14
26.065625	1.89944e-14
26.035190	1.97667e-14
26.004754	2.05704e-14
25.974319	2.14067e-14
25.943884	2.22771e-14
25.913449	2.31828e-14
25.883014	2.41253e-14
25.852579	2.51061e-14
25.822144	2.61268e-14
25.791709	2.71889e-14
25.761273	2.82942e-14
25.730838	2.94445e-14
25.700403	3.06414e-14
25.669968	3.1887e-14
25.639533	3.31832e-14
25.609098	3.45321e-14
25.578663	3.59358e-14
25.548228	3.73965e-14
25.517792	3.89166e-14
25.487357	4.04984e-14
25.456922	4.21445e-14
25.426487	4.38574e-14
25.396052	4.564e-14
25.365617	4.74949e-14
25.335182	4.94252e-14
25.304747	5.1434e-14
25.274311	5.35243e-14
25.243876	5.56995e-14
25.213441	5.79631e-14
25.183006	6.03187e-14
25.152571	6.27699e-14
25.122136	6.53207e-14
25.091701	6.79751e-14
25.061266	7.07373e-14
25.030830	7.36117e-14
25.000395	7.66029e-14
24.969960	7.97155e-14
24.939525	8.29546e-14
24.909090	8.63251e-14
24.878655	8.98326e-14
24.848220	9.34825e-14
24.817785	9.72807e-14
24.787349	1.01233e-13
24.756914	1.05346e-13
24.726479	1.09626e-13
24.696044	1.14079e-13
24.665609	1.18714e-13
24.635174	1.23537e-13
24.604739	1.28555e-13
24.574304	1.33777e-13
24.543868	1.39212e-13
24.513433	1.44867e-13
24.482998	1.50751e-13
24.452563	1.56875e-13
24.422128	1.63247e-13
24.391693	1.69877e-13
24.361258	1.76777e-13
24.330823	1.83957e-13
24.300387	1.91429e-13
24.269952	1.99204e-13
24.239517	2.07294e-13
24.209082	2.15713e-13
24.178647	2.24473e-13
24.148212	2.33589e-13
24.117777	2.43075e-13
24.087342	2.52947e-13
24.056906	2.63218e-13
24.026471	2.73907e-13
23.996036	2.85029e-13
23.965601	2.96603e-13
23.935166	3.08647e-13
23.904731	3.21179e-13
23.874296	3.3422e-13
23.843861	3.4779e-13
23.813425	3.61911e-13
23.782990	3.76605e-13
23.752555	3.91894e-13
23.722120	4.07805e-13
23.691685	4.24361e-13
23.661250	4.41589e-13
23.630815	4.59515e-13
23.600379	4.78169e-13
23.569944	4.9758e-13
23.539509	5.17778e-13
23.509074	5.38796e-13
23.478639	5.60667e-13
23.448204	5.83424e-13
23.417769	6.07105e-13
23.387334	6.31746e-13
23.356898	6.57387e-13
23.326463	6.84069e-13
23.296028	7.11832e-13
23.265593	7.40721e-13
23.235158	7.70782e-13
23.204723	8.02063e-13
23.174288	8.34612e-13
23.143853	8.68481e-13
23.113417	9.03724e-13
23.082982	9.40396e-13
23.052547	9.78555e-13
23.022112	1.01826e-12
22.991677	1.05958e-12
22.961242	1.10257e-12
22.930807	1.14731e-12
22.900372	1.19386e-12
22.869936	1.24229e-12
22.839501	1.29269e-12
22.809066	1.34514e-12
22.778631	1.39971e-12
22.748196	1.45649e-12
22.717761	1.51558e-12
22.687326	1.57706e-12
22.656891	1.64103e-12
22.626455	1.7076e-12
22.596020	1.77686e-12
22.565585	1.84894e-12
22.535150	1.92393e-12
22.504715	2.00196e-12
22.474280	2.08316e-12
22.443845	2.16765e-12
22.413410	2.25556e-12
22.382974	2.34704e-12
22.352539	2.44222e-12
22.322104	2.54126e-12
22.291669	2.64431e-12
22.261234	2.75154e-12
22.230799	2.86311e-12
22.200364	2.97921e-12
22.169929	3.10001e-12
22.139493	3.22571e-12
22.109058	3.35649e-12
22.078623	3.49258e-12
22.048188	3.63418e-12
22.017753	3.78152e-12
21.987318	3.93483e-12
21.956883	4.09435e-12
21.926448	4.26033e-12
21.896012	4.43303e-12
21.865577	4.61273e-12
21.835142	4.79971e-12
21.804707	4.99426e-12
21.774272	5.1967e-12
21.743837	5.40733e-12
21.713402	5.62649e-12
21.682967	5.85453e-12
21.652531	6.09181e-12
21.622096	6.33869e-12
21.591661	6.59558e-12
21.561226	6.86286e-12
21.530791	7.14097e-12
21.500356	7.43034e-12
21.469921	7.73143e-12
21.439486	8.04471e-12
21.409050	8.37067e-12
21.378615	8.70983e-12
21.348180	9.06273e-12
21.317745	9.42991e-12
21.287310	9.81195e-12
21.256875	1.02095e-11
21.226440	1.06231e-11
21.196005	1.10534e-11
21.165569	1.15012e-11
21.135134	1.19671e-11
21.104699	1.24518e-11
21.074264	1.29562e-11
21.043829	1.3481e-11
21.013394	1.4027e-11
20.982959	1.45951e-11
20.952524	1.51862e-11
20.922088	1.58012e-11
20.891653	1.64411e-11
20.861218	1.71069e-11
20.830783	1.77997e-11
20.800348	1.85205e-11
20.769913	1.92704e-11
20.739478	2.00507e-11
20.709042	2.08625e-11
20.678607	2.17072e-11
20.648172	2.25861e-11
20.617737	2.35005e-11
20.587302	2.44519e-11
20.556867	2.54418e-11
20.526432	2.64717e-11
20.495997	2.75433e-11
20.465561	2.86582e-11
20.435126	2.98182e-11
20.404691	3.10252e-11
20.374256	3.22809e-11
20.343821	3.35874e-11
20.313386	3.49468e-11
20.282951	3.63611e-11
20.252516	3.78326e-11
20.222080	3.93636e-11
20.191645	4.09565e-11
20.161210	4.26138e-11
20.130775	4.43381e-11
20.100340	4.61321e-11
20.069905	4.79986e-11
20.039470	4.99406e-11
20.009035	5.19611e-11
19.978599	5.40632e-11
19.948164	5.62504e-11
19.917729	5.85259e-11
19.887294	6.08933e-11
19.856859	6.33565e-11
19.826424	6.59192e-11
19.795989	6.85854e-11
19.765554	7.13594e-11
19.735118	7.42454e-11
19.704683	7.72481e-11
19.674248	8.03721e-11
19.643813	8.36223e-11
19.613378	8.70038e-11
19.582943	9.05219e-11
19.552508	9.41822e-11
19.522073	9.79903e-11
19.491637	1.01952e-10
19.461202	1.06074e-10
19.430767	1.10362e-10
19.400332	1.14824e-10
19.369897	1.19466e-10
19.339462	1.24295e-10
19.309027	1.29319e-10
19.278592	1.34546e-10
19.248156	1.39985e-10
19.217721	1.45642e-10
19.187286	1.51529e-10
19.156851	1.57652e-10
19.126416	1.64023e-10
19.095981	1.70652e-10
19.065546	1.77547e-10
19.035111	1.84722e-10
19.004675	1.92185e-10
18.974240	1.9995e-10
18.943805	2.08029e-10
18.913370	2.16433e-10
18.882935	2.25176e-10
18.852500	2.34273e-10
18.822065	2.43736e-10
18.791630	2.53581e-10
18.761194	2.63824e-10
18.730759	2.74479e-10
18.700324	2.85565e-10
18.669889	2.97098e-10
18.639454	3.09096e-10
18.609019	3.21578e-10
18.578584	3.34563e-10
18.548149	3.48072e-10
18.517713	3.62126e-10
18.487278	3.76747e-10
18.456843	3.91957e-10
18.426408	4.07781e-10
18.395973	4.24242e-10
18.365538	4.41368e-10
18.335103	4.59184e-10
18.304668	4.77718e-10
18.274232	4.96999e-10
18.243797	5.17058e-10
18.213362	5.37925e-10
18.182927	5.59633e-10
18.152492	5.82216e-10
18.122057	6.0571e-10
18.091622	6.3015e-10
18.061187	6.55575e-10
18.030751	6.82024e-10
18.000316	7.09539e-10
17.969881	7.38163e-10
17.939446	7.6794e-10
17.909011	7.98917e-10
17.878576	8.31142e-10
17.848141	8.64664e-10
17.817705	8.99537e-10
17.787270	9.35814e-10
17.756835	9.73553e-10
17.726400	1.01281e-09
17.695965	1.05365e-09
17.665530	1.09613e-09
17.635095	1.14033e-09
17.604660	1.1863e-09
17.574224	1.23413e-09
17.543789	1.28388e-09
17.513354	1.33563e-09
17.482919	1.38946e-09
17.452484	1.44547e-09
17.422049	1.50372e-09
17.391614	1.56432e-09
17.361179	1.62736e-09
17.330743	1.69294e-09
17.300308	1.76116e-09
17.269873	1.83212e-09
17.239438	1.90593e-09
17.209003	1.98271e-09
17.178568	2.06259e-09
17.148133	2.14567e-09
17.117698	2.2321e-09
17.087262	2.322e-09
17.056827	2.41552e-09
17.026392	2.5128e-09
16.995957	2.61399e-09
16.965522	2.71925e-09
16.935087	2.82874e-09
16.904652	2.94263e-09
16.874217	3.0611e-09
16.843781	3.18434e-09
16.813346	3.31252e-09
16.782911	3.44586e-09
16.752476	3.58456e-09
16.722041	3.72883e-09
16.691606	3.87889e-09
16.661171	4.03499e-09
16.630736	4.19736e-09
16.600300	4.36625e-09
16.569865	4.54192e-09
16.539430	4.72465e-09
16.508995	4.91472e-09
16.478560	5.11242e-09
16.448125	5.31806e-09
16.417690	5.53196e-09
16.387255	5.75444e-09
16.356819	5.98586e-09
16.326384	6.22657e-09
16.295949	6.47694e-09
16.265514	6.73736e-09
16.235079	7.00823e-09
16.204644	7.28998e-09
16.174209	7.58302e-09
16.143774	7.88783e-09
16.113338	8.20486e-09
16.082903	8.53462e-09
16.052468	8.8776e-09
16.022033	9.23434e-09
15.991598	9.60538e-09
15.961163	9.99131e-09
15.930728	1.03927e-08
15.900293	1.08102e-08
15.869857	1.12444e-08
15.839422	1.16961e-08
15.808987	1.21658e-08
15.778552	1.26544e-08
15.748117	1.31626e-08
15.717682	1.36911e-08
15.687247	1.42408e-08
15.656812	1.48125e-08
15.626376	1.54072e-08
15.595941	1.60256e-08
15.565506	1.66689e-08
15.535071	1.73378e-08
15.504636	1.80336e-08
15.474201	1.87573e-08
15.443766	1.95099e-08
15.413331	2.02926e-08
15.382895	2.11067e-08
15.352460	2.19534e-08
15.322025	2.2834e-08
15.291590	2.37498e-08
15.261155	2.47022e-08
15.230720	2.56928e-08
15.200285	2.6723e-08
15.169849	2.77944e-08
15.139414	2.89087e-08
15.108979	3.00675e-08
15.078544	3.12727e-08
15.048109	3.2526e-08
15.017674	3.38295e-08
14.987239	3.51851e-08
14.956804	3.65949e-08
14.926368	3.8061e-08
14.895933	3.95857e-08
14.865498	4.11714e-08
14.835063	4.28204e-08
14.804628	4.45353e-08
14.774193	4.63187e-08
14.743758	4.81733e-08
14.713323	5.0102e-08
14.682887	5.21077e-08
14.652452	5.41935e-08
14.622017	5.63626e-08
14.591582	5.86182e-08
14.561147	6.09639e-08
14.530712	6.34032e-08
14.500277	6.59398e-08
14.469842	6.85777e-08
14.439406	7.13207e-08
14.408971	7.41732e-08
14.378536	7.71395e-08
14.348101	8.0224e-08
14.317666	8.34315e-08
14.287231	8.6767e-08
14.256796	9.02353e-08
14.226361	9.38419e-08
14.195925	9.75923e-08
14.165490	1.01492e-07
14.135055	1.05547e-07
14.104620	1.09764e-07
14.074185	1.14148e-07
14.043750	1.18708e-07
14.013315	1.23448e-07
13.982880	1.28378e-07
13.952444	1.33504e-07
13.922009	1.38833e-07
13.891574	1.44375e-07
13.861139	1.50138e-07
13.830704	1.56129e-07
13.800269	1.62359e-07
13.769834	1.68837e-07
13.739399	1.75572e-07
13.708963	1.82575e-07
13.678528	1.89856e-07
13.648093	1.97427e-07
13.617658	2.05299e-07
13.587223	2.13483e-07
13.556788	2.21993e-07
13.526353	2.3084e-07
13.495918	2.40039e-07
13.465482	2.49603e-07
13.435047	2.59547e-07
13.404612	2.69886e-07
13.374177	2.80635e-07
13.343742	2.9181e-07
13.313307	3.03429e-07
13.282872	3.15508e-07
13.252437	3.28067e-07
13.222001	3.41123e-07
13.191566	3.54697e-07
13.161131	3.68809e-07
13.130696	3.83481e-07
13.100261	3.98733e-07
13.069826	4.1459e-07
13.039391	4.31075e-07
13.008956	4.48212e-07
12.978520	4.66028e-07
12.948085	4.84549e-07
12.917650	5.03803e-07
12.887215	5.23819e-07
12.856780	5.44626e-07
12.826345	5.66257e-07
12.795910	5.88742e-07
12.765475	6.12117e-07
12.735039	6.36415e-07
12.704604	6.61674e-07
12.674169	6.8793e-07
12.643734	7.15223e-07
12.613299	7.43594e-07
12.582864	7.73086e-07
12.552429	8.03741e-07
12.521994	8.35605e-07
12.491558	8.68727e-07
12.461123	9.03155e-07
12.430688	9.38941e-07
12.400253	9.76137e-07
12.369818	1.0148e-06
12.339383	1.05498e-06
12.308948	1.09675e-06
12.278512	1.14017e-06
12.248077	1.18529e-06
12.217642	1.23219e-06
12.187207	1.28093e-06
12.156772	1.33159e-06
12.126337	1.38425e-06
12.095902	1.43897e-06
12.065467	1.49585e-06
12.035031	1.55496e-06
12.004596	1.61639e-06
11.974161	1.68024e-06
11.943726	1.74659e-06
11.913291	1.81554e-06
11.882856	1.88721e-06
11.852421	1.96168e-06
11.821986	2.03907e-06
11.791550	2.1195e-06
11.761115	2.20307e-06
11.730680	2.28993e-06
11.700245	2.38018e-06
11.669810	2.47397e-06
11.639375	2.57142e-06
11.608940	2.67269e-06
11.578505	2.77792e-06
11.548069	2.88727e-06
11.517634	3.00089e-06
11.487199	3.11894e-06
11.456764	3.24161e-06
11.426329	3.36906e-06
11.395894	3.50149e-06
11.365459	3.63909e-06
11.335024	3.78205e-06
11.304588	3.93058e-06
11.274153	4.0849e-06
11.243718	4.24523e-06
11.213283	4.4118e-06
11.182848	4.58485e-06
11.152413	4.76463e-06
11.121978	4.9514e-06
11.091543	5.14543e-06
11.061107	5.347e-06
11.030672	5.55639e-06
11.000237	5.77391e-06
10.969802	5.99987e-06
10.939367	6.23459e-06
10.908932	6.47841e-06
10.878497	6.73166e-06
10.848062	6.99473e-06
10.817626	7.26797e-06
10.787191	7.55178e-06
10.756756	7.84656e-06
10.726321	8.15273e-06
10.695886	8.47072e-06
10.665451	8.80098e-06
10.635016	9.14398e-06
10.604581	9.5002e-06
10.574145	9.87014e-06
10.543710	1.02543e-05
10.513275	1.06533e-05
10.482840	1.10676e-05
10.452405	1.14978e-05
10.421970	1.19446e-05
10.391535	1.24085e-05
10.361100	1.28902e-05
10.330664	1.33903e-05
10.300229	1.39096e-05
10.269794	1.44488e-05
10.239359	1.50086e-05
10.208924	1.55898e-05
10.178489	1.61932e-05
10.148054	1.68196e-05
10.117619	1.74699e-05
10.087183	1.8145e-05
10.056748	1.88458e-05
10.026313	1.95732e-05
9.995878	2.03283e-05
9.965443	2.1112e-05
9.935008	2.19255e-05
9.904573	2.27697e-05
9.874138	2.3646e-05
9.843702	2.45554e-05
9.813267	2.54992e-05
9.782832	2.64786e-05
9.752397	2.74949e-05
9.721962	2.85495e-05
9.691527	2.96438e-05
9.661092	3.07792e-05
9.630657	3.19573e-05
9.600221	3.31795e-05
9.569786	3.44476e-05
9.539351	3.5763e-05
9.508916	3.71276e-05
9.478481	3.85432e-05
9.448046	4.00115e-05
9.417611	4.15344e-05
9.387175	4.31139e-05
9.356740	4.4752e-05
9.326305	4.64508e-05
9.295870	4.82125e-05
9.265435	5.00392e-05
9.235000	5.19333e-05
9.204565	5.38971e-05
9.174130	5.59331e-05
9.143694	5.80438e-05
9.113259	6.02317e-05
9.082824	6.24996e-05
9.052389	6.48502e-05
9.021954	6.72864e-05
8.991519	6.9811e-05
8.961084	7.24272e-05
8.930649	7.51379e-05
8.900213	7.79464e-05
8.869778	8.0856e-05
8.839343	8.38701e-05
8.808908	8.6992e-05
8.778473	9.02253e-05
8.748038	9.35738e-05
8.717603	9.70411e-05
8.687168	0.000100631
8.656732	0.000104348
8.626297	0.000108195
8.595862	0.000112177
8.565427	0.000116298
8.534992	0.000120562
8.504557	0.000124974
8.474122	0.000129538
8.443687	0.000134258
8.413251	0.00013914
8.382816	0.000144188
8.352381	0.000149406
8.321946	0.0001548
8.291511	0.000160374
8.261076	0.000166134
8.230641	0.000172083
8.200206	0.000178227
8.169770	0.000184572
8.139335	0.00019112
8.108900	0.000197879
8.078465	0.000204852
8.048030	0.000212043
8.017595	0.000219458
7.987160	0.000227101
7.956725	0.000234975
7.926289	0.000243084
7.895854	0.000251433
7.865419	0.000260023
7.834984	0.000268858
7.804549	0.000277938
7.774114	0.000287267
7.743679	0.000296843
7.713244	0.000306665
7.682808	0.000316733
7.652373	0.000327043
7.621938	0.000337589
7.591503	0.000348365
7.561068	0.00035936
7.530633	0.000370561
7.500198	0.000381952
7.469763	0.000393512
7.439327	0.000405212
7.408892	0.000417017
7.378457	0.000428882
7.348022	0.000440745
7.317587	0.000452528
7.287152	0.00046412
7.256717	0.00047536
7.226282	0.000485996
7.195846	0.00049556
&
```
