## Supplementary material for "All-at-once RNA folding with 3D motif prediction framed by evolutionary information": RF00535_snoMe28S-Am982.cacofold.helixcov

```
# RMs = 2 L = 87

# RM_HELIX NESTED 30-33 55-58, nbp = 4 nbp_cov = 0
# pvals: 0.583101,0.583101,0.583101,0.583101
# aggregated NONE
NESTED  :::::::::::::::::::::::::<<<<____________________>>>>:::::::::::::::::::::::::::
        ::::::::::::::::::::::::::::::::::::::::::::::::::::::::::::::::::::::::::::::::

# RM_HELIX NESTED 16-22 65-71, nbp = 7 nbp_cov = 0
# pvals: 0.707247,0.583101,0.906551,0.583101,0.0625316,0.967547,0.141155
# aggregated NONE
NESTED  ::::::::::::::<<<<<<<______________________________________>>>>>>>::::::::::::::
        ::::::::::::::::::::::::::::::::::::::::::::::::::::::::::::::::::::::::::::::::
```
