## Supplementary material for "All-at-once RNA folding with 3D motif prediction framed by evolutionary information": RF00535_snoMe28S-Am982.cacofold.power

```
# Power analysis of CaCoFold structure 
#
# Powertype = SINGLE SUBSTITUTIONS
# covary  left_pos      right_pos    substitutions      power
#----------------------------------------------------------------
          16		71		3		0.02
          17		70		1		0.00
          18		69		2		0.00
          19		68		3		0.02
          20		67		5		0.11
          21		66		2		0.00
          22		65		5		0.11
          30		58		0		0.00
          31		57		1		0.00
          32		56		1		0.00
          33		55		1		0.00
#
# BPAIRS 11
# avg substitutions per BP  2.2
# BPAIRS expected to covary 0.3 +/- 0.5
# BPAIRS observed to covary 0
#
```
