## Supplementary material for "All-at-once RNA folding with 3D motif prediction framed by evolutionary information": RF00535_snoMe28S-Am982.helixcov

```
# RMs = 1 L = 87

# RM_HELIX NESTED 1-3 85-87, nbp = 3 nbp_cov = 0
# pvals: 0.0271044,0.68068,0.189335
# aggregated NONE
NESTED  <<<__________________________________________________________________________>>>
        ::::::::::::::::::::::::::::::::::::::::::::::::::::::::::::::::::::::::::::::::
```
