## Supplementary material for "All-at-once RNA folding with 3D motif prediction framed by evolutionary information": RF00535_snoMe28S-Am982.power

```
# Power analysis of given structure 
#
# Powertype = SINGLE SUBSTITUTIONS
# covary  left_pos      right_pos    substitutions      power
#----------------------------------------------------------------
          1		87		7		0.20
          2		86		6		0.16
          3		85		7		0.20
#
# BPAIRS 3
# avg substitutions per BP  6.7
# BPAIRS expected to covary 0.6 +/- 0.7
# BPAIRS observed to covary 0
#
```
