## Supplementary material for "All-at-once RNA folding with 3D motif prediction framed by evolutionary information": RF00535_snoMe28S-Am982.surv

```
5.840875	0.333333
0.095917	0.666667
-0.326506	1
&
11.628074	0.000316756
10.952197	0.000633513
10.867712	0.000950269
9.980623	0.00126703
9.262503	0.00158378
8.459899	0.00190054
8.417657	0.00221729
8.290930	0.00253405
8.164203	0.00285081
7.995234	0.00316756
7.952991	0.00348432
7.530568	0.00380108
7.277114	0.00443459
7.065902	0.00538486
6.981418	0.00570162
6.939175	0.00601837
6.896933	0.00633513
6.601237	0.00665188
6.516752	0.0072854
6.432267	0.00791891
6.390025	0.00855242
6.347783	0.0133038
6.178813	0.0136205
6.094329	0.0139373
6.009844	0.014254
5.714148	0.0145708
5.587421	0.0148876
5.545178	0.0152043
5.502936	0.0158378
5.460694	0.0161546
5.418451	0.0167881
5.376209	0.0171048
5.164997	0.0174216
5.122755	0.0180551
5.080513	0.0190054
4.953786	0.0193221
4.911543	0.0224897
4.784816	0.0228065
4.742574	0.0231232
4.658089	0.0253405
4.573605	0.025974
4.446878	0.0262908
4.404635	0.0272411
4.362393	0.0275578
4.320151	0.0285081
4.277908	0.0291416
4.193424	0.0297751
4.151181	0.0300919
4.024454	0.0307254
3.855485	0.0313589
3.813243	0.0338929
3.771000	0.0367437
3.728758	0.0370605
3.686516	0.0373773
3.644273	0.0392778
3.602031	0.0395946
3.475304	0.0408616
3.433062	0.0411783
3.390819	0.0418118
3.348577	0.0430789
3.306335	0.0433956
3.264092	0.0437124
3.221850	0.0449794
3.179608	0.0456129
3.137365	0.0459297
3.095123	0.0465632
3.010638	0.0471967
2.968396	0.0478302
2.883911	0.048147
2.841669	0.0497308
2.799427	0.050681
2.757184	0.0509978
2.672700	0.0551156
2.630457	0.0573329
2.588215	0.0579664
2.545973	0.0582832
2.503730	0.0601837
2.461488	0.061134
2.419246	0.0633513
2.377003	0.0646183
2.292519	0.0655686
2.250276	0.0665188
2.208034	0.0693697
2.165792	0.0696864
2.123549	0.0731707
2.081307	0.074121
2.039065	0.0750713
1.996822	0.0769718
1.954580	0.0791891
1.912338	0.0804561
1.870095	0.0810896
1.827853	0.0817232
1.785611	0.0829902
1.743368	0.0848907
1.701126	0.0867913
1.658884	0.0874248
1.616641	0.0877415
1.574399	0.0909091
1.532157	0.0928096
1.489914	0.0940767
1.447672	0.0978777
1.405430	0.0981945
1.363187	0.0991448
1.320945	0.101362
1.278703	0.101996
1.236460	0.102946
1.194218	0.103263
1.151976	0.103579
1.109733	0.104213
1.067491	0.10453
1.025249	0.105797
0.983006	0.10738
0.940764	0.108331
0.898522	0.109598
0.856279	0.112449
0.814037	0.115299
0.771795	0.11625
0.729552	0.116883
0.687310	0.11815
0.645068	0.121634
0.602825	0.123535
0.560583	0.124802
0.518341	0.126069
0.476098	0.12797
0.433856	0.12892
0.391614	0.131137
0.349371	0.132721
0.307129	0.134305
0.264887	0.135572
0.222644	0.137156
0.180402	0.141273
0.138160	0.144758
0.095917	0.146975
0.053675	0.148559
0.011433	0.196706
-0.030810	0.750713
-0.073052	0.752613
-0.115294	0.759265
-0.157537	0.764333
-0.199779	0.767818
-0.242021	0.77637
-0.284264	0.780805
-0.326506	0.784289
-0.368748	0.794742
-0.410991	0.797276
-0.453233	0.803611
-0.495475	0.81153
-0.537718	0.815965
-0.579960	0.819449
-0.622202	0.821983
-0.664445	0.831802
-0.706687	0.841305
-0.748929	0.844473
-0.791172	0.849541
-0.833414	0.854609
-0.875656	0.857776
-0.917899	0.861261
-0.960141	0.867279
-1.002383	0.870763
-1.044626	0.876465
-1.086868	0.878999
-1.129110	0.883117
-1.171353	0.886601
-1.213595	0.891669
-1.255837	0.892936
-1.298080	0.896737
-1.340322	0.900538
-1.382564	0.902439
-1.424807	0.903389
-1.467049	0.907507
-1.509291	0.910358
-1.551534	0.913842
-1.593776	0.915426
-1.636018	0.916693
-1.678261	0.91891
-1.720503	0.920177
-1.762745	0.920494
-1.804988	0.920811
-1.847230	0.922395
-1.889472	0.924295
-1.931715	0.926513
-1.973957	0.928413
-2.016199	0.931264
-2.058442	0.931581
-2.100684	0.935382
-2.142926	0.936965
-2.185169	0.938549
-2.227411	0.94045
-2.269653	0.942667
-2.311896	0.948052
-2.396380	0.949002
-2.438623	0.949952
-2.480865	0.950586
-2.523107	0.95122
-2.565350	0.951536
-2.607592	0.954704
-2.649834	0.955654
-2.692077	0.956604
-2.734319	0.957871
-2.776561	0.961039
-2.818804	0.96389
-2.861046	0.964523
-2.903288	0.96579
-2.945531	0.966741
-2.987773	0.967057
-3.030015	0.968641
-3.072258	0.973076
-3.114500	0.974976
-3.198985	0.975293
-3.241227	0.976243
-3.283469	0.976877
-3.367954	0.97751
-3.452439	0.978144
-3.494681	0.979094
-3.536923	0.981311
-3.579166	0.982262
-3.621408	0.982578
-3.705893	0.984479
-3.748135	0.985746
-3.790377	0.987963
-3.874862	0.988914
-3.959347	0.989547
-4.043831	0.991448
-4.128316	0.991764
-4.212800	0.993982
-4.255043	0.994298
-4.297285	0.994615
-4.339527	0.994932
-4.466254	0.995565
-4.592981	0.995882
-4.677466	0.996516
-4.761951	0.998416
-4.930920	0.998733
-5.226616	0.99905
-5.649040	0.999366
-5.944736	0.999683
-5.986978	1
&
13.954518	1.58228e-05
13.951402	4.74684e-05
13.655706	7.91139e-05
13.486737	9.49367e-05
12.979829	0.000110759
12.810859	0.000174051
12.684132	0.000189873
12.641890	0.000205696
12.515163	0.000237342
12.472921	0.000268987
12.388436	0.00028481
12.303951	0.000300633
12.261709	0.000316456
12.219467	0.000332278
12.177224	0.000348101
12.092740	0.000379747
12.050497	0.00039557
12.008255	0.000427215
11.923770	0.000458861
11.881528	0.000474684
11.712559	0.000490506
11.585832	0.000522152
11.543589	0.000537975
11.459105	0.00056962
11.416862	0.000585443
11.290135	0.000632911
11.205651	0.000664557
11.121166	0.000759494
11.078924	0.000791139
11.036681	0.000838608
10.994439	0.00085443
10.952197	0.000901899
10.909954	0.000917722
10.867712	0.000933544
10.825470	0.000981013
10.783227	0.000996835
10.698743	0.0010443
10.656500	0.00115506
10.614258	0.00125
10.572016	0.00129747
10.529773	0.00136076
10.487531	0.00148734
10.445289	0.00156646
10.403046	0.00166139
10.360804	0.00170886
10.318562	0.00175633
10.276319	0.00181962
10.234077	0.00186709
10.191835	0.00189873
10.149592	0.0019462
10.107350	0.00199367
10.065108	0.00207278
10.022865	0.00212025
9.980623	0.00218354
9.896138	0.00223101
9.853896	0.0022943
9.811654	0.00231013
9.769411	0.00232595
9.727169	0.00237342
9.684927	0.00242089
9.642684	0.00251582
9.600442	0.00256329
9.558200	0.00257911
9.473715	0.00261076
9.431473	0.00264241
9.389230	0.00275316
9.346988	0.00280063
9.304746	0.00283228
9.220261	0.00292722
9.178019	0.00297468
9.135776	0.0030538
9.009049	0.00311709
8.966807	0.00321203
8.924565	0.00324367
8.882322	0.00327532
8.840080	0.00337025
8.797838	0.00356013
8.755595	0.00365506
8.713353	0.00375
8.671111	0.00387658
8.628868	0.00405063
8.586626	0.00417722
8.544384	0.00447785
8.502141	0.00449367
8.459899	0.00476266
8.417657	0.00490506
8.375414	0.00518987
8.333172	0.00549051
8.290930	0.00560127
8.248687	0.00577532
8.206445	0.00596519
8.164203	0.00606013
8.121960	0.00618671
8.079718	0.00634494
8.037476	0.00655063
7.995234	0.00691456
7.952991	0.00710443
7.910749	0.00756329
7.868507	0.00765823
7.826264	0.00794304
7.784022	0.00810127
7.741780	0.00827532
7.699537	0.00843354
7.657295	0.00860759
7.615053	0.00916139
7.572810	0.00936709
7.530568	0.00949367
7.488326	0.01
7.446083	0.010269
7.403841	0.010538
7.361599	0.010807
7.319356	0.0112342
7.277114	0.0115348
7.234872	0.0120411
7.192629	0.0123734
7.150387	0.0131804
7.108145	0.0135601
7.065902	0.01375
7.023660	0.0141614
6.981418	0.0142563
6.939175	0.0146361
6.896933	0.0154905
6.854691	0.0157278
6.812448	0.0160918
6.770206	0.0164082
6.727964	0.0167563
6.685721	0.0173101
6.643479	0.0178481
6.601237	0.0185285
6.558994	0.0191456
6.516752	0.0196361
6.474510	0.0200949
6.432267	0.0204589
6.390025	0.0209177
6.347783	0.0218829
6.305540	0.0222627
6.263298	0.0225949
6.221056	0.0230538
6.178813	0.0236551
6.136571	0.0242247
6.094329	0.0244462
6.052086	0.0249051
6.009844	0.0254905
5.967602	0.0257595
5.925359	0.0263449
5.883117	0.026693
5.840875	0.0271044
5.798632	0.0276582
5.756390	0.0282278
5.714148	0.0286867
5.671905	0.0291297
5.629663	0.0297627
5.587421	0.0303797
5.545178	0.0308544
5.502936	0.0311392
5.460694	0.0314873
5.418451	0.0322152
5.376209	0.0325949
5.333967	0.0328639
5.291724	0.0333861
5.249482	0.0337816
5.207240	0.0344304
5.164997	0.0350633
5.122755	0.0355696
5.080513	0.0360443
5.038270	0.036519
4.996028	0.0371835
4.953786	0.0377848
4.911543	0.0383861
4.869301	0.0389082
4.827059	0.0397627
4.784816	0.0404272
4.742574	0.0412184
4.700332	0.0417563
4.658089	0.0423101
4.615847	0.0431962
4.573605	0.0438766
4.531362	0.0445411
4.489120	0.0450158
4.446878	0.045712
4.404635	0.0463924
4.362393	0.0470253
4.320151	0.0478323
4.277908	0.0484652
4.235666	0.0493829
4.193424	0.0498101
4.151181	0.0504905
4.108939	0.0510601
4.066697	0.0516614
4.024454	0.0522943
3.982212	0.0531487
3.939970	0.0538608
3.897727	0.054557
3.855485	0.0551582
3.813243	0.0556171
3.771000	0.0563608
3.728758	0.0572627
3.686516	0.0583861
3.644273	0.0590981
3.602031	0.0597468
3.559789	0.0603481
3.517546	0.0608861
3.475304	0.061788
3.433062	0.0625316
3.390819	0.0635759
3.348577	0.0643196
3.306335	0.0647468
3.264092	0.0655222
3.221850	0.0666456
3.179608	0.067769
3.137365	0.0682911
3.095123	0.0692563
3.052881	0.0701266
3.010638	0.0709335
2.968396	0.0719778
2.926154	0.0728165
2.883911	0.0737184
2.841669	0.0749367
2.799427	0.0758228
2.757184	0.0771361
2.714942	0.0786709
2.672700	0.0798259
2.630457	0.0810601
2.588215	0.0819462
2.545973	0.0830854
2.503730	0.0843671
2.461488	0.0853323
2.419246	0.0865823
2.377003	0.0876741
2.334761	0.0889873
2.292519	0.090443
2.250276	0.0918354
2.208034	0.0931804
2.165792	0.0945253
2.123549	0.0960918
2.081307	0.0975
2.039065	0.0987658
1.996822	0.100095
1.954580	0.10163
1.912338	0.103244
1.870095	0.104351
1.827853	0.105712
1.785611	0.107184
1.743368	0.109177
1.701126	0.110506
1.658884	0.11212
1.616641	0.113117
1.574399	0.114541
1.532157	0.116203
1.489914	0.117816
1.447672	0.119177
1.405430	0.120807
1.363187	0.122674
1.320945	0.124209
1.278703	0.125585
1.236460	0.127025
1.194218	0.128655
1.151976	0.130127
1.109733	0.131693
1.067491	0.133845
1.025249	0.135554
0.983006	0.137848
0.940764	0.139636
0.898522	0.141155
0.856279	0.142975
0.814037	0.144604
0.771795	0.146424
0.729552	0.148165
0.687310	0.150316
0.645068	0.153054
0.602825	0.155032
0.560583	0.157247
0.518341	0.159794
0.476098	0.161978
0.433856	0.164604
0.391614	0.167199
0.349371	0.170079
0.307129	0.1725
0.264887	0.175902
0.222644	0.17932
0.180402	0.181915
0.138160	0.185127
0.095917	0.189335
0.053675	0.194921
0.011433	0.225775
-0.030810	0.583101
-0.073052	0.609415
-0.115294	0.627848
-0.157537	0.641756
-0.199779	0.652532
-0.242021	0.662263
-0.284264	0.671329
-0.326506	0.68068
-0.368748	0.689003
-0.410991	0.698718
-0.453233	0.707247
-0.495475	0.715301
-0.537718	0.72443
-0.579960	0.732943
-0.622202	0.741424
-0.664445	0.748608
-0.706687	0.757373
-0.748929	0.765142
-0.791172	0.771424
-0.833414	0.777864
-0.875656	0.784351
-0.917899	0.789905
-0.960141	0.796013
-1.002383	0.80144
-1.044626	0.807089
-1.086868	0.81231
-1.129110	0.817991
-1.171353	0.82318
-1.213595	0.828006
-1.255837	0.832358
-1.298080	0.837025
-1.340322	0.841187
-1.382564	0.845222
-1.424807	0.849763
-1.467049	0.853687
-1.509291	0.858228
-1.551534	0.862832
-1.593776	0.866614
-1.636018	0.870364
-1.678261	0.875174
-1.720503	0.878782
-1.762745	0.881883
-1.804988	0.885759
-1.847230	0.889763
-1.889472	0.894146
-1.931715	0.898259
-1.973957	0.90288
-2.016199	0.906551
-2.058442	0.909858
-2.100684	0.913734
-2.142926	0.916946
-2.185169	0.920396
-2.227411	0.923323
-2.269653	0.925791
-2.311896	0.929098
-2.354138	0.932769
-2.396380	0.934953
-2.438623	0.937263
-2.480865	0.940095
-2.523107	0.942611
-2.565350	0.945206
-2.607592	0.94731
-2.649834	0.949241
-2.692077	0.952041
-2.734319	0.953845
-2.776561	0.955285
-2.818804	0.957294
-2.861046	0.959715
-2.903288	0.961472
-2.945531	0.96337
-2.987773	0.964905
-3.030015	0.966234
-3.072258	0.967547
-3.114500	0.969082
-3.156742	0.969953
-3.198985	0.971076
-3.241227	0.972547
-3.283469	0.97356
-3.325712	0.974763
-3.367954	0.975918
-3.410196	0.976851
-3.452439	0.978006
-3.494681	0.979446
-3.536923	0.980332
-3.579166	0.981234
-3.621408	0.982263
-3.663650	0.983133
-3.705893	0.984494
-3.748135	0.985411
-3.790377	0.986313
-3.832620	0.987184
-3.874862	0.987674
-3.917104	0.988244
-3.959347	0.989114
-4.001589	0.989462
-4.043831	0.990016
-4.086073	0.990459
-4.128316	0.990886
-4.170558	0.991646
-4.212800	0.992009
-4.255043	0.992263
-4.297285	0.992595
-4.339527	0.993165
-4.381770	0.993671
-4.424012	0.994241
-4.466254	0.99462
-4.508497	0.994984
-4.550739	0.995253
-4.592981	0.995522
-4.635224	0.996392
-4.677466	0.996614
-4.719708	0.996867
-4.761951	0.99712
-4.804193	0.997342
-4.846435	0.997611
-4.888678	0.997706
-4.930920	0.998133
-4.973162	0.998418
-5.015405	0.998608
-5.057647	0.998655
-5.099889	0.998782
-5.142132	0.998892
-5.184374	0.999051
-5.226616	0.999225
-5.268859	0.999351
-5.311101	0.999415
-5.353343	0.999446
-5.395586	0.999494
-5.437828	0.999509
-5.480070	0.999525
-5.522313	0.999573
-5.564555	0.999604
-5.606797	0.99962
-5.691282	0.999668
-5.733524	0.999715
-5.818009	0.999747
-5.944736	0.999794
-5.986978	0.99981
-6.029221	0.999842
-6.113705	0.999921
-6.155948	0.999953
-6.240432	0.999968
-6.409402	0.999984
-6.916310	1
&
38.282986	6.28924e-30
38.240743	6.96383e-30
38.198501	7.71075e-30
38.156259	8.53775e-30
38.114016	9.45342e-30
38.071774	1.04672e-29
38.029532	1.15897e-29
37.987289	1.28326e-29
37.945047	1.42086e-29
37.902805	1.57322e-29
37.860562	1.7419e-29
37.818320	1.92866e-29
37.776078	2.13544e-29
37.733835	2.36438e-29
37.691593	2.61785e-29
37.649351	2.89848e-29
37.607108	3.20919e-29
37.564866	3.55318e-29
37.522624	3.93403e-29
37.480381	4.35569e-29
37.438139	4.82252e-29
37.395897	5.33936e-29
37.353654	5.91157e-29
37.311412	6.54507e-29
37.269170	7.24643e-29
37.226927	8.02292e-29
37.184685	8.88257e-29
37.142443	9.83429e-29
37.100200	1.08879e-28
37.057958	1.20544e-28
37.015716	1.33458e-28
36.973473	1.47755e-28
36.931231	1.63582e-28
36.888989	1.81105e-28
36.846746	2.00503e-28
36.804504	2.21978e-28
36.762262	2.45753e-28
36.720019	2.72072e-28
36.677777	3.01209e-28
36.635535	3.33464e-28
36.593292	3.69172e-28
36.551050	4.08702e-28
36.508808	4.52463e-28
36.466565	5.00907e-28
36.424323	5.54536e-28
36.382081	6.13903e-28
36.339838	6.79623e-28
36.297596	7.52375e-28
36.255354	8.32911e-28
36.213111	9.22064e-28
36.170869	1.02076e-27
36.128627	1.13e-27
36.086384	1.25094e-27
36.044142	1.38481e-27
36.001900	1.533e-27
35.959657	1.69705e-27
35.917415	1.87863e-27
35.875173	2.07964e-27
35.832930	2.30214e-27
35.790688	2.54844e-27
35.748446	2.82108e-27
35.706203	3.12286e-27
35.663961	3.45692e-27
35.621719	3.82669e-27
35.579476	4.23599e-27
35.537234	4.68905e-27
35.494992	5.19054e-27
35.452749	5.74564e-27
35.410507	6.36007e-27
35.368265	7.04018e-27
35.326022	7.79297e-27
35.283780	8.62621e-27
35.241538	9.5485e-27
35.199295	1.05693e-26
35.157053	1.16993e-26
35.114811	1.29499e-26
35.072568	1.43342e-26
35.030326	1.58664e-26
34.988084	1.75622e-26
34.945841	1.94393e-26
34.903599	2.15168e-26
34.861357	2.38162e-26
34.819114	2.63613e-26
34.776872	2.91781e-26
34.734630	3.22958e-26
34.692387	3.57464e-26
34.650145	3.95655e-26
34.607903	4.37924e-26
34.565660	4.84707e-26
34.523418	5.36484e-26
34.481176	5.93788e-26
34.438933	6.57211e-26
34.396691	7.27404e-26
34.354449	8.05089e-26
34.312206	8.91066e-26
34.269964	9.8622e-26
34.227722	1.09153e-25
34.185479	1.20808e-25
34.143237	1.33706e-25
34.100995	1.47981e-25
34.058752	1.63779e-25
34.016510	1.81262e-25
33.974268	2.00611e-25
33.932025	2.22024e-25
33.889783	2.45721e-25
33.847541	2.71945e-25
33.805298	3.00967e-25
33.763056	3.33085e-25
33.720814	3.68627e-25
33.678571	4.0796e-25
33.636329	4.51487e-25
33.594087	4.99656e-25
33.551844	5.52961e-25
33.509602	6.11948e-25
33.467360	6.77225e-25
33.425117	7.4946e-25
33.382875	8.29395e-25
33.340633	9.1785e-25
33.298390	1.01573e-24
33.256148	1.12405e-24
33.213906	1.24391e-24
33.171663	1.37654e-24
33.129421	1.5233e-24
33.087179	1.6857e-24
33.044936	1.86541e-24
33.002694	2.06426e-24
32.960452	2.28429e-24
32.918209	2.52776e-24
32.875967	2.79717e-24
32.833725	3.09526e-24
32.791482	3.42511e-24
32.749240	3.79008e-24
32.706998	4.19392e-24
32.664755	4.64076e-24
32.622513	5.13518e-24
32.580271	5.68223e-24
32.538028	6.28752e-24
32.495786	6.95725e-24
32.453544	7.69827e-24
32.411301	8.51816e-24
32.369059	9.42531e-24
32.326817	1.0429e-23
32.284574	1.15395e-23
32.242332	1.27682e-23
32.200090	1.41276e-23
32.157848	1.56316e-23
32.115605	1.72956e-23
32.073363	1.91367e-23
32.031121	2.11736e-23
31.988878	2.34271e-23
31.946636	2.59203e-23
31.904394	2.86787e-23
31.862151	3.17303e-23
31.819909	3.51065e-23
31.777667	3.88417e-23
31.735424	4.29739e-23
31.693182	4.75455e-23
31.650940	5.2603e-23
31.608697	5.81981e-23
31.566455	6.43879e-23
31.524213	7.12356e-23
31.481970	7.88109e-23
31.439728	8.71912e-23
31.397486	9.6462e-23
31.355243	1.06718e-22
31.313001	1.18063e-22
31.270759	1.30613e-22
31.228516	1.44497e-22
31.186274	1.59855e-22
31.144032	1.76845e-22
31.101789	1.95638e-22
31.059547	2.16428e-22
31.017305	2.39424e-22
30.975062	2.64863e-22
30.932820	2.93002e-22
30.890578	3.24128e-22
30.848335	3.58558e-22
30.806093	3.96642e-22
30.763851	4.38768e-22
30.721608	4.85365e-22
30.679366	5.36906e-22
30.637124	5.93916e-22
30.594881	6.56975e-22
30.552639	7.26723e-22
30.510397	8.0387e-22
30.468154	8.892e-22
30.425912	9.8358e-22
30.383670	1.08797e-21
30.341427	1.20343e-21
30.299185	1.33113e-21
30.256943	1.47237e-21
30.214700	1.62858e-21
30.172458	1.80136e-21
30.130216	1.99245e-21
30.087973	2.20379e-21
30.045731	2.43752e-21
30.003489	2.69603e-21
29.961246	2.98193e-21
29.919004	3.29812e-21
29.876762	3.64781e-21
29.834519	4.03454e-21
29.792277	4.46224e-21
29.750035	4.93523e-21
29.707792	5.45832e-21
29.665550	6.03679e-21
29.623308	6.67652e-21
29.581065	7.38398e-21
29.538823	8.16634e-21
29.496581	9.03151e-21
29.454338	9.98826e-21
29.412096	1.10463e-20
29.369854	1.22162e-20
29.327611	1.351e-20
29.285369	1.49407e-20
29.243127	1.65227e-20
29.200884	1.8272e-20
29.158642	2.02065e-20
29.116400	2.23455e-20
29.074157	2.47107e-20
29.031915	2.7326e-20
28.989673	3.02178e-20
28.947430	3.34154e-20
28.905188	3.69511e-20
28.862946	4.08604e-20
28.820703	4.51829e-20
28.778461	4.99623e-20
28.736219	5.52467e-20
28.693976	6.10894e-20
28.651734	6.75494e-20
28.609492	7.46919e-20
28.567249	8.25887e-20
28.525007	9.13197e-20
28.482765	1.00973e-19
28.440522	1.11645e-19
28.398280	1.23444e-19
28.356038	1.36489e-19
28.313795	1.50911e-19
28.271553	1.66855e-19
28.229311	1.84481e-19
28.187068	2.03968e-19
28.144826	2.25511e-19
28.102584	2.49327e-19
28.060341	2.75655e-19
28.018099	3.04761e-19
27.975857	3.36936e-19
27.933614	3.72505e-19
27.891372	4.11824e-19
27.849130	4.55288e-19
27.806887	5.03335e-19
27.764645	5.56446e-19
27.722403	6.15155e-19
27.680160	6.80052e-19
27.637918	7.51786e-19
27.595676	8.31079e-19
27.553433	9.18726e-19
27.511191	1.0156e-18
27.468949	1.12269e-18
27.426706	1.24105e-18
27.384464	1.37187e-18
27.342222	1.51647e-18
27.299979	1.67629e-18
27.257737	1.85293e-18
27.215495	2.04816e-18
27.173252	2.26394e-18
27.131010	2.50243e-18
27.088768	2.76601e-18
27.046525	3.05731e-18
27.004283	3.37926e-18
26.962041	3.73506e-18
26.919798	4.12828e-18
26.877556	4.56284e-18
26.835314	5.04309e-18
26.793071	5.57383e-18
26.750829	6.16034e-18
26.708587	6.80849e-18
26.666344	7.52475e-18
26.624102	8.31626e-18
26.581860	9.19092e-18
26.539617	1.01574e-17
26.497375	1.12255e-17
26.455133	1.24057e-17
26.412890	1.37098e-17
26.370648	1.51507e-17
26.328406	1.6743e-17
26.286163	1.85023e-17
26.243921	2.04463e-17
26.201679	2.25942e-17
26.159436	2.49675e-17
26.117194	2.75897e-17
26.074952	3.04869e-17
26.032709	3.36879e-17
25.990467	3.72245e-17
25.948225	4.11318e-17
25.905982	4.54487e-17
25.863740	5.0218e-17
25.821498	5.5487e-17
25.779255	6.13081e-17
25.737013	6.7739e-17
25.694771	7.48434e-17
25.652528	8.26918e-17
25.610286	9.1362e-17
25.568044	1.0094e-16
25.525801	1.1152e-16
25.483559	1.23208e-16
25.441317	1.36119e-16
25.399074	1.5038e-16
25.356832	1.66134e-16
25.314590	1.83535e-16
25.272347	2.02756e-16
25.230105	2.23986e-16
25.187863	2.47436e-16
25.145620	2.73337e-16
25.103378	3.01945e-16
25.061136	3.33543e-16
25.018893	3.68441e-16
24.976651	4.06984e-16
24.934409	4.49554e-16
24.892166	4.96568e-16
24.849924	5.4849e-16
24.807682	6.05833e-16
24.765439	6.6916e-16
24.723197	7.39096e-16
24.680955	8.16327e-16
24.638712	9.01615e-16
24.596470	9.95798e-16
24.554228	1.0998e-15
24.511985	1.21465e-15
24.469743	1.34147e-15
24.427501	1.4815e-15
24.385258	1.63613e-15
24.343016	1.80687e-15
24.300774	1.99539e-15
24.258531	2.20354e-15
24.216289	2.43337e-15
24.174047	2.68712e-15
24.131804	2.96729e-15
24.089562	3.27661e-15
24.047320	3.61811e-15
24.005077	3.99514e-15
23.962835	4.41138e-15
23.920593	4.8709e-15
23.878350	5.37819e-15
23.836108	5.93821e-15
23.793866	6.55643e-15
23.751623	7.23888e-15
23.709381	7.99222e-15
23.667139	8.82381e-15
23.624896	9.74174e-15
23.582654	1.0755e-14
23.540412	1.18733e-14
23.498169	1.31078e-14
23.455927	1.44703e-14
23.413685	1.59741e-14
23.371442	1.76339e-14
23.329200	1.94658e-14
23.286958	2.14876e-14
23.244715	2.37189e-14
23.202473	2.61814e-14
23.160231	2.8899e-14
23.117988	3.1898e-14
23.075746	3.52075e-14
23.033504	3.88597e-14
22.991261	4.28898e-14
22.949019	4.73369e-14
22.906777	5.2244e-14
22.864534	5.76587e-14
22.822292	6.36332e-14
22.780050	7.02253e-14
22.737807	7.74987e-14
22.695565	8.55235e-14
22.653323	9.43773e-14
22.611080	1.04145e-13
22.568838	1.14922e-13
22.526596	1.26811e-13
22.484353	1.39927e-13
22.442111	1.54396e-13
22.399869	1.70357e-13
22.357626	1.87965e-13
22.315384	2.07387e-13
22.273142	2.28811e-13
22.230899	2.52442e-13
22.188657	2.78507e-13
22.146415	3.07257e-13
22.104172	3.38966e-13
22.061930	3.73939e-13
22.019688	4.1251e-13
21.977445	4.55048e-13
21.935203	5.01961e-13
21.892961	5.53697e-13
21.850718	6.1075e-13
21.808476	6.73665e-13
21.766234	7.43043e-13
21.723991	8.19544e-13
21.681749	9.03899e-13
21.639507	9.9691e-13
21.597264	1.09946e-12
21.555022	1.21254e-12
21.512780	1.3372e-12
21.470537	1.47465e-12
21.428295	1.62617e-12
21.386053	1.79322e-12
21.343810	1.97738e-12
21.301568	2.18038e-12
21.259326	2.40416e-12
21.217083	2.65084e-12
21.174841	2.92274e-12
21.132599	3.22244e-12
21.090356	3.55278e-12
21.048114	3.91686e-12
21.005872	4.31812e-12
20.963629	4.76035e-12
20.921387	5.24772e-12
20.879145	5.78481e-12
20.836902	6.37668e-12
20.794660	7.02889e-12
20.752418	7.74757e-12
20.710175	8.53947e-12
20.667933	9.41202e-12
20.625691	1.03734e-11
20.583448	1.14326e-11
20.541206	1.25996e-11
20.498964	1.38852e-11
20.456721	1.53015e-11
20.414479	1.68617e-11
20.372237	1.85804e-11
20.329994	2.04736e-11
20.287752	2.2559e-11
20.245510	2.48558e-11
20.203267	2.73856e-11
20.161025	3.01719e-11
20.118783	3.32404e-11
20.076541	3.66197e-11
20.034298	4.03411e-11
19.992056	4.44391e-11
19.949814	4.89516e-11
19.907571	5.39203e-11
19.865329	5.93911e-11
19.823087	6.54146e-11
19.780844	7.20462e-11
19.738602	7.93472e-11
19.696360	8.73845e-11
19.654117	9.62323e-11
19.611875	1.05972e-10
19.569633	1.16692e-10
19.527390	1.28492e-10
19.485148	1.41479e-10
19.442906	1.55773e-10
19.400663	1.71504e-10
19.358421	1.88815e-10
19.316179	2.07864e-10
19.273936	2.28826e-10
19.231694	2.51891e-10
19.189452	2.77269e-10
19.147209	3.0519e-10
19.104967	3.35908e-10
19.062725	3.69701e-10
19.020482	4.06875e-10
18.978240	4.47766e-10
18.935998	4.92744e-10
18.893755	5.42214e-10
18.851513	5.96623e-10
18.809271	6.5646e-10
18.767028	7.22264e-10
18.724786	7.94624e-10
18.682544	8.7419e-10
18.640301	9.61676e-10
18.598059	1.05786e-09
18.555817	1.16361e-09
18.513574	1.27986e-09
18.471332	1.40766e-09
18.429090	1.54813e-09
18.386847	1.70252e-09
18.344605	1.87222e-09
18.302363	2.05871e-09
18.260120	2.26365e-09
18.217878	2.48886e-09
18.175636	2.73632e-09
18.133393	3.0082e-09
18.091151	3.30691e-09
18.048909	3.63507e-09
18.006666	3.99555e-09
17.964424	4.39151e-09
17.922182	4.82642e-09
17.879939	5.30407e-09
17.837697	5.82862e-09
17.795455	6.40465e-09
17.753212	7.03714e-09
17.710970	7.7316e-09
17.668728	8.49403e-09
17.626485	9.33102e-09
17.584243	1.02498e-08
17.542001	1.12583e-08
17.499758	1.23651e-08
17.457516	1.35798e-08
17.415274	1.49127e-08
17.373031	1.63753e-08
17.330789	1.79801e-08
17.288547	1.97406e-08
17.246304	2.16719e-08
17.204062	2.37903e-08
17.161820	2.61137e-08
17.119577	2.86618e-08
17.077335	3.14561e-08
17.035093	3.452e-08
16.992850	3.78792e-08
16.950608	4.15618e-08
16.908366	4.55987e-08
16.866123	5.00233e-08
16.823881	5.48726e-08
16.781639	6.01866e-08
16.739396	6.60094e-08
16.697154	7.23889e-08
16.654912	7.93777e-08
16.612669	8.70331e-08
16.570427	9.54177e-08
16.528185	1.046e-07
16.485942	1.14655e-07
16.443700	1.25663e-07
16.401458	1.37715e-07
16.359215	1.50908e-07
16.316973	1.65346e-07
16.274731	1.81147e-07
16.232488	1.98437e-07
16.190246	2.17353e-07
16.148004	2.38046e-07
16.105761	2.6068e-07
16.063519	2.85432e-07
16.021277	3.12499e-07
15.979034	3.42091e-07
15.936792	3.74441e-07
15.894550	4.09799e-07
15.852307	4.48439e-07
15.810065	4.90661e-07
15.767823	5.36788e-07
15.725580	5.87174e-07
15.683338	6.42202e-07
15.641096	7.02292e-07
15.598853	7.67898e-07
15.556611	8.39512e-07
15.514369	9.17672e-07
15.472126	1.00296e-06
15.429884	1.09601e-06
15.387642	1.19751e-06
15.345399	1.30821e-06
15.303157	1.42891e-06
15.260915	1.56049e-06
15.218672	1.7039e-06
15.176430	1.86018e-06
15.134188	2.03045e-06
15.091945	2.2159e-06
15.049703	2.41786e-06
15.007461	2.63774e-06
14.965218	2.87707e-06
14.922976	3.13752e-06
14.880734	3.42087e-06
14.838491	3.72906e-06
14.796249	4.06419e-06
14.754007	4.42849e-06
14.711764	4.82442e-06
14.669522	5.25459e-06
14.627280	5.72183e-06
14.585037	6.22919e-06
14.542795	6.77993e-06
14.500553	7.37757e-06
14.458310	8.02592e-06
14.416068	8.72902e-06
14.373826	9.49125e-06
14.331583	1.03173e-05
14.289341	1.12121e-05
14.247099	1.21812e-05
14.204856	1.32301e-05
14.162614	1.43652e-05
14.120372	1.55929e-05
14.078129	1.69202e-05
14.035887	1.83546e-05
13.993645	1.9904e-05
13.951402	2.15769e-05
13.909160	2.33822e-05
13.866918	2.53294e-05
13.824675	2.74285e-05
13.782433	2.96903e-05
13.740191	3.21259e-05
13.697948	3.47471e-05
13.655706	3.75665e-05
13.613464	4.0597e-05
13.571221	4.38524e-05
13.528979	4.73469e-05
13.486737	5.10954e-05
13.444494	5.51134e-05
13.402252	5.94169e-05
13.360010	6.40225e-05
13.317767	6.89472e-05
13.275525	7.42083e-05
13.233283	7.98238e-05
13.191040	8.58114e-05
13.148798	9.21893e-05
13.106556	9.89756e-05
13.064313	0.000106188
13.022071	0.000113845
12.979829	0.000121962
12.937586	0.000130556
12.895344	0.000139641
12.853102	0.000149232
12.810859	0.00015934
12.768617	0.000169975
12.726375	0.000181142
12.684132	0.000192847
12.641890	0.000205087
12.599648	0.00021786
12.557405	0.000231154
12.515163	0.000244954
12.472921	0.000259238
12.430678	0.000273975
12.388436	0.000289128
12.346194	0.000304648
12.303951	0.000320476
12.261709	0.000336544
12.219467	0.000352769
12.177224	0.000369056
12.134982	0.000385296
12.092740	0.000401365
12.050497	0.000417126
12.008255	0.000432424
11.966013	0.000447094
11.923770	0.000460956
11.881528	0.000473822
11.839286	0.0004855
11.797043	0.000495798
11.754801	0.000504535
11.712559	0.00051156
11.670316	0.000516767
11.628074	0.000520138
11.585832	0.000521796
&
```
