## Supplementary material for "All-at-once RNA folding with 3D motif prediction framed by evolutionary information": RF00536_snoMe28S-Cm3227.cacofold.cov

```
#
# Method Target_E-val [cov_min,cov_max] [FP | TP True Found | Sen PPV F] 
# GTp    0.05           [-4.15,10.27]    [0 | 3 3 3 | 100.00 100.00 100.00] 
#
# in_CaCoFold in_given  left_pos      right_pos  score            E-value       pvalue       substitutions    power
#------------------------------------------------------------------------------------------------------------------------
*	*	         1	        88	10.26953	0.000681585	0.000170396	8		0.24
*	*	         2	        87	4.55715	0.0411924	0.0102981	3		0.02
*	*	         3	        86	6.41314	0.0240289	0.00600723	2		0.00
```
