## Supplementary material for "All-at-once RNA folding with 3D motif prediction framed by evolutionary information": RF00536_snoMe28S-Cm3227.cacofold.helixcov

```
# RMs = 1 L = 88

# RM_HELIX NESTED 1-3 86-88, nbp = 3 nbp_cov = 3
# pvals: 0.000170396,0.0102981,0.00600723
# aggregated NONE
NESTED  <<<____________________________________________________________________________>>>
        <<<____________________________________________________________________________>>>
```
