## Supplementary material for "All-at-once RNA folding with 3D motif prediction framed by evolutionary information": RF00536_snoMe28S-Cm3227.cacofold.power

```
# Power analysis of CaCoFold structure 
#
# Powertype = SINGLE SUBSTITUTIONS
# covary  left_pos      right_pos    substitutions      power
#----------------------------------------------------------------
     *    1		88		8		0.24
     *    2		87		3		0.02
     *    3		86		2		0.00
#
# BPAIRS 3
# avg substitutions per BP  4.3
# BPAIRS expected to covary 0.3 +/- 0.4
# BPAIRS observed to covary 3
#
```
