## Supplementary material for "All-at-once RNA folding with 3D motif prediction framed by evolutionary information": RF00536_snoMe28S-Cm3227.helixcov

```
# RMs = 1 L = 88

# RM_HELIX NESTED 1-5 85-88, nbp = 4 nbp_cov = 3
# pvals: 0.000170396,0.0102981,0.00600723,0.0226438
# aggregated NONE
NESTED  <<<-<_________________________________________________________________________>>>>
        <<<____________________________________________________________________________>>>
```
