## Supplementary material for "All-at-once RNA folding with 3D motif prediction framed by evolutionary information": RF00536_snoMe28S-Cm3227.sorted.cov

```
#
# Method Target_E-val [cov_min,cov_max] [FP | TP True Found | Sen PPV F] 
# GTp    0.05         [-4.15,10.27]     [0 | 3 4 3 | 75.00 100.00 85.71] 
#
#       left_pos       right_pos        score          E-value           pvalue       substitutions      power
#--------------------------------------------------------------------------------------------------------------
*	       1	      88	10.26953	0.000681585	0.000170396	8		0.24
*	       3	      86	6.41314	0.0240289	0.00600723	2		0.00
*	       2	      87	4.55715	0.0411924	0.0102981	3		0.02
```
