## Supplementary material for "All-at-once RNA folding with 3D motif prediction framed by evolutionary information": RF00536_snoMe28S-Cm3227.surv

```
10.238970	0.25
6.412875	0.5
4.553464	0.75
1.871622	1
&
7.914707	0.000301477
6.985001	0.00120591
6.806212	0.00150739
6.377117	0.00180886
5.840749	0.00211034
5.733475	0.00241182
5.483170	0.00301477
5.125591	0.00331625
4.803770	0.00361773
4.768012	0.0039192
4.517706	0.00452216
4.410433	0.00482364
4.303159	0.00512511
4.267401	0.00542659
4.195885	0.00572807
4.124369	0.00602954
3.945580	0.00633102
3.623759	0.0066325
3.337696	0.00693398
3.266180	0.00723545
3.194664	0.00753693
3.051633	0.00813989
2.729811	0.00844136
2.622538	0.00904432
2.586780	0.00994875
2.515264	0.0102502
2.479506	0.0105517
2.443748	0.0108532
2.407990	0.0111547
2.336475	0.0114561
2.300717	0.0117576
2.264959	0.0120591
2.229201	0.0123606
2.121927	0.012662
2.086169	0.0129635
1.871622	0.0135665
1.800106	0.013868
1.728590	0.0141694
1.657075	0.0144709
1.371011	0.0147724
1.299496	0.0150739
1.192222	0.0153753
1.156464	0.0156768
0.941917	0.0159783
0.870401	0.0168827
0.834643	0.0171842
0.798885	0.0174857
0.727369	0.0177872
0.691611	0.0180886
0.655853	0.0183901
0.584338	0.0189931
0.512822	0.0192945
0.477064	0.019596
0.441306	0.020199
0.405548	0.0205005
0.369790	0.0214049
0.334032	0.0223093
0.298274	0.0229123
0.226759	0.0232137
0.191001	0.0235152
0.155243	0.0238167
0.083727	0.0244197
-0.023547	0.943021
-0.059305	0.943322
-0.095062	0.945433
-0.130820	0.94694
-0.166578	0.949352
-0.202336	0.950859
-0.238094	0.951462
-0.273852	0.953271
-0.309610	0.954477
-0.345368	0.955984
-0.381126	0.95719
-0.416883	0.957492
-0.452641	0.958396
-0.488399	0.959301
-0.524157	0.960506
-0.559915	0.961109
-0.595673	0.96322
-0.631431	0.963823
-0.667189	0.965632
-0.702947	0.965933
-0.738705	0.968043
-0.774462	0.968948
-0.810220	0.970154
-0.845978	0.971661
-0.881736	0.97347
-0.917494	0.97558
-0.953252	0.976183
-0.989010	0.977389
-1.060526	0.978595
-1.096284	0.981007
-1.132041	0.982514
-1.167799	0.983117
-1.203557	0.98372
-1.239315	0.984926
-1.275073	0.985228
-1.310831	0.985831
-1.346589	0.986132
-1.418105	0.986735
-1.453863	0.987639
-1.525378	0.988544
-1.632652	0.989147
-1.668410	0.98975
-1.704168	0.990051
-1.739926	0.990956
-1.775684	0.992162
-1.811441	0.992463
-1.847199	0.993368
-1.918715	0.993669
-1.954473	0.99397
-2.025989	0.994272
-2.097505	0.994573
-2.133263	0.994875
-2.419326	0.995176
-2.490842	0.995478
-2.633873	0.995779
-2.776905	0.996081
-2.884178	0.996382
-2.919936	0.996684
-2.955694	0.996985
-3.062968	0.997287
-3.205999	0.997588
-3.313273	0.99789
-3.384789	0.998191
-3.420547	0.998794
-3.492063	0.999096
-3.635094	0.999397
-3.670852	0.999699
-4.171463	1
&
12.134139	1.50557e-05
12.026865	3.01114e-05
11.776560	4.51671e-05
11.740802	6.02228e-05
11.633528	7.52785e-05
11.526254	9.03342e-05
11.311707	0.00010539
11.275949	0.000120446
11.168675	0.000135501
11.097160	0.000150557
10.811096	0.000165613
10.632307	0.000180668
10.560791	0.000195724
10.274728	0.00021078
9.809875	0.000225836
9.738359	0.000240891
9.523812	0.000255947
9.488054	0.000286058
9.416538	0.000301114
9.380780	0.00031617
9.309265	0.000331226
9.130475	0.000376393
9.094717	0.000391448
9.023201	0.000436615
8.987444	0.000466727
8.808654	0.000496838
8.772896	0.00052695
8.701380	0.000542005
8.665622	0.00063234
8.629865	0.00073773
8.594107	0.000813008
8.558349	0.000948509
8.522591	0.00112918
8.486833	0.00124962
8.451075	0.00141524
8.415317	0.0015959
8.379559	0.00164107
8.343801	0.00171635
8.308044	0.00177657
8.272286	0.00201746
8.200770	0.00204758
8.129254	0.00206263
8.093496	0.00209274
8.057738	0.0021078
8.021980	0.00234869
7.986222	0.00240891
7.950465	0.00243902
7.914707	0.00254441
7.878949	0.00267992
7.843191	0.00269497
7.807433	0.00281542
7.735917	0.00284553
7.700159	0.00293586
7.664401	0.00307136
7.628643	0.00311653
7.592886	0.0031617
7.557128	0.00319181
7.521370	0.00320687
7.485612	0.00328214
7.449854	0.00344776
7.414096	0.00353809
7.378338	0.00367359
7.342580	0.00376393
7.306822	0.00397471
7.271064	0.00414032
7.235307	0.0042156
7.199549	0.00423065
7.163791	0.00429088
7.128033	0.0043511
7.092275	0.00438121
7.056517	0.00445649
7.020759	0.00453177
6.985001	0.00460705
6.949243	0.00469738
6.877728	0.00483288
6.841970	0.0048931
6.806212	0.00505872
6.770454	0.00507377
6.734696	0.00520927
6.698938	0.00525444
6.663180	0.00534478
6.627422	0.005405
6.591664	0.00545017
6.555907	0.00563083
6.520149	0.00578139
6.484391	0.0058115
6.448633	0.00584161
6.412875	0.00600723
6.377117	0.00614273
6.341359	0.00639868
6.305601	0.00665462
6.269843	0.00671484
6.234085	0.00677507
6.198328	0.00680518
6.162570	0.00694068
6.126812	0.00707618
6.091054	0.0071364
6.019538	0.00719663
5.983780	0.00728696
5.948022	0.00733213
5.912264	0.00749774
5.876506	0.00761819
5.840749	0.00773863
5.804991	0.00782897
5.769233	0.00788919
5.733475	0.00793436
5.697717	0.00802469
5.661959	0.00808491
5.626201	0.00820536
5.590443	0.00828064
5.554685	0.00835592
5.518928	0.00837097
5.483170	0.00840108
5.447412	0.00841614
5.411654	0.0084312
5.375896	0.00844625
5.340138	0.00849142
5.304380	0.00852153
5.268622	0.00868714
5.232864	0.00880759
5.197106	0.00882264
5.161349	0.00891298
5.125591	0.00900331
5.089833	0.00907859
5.054075	0.00912376
5.018317	0.00921409
4.982559	0.00931948
4.946801	0.00939476
4.911043	0.00943993
4.875285	0.00953026
4.839527	0.00954532
4.803770	0.00960554
4.768012	0.00969587
4.732254	0.00983138
4.696496	0.00992171
4.660738	0.010012
4.624980	0.0101475
4.589222	0.0102379
4.553464	0.0102981
4.517706	0.0103433
4.481948	0.0104336
4.446191	0.0105089
4.410433	0.0106745
4.374675	0.0108251
4.338917	0.0108702
4.303159	0.0109304
4.267401	0.0109756
4.231643	0.0110961
4.195885	0.0112767
4.160127	0.0113068
4.124369	0.0113972
4.088612	0.0114574
4.052854	0.0114875
4.017096	0.0115477
3.981338	0.011623
3.945580	0.0117284
3.909822	0.0118639
3.874064	0.0119241
3.838306	0.0120145
3.802548	0.0120596
3.766791	0.0120747
3.731033	0.0121349
3.695275	0.0121801
3.659517	0.0122252
3.623759	0.0122553
3.588001	0.0123457
3.552243	0.012421
3.516485	0.0125866
3.480727	0.0127823
3.444969	0.0128726
3.409212	0.012963
3.373454	0.0130533
3.337696	0.0130834
3.301938	0.0131737
3.266180	0.013234
3.230422	0.0133996
3.194664	0.0135501
3.158906	0.0137459
3.123148	0.0138964
3.087390	0.0139416
3.051633	0.014062
3.015875	0.0141674
2.980117	0.0142728
2.944359	0.0143933
2.908601	0.0144685
2.872843	0.0145589
2.837085	0.0146793
2.801327	0.0148449
2.765569	0.0149051
2.729811	0.0150407
2.694054	0.0151912
2.658296	0.0153117
2.622538	0.0155224
2.586780	0.0156128
2.551022	0.0158386
2.515264	0.0159892
2.479506	0.0160644
2.443748	0.0162451
2.407990	0.0163505
2.372233	0.016486
2.336475	0.0166817
2.300717	0.0168323
2.264959	0.0171786
2.229201	0.0174345
2.193443	0.0181572
2.157685	0.0185035
2.121927	0.019196
2.086169	0.0201596
2.050411	0.0207769
2.014654	0.0210629
1.978896	0.02162
1.943138	0.0220867
1.907380	0.0223878
1.871622	0.0226438
1.835864	0.0232912
1.800106	0.0239988
1.764348	0.0243902
1.728590	0.0245559
1.692832	0.0249925
1.657075	0.0252334
1.621317	0.0256399
1.585559	0.0261217
1.549801	0.0265131
1.514043	0.0268142
1.478285	0.0279283
1.442527	0.0283499
1.406769	0.0289521
1.371011	0.029193
1.335253	0.0295544
1.299496	0.0298404
1.263738	0.0300964
1.227980	0.0306233
1.192222	0.0312858
1.156464	0.0314815
1.120706	0.0319181
1.084948	0.0322493
1.049190	0.032716
1.013432	0.0333634
0.977675	0.0338904
0.941917	0.0342066
0.906159	0.0344324
0.870401	0.0348841
0.834643	0.0353357
0.798885	0.035667
0.763127	0.0360885
0.727369	0.0365553
0.691611	0.0371575
0.655853	0.037835
0.620096	0.0382716
0.584338	0.0385878
0.548580	0.0391147
0.512822	0.0395513
0.477064	0.0404246
0.441306	0.0409666
0.405548	0.0414333
0.369790	0.0425625
0.334032	0.0430292
0.298274	0.0438422
0.262517	0.0444896
0.226759	0.0454532
0.191001	0.046221
0.155243	0.0476061
0.119485	0.0487353
0.083727	0.0498043
0.047969	0.0510087
0.012211	0.0528756
-0.023547	0.830488
-0.059305	0.842457
-0.095062	0.854773
-0.130820	0.866095
-0.166578	0.874992
-0.202336	0.881256
-0.238094	0.888573
-0.273852	0.894655
-0.309610	0.901491
-0.345368	0.906384
-0.381126	0.911322
-0.416883	0.91498
-0.452641	0.918217
-0.488399	0.921891
-0.524157	0.925414
-0.559915	0.929344
-0.595673	0.9324
-0.631431	0.934929
-0.667189	0.936992
-0.702947	0.939446
-0.738705	0.941599
-0.774462	0.944264
-0.810220	0.946838
-0.845978	0.949051
-0.881736	0.95134
-0.917494	0.952725
-0.953252	0.954502
-0.989010	0.955992
-1.024768	0.957573
-1.060526	0.958793
-1.096284	0.960117
-1.132041	0.961879
-1.167799	0.963053
-1.203557	0.9648
-1.239315	0.966245
-1.275073	0.967164
-1.310831	0.968519
-1.346589	0.970476
-1.382347	0.972087
-1.418105	0.973366
-1.453863	0.975098
-1.489620	0.976287
-1.525378	0.977416
-1.561136	0.978531
-1.596894	0.979645
-1.632652	0.980473
-1.668410	0.981301
-1.704168	0.982415
-1.739926	0.983273
-1.775684	0.984252
-1.811441	0.985215
-1.847199	0.985923
-1.882957	0.986661
-1.918715	0.987323
-1.954473	0.988257
-1.990231	0.98922
-2.025989	0.989747
-2.061747	0.990515
-2.097505	0.991012
-2.133263	0.991749
-2.169020	0.992532
-2.204778	0.993029
-2.240536	0.993586
-2.276294	0.994053
-2.312052	0.9947
-2.347810	0.994971
-2.383568	0.995212
-2.419326	0.995528
-2.455084	0.995815
-2.490842	0.996206
-2.526599	0.996552
-2.562357	0.996823
-2.598115	0.996974
-2.633873	0.9972
-2.669631	0.997591
-2.705389	0.997802
-2.741147	0.997922
-2.776905	0.998133
-2.812663	0.998359
-2.848421	0.998449
-2.884178	0.99866
-2.919936	0.99869
-2.955694	0.998811
-2.991452	0.998976
-3.027210	0.999051
-3.062968	0.999097
-3.098726	0.999112
-3.134484	0.999142
-3.170242	0.999217
-3.205999	0.999262
-3.241757	0.999292
-3.277515	0.999383
-3.313273	0.999413
-3.349031	0.999518
-3.384789	0.999563
-3.420547	0.999669
-3.456305	0.999699
-3.527821	0.999789
-3.635094	0.999819
-3.670852	0.999834
-3.742368	0.999864
-3.778126	0.999895
-3.813884	0.999955
-3.885400	0.99997
-4.028431	0.999985
-4.135705	1
&
34.590098	1.98095e-13
34.554340	2.04249e-13
34.518582	2.10595e-13
34.482824	2.17137e-13
34.447067	2.23882e-13
34.411309	2.30837e-13
34.375551	2.38008e-13
34.339793	2.45402e-13
34.304035	2.53025e-13
34.268277	2.60885e-13
34.232519	2.68989e-13
34.196761	2.77345e-13
34.161003	2.8596e-13
34.125245	2.94843e-13
34.089488	3.04001e-13
34.053730	3.13444e-13
34.017972	3.2318e-13
33.982214	3.33219e-13
33.946456	3.43569e-13
33.910698	3.54241e-13
33.874940	3.65244e-13
33.839182	3.76588e-13
33.803424	3.88285e-13
33.767666	4.00345e-13
33.731909	4.1278e-13
33.696151	4.256e-13
33.660393	4.38819e-13
33.624635	4.52448e-13
33.588877	4.665e-13
33.553119	4.80989e-13
33.517361	4.95927e-13
33.481603	5.11329e-13
33.445845	5.2721e-13
33.410088	5.43583e-13
33.374330	5.60465e-13
33.338572	5.77871e-13
33.302814	5.95817e-13
33.267056	6.1432e-13
33.231298	6.33398e-13
33.195540	6.53068e-13
33.159782	6.73349e-13
33.124024	6.94259e-13
33.088266	7.15818e-13
33.052509	7.38047e-13
33.016751	7.60966e-13
32.980993	7.84596e-13
32.945235	8.0896e-13
32.909477	8.3408e-13
32.873719	8.5998e-13
32.837961	8.86683e-13
32.802203	9.14216e-13
32.766445	9.42603e-13
32.730687	9.71872e-13
32.694930	1.00205e-12
32.659172	1.03316e-12
32.623414	1.06524e-12
32.587656	1.09832e-12
32.551898	1.13242e-12
32.516140	1.16758e-12
32.480382	1.20383e-12
32.444624	1.24121e-12
32.408866	1.27974e-12
32.373108	1.31947e-12
32.337351	1.36044e-12
32.301593	1.40268e-12
32.265835	1.44622e-12
32.230077	1.49112e-12
32.194319	1.53742e-12
32.158561	1.58515e-12
32.122803	1.63436e-12
32.087045	1.68509e-12
32.051287	1.73741e-12
32.015530	1.79134e-12
31.979772	1.84695e-12
31.944014	1.90429e-12
31.908256	1.9634e-12
31.872498	2.02435e-12
31.836740	2.08719e-12
31.800982	2.15198e-12
31.765224	2.21878e-12
31.729466	2.28765e-12
31.693708	2.35866e-12
31.657951	2.43188e-12
31.622193	2.50736e-12
31.586435	2.58519e-12
31.550677	2.66543e-12
31.514919	2.74816e-12
31.479161	2.83346e-12
31.443403	2.92141e-12
31.407645	3.01208e-12
31.371887	3.10557e-12
31.336129	3.20196e-12
31.300372	3.30133e-12
31.264614	3.40379e-12
31.228856	3.50943e-12
31.193098	3.61835e-12
31.157340	3.73065e-12
31.121582	3.84643e-12
31.085824	3.9658e-12
31.050066	4.08887e-12
31.014308	4.21577e-12
30.978550	4.34659e-12
30.942793	4.48148e-12
30.907035	4.62055e-12
30.871277	4.76394e-12
30.835519	4.91177e-12
30.799761	5.06419e-12
30.764003	5.22134e-12
30.728245	5.38336e-12
30.692487	5.5504e-12
30.656729	5.72263e-12
30.620972	5.9002e-12
30.585214	6.08328e-12
30.549456	6.27203e-12
30.513698	6.46664e-12
30.477940	6.66729e-12
30.442182	6.87415e-12
30.406424	7.08744e-12
30.370666	7.30734e-12
30.334908	7.53406e-12
30.299150	7.76781e-12
30.263393	8.0088e-12
30.227635	8.25728e-12
30.191877	8.51345e-12
30.156119	8.77758e-12
30.120361	9.04989e-12
30.084603	9.33065e-12
30.048845	9.62011e-12
30.013087	9.91855e-12
29.977329	1.02262e-11
29.941571	1.05435e-11
29.905814	1.08706e-11
29.870056	1.12078e-11
29.834298	1.15554e-11
29.798540	1.19139e-11
29.762782	1.22834e-11
29.727024	1.26645e-11
29.691266	1.30573e-11
29.655508	1.34623e-11
29.619750	1.38799e-11
29.583992	1.43104e-11
29.548235	1.47543e-11
29.512477	1.52119e-11
29.476719	1.56837e-11
29.440961	1.61701e-11
29.405203	1.66717e-11
29.369445	1.71887e-11
29.333687	1.77218e-11
29.297929	1.82715e-11
29.262171	1.88381e-11
29.226414	1.94223e-11
29.190656	2.00247e-11
29.154898	2.06457e-11
29.119140	2.12859e-11
29.083382	2.1946e-11
29.047624	2.26266e-11
29.011866	2.33283e-11
28.976108	2.40517e-11
28.940350	2.47975e-11
28.904592	2.55664e-11
28.868835	2.63592e-11
28.833077	2.71766e-11
28.797319	2.80192e-11
28.761561	2.8888e-11
28.725803	2.97838e-11
28.690045	3.07072e-11
28.654287	3.16593e-11
28.618529	3.26409e-11
28.582771	3.3653e-11
28.547013	3.46963e-11
28.511256	3.57721e-11
28.475498	3.68811e-11
28.439740	3.80245e-11
28.403982	3.92034e-11
28.368224	4.04188e-11
28.332466	4.16718e-11
28.296708	4.29636e-11
28.260950	4.42955e-11
28.225192	4.56687e-11
28.189434	4.70844e-11
28.153677	4.8544e-11
28.117919	5.00487e-11
28.082161	5.16002e-11
28.046403	5.31996e-11
28.010645	5.48486e-11
27.974887	5.65488e-11
27.939129	5.83015e-11
27.903371	6.01086e-11
27.867613	6.19717e-11
27.831856	6.38924e-11
27.796098	6.58727e-11
27.760340	6.79143e-11
27.724582	7.00192e-11
27.688824	7.21893e-11
27.653066	7.44265e-11
27.617308	7.67331e-11
27.581550	7.91111e-11
27.545792	8.15628e-11
27.510034	8.40904e-11
27.474277	8.66963e-11
27.438519	8.93829e-11
27.402761	9.21527e-11
27.367003	9.50083e-11
27.331245	9.79523e-11
27.295487	1.00988e-10
27.259729	1.04117e-10
27.223971	1.07343e-10
27.188213	1.10669e-10
27.152455	1.14098e-10
27.116698	1.17633e-10
27.080940	1.21278e-10
27.045182	1.25035e-10
27.009424	1.28909e-10
26.973666	1.32903e-10
26.937908	1.3702e-10
26.902150	1.41265e-10
26.866392	1.45642e-10
26.830634	1.50154e-10
26.794876	1.54805e-10
26.759119	1.59601e-10
26.723361	1.64545e-10
26.687603	1.69642e-10
26.651845	1.74897e-10
26.616087	1.80314e-10
26.580329	1.859e-10
26.544571	1.91658e-10
26.508813	1.97594e-10
26.473055	2.03714e-10
26.437298	2.10024e-10
26.401540	2.16529e-10
26.365782	2.23235e-10
26.330024	2.30149e-10
26.294266	2.37277e-10
26.258508	2.44626e-10
26.222750	2.52202e-10
26.186992	2.60012e-10
26.151234	2.68064e-10
26.115476	2.76365e-10
26.079719	2.84923e-10
26.043961	2.93747e-10
26.008203	3.02843e-10
25.972445	3.1222e-10
25.936687	3.21888e-10
25.900929	3.31855e-10
25.865171	3.4213e-10
25.829413	3.52723e-10
25.793655	3.63644e-10
25.757897	3.74903e-10
25.722140	3.86511e-10
25.686382	3.98477e-10
25.650624	4.10814e-10
25.614866	4.23532e-10
25.579108	4.36644e-10
25.543350	4.50161e-10
25.507592	4.64097e-10
25.471834	4.78464e-10
25.436076	4.93275e-10
25.400318	5.08544e-10
25.364561	5.24286e-10
25.328803	5.40514e-10
25.293045	5.57245e-10
25.257287	5.74492e-10
25.221529	5.92274e-10
25.185771	6.10605e-10
25.150013	6.29504e-10
25.114255	6.48987e-10
25.078497	6.69072e-10
25.042740	6.89779e-10
25.006982	7.11125e-10
24.971224	7.33133e-10
24.935466	7.5582e-10
24.899708	7.79209e-10
24.863950	8.03322e-10
24.828192	8.2818e-10
24.792434	8.53806e-10
24.756676	8.80225e-10
24.720918	9.07461e-10
24.685161	9.35539e-10
24.649403	9.64485e-10
24.613645	9.94326e-10
24.577887	1.02509e-09
24.542129	1.0568e-09
24.506371	1.0895e-09
24.470613	1.1232e-09
24.434855	1.15795e-09
24.399097	1.19377e-09
24.363339	1.2307e-09
24.327582	1.26877e-09
24.291824	1.30802e-09
24.256066	1.34848e-09
24.220308	1.39019e-09
24.184550	1.43319e-09
24.148792	1.47752e-09
24.113034	1.52322e-09
24.077276	1.57033e-09
24.041518	1.61889e-09
24.005760	1.66896e-09
23.970003	1.72058e-09
23.934245	1.77379e-09
23.898487	1.82864e-09
23.862729	1.88519e-09
23.826971	1.94348e-09
23.791213	2.00358e-09
23.755455	2.06554e-09
23.719697	2.1294e-09
23.683939	2.19524e-09
23.648182	2.26312e-09
23.612424	2.33309e-09
23.576666	2.40522e-09
23.540908	2.47958e-09
23.505150	2.55624e-09
23.469392	2.63527e-09
23.433634	2.71674e-09
23.397876	2.80072e-09
23.362118	2.88729e-09
23.326360	2.97655e-09
23.290603	3.06855e-09
23.254845	3.1634e-09
23.219087	3.26118e-09
23.183329	3.36198e-09
23.147571	3.46589e-09
23.111813	3.573e-09
23.076055	3.68343e-09
23.040297	3.79726e-09
23.004539	3.91461e-09
22.968781	4.03559e-09
22.933024	4.16029e-09
22.897266	4.28885e-09
22.861508	4.42138e-09
22.825750	4.558e-09
22.789992	4.69883e-09
22.754234	4.84401e-09
22.718476	4.99368e-09
22.682718	5.14796e-09
22.646960	5.307e-09
22.611202	5.47096e-09
22.575445	5.63997e-09
22.539687	5.8142e-09
22.503929	5.99381e-09
22.468171	6.17895e-09
22.432413	6.36982e-09
22.396655	6.56657e-09
22.360897	6.76939e-09
22.325139	6.97847e-09
22.289381	7.194e-09
22.253624	7.41618e-09
22.217866	7.64522e-09
22.182108	7.88132e-09
22.146350	8.12471e-09
22.110592	8.3756e-09
22.074834	8.63423e-09
22.039076	8.90084e-09
22.003318	9.17568e-09
21.967560	9.45899e-09
21.931802	9.75104e-09
21.896045	1.00521e-08
21.860287	1.03624e-08
21.824529	1.06823e-08
21.788771	1.10121e-08
21.753013	1.13521e-08
21.717255	1.17025e-08
21.681497	1.20637e-08
21.645739	1.24361e-08
21.609981	1.28199e-08
21.574223	1.32156e-08
21.538466	1.36235e-08
21.502708	1.4044e-08
21.466950	1.44774e-08
21.431192	1.49242e-08
21.395434	1.53847e-08
21.359676	1.58595e-08
21.323918	1.63488e-08
21.288160	1.68533e-08
21.252402	1.73733e-08
21.216644	1.79093e-08
21.180887	1.84619e-08
21.145129	1.90315e-08
21.109371	1.96186e-08
21.073613	2.02238e-08
21.037855	2.08477e-08
21.002097	2.14908e-08
20.966339	2.21537e-08
20.930581	2.2837e-08
20.894823	2.35413e-08
20.859066	2.42674e-08
20.823308	2.50158e-08
20.787550	2.57873e-08
20.751792	2.65826e-08
20.716034	2.74023e-08
20.680276	2.82473e-08
20.644518	2.91183e-08
20.608760	3.00161e-08
20.573002	3.09415e-08
20.537244	3.18955e-08
20.501487	3.28788e-08
20.465729	3.38924e-08
20.429971	3.49373e-08
20.394213	3.60142e-08
20.358455	3.71244e-08
20.322697	3.82687e-08
20.286939	3.94482e-08
20.251181	4.0664e-08
20.215423	4.19172e-08
20.179665	4.32091e-08
20.143908	4.45406e-08
20.108150	4.59132e-08
20.072392	4.73279e-08
20.036634	4.87862e-08
20.000876	5.02894e-08
19.965118	5.18388e-08
19.929360	5.34359e-08
19.893602	5.50821e-08
19.857844	5.6779e-08
19.822086	5.8528e-08
19.786329	6.03309e-08
19.750571	6.21891e-08
19.714813	6.41046e-08
19.679055	6.60789e-08
19.643297	6.8114e-08
19.607539	7.02116e-08
19.571781	7.23737e-08
19.536023	7.46023e-08
19.500265	7.68994e-08
19.464508	7.92671e-08
19.428750	8.17076e-08
19.392992	8.42232e-08
19.357234	8.6816e-08
19.321476	8.94885e-08
19.285718	9.22432e-08
19.249960	9.50825e-08
19.214202	9.80091e-08
19.178444	1.01026e-07
19.142686	1.04135e-07
19.106929	1.07339e-07
19.071171	1.10643e-07
19.035413	1.14047e-07
18.999655	1.17556e-07
18.963897	1.21173e-07
18.928139	1.24901e-07
18.892381	1.28744e-07
18.856623	1.32705e-07
18.820865	1.36787e-07
18.785107	1.40994e-07
18.749350	1.45331e-07
18.713592	1.49801e-07
18.677834	1.54408e-07
18.642076	1.59156e-07
18.606318	1.6405e-07
18.570560	1.69095e-07
18.534802	1.74294e-07
18.499044	1.79653e-07
18.463286	1.85176e-07
18.427528	1.90869e-07
18.391771	1.96736e-07
18.356013	2.02784e-07
18.320255	2.09017e-07
18.284497	2.15441e-07
18.248739	2.22062e-07
18.212981	2.28886e-07
18.177223	2.3592e-07
18.141465	2.43169e-07
18.105707	2.5064e-07
18.069950	2.58341e-07
18.034192	2.66278e-07
17.998434	2.74458e-07
17.962676	2.82888e-07
17.926918	2.91577e-07
17.891160	3.00533e-07
17.855402	3.09763e-07
17.819644	3.19275e-07
17.783886	3.2908e-07
17.748128	3.39184e-07
17.712371	3.49598e-07
17.676613	3.60332e-07
17.640855	3.71393e-07
17.605097	3.82794e-07
17.569339	3.94544e-07
17.533581	4.06654e-07
17.497823	4.19134e-07
17.462065	4.31997e-07
17.426307	4.45254e-07
17.390549	4.58916e-07
17.354792	4.72996e-07
17.319034	4.87508e-07
17.283276	5.02463e-07
17.247518	5.17876e-07
17.211760	5.33761e-07
17.176002	5.50132e-07
17.140244	5.67004e-07
17.104486	5.84391e-07
17.068728	6.02311e-07
17.032970	6.20779e-07
16.997213	6.39811e-07
16.961455	6.59425e-07
16.925697	6.79639e-07
16.889939	7.00471e-07
16.854181	7.2194e-07
16.818423	7.44065e-07
16.782665	7.66866e-07
16.746907	7.90364e-07
16.711149	8.1458e-07
16.675392	8.39536e-07
16.639634	8.65254e-07
16.603876	8.91758e-07
16.568118	9.19071e-07
16.532360	9.47218e-07
16.496602	9.76225e-07
16.460844	1.00612e-06
16.425086	1.03692e-06
16.389328	1.06867e-06
16.353570	1.10138e-06
16.317813	1.1351e-06
16.282055	1.16984e-06
16.246297	1.20564e-06
16.210539	1.24253e-06
16.174781	1.28055e-06
16.139023	1.31973e-06
16.103265	1.3601e-06
16.067507	1.40171e-06
16.031749	1.44458e-06
15.995991	1.48876e-06
15.960234	1.53429e-06
15.924476	1.5812e-06
15.888718	1.62954e-06
15.852960	1.67936e-06
15.817202	1.73069e-06
15.781444	1.78359e-06
15.745686	1.8381e-06
15.709928	1.89427e-06
15.674170	1.95215e-06
15.638412	2.01179e-06
15.602655	2.07324e-06
15.566897	2.13657e-06
15.531139	2.20182e-06
15.495381	2.26906e-06
15.459623	2.33835e-06
15.423865	2.40974e-06
15.388107	2.4833e-06
15.352349	2.5591e-06
15.316591	2.63721e-06
15.280834	2.71768e-06
15.245076	2.80061e-06
15.209318	2.88605e-06
15.173560	2.97409e-06
15.137802	3.06481e-06
15.102044	3.15828e-06
15.066286	3.25459e-06
15.030528	3.35382e-06
14.994770	3.45606e-06
14.959012	3.56141e-06
14.923255	3.66996e-06
14.887497	3.7818e-06
14.851739	3.89703e-06
14.815981	4.01576e-06
14.780223	4.13808e-06
14.744465	4.26412e-06
14.708707	4.39398e-06
14.672949	4.52777e-06
14.637191	4.66561e-06
14.601433	4.80764e-06
14.565676	4.95396e-06
14.529918	5.10472e-06
14.494160	5.26004e-06
14.458402	5.42006e-06
14.422644	5.58492e-06
14.386886	5.75478e-06
14.351128	5.92977e-06
14.315370	6.11005e-06
14.279612	6.29579e-06
14.243854	6.48714e-06
14.208097	6.68428e-06
14.172339	6.88737e-06
14.136581	7.0966e-06
14.100823	7.31214e-06
14.065065	7.5342e-06
14.029307	7.76296e-06
13.993549	7.99862e-06
13.957791	8.2414e-06
13.922033	8.4915e-06
13.886276	8.74914e-06
13.850518	9.01455e-06
13.814760	9.28797e-06
13.779002	9.56962e-06
13.743244	9.85976e-06
13.707486	1.01586e-05
13.671728	1.04665e-05
13.635970	1.07836e-05
13.600212	1.11103e-05
13.564454	1.14469e-05
13.528697	1.17935e-05
13.492939	1.21506e-05
13.457181	1.25183e-05
13.421423	1.28972e-05
13.385665	1.32874e-05
13.349907	1.36894e-05
13.314149	1.41034e-05
13.278391	1.45298e-05
13.242633	1.4969e-05
13.206875	1.54214e-05
13.171118	1.58874e-05
13.135360	1.63673e-05
13.099602	1.68616e-05
13.063844	1.73707e-05
13.028086	1.78951e-05
12.992328	1.84351e-05
12.956570	1.89913e-05
12.920812	1.95642e-05
12.885054	2.01541e-05
12.849296	2.07617e-05
12.813539	2.13874e-05
12.777781	2.20318e-05
12.742023	2.26955e-05
12.706265	2.33789e-05
12.670507	2.40827e-05
12.634749	2.48075e-05
12.598991	2.55539e-05
12.563233	2.63225e-05
12.527475	2.7114e-05
12.491718	2.7929e-05
12.455960	2.87683e-05
12.420202	2.96324e-05
12.384444	3.05223e-05
12.348686	3.14386e-05
12.312928	3.23821e-05
12.277170	3.33535e-05
12.241412	3.43537e-05
12.205654	3.53836e-05
12.169896	3.6444e-05
12.134139	3.75357e-05
12.098381	3.86597e-05
12.062623	3.98169e-05
12.026865	4.10083e-05
11.991107	4.22349e-05
11.955349	4.34976e-05
11.919591	4.47976e-05
11.883833	4.61359e-05
11.848075	4.75135e-05
11.812317	4.89317e-05
11.776560	5.03915e-05
11.740802	5.18942e-05
11.705044	5.3441e-05
11.669286	5.50332e-05
11.633528	5.6672e-05
11.597770	5.83588e-05
11.562012	6.00949e-05
11.526254	6.18818e-05
11.490496	6.37208e-05
11.454738	6.56134e-05
11.418981	6.75613e-05
11.383223	6.95658e-05
11.347465	7.16286e-05
11.311707	7.37514e-05
11.275949	7.59358e-05
11.240191	7.81835e-05
11.204433	8.04963e-05
11.168675	8.2876e-05
11.132917	8.53244e-05
11.097160	8.78435e-05
11.061402	9.04351e-05
11.025644	9.31014e-05
10.989886	9.58443e-05
10.954128	9.86659e-05
10.918370	0.000101568
10.882612	0.000104554
10.846854	0.000107625
10.811096	0.000110783
10.775338	0.000114032
10.739581	0.000117372
10.703823	0.000120808
10.668065	0.000124341
10.632307	0.000127973
10.596549	0.000131709
10.560791	0.000135549
10.525033	0.000139497
10.489275	0.000143556
10.453517	0.000147729
10.417759	0.000152018
10.382002	0.000156426
10.346244	0.000160956
10.310486	0.000165612
10.274728	0.000170396
10.238970	0.000175312
10.203212	0.000180363
10.167454	0.000185551
10.131696	0.000190881
10.095938	0.000196355
10.060180	0.000201978
10.024423	0.000207751
9.988665	0.000213679
9.952907	0.000219764
9.917149	0.000226012
9.881391	0.000232423
9.845633	0.000239003
9.809875	0.000245754
9.774117	0.00025268
9.738359	0.000259783
9.702602	0.000267068
9.666844	0.000274537
9.631086	0.000282192
9.595328	0.000290037
9.559570	0.000298075
9.523812	0.000306308
9.488054	0.000314737
9.452296	0.000323364
9.416538	0.000332192
9.380780	0.00034122
9.345023	0.00035045
9.309265	0.00035988
9.273507	0.000369509
9.237749	0.000379336
9.201991	0.000389356
9.166233	0.000399565
9.130475	0.000409955
9.094717	0.000420518
9.058959	0.00043124
9.023201	0.000442104
8.987444	0.000453089
8.951686	0.000464164
8.915928	0.000475287
8.880170	0.000486399
8.844412	0.000497411
8.808654	0.000508174
8.772896	0.000518396
&
```
