## Supplementary material for "All-at-once RNA folding with 3D motif prediction framed by evolutionary information": RF00537_snoMe28S-Am2634.cacofold.cov

```
#
# Method Target_E-val [cov_min,cov_max] [FP | TP True Found | Sen PPV F] 
# GTp    0.05           [-7.45,17.86]    [0 | 3 3 3 | 100.00 100.00 100.00] 
#
# in_CaCoFold in_given  left_pos      right_pos  score            E-value       pvalue       substitutions    power
#------------------------------------------------------------------------------------------------------------------------
*	*	         3	       105	12.65909	0.00497835	0.00165945	7		0.20
*	*	         4	       104	15.21171	0.00142125	0.00047375	9		0.28
*	*	         5	       103	17.85646	4.29043e-05	1.43014e-05	12		0.39
```
