## Supplementary material for "All-at-once RNA folding with 3D motif prediction framed by evolutionary information": RF00537_snoMe28S-Am2634.cacofold.power

```
# Power analysis of CaCoFold structure 
#
# Powertype = SINGLE SUBSTITUTIONS
# covary  left_pos      right_pos    substitutions      power
#----------------------------------------------------------------
     *    3		105		7		0.20
     *    4		104		9		0.28
     *    5		103		12		0.39
#
# BPAIRS 3
# avg substitutions per BP  9.3
# BPAIRS expected to covary 0.9 +/- 0.8
# BPAIRS observed to covary 3
#
```
