## Supplementary material for "All-at-once RNA folding with 3D motif prediction framed by evolutionary information": RF00537_snoMe28S-Am2634.helixcov

```
# RMs = 1 L = 107

# RM_HELIX NESTED 3-5 103-105, nbp = 3 nbp_cov = 3
# pvals: 0.00165945,0.00047375,1.43014e-05
# aggregated NONE
NESTED  ::<<<_________________________________________________________________________________________>>>::
        ::<<<_________________________________________________________________________________________>>>::
```
