## Supplementary material for "All-at-once RNA folding with 3D motif prediction framed by evolutionary information": RF00537_snoMe28S-Am2634.sorted.cov

```
#
# Method Target_E-val [cov_min,cov_max] [FP | TP True Found | Sen PPV F] 
# GTp    0.05         [-7.45,17.86]     [0 | 3 3 3 | 100.00 100.00 100.00] 
#
#       left_pos       right_pos        score          E-value           pvalue       substitutions      power
#--------------------------------------------------------------------------------------------------------------
*	       5	     103	17.85646	4.29043e-05	1.43014e-05	12		0.39
*	       4	     104	15.21171	0.00142125	0.00047375	9		0.28
*	       3	     105	12.65909	0.00497835	0.00165945	7		0.20
```
