## Supplementary material for "All-at-once RNA folding with 3D motif prediction framed by evolutionary information": RF00537_snoMe28S-Am2634.surv

```
17.850000	0.333333
15.200000	0.666667
12.650000	1
&
14.000000	0.000206271
13.850000	0.000412541
13.650000	0.000618812
13.150000	0.000825083
12.450000	0.00103135
12.100000	0.00123762
11.800000	0.00144389
11.400000	0.00165017
11.000000	0.00185644
10.550000	0.00206271
10.350000	0.00247525
10.300000	0.00268152
9.450000	0.00391914
9.250000	0.00412541
9.000000	0.00433168
8.950000	0.00453795
8.850000	0.00536304
8.750000	0.00577558
8.700000	0.00618812
8.600000	0.00639439
8.550000	0.00680693
8.450000	0.0070132
8.400000	0.00742574
8.350000	0.00763201
8.250000	0.00783828
8.100000	0.00825083
8.000000	0.00866337
7.950000	0.00907591
7.750000	0.00928218
7.550000	0.00969472
7.350000	0.00990099
7.300000	0.0101073
7.150000	0.0103135
7.100000	0.0105198
6.950000	0.0107261
6.900000	0.0109323
6.800000	0.0111386
6.750000	0.0113449
6.650000	0.0117574
6.600000	0.0127888
6.550000	0.012995
6.500000	0.0134076
6.450000	0.0136139
6.400000	0.0138201
6.350000	0.0142327
6.300000	0.0146452
6.250000	0.0148515
6.200000	0.0150578
6.050000	0.0154703
6.000000	0.0162954
5.950000	0.0165017
5.900000	0.0171205
5.800000	0.0177393
5.750000	0.0187706
5.700000	0.0193894
5.650000	0.0206271
5.600000	0.0214521
5.500000	0.0216584
5.450000	0.022071
5.400000	0.0224835
5.350000	0.0239274
5.300000	0.0245462
5.250000	0.0253713
5.200000	0.0257838
5.100000	0.0261964
5.050000	0.0264026
5.000000	0.0278465
4.950000	0.0280528
4.900000	0.0282591
4.850000	0.0288779
4.750000	0.0292904
4.700000	0.0294967
4.650000	0.0301155
4.600000	0.0315594
4.550000	0.0330033
4.500000	0.0332096
4.450000	0.0338284
4.400000	0.0344472
4.350000	0.0348597
4.300000	0.0363036
4.250000	0.037335
4.200000	0.0383663
4.150000	0.0391914
4.100000	0.039604
4.050000	0.0408416
4.000000	0.0420792
3.950000	0.0429043
3.900000	0.0441419
3.850000	0.0443482
3.800000	0.0445545
3.750000	0.0455858
3.700000	0.0457921
3.650000	0.0459983
3.600000	0.0468234
3.550000	0.0480611
3.500000	0.0490924
3.450000	0.049505
3.400000	0.0501238
3.350000	0.0509488
3.300000	0.0511551
3.250000	0.0515677
3.200000	0.0530116
3.100000	0.054868
3.050000	0.0561056
3.000000	0.0577558
2.950000	0.0596122
2.900000	0.0606436
2.850000	0.0620875
2.800000	0.0645627
2.750000	0.0653878
2.700000	0.0655941
2.650000	0.0674505
2.600000	0.0703383
2.550000	0.072401
2.500000	0.0734323
2.450000	0.075495
2.400000	0.0775578
2.350000	0.0794142
2.300000	0.0806518
2.250000	0.0827145
2.200000	0.084571
2.150000	0.0864274
2.100000	0.0872525
2.050000	0.0884901
2.000000	0.0909653
1.950000	0.0919967
1.900000	0.0934406
1.850000	0.0948845
1.800000	0.0961221
1.750000	0.0988036
1.700000	0.099835
1.650000	0.101279
1.600000	0.103342
1.550000	0.105198
1.500000	0.108086
1.450000	0.10953
1.400000	0.110767
1.350000	0.112211
1.300000	0.117162
1.250000	0.118812
1.200000	0.119431
1.150000	0.120668
1.100000	0.123144
1.050000	0.124794
1.000000	0.127063
0.950000	0.128713
0.900000	0.131188
0.850000	0.134695
0.800000	0.13717
0.750000	0.138408
0.700000	0.14047
0.650000	0.143564
0.600000	0.145833
0.550000	0.148721
0.500000	0.151609
0.450000	0.153672
0.400000	0.157178
0.350000	0.160891
0.300000	0.163985
0.250000	0.169142
0.200000	0.172855
0.150000	0.176155
0.100000	0.179249
0.050000	0.181724
0.000000	0.311881
-0.050000	0.680899
-0.100000	0.692244
-0.150000	0.706477
-0.200000	0.718234
-0.250000	0.725041
-0.300000	0.729167
-0.350000	0.733498
-0.400000	0.739686
-0.450000	0.745256
-0.500000	0.75165
-0.550000	0.758457
-0.600000	0.765883
-0.650000	0.770833
-0.700000	0.777228
-0.750000	0.786304
-0.800000	0.790223
-0.850000	0.796617
-0.900000	0.802393
-0.950000	0.805899
-1.000000	0.81085
-1.050000	0.817244
-1.100000	0.822401
-1.150000	0.828383
-1.200000	0.832302
-1.250000	0.838696
-1.300000	0.84571
-1.350000	0.848804
-1.400000	0.855404
-1.450000	0.860149
-1.500000	0.86448
-1.550000	0.869224
-1.600000	0.875
-1.650000	0.883045
-1.700000	0.886757
-1.750000	0.89047
-1.800000	0.894802
-1.850000	0.900784
-1.900000	0.905116
-1.950000	0.907591
-2.000000	0.911922
-2.050000	0.91646
-2.100000	0.918111
-2.150000	0.920173
-2.200000	0.923474
-2.250000	0.926361
-2.300000	0.929249
-2.350000	0.933581
-2.400000	0.938738
-2.450000	0.9408
-2.500000	0.943688
-2.550000	0.946782
-2.600000	0.949051
-2.650000	0.951939
-2.700000	0.953383
-2.750000	0.956889
-2.800000	0.959777
-2.850000	0.961015
-2.900000	0.962459
-2.950000	0.963903
-3.000000	0.965347
-3.050000	0.967616
-3.100000	0.969884
-3.150000	0.970091
-3.200000	0.971741
-3.250000	0.97401
-3.300000	0.97566
-3.350000	0.977104
-3.400000	0.978548
-3.450000	0.978754
-3.500000	0.979785
-3.550000	0.980611
-3.600000	0.981642
-3.650000	0.98288
-3.700000	0.983911
-3.750000	0.985974
-3.800000	0.986799
-3.850000	0.987417
-3.900000	0.987624
-3.950000	0.988036
-4.000000	0.989068
-4.050000	0.990718
-4.100000	0.990924
-4.150000	0.991543
-4.200000	0.991955
-4.250000	0.992574
-4.350000	0.993399
-4.400000	0.994431
-4.450000	0.994637
-4.500000	0.99505
-4.550000	0.995462
-4.600000	0.995668
-4.650000	0.996081
-4.700000	0.996493
-4.800000	0.9967
-4.850000	0.997112
-4.900000	0.997318
-5.050000	0.997731
-5.150000	0.99835
-5.200000	0.998556
-5.300000	0.998762
-5.600000	0.998969
-6.150000	0.999175
-6.200000	0.999381
-6.650000	0.999794
-7.500000	1
&
17.691698	1.03072e-05
17.650000	2.06143e-05
17.450000	3.09215e-05
17.400000	4.12286e-05
17.200000	5.15358e-05
17.150000	7.21501e-05
16.700000	9.27644e-05
16.600000	0.000103072
16.500000	0.000123686
16.450000	0.0001443
16.400000	0.000164914
16.300000	0.000175222
16.250000	0.000185529
16.200000	0.000206143
16.150000	0.00021645
16.000000	0.000267986
15.900000	0.000278293
15.850000	0.0002886
15.750000	0.000298907
15.700000	0.000371058
15.650000	0.000401979
15.500000	0.000412286
15.400000	0.000422593
15.350000	0.000443208
15.250000	0.000463822
15.200000	0.000474129
15.150000	0.000494743
15.100000	0.000505051
15.050000	0.000525665
15.000000	0.000535972
14.950000	0.000546279
14.900000	0.000556586
14.850000	0.000566893
14.800000	0.000587508
14.750000	0.000608122
14.700000	0.000628736
14.650000	0.000649351
14.600000	0.000690579
14.550000	0.000700886
14.500000	0.000711194
14.400000	0.000742115
14.350000	0.000773036
14.250000	0.000783344
14.200000	0.000793651
14.150000	0.000803958
14.100000	0.000814265
13.950000	0.000845187
13.900000	0.000876108
13.850000	0.000886415
13.800000	0.000907029
13.750000	0.000917337
13.700000	0.000927644
13.650000	0.00102041
13.600000	0.00104102
13.550000	0.00106164
13.500000	0.00111317
13.450000	0.00114409
13.400000	0.00118532
13.350000	0.00122655
13.300000	0.00127809
13.250000	0.00131932
13.150000	0.00132962
13.100000	0.00137085
13.000000	0.00140177
12.950000	0.00143269
12.900000	0.00146362
12.850000	0.00149454
12.800000	0.00153577
12.750000	0.00160792
12.650000	0.00165945
12.600000	0.00171099
12.550000	0.00174191
12.500000	0.00179344
12.450000	0.00185529
12.400000	0.00200989
12.350000	0.00203051
12.300000	0.00207174
12.250000	0.00214389
12.200000	0.00218512
12.150000	0.00224696
12.100000	0.00226757
12.050000	0.00236034
12.000000	0.00240157
11.950000	0.00250464
11.900000	0.00257679
11.850000	0.00271078
11.800000	0.00282416
11.750000	0.00290662
11.700000	0.00296846
11.650000	0.00302
11.600000	0.00307153
11.550000	0.00311276
11.500000	0.00318491
11.450000	0.00328798
11.400000	0.00336013
11.350000	0.00342197
11.300000	0.00351474
11.250000	0.00357658
11.200000	0.00370027
11.150000	0.00377242
11.100000	0.00380334
11.050000	0.0038858
11.000000	0.00397856
10.950000	0.00409194
10.900000	0.00419501
10.850000	0.00424655
10.800000	0.00434962
10.750000	0.00443208
10.700000	0.00455576
10.650000	0.00467945
10.600000	0.0047619
10.550000	0.00487528
10.500000	0.00506081
10.450000	0.00515358
10.400000	0.00523603
10.350000	0.0053288
10.300000	0.00548341
10.250000	0.00562771
10.200000	0.00572047
10.150000	0.00585446
10.100000	0.00598846
10.050000	0.00607091
10.000000	0.00628736
9.950000	0.00640074
9.900000	0.00658627
9.850000	0.00670996
9.800000	0.00685426
9.750000	0.00709132
9.700000	0.00732839
9.650000	0.00744176
9.600000	0.00757576
9.550000	0.00775098
9.500000	0.00795712
9.450000	0.00828695
9.400000	0.00849309
9.350000	0.00865801
9.300000	0.00900845
9.250000	0.00915275
9.200000	0.00945166
9.150000	0.00960627
9.100000	0.00991548
9.050000	0.0102247
9.000000	0.0104618
8.950000	0.0106576
8.900000	0.0108328
8.850000	0.0111523
8.800000	0.0113894
8.750000	0.0117192
8.700000	0.0119254
8.650000	0.0122964
8.600000	0.0127293
8.550000	0.0130592
8.500000	0.0133065
8.450000	0.0136261
8.400000	0.0140177
8.350000	0.0143476
8.300000	0.0147186
8.250000	0.0151206
8.200000	0.0155741
8.150000	0.0160998
8.100000	0.0164296
8.050000	0.0167594
8.000000	0.0172336
7.950000	0.0178314
7.900000	0.018254
7.850000	0.0186044
7.800000	0.0190476
7.750000	0.0195836
7.700000	0.020202
7.650000	0.0207071
7.600000	0.021109
7.550000	0.0217378
7.500000	0.0224387
7.450000	0.022851
7.400000	0.0233148
7.350000	0.0239126
7.300000	0.0245001
7.250000	0.0249124
7.200000	0.0255617
7.150000	0.0261389
7.100000	0.0267883
7.050000	0.0274789
7.000000	0.0280561
6.950000	0.028623
6.900000	0.0293754
6.850000	0.0299526
6.800000	0.0306226
6.750000	0.0310348
6.700000	0.0316945
6.650000	0.0325397
6.600000	0.0333024
6.550000	0.0340239
6.500000	0.034766
6.450000	0.0354051
6.400000	0.0360544
6.350000	0.0367347
6.300000	0.0375387
6.250000	0.0381159
6.200000	0.0387652
6.150000	0.0394558
6.100000	0.0402082
6.050000	0.0408885
6.000000	0.0415275
5.950000	0.0423109
5.900000	0.0430221
5.850000	0.0439085
5.800000	0.0445578
5.750000	0.045269
5.700000	0.0462791
5.650000	0.0469697
5.600000	0.0478149
5.550000	0.0487013
5.500000	0.0495671
5.450000	0.0503504
5.400000	0.0511441
5.350000	0.0519584
5.300000	0.0527314
5.250000	0.0535663
5.200000	0.0544218
5.150000	0.055102
5.100000	0.0559575
5.050000	0.0567615
5.000000	0.0576685
4.950000	0.0584622
4.900000	0.0593589
4.850000	0.0601835
4.800000	0.0611626
4.750000	0.0620284
4.700000	0.0627809
4.650000	0.0637394
4.600000	0.0646568
4.550000	0.065605
4.500000	0.0664193
4.450000	0.0672129
4.400000	0.0682127
4.350000	0.0692744
4.300000	0.070604
4.250000	0.0713976
4.200000	0.0723974
4.150000	0.0736961
4.100000	0.0746238
4.050000	0.075737
4.000000	0.0767574
3.950000	0.0780045
3.900000	0.0792929
3.850000	0.0802618
3.800000	0.0814059
3.750000	0.0828901
3.700000	0.084127
3.650000	0.0855494
3.600000	0.0869305
3.550000	0.0882292
3.500000	0.0898268
3.450000	0.0914244
3.400000	0.092785
3.350000	0.0943311
3.300000	0.0961142
3.250000	0.097753
3.200000	0.0992476
3.150000	0.100979
3.100000	0.102814
3.050000	0.104164
3.000000	0.105679
2.950000	0.107225
2.900000	0.109163
2.850000	0.110833
2.800000	0.112461
2.750000	0.113915
2.700000	0.115935
2.650000	0.117749
2.600000	0.119491
2.550000	0.121295
2.500000	0.123222
2.450000	0.125242
2.400000	0.127314
2.350000	0.129365
2.300000	0.131231
2.250000	0.133323
2.200000	0.135518
2.150000	0.137817
2.100000	0.140012
2.050000	0.142538
2.000000	0.145104
1.950000	0.147464
1.900000	0.149866
1.850000	0.152566
1.800000	0.155164
1.750000	0.15771
1.700000	0.160359
1.650000	0.162874
1.600000	0.165523
1.550000	0.168161
1.500000	0.170862
1.450000	0.173438
1.400000	0.176531
1.350000	0.179221
1.300000	0.181921
1.250000	0.18457
1.200000	0.187693
1.150000	0.190538
1.100000	0.193403
1.050000	0.196423
1.000000	0.199505
0.950000	0.202917
0.900000	0.206226
0.850000	0.209699
0.800000	0.213131
0.750000	0.216811
0.700000	0.220398
0.650000	0.223933
0.600000	0.227469
0.550000	0.231117
0.500000	0.235426
0.450000	0.239239
0.400000	0.24364
0.350000	0.248413
0.300000	0.252793
0.250000	0.257493
0.200000	0.262224
0.150000	0.266832
0.100000	0.271387
0.050000	0.276098
0.000000	0.317584
-0.050000	0.436807
-0.100000	0.452257
-0.150000	0.465986
-0.200000	0.478345
-0.250000	0.490569
-0.300000	0.503051
-0.350000	0.513987
-0.400000	0.52651
-0.450000	0.538703
-0.500000	0.552113
-0.550000	0.564255
-0.600000	0.577489
-0.650000	0.59128
-0.700000	0.603711
-0.750000	0.617203
-0.800000	0.63054
-0.850000	0.642857
-0.900000	0.655463
-0.950000	0.667429
-1.000000	0.679097
-1.050000	0.690713
-1.100000	0.701711
-1.150000	0.712781
-1.200000	0.722707
-1.250000	0.733302
-1.300000	0.742909
-1.350000	0.751938
-1.400000	0.761482
-1.450000	0.770686
-1.500000	0.780056
-1.550000	0.788662
-1.600000	0.796423
-1.650000	0.804308
-1.700000	0.812173
-1.750000	0.820078
-1.800000	0.827963
-1.850000	0.835158
-1.900000	0.842074
-1.950000	0.848825
-2.000000	0.854865
-2.050000	0.860915
-2.100000	0.867079
-2.150000	0.872841
-2.200000	0.878169
-2.250000	0.883467
-2.300000	0.888734
-2.350000	0.893383
-2.400000	0.898145
-2.450000	0.902463
-2.500000	0.907277
-2.550000	0.911544
-2.600000	0.915821
-2.650000	0.919347
-2.700000	0.923036
-2.750000	0.926634
-2.800000	0.929777
-2.850000	0.933168
-2.900000	0.936508
-2.950000	0.939775
-3.000000	0.942455
-3.050000	0.945228
-3.100000	0.948093
-3.150000	0.950989
-3.200000	0.953298
-3.250000	0.95569
-3.300000	0.957823
-3.350000	0.959833
-3.400000	0.96173
-3.450000	0.96377
-3.500000	0.965368
-3.550000	0.966924
-3.600000	0.968769
-3.650000	0.970305
-3.700000	0.971872
-3.750000	0.973645
-3.800000	0.975263
-3.850000	0.976644
-3.900000	0.97786
-3.950000	0.97921
-4.000000	0.980468
-4.050000	0.981427
-4.100000	0.982509
-4.150000	0.983395
-4.200000	0.984374
-4.250000	0.985209
-4.300000	0.986147
-4.350000	0.986961
-4.400000	0.987652
-4.450000	0.988404
-4.500000	0.989239
-4.550000	0.989765
-4.600000	0.990435
-4.650000	0.991033
-4.700000	0.991486
-4.750000	0.991929
-4.800000	0.99227
-4.850000	0.992703
-4.900000	0.993228
-4.950000	0.99362
-5.000000	0.994053
-5.050000	0.994455
-5.100000	0.994826
-5.150000	0.995197
-5.200000	0.995589
-5.250000	0.995836
-5.300000	0.996176
-5.350000	0.996454
-5.400000	0.996691
-5.450000	0.996898
-5.500000	0.997124
-5.550000	0.997227
-5.600000	0.997454
-5.650000	0.997629
-5.700000	0.997866
-5.750000	0.998042
-5.800000	0.998196
-5.850000	0.998289
-5.900000	0.998392
-5.950000	0.998475
-6.000000	0.998609
-6.050000	0.998712
-6.100000	0.998804
-6.150000	0.998846
-6.200000	0.998897
-6.250000	0.998959
-6.300000	0.999
-6.350000	0.999114
-6.400000	0.999206
-6.450000	0.999258
-6.500000	0.99933
-6.550000	0.999392
-6.600000	0.999423
-6.650000	0.999464
-6.700000	0.999495
-6.750000	0.999516
-6.800000	0.999546
-6.850000	0.999567
-6.900000	0.999608
-6.950000	0.999629
-7.000000	0.99966
-7.050000	0.999691
-7.100000	0.999722
-7.150000	0.999753
-7.200000	0.999784
-7.250000	0.999804
-7.300000	0.999825
-7.400000	0.999835
-7.550000	0.999856
-7.700000	0.999866
-7.850000	0.999876
-7.900000	0.999887
-8.050000	0.999907
-8.100000	0.999918
-8.150000	0.999928
-8.300000	0.999948
-8.350000	0.999959
-8.600000	0.999969
-8.750000	0.999979
-9.050000	0.99999
-9.250000	1
&
46.150000	1.63122e-27
46.100000	1.78776e-27
46.050000	1.95933e-27
46.000000	2.14735e-27
45.950000	2.35341e-27
45.900000	2.57924e-27
45.850000	2.82673e-27
45.800000	3.09797e-27
45.750000	3.39522e-27
45.700000	3.72098e-27
45.650000	4.07799e-27
45.600000	4.46924e-27
45.550000	4.89802e-27
45.500000	5.36793e-27
45.450000	5.8829e-27
45.400000	6.44725e-27
45.350000	7.06573e-27
45.300000	7.74352e-27
45.250000	8.48631e-27
45.200000	9.30033e-27
45.150000	1.01924e-26
45.100000	1.117e-26
45.050000	1.22414e-26
45.000000	1.34154e-26
44.950000	1.47021e-26
44.900000	1.61121e-26
44.850000	1.76573e-26
44.800000	1.93506e-26
44.750000	2.12062e-26
44.700000	2.32398e-26
44.650000	2.54682e-26
44.600000	2.79103e-26
44.550000	3.05865e-26
44.500000	3.35192e-26
44.450000	3.6733e-26
44.400000	4.02549e-26
44.350000	4.41143e-26
44.300000	4.83435e-26
44.250000	5.29781e-26
44.200000	5.80569e-26
44.150000	6.36224e-26
44.100000	6.97212e-26
44.050000	7.64044e-26
44.000000	8.3728e-26
43.950000	9.17534e-26
43.900000	1.00548e-25
43.850000	1.10185e-25
43.800000	1.20745e-25
43.750000	1.32317e-25
43.700000	1.44998e-25
43.650000	1.58893e-25
43.600000	1.7412e-25
43.550000	1.90805e-25
43.500000	2.09089e-25
43.450000	2.29124e-25
43.400000	2.51078e-25
43.350000	2.75135e-25
43.300000	3.01496e-25
43.250000	3.30382e-25
43.200000	3.62034e-25
43.150000	3.96718e-25
43.100000	4.34723e-25
43.050000	4.76368e-25
43.000000	5.22001e-25
42.950000	5.72003e-25
42.900000	6.26793e-25
42.850000	6.86829e-25
42.800000	7.52614e-25
42.750000	8.24697e-25
42.700000	9.03681e-25
42.650000	9.90227e-25
42.600000	1.08506e-24
42.550000	1.18897e-24
42.500000	1.30283e-24
42.450000	1.42758e-24
42.400000	1.56428e-24
42.350000	1.71406e-24
42.300000	1.87818e-24
42.250000	2.058e-24
42.200000	2.25504e-24
42.150000	2.47093e-24
42.100000	2.70748e-24
42.050000	2.96667e-24
42.000000	3.25066e-24
41.950000	3.56183e-24
41.900000	3.90277e-24
41.850000	4.27634e-24
41.800000	4.68564e-24
41.750000	5.13411e-24
41.700000	5.62548e-24
41.650000	6.16386e-24
41.600000	6.75374e-24
41.550000	7.40006e-24
41.500000	8.10819e-24
41.450000	8.88406e-24
41.400000	9.73415e-24
41.350000	1.06655e-23
41.300000	1.1686e-23
41.250000	1.28041e-23
41.200000	1.40291e-23
41.150000	1.53712e-23
41.100000	1.68417e-23
41.050000	1.84528e-23
41.000000	2.02179e-23
40.950000	2.21519e-23
40.900000	2.42707e-23
40.850000	2.65921e-23
40.800000	2.91355e-23
40.750000	3.1922e-23
40.700000	3.49748e-23
40.650000	3.83196e-23
40.600000	4.1984e-23
40.550000	4.59987e-23
40.500000	5.03971e-23
40.450000	5.52159e-23
40.400000	6.04953e-23
40.350000	6.62792e-23
40.300000	7.26158e-23
40.250000	7.9558e-23
40.200000	8.71636e-23
40.150000	9.54959e-23
40.100000	1.04624e-22
40.050000	1.14625e-22
40.000000	1.25581e-22
39.950000	1.37584e-22
39.900000	1.50733e-22
39.850000	1.65139e-22
39.800000	1.80921e-22
39.750000	1.9821e-22
39.700000	2.17151e-22
39.650000	2.379e-22
39.600000	2.60632e-22
39.550000	2.85534e-22
39.500000	3.12815e-22
39.450000	3.42701e-22
39.400000	3.7544e-22
39.350000	4.11306e-22
39.300000	4.50596e-22
39.250000	4.93638e-22
39.200000	5.40789e-22
39.150000	5.92441e-22
39.100000	6.49025e-22
39.050000	7.1101e-22
39.000000	7.78911e-22
38.950000	8.53295e-22
38.900000	9.34777e-22
38.850000	1.02404e-21
38.800000	1.12182e-21
38.750000	1.22893e-21
38.700000	1.34626e-21
38.650000	1.47478e-21
38.600000	1.61558e-21
38.550000	1.7698e-21
38.500000	1.93874e-21
38.450000	2.1238e-21
38.400000	2.32651e-21
38.350000	2.54856e-21
38.300000	2.7918e-21
38.250000	3.05823e-21
38.200000	3.35008e-21
38.150000	3.66976e-21
38.100000	4.01994e-21
38.050000	4.40351e-21
38.000000	4.82365e-21
37.950000	5.28386e-21
37.900000	5.78796e-21
37.850000	6.34012e-21
37.800000	6.94492e-21
37.750000	7.60739e-21
37.700000	8.33301e-21
37.650000	9.12781e-21
37.600000	9.99837e-21
37.550000	1.09519e-20
37.500000	1.19963e-20
37.450000	1.31403e-20
37.400000	1.43933e-20
37.350000	1.57657e-20
37.300000	1.72689e-20
37.250000	1.89153e-20
37.200000	2.07186e-20
37.150000	2.26937e-20
37.100000	2.4857e-20
37.050000	2.72264e-20
37.000000	2.98215e-20
36.950000	3.26638e-20
36.900000	3.57768e-20
36.850000	3.91864e-20
36.800000	4.29206e-20
36.750000	4.70106e-20
36.700000	5.149e-20
36.650000	5.63959e-20
36.600000	6.1769e-20
36.550000	6.76537e-20
36.500000	7.40986e-20
36.450000	8.11572e-20
36.400000	8.88877e-20
36.350000	9.7354e-20
36.300000	1.06626e-19
36.250000	1.16781e-19
36.200000	1.27902e-19
36.150000	1.40082e-19
36.100000	1.53421e-19
36.050000	1.68029e-19
36.000000	1.84027e-19
35.950000	2.01547e-19
35.900000	2.20734e-19
35.850000	2.41747e-19
35.800000	2.64758e-19
35.750000	2.89958e-19
35.700000	3.17556e-19
35.650000	3.47778e-19
35.600000	3.80874e-19
35.550000	4.17118e-19
35.500000	4.56808e-19
35.450000	5.00272e-19
35.400000	5.47869e-19
35.350000	5.99991e-19
35.300000	6.57068e-19
35.250000	7.19572e-19
35.200000	7.88016e-19
35.150000	8.62966e-19
35.100000	9.4504e-19
35.050000	1.03491e-18
35.000000	1.13333e-18
34.950000	1.24109e-18
34.900000	1.3591e-18
34.850000	1.48832e-18
34.800000	1.62981e-18
34.750000	1.78475e-18
34.700000	1.9544e-18
34.650000	2.14017e-18
34.600000	2.34358e-18
34.550000	2.56631e-18
34.500000	2.8102e-18
34.450000	3.07724e-18
34.400000	3.36963e-18
34.350000	3.68979e-18
34.300000	4.04035e-18
34.250000	4.42418e-18
34.200000	4.84445e-18
34.150000	5.30461e-18
34.100000	5.80844e-18
34.050000	6.36009e-18
34.000000	6.96408e-18
33.950000	7.6254e-18
33.900000	8.34945e-18
33.850000	9.1422e-18
33.800000	1.00102e-17
33.750000	1.09605e-17
33.700000	1.20009e-17
33.650000	1.314e-17
33.600000	1.43871e-17
33.550000	1.57526e-17
33.500000	1.72475e-17
33.450000	1.88841e-17
33.400000	2.06759e-17
33.350000	2.26375e-17
33.300000	2.47851e-17
33.250000	2.71363e-17
33.200000	2.97103e-17
33.150000	3.25283e-17
33.100000	3.56133e-17
33.050000	3.89906e-17
33.000000	4.26879e-17
32.950000	4.67355e-17
32.900000	5.11665e-17
32.850000	5.60173e-17
32.800000	6.13274e-17
32.750000	6.71405e-17
32.700000	7.35041e-17
32.650000	8.04703e-17
32.600000	8.8096e-17
32.550000	9.64437e-17
32.500000	1.05582e-16
32.450000	1.15585e-16
32.400000	1.26534e-16
32.350000	1.3852e-16
32.300000	1.51641e-16
32.250000	1.66002e-16
32.200000	1.81723e-16
32.150000	1.98931e-16
32.100000	2.17767e-16
32.050000	2.38384e-16
32.000000	2.60951e-16
31.950000	2.85653e-16
31.900000	3.1269e-16
31.850000	3.42284e-16
31.800000	3.74676e-16
31.750000	4.1013e-16
31.700000	4.48936e-16
31.650000	4.91409e-16
31.600000	5.37896e-16
31.550000	5.88777e-16
31.500000	6.44465e-16
31.450000	7.05414e-16
31.400000	7.72121e-16
31.350000	8.4513e-16
31.300000	9.25034e-16
31.250000	1.01248e-15
31.200000	1.10819e-15
31.150000	1.21294e-15
31.100000	1.32758e-15
31.050000	1.45303e-15
31.000000	1.59033e-15
30.950000	1.74059e-15
30.900000	1.90503e-15
30.850000	2.08498e-15
30.800000	2.28192e-15
30.750000	2.49743e-15
30.700000	2.73328e-15
30.650000	2.99137e-15
30.600000	3.2738e-15
30.550000	3.58286e-15
30.500000	3.92106e-15
30.450000	4.29115e-15
30.400000	4.69613e-15
30.350000	5.13928e-15
30.300000	5.6242e-15
30.250000	6.15481e-15
30.200000	6.73542e-15
30.150000	7.37074e-15
30.100000	8.0659e-15
30.050000	8.82654e-15
30.000000	9.65881e-15
29.950000	1.05695e-14
29.900000	1.15659e-14
29.850000	1.26561e-14
29.800000	1.38489e-14
29.750000	1.5154e-14
29.700000	1.65819e-14
29.650000	1.81442e-14
29.600000	1.98535e-14
29.550000	2.17236e-14
29.500000	2.37696e-14
29.450000	2.6008e-14
29.400000	2.84569e-14
29.350000	3.11361e-14
29.300000	3.40672e-14
29.250000	3.72737e-14
29.200000	4.07817e-14
29.150000	4.46194e-14
29.100000	4.88176e-14
29.050000	5.34103e-14
29.000000	5.84343e-14
28.950000	6.39303e-14
28.900000	6.99424e-14
28.850000	7.65191e-14
28.800000	8.37131e-14
28.750000	9.15825e-14
28.700000	1.00191e-13
28.650000	1.09606e-13
28.600000	1.19906e-13
28.550000	1.31171e-13
28.500000	1.43494e-13
28.450000	1.56971e-13
28.400000	1.71713e-13
28.350000	1.87837e-13
28.300000	2.05473e-13
28.250000	2.24762e-13
28.200000	2.45858e-13
28.150000	2.68931e-13
28.100000	2.94166e-13
28.050000	3.21765e-13
28.000000	3.51948e-13
27.950000	3.84958e-13
27.900000	4.21058e-13
27.850000	4.60538e-13
27.800000	5.03713e-13
27.750000	5.50929e-13
27.700000	6.02562e-13
27.650000	6.59025e-13
27.600000	7.2077e-13
27.550000	7.88289e-13
27.500000	8.62121e-13
27.450000	9.42855e-13
27.400000	1.03113e-12
27.350000	1.12766e-12
27.300000	1.23321e-12
27.250000	1.34862e-12
27.200000	1.47481e-12
27.150000	1.61278e-12
27.100000	1.76364e-12
27.050000	1.92857e-12
27.000000	2.1089e-12
26.950000	2.30606e-12
26.900000	2.52161e-12
26.850000	2.75727e-12
26.800000	3.0149e-12
26.750000	3.29656e-12
26.700000	3.60447e-12
26.650000	3.94108e-12
26.600000	4.30906e-12
26.550000	4.71132e-12
26.500000	5.15105e-12
26.450000	5.63173e-12
26.400000	6.15717e-12
26.350000	6.73151e-12
26.300000	7.35931e-12
26.250000	8.04553e-12
26.200000	8.79558e-12
26.150000	9.61539e-12
26.100000	1.05114e-11
26.050000	1.14908e-11
26.000000	1.25612e-11
25.950000	1.3731e-11
25.900000	1.50095e-11
25.850000	1.64068e-11
25.800000	1.79338e-11
25.750000	1.96026e-11
25.700000	2.14262e-11
25.650000	2.34191e-11
25.600000	2.55969e-11
25.550000	2.79766e-11
25.500000	3.0577e-11
25.450000	3.34185e-11
25.400000	3.65233e-11
25.350000	3.99158e-11
25.300000	4.36225e-11
25.250000	4.76725e-11
25.200000	5.20975e-11
25.150000	5.6932e-11
25.100000	6.22139e-11
25.050000	6.79843e-11
25.000000	7.42885e-11
24.950000	8.11755e-11
24.900000	8.86991e-11
24.850000	9.69178e-11
24.800000	1.05896e-10
24.750000	1.15703e-10
24.700000	1.26416e-10
24.650000	1.38117e-10
24.600000	1.50898e-10
24.550000	1.64858e-10
24.500000	1.80105e-10
24.450000	1.96758e-10
24.400000	2.14945e-10
24.350000	2.34808e-10
24.300000	2.56501e-10
24.250000	2.80191e-10
24.200000	3.06061e-10
24.150000	3.34311e-10
24.100000	3.6516e-10
24.050000	3.98845e-10
24.000000	4.35626e-10
23.950000	4.75787e-10
23.900000	5.19637e-10
23.850000	5.67513e-10
23.800000	6.19784e-10
23.750000	6.76851e-10
23.700000	7.39152e-10
23.650000	8.07165e-10
23.600000	8.81412e-10
23.550000	9.62462e-10
23.500000	1.05093e-09
23.450000	1.14751e-09
23.400000	1.25291e-09
23.350000	1.36797e-09
23.300000	1.49354e-09
23.250000	1.63059e-09
23.200000	1.78016e-09
23.150000	1.94339e-09
23.100000	2.12152e-09
23.050000	2.31591e-09
23.000000	2.52802e-09
22.950000	2.75948e-09
22.900000	3.01202e-09
22.850000	3.28757e-09
22.800000	3.58821e-09
22.750000	3.91621e-09
22.700000	4.27404e-09
22.650000	4.66441e-09
22.600000	5.09025e-09
22.550000	5.55477e-09
22.500000	6.06147e-09
22.450000	6.61414e-09
22.400000	7.21693e-09
22.350000	7.87437e-09
22.300000	8.59137e-09
22.250000	9.3733e-09
22.200000	1.0226e-08
22.150000	1.11558e-08
22.100000	1.21697e-08
22.050000	1.32752e-08
22.000000	1.44805e-08
21.950000	1.57946e-08
21.900000	1.72272e-08
21.850000	1.8789e-08
21.800000	2.04915e-08
21.750000	2.23472e-08
21.700000	2.43699e-08
21.650000	2.65745e-08
21.600000	2.89772e-08
21.550000	3.15957e-08
21.500000	3.44492e-08
21.450000	3.75586e-08
21.400000	4.09466e-08
21.350000	4.46381e-08
21.300000	4.86599e-08
21.250000	5.30414e-08
21.200000	5.78145e-08
21.150000	6.30138e-08
21.100000	6.86771e-08
21.050000	7.48453e-08
21.000000	8.1563e-08
20.950000	8.88788e-08
20.900000	9.68453e-08
20.850000	1.0552e-07
20.800000	1.14965e-07
20.750000	1.25247e-07
20.700000	1.36442e-07
20.650000	1.48628e-07
20.600000	1.61892e-07
20.550000	1.76328e-07
20.500000	1.9204e-07
20.450000	2.09139e-07
20.400000	2.27744e-07
20.350000	2.47988e-07
20.300000	2.70013e-07
20.250000	2.93974e-07
20.200000	3.20038e-07
20.150000	3.48388e-07
20.100000	3.79221e-07
20.050000	4.12753e-07
20.000000	4.49215e-07
19.950000	4.8886e-07
19.900000	5.31962e-07
19.850000	5.78818e-07
19.800000	6.29749e-07
19.750000	6.85105e-07
19.700000	7.45262e-07
19.650000	8.10632e-07
19.600000	8.81658e-07
19.550000	9.5882e-07
19.500000	1.04264e-06
19.450000	1.13368e-06
19.400000	1.23255e-06
19.350000	1.33992e-06
19.300000	1.45649e-06
19.250000	1.58304e-06
19.200000	1.7204e-06
19.150000	1.86949e-06
19.100000	2.03128e-06
19.050000	2.20682e-06
19.000000	2.39727e-06
18.950000	2.60384e-06
18.900000	2.82788e-06
18.850000	3.07082e-06
18.800000	3.33422e-06
18.750000	3.61976e-06
18.700000	3.92923e-06
18.650000	4.2646e-06
18.600000	4.62795e-06
18.550000	5.02156e-06
18.500000	5.44787e-06
18.450000	5.9095e-06
18.400000	6.40928e-06
18.350000	6.95025e-06
18.300000	7.53569e-06
18.250000	8.1691e-06
18.200000	8.85427e-06
18.150000	9.59527e-06
18.100000	1.03964e-05
18.050000	1.12624e-05
18.000000	1.21983e-05
17.950000	1.32094e-05
17.900000	1.43014e-05
17.850000	1.54806e-05
17.800000	1.67535e-05
17.750000	1.81271e-05
17.700000	1.9609e-05
17.650000	2.12071e-05
17.600000	2.293e-05
17.550000	2.47868e-05
17.500000	2.67871e-05
17.450000	2.89413e-05
17.400000	3.12602e-05
17.350000	3.37554e-05
17.300000	3.64391e-05
17.250000	3.93243e-05
17.200000	4.24247e-05
17.150000	4.57547e-05
17.100000	4.93293e-05
17.050000	5.31646e-05
17.000000	5.72772e-05
16.950000	6.16845e-05
16.900000	6.64047e-05
16.850000	7.14565e-05
16.800000	7.68595e-05
16.750000	8.2634e-05
16.700000	8.88005e-05
16.650000	9.53802e-05
16.600000	0.000102395
16.550000	0.000109865
16.500000	0.000117814
16.450000	0.000126263
16.400000	0.000135232
16.350000	0.000144742
16.300000	0.000154813
16.250000	0.000165462
16.200000	0.000176704
16.150000	0.000188553
16.100000	0.000201019
16.050000	0.000214107
16.000000	0.000227817
15.950000	0.000242145
15.900000	0.000257077
15.850000	0.00027259
15.800000	0.000288654
15.750000	0.000305221
15.700000	0.000322233
15.650000	0.000339612
15.600000	0.000357259
15.550000	0.000375053
15.500000	0.000392842
15.450000	0.000410443
15.400000	0.000427632
15.350000	0.00044414
15.300000	0.000459642
15.250000	0.00047375
15.200000	0.000485994
15.150000	0.000495805
15.100000	0.000502476
&
```
