## Supplementary material for "All-at-once RNA folding with 3D motif prediction framed by evolutionary information": RF00538_snoCD11.power

```
# Power analysis of given structure 
#
# Powertype = SINGLE SUBSTITUTIONS
# covary  left_pos      right_pos    substitutions      power
#----------------------------------------------------------------
     *    1		81		13		0.42
     *    2		80		19		0.57
     *    3		79		14		0.45
          35		43		0		0.00
          36		42		0		0.00
          37		41		0		0.00
#
# BPAIRS 6
# avg substitutions per BP  7.7
# BPAIRS expected to covary 1.4 +/- 0.9
# BPAIRS observed to covary 3
#
```
