## Supplementary material for "All-at-once RNA folding with 3D motif prediction framed by evolutionary information": RF00538_snoCD11.sorted.cacofold.cov

```
# The predicted CaCoFold structure
# BPAIRS observed to covary 3
#
#
# Method Target_E-val [cov_min,cov_max] [FP | TP True Found | Sen PPV F] 
# GTp    0.05         [-7.25,17.78]     [0 | 3 3 3 | 100.00 100.00 100.00] 
#
# in_fold in_given   left_pos       right_pos      score           E-value    pvalue       substitutions      power
#-----------------------------------------------------------------------------------------------------------------------
*	*	         1	        81	17.78140	0.00968421	0.00161404	13		0.42
*	*	         2	        80	14.13602	0.0275789	0.00459649	19		0.57
*	*	         3	        79	13.02025	0.0394737	0.00657895	14		0.45
```
