## Supplementary material for "All-at-once RNA folding with 3D motif prediction framed by evolutionary information": RF00538_snoCD11.sorted.cov

```
#
# Method Target_E-val [cov_min,cov_max] [FP | TP True Found | Sen PPV F] 
# GTp    0.05         [-7.25,17.78]     [0 | 3 6 3 | 50.00 100.00 66.67] 
#
#       left_pos       right_pos        score          E-value           pvalue       substitutions      power
#--------------------------------------------------------------------------------------------------------------
*	       1	      81	17.78140	0.00968421	0.00161404	13		0.42
*	       2	      80	14.13602	0.0275789	0.00459649	19		0.57
*	       3	      79	13.02025	0.0394737	0.00657895	14		0.45
```
