## Supplementary material for "All-at-once RNA folding with 3D motif prediction framed by evolutionary information": RF00538_snoCD11.surv

```
17.750000	0.166667
14.100000	0.333333
13.000000	0.5
-0.050000	1
&
17.050000	0.000351617
16.100000	0.000703235
14.400000	0.00105485
13.150000	0.00140647
12.050000	0.00175809
11.400000	0.0021097
10.050000	0.00316456
10.000000	0.00421941
9.850000	0.00457103
9.400000	0.00492264
9.350000	0.00527426
9.200000	0.00562588
9.000000	0.0059775
8.850000	0.00632911
8.800000	0.00738397
8.750000	0.00773558
8.650000	0.0080872
8.050000	0.00843882
7.950000	0.00879044
7.850000	0.00984529
7.800000	0.0101969
7.700000	0.0109001
7.600000	0.0112518
7.550000	0.0116034
7.000000	0.011955
6.950000	0.0126582
6.700000	0.0137131
6.650000	0.0140647
6.550000	0.0144163
6.500000	0.0151195
6.100000	0.0154712
6.000000	0.0158228
5.850000	0.016526
5.800000	0.0168776
5.600000	0.0172293
5.550000	0.0175809
5.500000	0.0186357
5.400000	0.0189873
5.100000	0.019339
4.950000	0.0196906
4.900000	0.0200422
4.850000	0.0203938
4.800000	0.021097
4.750000	0.0218003
4.700000	0.0221519
4.600000	0.0235584
4.550000	0.02391
4.500000	0.0242616
4.450000	0.0246132
4.400000	0.0249648
4.350000	0.0256681
4.300000	0.0263713
4.250000	0.0267229
4.200000	0.0281294
4.050000	0.0288326
4.000000	0.0295359
3.950000	0.0302391
3.900000	0.0323488
3.850000	0.0327004
3.800000	0.033052
3.750000	0.0334037
3.700000	0.0337553
3.650000	0.0341069
3.550000	0.0351617
3.500000	0.0369198
3.450000	0.0376231
3.400000	0.0386779
3.350000	0.0393812
3.250000	0.0400844
3.200000	0.0407876
3.150000	0.0414909
3.100000	0.0418425
3.050000	0.0421941
2.950000	0.0432489
2.900000	0.0439522
2.850000	0.0443038
2.800000	0.0446554
2.750000	0.0457103
2.700000	0.0464135
2.650000	0.04782
2.600000	0.0481716
2.550000	0.0488748
2.500000	0.0495781
2.450000	0.0499297
2.400000	0.0520394
2.350000	0.052391
2.250000	0.0530942
2.200000	0.0552039
2.150000	0.0559072
2.100000	0.056962
2.050000	0.0587201
2.000000	0.059775
1.950000	0.0604782
1.900000	0.0608298
1.850000	0.0618847
1.800000	0.0636428
1.750000	0.064346
1.700000	0.0657525
1.650000	0.0675105
1.600000	0.068917
1.500000	0.0696203
1.450000	0.0710267
1.400000	0.0720816
1.350000	0.0731364
1.300000	0.0741913
1.250000	0.0745429
1.200000	0.0766526
1.150000	0.0777075
1.100000	0.0784107
1.050000	0.0791139
1.000000	0.0794655
0.950000	0.0801688
0.900000	0.0815752
0.850000	0.0847398
0.800000	0.0857947
0.750000	0.0889592
0.700000	0.0903657
0.650000	0.0914205
0.600000	0.0935302
0.550000	0.0942335
0.500000	0.0970464
0.450000	0.0977496
0.400000	0.101617
0.350000	0.102672
0.300000	0.105485
0.250000	0.107595
0.200000	0.111814
0.150000	0.115331
0.100000	0.118143
0.050000	0.123066
0.000000	0.340014
-0.050000	0.825598
-0.100000	0.826653
-0.150000	0.828762
-0.200000	0.829466
-0.250000	0.831575
-0.300000	0.833333
-0.350000	0.83685
-0.400000	0.838959
-0.450000	0.840014
-0.500000	0.841772
-0.550000	0.84353
-0.600000	0.84564
-0.650000	0.847398
-0.700000	0.849156
-0.750000	0.852672
-0.800000	0.855134
-0.850000	0.857595
-0.900000	0.860408
-0.950000	0.861814
-1.000000	0.864979
-1.050000	0.868143
-1.100000	0.869902
-1.150000	0.874473
-1.200000	0.877989
-1.250000	0.879044
-1.300000	0.885724
-1.350000	0.889944
-1.400000	0.892405
-1.450000	0.898031
-1.500000	0.899086
-1.550000	0.90436
-1.600000	0.907525
-1.650000	0.909986
-1.700000	0.912799
-1.750000	0.913502
-1.800000	0.91737
-1.850000	0.91948
-1.900000	0.921238
-1.950000	0.925105
-2.000000	0.931786
-2.050000	0.933896
-2.100000	0.935302
-2.150000	0.937764
-2.200000	0.94128
-2.250000	0.942335
-2.300000	0.944093
-2.350000	0.95007
-2.400000	0.951125
-2.450000	0.951477
-2.500000	0.952883
-2.550000	0.954641
-2.600000	0.956399
-2.650000	0.958158
-2.700000	0.96097
-2.750000	0.963783
-2.800000	0.964838
-2.850000	0.965893
-2.900000	0.9673
-2.950000	0.969409
-3.050000	0.971519
-3.100000	0.972925
-3.150000	0.973629
-3.200000	0.97398
-3.250000	0.976793
-3.300000	0.977496
-3.350000	0.9782
-3.400000	0.979606
-3.450000	0.980661
-3.500000	0.983474
-3.550000	0.984529
-3.600000	0.98488
-3.650000	0.986287
-3.700000	0.986639
-3.750000	0.98699
-3.800000	0.987693
-3.850000	0.988397
-3.900000	0.989451
-4.000000	0.989803
-4.050000	0.990155
-4.150000	0.990858
-4.200000	0.99121
-4.300000	0.991561
-4.350000	0.992616
-4.450000	0.993671
-4.500000	0.994023
-4.600000	0.994726
-4.700000	0.995429
-4.750000	0.995781
-4.800000	0.996132
-4.850000	0.996835
-4.900000	0.997187
-5.000000	0.997539
-5.050000	0.99789
-5.650000	0.998242
-5.800000	0.998594
-6.500000	0.998945
-6.800000	0.999297
-6.950000	0.999648
-7.300000	1
&
26.450000	1.75439e-05
24.750000	3.50877e-05
24.650000	5.26316e-05
23.900000	7.01754e-05
22.950000	8.77193e-05
22.750000	0.000105263
22.500000	0.000122807
22.400000	0.000140351
22.350000	0.000157895
22.250000	0.000175439
21.900000	0.000192982
21.850000	0.00022807
21.700000	0.000263158
21.600000	0.000298246
21.450000	0.000315789
21.400000	0.000333333
21.050000	0.000350877
21.000000	0.000368421
20.800000	0.000385965
20.700000	0.000421053
20.650000	0.000473684
20.550000	0.000508772
20.450000	0.00054386
20.300000	0.000578947
20.200000	0.000596491
20.150000	0.000614035
20.100000	0.000649123
20.050000	0.000666667
19.900000	0.000684211
19.850000	0.000701754
19.700000	0.000736842
19.650000	0.000754386
19.600000	0.00077193
19.500000	0.000807018
19.450000	0.000824561
19.350000	0.000859649
19.200000	0.000877193
19.150000	0.000894737
19.100000	0.000929825
19.000000	0.000947368
18.900000	0.000982456
18.850000	0.001
18.800000	0.00101754
18.750000	0.00103509
18.700000	0.00105263
18.650000	0.00108772
18.600000	0.00110526
18.550000	0.00112281
18.500000	0.00115789
18.450000	0.00121053
18.400000	0.00124561
18.250000	0.00129825
18.150000	0.00135088
18.050000	0.00140351
18.000000	0.00145614
17.950000	0.00147368
17.850000	0.00150877
17.800000	0.00157895
17.750000	0.00161404
17.700000	0.00166667
17.650000	0.00168421
17.600000	0.00170175
17.550000	0.0017193
17.450000	0.00175439
17.350000	0.00178947
17.300000	0.00180702
17.250000	0.00184211
17.150000	0.00185965
17.100000	0.00189474
17.050000	0.00194737
17.000000	0.00198246
16.950000	0.00201754
16.900000	0.00205263
16.850000	0.00208772
16.800000	0.00214035
16.750000	0.00221053
16.700000	0.0022807
16.650000	0.00231579
16.600000	0.00233333
16.550000	0.00238596
16.500000	0.00245614
16.450000	0.00250877
16.400000	0.00257895
16.350000	0.00261404
16.300000	0.00263158
16.250000	0.00268421
16.200000	0.00270175
16.150000	0.00275439
16.050000	0.00280702
16.000000	0.00282456
15.950000	0.00287719
15.900000	0.00289474
15.850000	0.00296491
15.800000	0.00298246
15.750000	0.00305263
15.700000	0.00307018
15.650000	0.00308772
15.550000	0.00312281
15.500000	0.00317544
15.450000	0.00321053
15.400000	0.00322807
15.350000	0.00324561
15.200000	0.00333333
15.150000	0.00338596
15.100000	0.0034386
15.050000	0.0035614
15.000000	0.00361404
14.950000	0.00364912
14.900000	0.0037193
14.850000	0.00375439
14.800000	0.00377193
14.750000	0.00384211
14.700000	0.00387719
14.650000	0.00394737
14.600000	0.004
14.550000	0.00407018
14.500000	0.00412281
14.450000	0.00414035
14.400000	0.00422807
14.350000	0.0042807
14.300000	0.00435088
14.200000	0.00442105
14.150000	0.00452632
14.100000	0.00459649
14.050000	0.00468421
14.000000	0.0047193
13.950000	0.00477193
13.900000	0.00489474
13.850000	0.005
13.800000	0.00508772
13.750000	0.00514035
13.700000	0.00522807
13.650000	0.00526316
13.600000	0.00536842
13.550000	0.00545614
13.500000	0.00549123
13.450000	0.00561404
13.400000	0.00573684
13.350000	0.00584211
13.300000	0.00596491
13.250000	0.00610526
13.200000	0.00619298
13.150000	0.00631579
13.100000	0.00638596
13.050000	0.00647368
13.000000	0.00657895
12.950000	0.00668421
12.900000	0.00675439
12.850000	0.00684211
12.800000	0.00694737
12.750000	0.00705263
12.700000	0.00715789
12.650000	0.00722807
12.600000	0.00736842
12.550000	0.00747368
12.500000	0.00757895
12.450000	0.00773684
12.400000	0.00787719
12.350000	0.00803509
12.300000	0.00817544
12.250000	0.00842105
12.200000	0.00850877
12.150000	0.00866667
12.100000	0.00878947
12.050000	0.00887719
12.000000	0.00898246
11.950000	0.00907018
11.900000	0.00917544
11.850000	0.00940351
11.800000	0.00973684
11.750000	0.01
11.700000	0.0100877
11.650000	0.010193
11.600000	0.0104035
11.550000	0.0105965
11.500000	0.0107193
11.450000	0.0108947
11.400000	0.0110702
11.350000	0.0112807
11.300000	0.0114035
11.250000	0.0115614
11.200000	0.0117544
11.150000	0.0119123
11.100000	0.0121228
11.050000	0.0122982
11.000000	0.0124386
10.950000	0.0126491
10.900000	0.0129123
10.850000	0.0131053
10.800000	0.0134211
10.750000	0.0136667
10.700000	0.013807
10.650000	0.0140877
10.600000	0.0142632
10.550000	0.0145263
10.500000	0.0147193
10.450000	0.0149298
10.400000	0.0151579
10.350000	0.0153509
10.300000	0.0156316
10.250000	0.015807
10.200000	0.0160877
10.150000	0.0164737
10.100000	0.0168596
10.050000	0.017
10.000000	0.0172456
9.950000	0.0174386
9.900000	0.0177719
9.850000	0.0181053
9.800000	0.0184386
9.750000	0.0187193
9.700000	0.0190526
9.650000	0.0193509
9.600000	0.0196316
9.550000	0.0198421
9.500000	0.0202456
9.450000	0.0207719
9.400000	0.0211404
9.350000	0.0214561
9.300000	0.0219825
9.250000	0.0223684
9.200000	0.0226667
9.150000	0.0230702
9.100000	0.0234211
9.050000	0.0238421
9.000000	0.0242105
8.950000	0.0245614
8.900000	0.0248947
8.850000	0.0251754
8.800000	0.0255263
8.750000	0.0261579
8.700000	0.026614
8.650000	0.0269825
8.600000	0.0274561
8.550000	0.0279123
8.500000	0.0282807
8.450000	0.0287719
8.400000	0.0292105
8.350000	0.0297193
8.300000	0.0303509
8.250000	0.0308246
8.200000	0.0313509
8.150000	0.0317895
8.100000	0.0321228
8.050000	0.0325965
8.000000	0.0332982
7.950000	0.0338421
7.900000	0.034386
7.850000	0.0349825
7.800000	0.0355439
7.750000	0.0363333
7.700000	0.037
7.650000	0.0375789
7.600000	0.0382105
7.550000	0.0388596
7.500000	0.0395088
7.450000	0.0400175
7.400000	0.0406491
7.350000	0.0414035
7.300000	0.0421754
7.250000	0.0426667
7.200000	0.0434211
7.150000	0.0442281
7.100000	0.044807
7.050000	0.0454737
7.000000	0.0460877
6.950000	0.0468421
6.900000	0.0475614
6.850000	0.0483333
6.800000	0.0490351
6.750000	0.0497544
6.700000	0.0505439
6.650000	0.0512456
6.600000	0.0522632
6.550000	0.0530351
6.500000	0.0538596
6.450000	0.0546842
6.400000	0.0555789
6.350000	0.0566842
6.300000	0.0575263
6.250000	0.0582456
6.200000	0.0590702
6.150000	0.0600351
6.100000	0.0608421
6.050000	0.0615088
6.000000	0.0626491
5.950000	0.0635088
5.900000	0.064614
5.850000	0.0654211
5.800000	0.066193
5.750000	0.0669649
5.700000	0.0680526
5.650000	0.0689649
5.600000	0.07
5.550000	0.0711053
5.500000	0.0723509
5.450000	0.0735789
5.400000	0.0747719
5.350000	0.0757544
5.300000	0.0768246
5.250000	0.0782105
5.200000	0.0791228
5.150000	0.0802632
5.100000	0.0814211
5.050000	0.0824035
5.000000	0.0835965
4.950000	0.0846667
4.900000	0.0858947
4.850000	0.0870526
4.800000	0.0884561
4.750000	0.0896491
4.700000	0.0908772
4.650000	0.0918596
4.600000	0.0931579
4.550000	0.0945789
4.500000	0.0958246
4.450000	0.097
4.400000	0.0986316
4.350000	0.0998421
4.300000	0.101193
4.250000	0.102544
4.200000	0.103912
4.150000	0.105386
4.100000	0.10686
4.050000	0.108158
4.000000	0.109825
3.950000	0.111228
3.900000	0.112772
3.850000	0.114105
3.800000	0.115649
3.750000	0.116895
3.700000	0.118807
3.650000	0.120158
3.600000	0.121982
3.550000	0.123772
3.500000	0.125351
3.450000	0.127035
3.400000	0.128579
3.350000	0.130298
3.300000	0.132351
3.250000	0.134158
3.200000	0.136018
3.150000	0.138018
3.100000	0.139772
3.050000	0.141702
3.000000	0.14386
2.950000	0.14593
2.900000	0.148035
2.850000	0.149825
2.800000	0.151544
2.750000	0.153439
2.700000	0.155491
2.650000	0.157404
2.600000	0.159561
2.550000	0.161404
2.500000	0.163702
2.450000	0.166474
2.400000	0.168561
2.350000	0.170702
2.300000	0.172947
2.250000	0.175614
2.200000	0.17793
2.150000	0.18
2.100000	0.182386
2.050000	0.184579
2.000000	0.186912
1.950000	0.189351
1.900000	0.191439
1.850000	0.194246
1.800000	0.196965
1.750000	0.199509
1.700000	0.202053
1.650000	0.204982
1.600000	0.20793
1.550000	0.210807
1.500000	0.214105
1.450000	0.216947
1.400000	0.220018
1.350000	0.222737
1.300000	0.225474
1.250000	0.22807
1.200000	0.231158
1.150000	0.234386
1.100000	0.237596
1.050000	0.240614
1.000000	0.243491
0.950000	0.246544
0.900000	0.249772
0.850000	0.253175
0.800000	0.256421
0.750000	0.259632
0.700000	0.263035
0.650000	0.266684
0.600000	0.270526
0.550000	0.274105
0.500000	0.278123
0.450000	0.28186
0.400000	0.286
0.350000	0.29
0.300000	0.293561
0.250000	0.297561
0.200000	0.302105
0.150000	0.306702
0.100000	0.310877
0.050000	0.315596
0.000000	0.35986
-0.050000	0.436211
-0.100000	0.446035
-0.150000	0.456123
-0.200000	0.466263
-0.250000	0.476246
-0.300000	0.485351
-0.350000	0.494211
-0.400000	0.504018
-0.450000	0.514228
-0.500000	0.523754
-0.550000	0.533737
-0.600000	0.54414
-0.650000	0.554561
-0.700000	0.564842
-0.750000	0.574684
-0.800000	0.584421
-0.850000	0.593895
-0.900000	0.603895
-0.950000	0.613667
-1.000000	0.622667
-1.050000	0.631789
-1.100000	0.640439
-1.150000	0.64986
-1.200000	0.658965
-1.250000	0.667544
-1.300000	0.676018
-1.350000	0.683807
-1.400000	0.692158
-1.450000	0.700053
-1.500000	0.707193
-1.550000	0.714263
-1.600000	0.72114
-1.650000	0.727632
-1.700000	0.734614
-1.750000	0.741404
-1.800000	0.748193
-1.850000	0.754053
-1.900000	0.760614
-1.950000	0.766737
-2.000000	0.772667
-2.050000	0.77814
-2.100000	0.783737
-2.150000	0.789719
-2.200000	0.795474
-2.250000	0.800912
-2.300000	0.806825
-2.350000	0.812632
-2.400000	0.817702
-2.450000	0.822509
-2.500000	0.827667
-2.550000	0.832439
-2.600000	0.836982
-2.650000	0.841456
-2.700000	0.846333
-2.750000	0.850614
-2.800000	0.85493
-2.850000	0.859158
-2.900000	0.863246
-2.950000	0.867684
-3.000000	0.871404
-3.050000	0.875193
-3.100000	0.87914
-3.150000	0.882228
-3.200000	0.885912
-3.250000	0.889368
-3.300000	0.892368
-3.350000	0.895877
-3.400000	0.899158
-3.450000	0.902491
-3.500000	0.905386
-3.550000	0.908596
-3.600000	0.911386
-3.650000	0.914158
-3.700000	0.916965
-3.750000	0.919404
-3.800000	0.921754
-3.850000	0.924719
-3.900000	0.927316
-3.950000	0.929895
-4.000000	0.931965
-4.050000	0.934246
-4.100000	0.936439
-4.150000	0.938632
-4.200000	0.940807
-4.250000	0.943175
-4.300000	0.945246
-4.350000	0.947018
-4.400000	0.948754
-4.450000	0.950877
-4.500000	0.952632
-4.550000	0.954263
-4.600000	0.95614
-4.650000	0.95793
-4.700000	0.959456
-4.750000	0.960965
-4.800000	0.962298
-4.850000	0.963614
-4.900000	0.965088
-4.950000	0.966193
-5.000000	0.967439
-5.050000	0.968702
-5.100000	0.969965
-5.150000	0.971105
-5.200000	0.972228
-5.250000	0.973526
-5.300000	0.974614
-5.350000	0.975667
-5.400000	0.976386
-5.450000	0.977228
-5.500000	0.977965
-5.550000	0.978807
-5.600000	0.979439
-5.650000	0.980175
-5.700000	0.981018
-5.750000	0.98186
-5.800000	0.982684
-5.850000	0.983404
-5.900000	0.98414
-5.950000	0.984842
-6.000000	0.985474
-6.050000	0.986
-6.100000	0.986596
-6.150000	0.987175
-6.200000	0.987702
-6.250000	0.988281
-6.300000	0.98886
-6.350000	0.989386
-6.400000	0.989807
-6.450000	0.990316
-6.500000	0.990596
-6.550000	0.990965
-6.600000	0.991421
-6.650000	0.991684
-6.700000	0.992105
-6.750000	0.992456
-6.800000	0.992632
-6.850000	0.99314
-6.900000	0.993404
-6.950000	0.993807
-7.000000	0.994
-7.050000	0.994316
-7.100000	0.994719
-7.150000	0.995035
-7.200000	0.995351
-7.250000	0.995614
-7.300000	0.995895
-7.350000	0.996123
-7.400000	0.996263
-7.450000	0.996421
-7.500000	0.996667
-7.550000	0.996789
-7.600000	0.996912
-7.650000	0.99707
-7.700000	0.997193
-7.750000	0.997351
-7.800000	0.997474
-7.850000	0.997596
-7.900000	0.997719
-7.950000	0.997825
-8.000000	0.998
-8.050000	0.99814
-8.100000	0.998228
-8.150000	0.998316
-8.200000	0.998439
-8.250000	0.998544
-8.300000	0.998596
-8.350000	0.998684
-8.400000	0.998754
-8.450000	0.998807
-8.500000	0.99886
-8.550000	0.998912
-8.600000	0.998947
-8.700000	0.999035
-8.750000	0.99914
-8.800000	0.999175
-8.850000	0.999193
-8.900000	0.999246
-8.950000	0.999316
-9.000000	0.999351
-9.050000	0.999404
-9.100000	0.999421
-9.150000	0.999474
-9.200000	0.999509
-9.250000	0.999526
-9.300000	0.999561
-9.350000	0.999579
-9.450000	0.999596
-9.500000	0.999614
-9.550000	0.999632
-9.700000	0.999684
-9.750000	0.999702
-9.850000	0.999737
-9.900000	0.999754
-9.950000	1
&
63.350000	1.30409e-17
63.300000	1.35335e-17
63.250000	1.40446e-17
63.200000	1.4575e-17
63.150000	1.51254e-17
63.100000	1.56967e-17
63.050000	1.62895e-17
63.000000	1.69047e-17
62.950000	1.75431e-17
62.900000	1.82056e-17
62.850000	1.88932e-17
62.800000	1.96067e-17
62.750000	2.03471e-17
62.700000	2.11155e-17
62.650000	2.19129e-17
62.600000	2.27405e-17
62.550000	2.35992e-17
62.500000	2.44904e-17
62.450000	2.54153e-17
62.400000	2.63751e-17
62.350000	2.73711e-17
62.300000	2.84047e-17
62.250000	2.94773e-17
62.200000	3.05905e-17
62.150000	3.17456e-17
62.100000	3.29444e-17
62.050000	3.41885e-17
62.000000	3.54795e-17
61.950000	3.68192e-17
61.900000	3.82096e-17
61.850000	3.96524e-17
61.800000	4.11497e-17
61.750000	4.27035e-17
61.700000	4.4316e-17
61.650000	4.59894e-17
61.600000	4.7726e-17
61.550000	4.95281e-17
61.500000	5.13982e-17
61.450000	5.3339e-17
61.400000	5.5353e-17
61.350000	5.74431e-17
61.300000	5.9612e-17
61.250000	6.18629e-17
61.200000	6.41987e-17
61.150000	6.66227e-17
61.100000	6.91382e-17
61.050000	7.17487e-17
61.000000	7.44577e-17
60.950000	7.7269e-17
60.900000	8.01864e-17
60.850000	8.32139e-17
60.800000	8.63558e-17
60.750000	8.96162e-17
60.700000	9.29997e-17
60.650000	9.6511e-17
60.600000	1.00155e-16
60.550000	1.03936e-16
60.500000	1.0786e-16
60.450000	1.11932e-16
60.400000	1.16158e-16
60.350000	1.20544e-16
60.300000	1.25095e-16
60.250000	1.29817e-16
60.200000	1.34718e-16
60.150000	1.39804e-16
60.100000	1.45082e-16
60.050000	1.5056e-16
60.000000	1.56244e-16
59.950000	1.62142e-16
59.900000	1.68263e-16
59.850000	1.74615e-16
59.800000	1.81207e-16
59.750000	1.88048e-16
59.700000	1.95147e-16
59.650000	2.02514e-16
59.600000	2.10159e-16
59.550000	2.18092e-16
59.500000	2.26325e-16
59.450000	2.34869e-16
59.400000	2.43735e-16
59.350000	2.52936e-16
59.300000	2.62484e-16
59.250000	2.72392e-16
59.200000	2.82674e-16
59.150000	2.93345e-16
59.100000	3.04418e-16
59.050000	3.15909e-16
59.000000	3.27833e-16
58.950000	3.40208e-16
58.900000	3.5305e-16
58.850000	3.66376e-16
58.800000	3.80205e-16
58.750000	3.94556e-16
58.700000	4.09449e-16
58.650000	4.24904e-16
58.600000	4.40942e-16
58.550000	4.57585e-16
58.500000	4.74857e-16
58.450000	4.9278e-16
58.400000	5.11379e-16
58.350000	5.3068e-16
58.300000	5.5071e-16
58.250000	5.71495e-16
58.200000	5.93065e-16
58.150000	6.15449e-16
58.100000	6.38678e-16
58.050000	6.62783e-16
58.000000	6.87797e-16
57.950000	7.13756e-16
57.900000	7.40694e-16
57.850000	7.68648e-16
57.800000	7.97657e-16
57.750000	8.27761e-16
57.700000	8.59001e-16
57.650000	8.91419e-16
57.600000	9.25061e-16
57.550000	9.59972e-16
57.500000	9.96201e-16
57.450000	1.0338e-15
57.400000	1.07281e-15
57.350000	1.1133e-15
57.300000	1.15531e-15
57.250000	1.19891e-15
57.200000	1.24415e-15
57.150000	1.2911e-15
57.100000	1.33982e-15
57.050000	1.39038e-15
57.000000	1.44285e-15
56.950000	1.4973e-15
56.900000	1.5538e-15
56.850000	1.61243e-15
56.800000	1.67328e-15
56.750000	1.73642e-15
56.700000	1.80194e-15
56.650000	1.86993e-15
56.600000	1.94049e-15
56.550000	2.01372e-15
56.500000	2.0897e-15
56.450000	2.16855e-15
56.400000	2.25038e-15
56.350000	2.33529e-15
56.300000	2.4234e-15
56.250000	2.51484e-15
56.200000	2.60973e-15
56.150000	2.7082e-15
56.100000	2.81038e-15
56.050000	2.91642e-15
56.000000	3.02645e-15
55.950000	3.14064e-15
55.900000	3.25914e-15
55.850000	3.3821e-15
55.800000	3.5097e-15
55.750000	3.64212e-15
55.700000	3.77953e-15
55.650000	3.92212e-15
55.600000	4.0701e-15
55.550000	4.22365e-15
55.500000	4.383e-15
55.450000	4.54835e-15
55.400000	4.71995e-15
55.350000	4.89801e-15
55.300000	5.08279e-15
55.250000	5.27454e-15
55.200000	5.47353e-15
55.150000	5.68001e-15
55.100000	5.89429e-15
55.050000	6.11665e-15
55.000000	6.34739e-15
54.950000	6.58684e-15
54.900000	6.83531e-15
54.850000	7.09316e-15
54.800000	7.36073e-15
54.750000	7.6384e-15
54.700000	7.92653e-15
54.650000	8.22553e-15
54.600000	8.53581e-15
54.550000	8.85779e-15
54.500000	9.19191e-15
54.450000	9.53863e-15
54.400000	9.89842e-15
54.350000	1.02718e-14
54.300000	1.06592e-14
54.250000	1.10613e-14
54.200000	1.14785e-14
54.150000	1.19115e-14
54.100000	1.23607e-14
54.050000	1.28269e-14
54.000000	1.33107e-14
53.950000	1.38128e-14
53.900000	1.43337e-14
53.850000	1.48744e-14
53.800000	1.54354e-14
53.750000	1.60175e-14
53.700000	1.66216e-14
53.650000	1.72485e-14
53.600000	1.7899e-14
53.550000	1.85741e-14
53.500000	1.92746e-14
53.450000	2.00015e-14
53.400000	2.07558e-14
53.350000	2.15385e-14
53.300000	2.23508e-14
53.250000	2.31937e-14
53.200000	2.40684e-14
53.150000	2.4976e-14
53.100000	2.59179e-14
53.050000	2.68953e-14
53.000000	2.79095e-14
52.950000	2.8962e-14
52.900000	3.00541e-14
52.850000	3.11874e-14
52.800000	3.23634e-14
52.750000	3.35838e-14
52.700000	3.48502e-14
52.650000	3.61643e-14
52.600000	3.7528e-14
52.550000	3.8943e-14
52.500000	4.04114e-14
52.450000	4.19352e-14
52.400000	4.35164e-14
52.350000	4.51572e-14
52.300000	4.68598e-14
52.250000	4.86267e-14
52.200000	5.04601e-14
52.150000	5.23626e-14
52.100000	5.43369e-14
52.050000	5.63856e-14
52.000000	5.85115e-14
51.950000	6.07175e-14
51.900000	6.30066e-14
51.850000	6.53821e-14
51.800000	6.78471e-14
51.750000	7.04049e-14
51.700000	7.30592e-14
51.650000	7.58136e-14
51.600000	7.86717e-14
51.550000	8.16376e-14
51.500000	8.47152e-14
51.450000	8.79088e-14
51.400000	9.12228e-14
51.350000	9.46617e-14
51.300000	9.82302e-14
51.250000	1.01933e-13
51.200000	1.05776e-13
51.150000	1.09763e-13
51.100000	1.13901e-13
51.050000	1.18194e-13
51.000000	1.22649e-13
50.950000	1.27273e-13
50.900000	1.3207e-13
50.850000	1.37048e-13
50.800000	1.42214e-13
50.750000	1.47574e-13
50.700000	1.53137e-13
50.650000	1.58909e-13
50.600000	1.64898e-13
50.550000	1.71113e-13
50.500000	1.77563e-13
50.450000	1.84255e-13
50.400000	1.912e-13
50.350000	1.98406e-13
50.300000	2.05884e-13
50.250000	2.13643e-13
50.200000	2.21695e-13
50.150000	2.3005e-13
50.100000	2.3872e-13
50.050000	2.47716e-13
50.000000	2.57052e-13
49.950000	2.66739e-13
49.900000	2.76791e-13
49.850000	2.87222e-13
49.800000	2.98046e-13
49.750000	3.09278e-13
49.700000	3.20932e-13
49.650000	3.33026e-13
49.600000	3.45575e-13
49.550000	3.58598e-13
49.500000	3.7211e-13
49.450000	3.86132e-13
49.400000	4.00682e-13
49.350000	4.1578e-13
49.300000	4.31446e-13
49.250000	4.47703e-13
49.200000	4.64572e-13
49.150000	4.82076e-13
49.100000	5.0024e-13
49.050000	5.19088e-13
49.000000	5.38646e-13
48.950000	5.5894e-13
48.900000	5.79999e-13
48.850000	6.01851e-13
48.800000	6.24526e-13
48.750000	6.48055e-13
48.700000	6.7247e-13
48.650000	6.97805e-13
48.600000	7.24094e-13
48.550000	7.51372e-13
48.500000	7.79678e-13
48.450000	8.0905e-13
48.400000	8.39529e-13
48.350000	8.71155e-13
48.300000	9.03972e-13
48.250000	9.38024e-13
48.200000	9.73359e-13
48.150000	1.01002e-12
48.100000	1.04807e-12
48.050000	1.08755e-12
48.000000	1.12852e-12
47.950000	1.17102e-12
47.900000	1.21513e-12
47.850000	1.2609e-12
47.800000	1.30839e-12
47.750000	1.35767e-12
47.700000	1.40881e-12
47.650000	1.46187e-12
47.600000	1.51693e-12
47.550000	1.57406e-12
47.500000	1.63335e-12
47.450000	1.69486e-12
47.400000	1.75869e-12
47.350000	1.82493e-12
47.300000	1.89365e-12
47.250000	1.96497e-12
47.200000	2.03897e-12
47.150000	2.11575e-12
47.100000	2.19543e-12
47.050000	2.27811e-12
47.000000	2.36389e-12
46.950000	2.45291e-12
46.900000	2.54528e-12
46.850000	2.64112e-12
46.800000	2.74057e-12
46.750000	2.84377e-12
46.700000	2.95085e-12
46.650000	3.06196e-12
46.600000	3.17725e-12
46.550000	3.29688e-12
46.500000	3.42101e-12
46.450000	3.54982e-12
46.400000	3.68347e-12
46.350000	3.82215e-12
46.300000	3.96606e-12
46.250000	4.11537e-12
46.200000	4.27031e-12
46.150000	4.43108e-12
46.100000	4.5979e-12
46.050000	4.77099e-12
46.000000	4.9506e-12
45.950000	5.13697e-12
45.900000	5.33035e-12
45.850000	5.53101e-12
45.800000	5.73922e-12
45.750000	5.95526e-12
45.700000	6.17943e-12
45.650000	6.41204e-12
45.600000	6.6534e-12
45.550000	6.90384e-12
45.500000	7.1637e-12
45.450000	7.43334e-12
45.400000	7.71312e-12
45.350000	8.00343e-12
45.300000	8.30467e-12
45.250000	8.61723e-12
45.200000	8.94156e-12
45.150000	9.27808e-12
45.100000	9.62726e-12
45.050000	9.98958e-12
45.000000	1.03655e-11
44.950000	1.07556e-11
44.900000	1.11604e-11
44.850000	1.15804e-11
44.800000	1.20162e-11
44.750000	1.24684e-11
44.700000	1.29375e-11
44.650000	1.34244e-11
44.600000	1.39295e-11
44.550000	1.44537e-11
44.500000	1.49975e-11
44.450000	1.55618e-11
44.400000	1.61474e-11
44.350000	1.67549e-11
44.300000	1.73853e-11
44.250000	1.80395e-11
44.200000	1.87182e-11
44.150000	1.94224e-11
44.100000	2.01531e-11
44.050000	2.09113e-11
44.000000	2.1698e-11
43.950000	2.25143e-11
43.900000	2.33613e-11
43.850000	2.42402e-11
43.800000	2.5152e-11
43.750000	2.60982e-11
43.700000	2.70799e-11
43.650000	2.80986e-11
43.600000	2.91555e-11
43.550000	3.02522e-11
43.500000	3.13901e-11
43.450000	3.25708e-11
43.400000	3.37959e-11
43.350000	3.50671e-11
43.300000	3.6386e-11
43.250000	3.77545e-11
43.200000	3.91744e-11
43.150000	4.06478e-11
43.100000	4.21765e-11
43.050000	4.37626e-11
43.000000	4.54084e-11
42.950000	4.71161e-11
42.900000	4.88879e-11
42.850000	5.07263e-11
42.800000	5.26338e-11
42.750000	5.46131e-11
42.700000	5.66667e-11
42.650000	5.87974e-11
42.600000	6.10083e-11
42.550000	6.33022e-11
42.500000	6.56824e-11
42.450000	6.8152e-11
42.400000	7.07143e-11
42.350000	7.3373e-11
42.300000	7.61316e-11
42.250000	7.89938e-11
42.200000	8.19636e-11
42.150000	8.50449e-11
42.100000	8.82421e-11
42.050000	9.15593e-11
42.000000	9.50012e-11
41.950000	9.85724e-11
41.900000	1.02278e-10
41.850000	1.06122e-10
41.800000	1.10111e-10
41.750000	1.1425e-10
41.700000	1.18545e-10
41.650000	1.23e-10
41.600000	1.27623e-10
41.550000	1.3242e-10
41.500000	1.37397e-10
41.450000	1.4256e-10
41.400000	1.47918e-10
41.350000	1.53477e-10
41.300000	1.59245e-10
41.250000	1.65229e-10
41.200000	1.71438e-10
41.150000	1.7788e-10
41.100000	1.84565e-10
41.050000	1.915e-10
41.000000	1.98695e-10
40.950000	2.06161e-10
40.900000	2.13907e-10
40.850000	2.21945e-10
40.800000	2.30283e-10
40.750000	2.38935e-10
40.700000	2.47912e-10
40.650000	2.57226e-10
40.600000	2.66889e-10
40.550000	2.76916e-10
40.500000	2.87318e-10
40.450000	2.98111e-10
40.400000	3.0931e-10
40.350000	3.20929e-10
40.300000	3.32983e-10
40.250000	3.45491e-10
40.200000	3.58468e-10
40.150000	3.71932e-10
40.100000	3.85901e-10
40.050000	4.00394e-10
40.000000	4.15432e-10
39.950000	4.31034e-10
39.900000	4.47221e-10
39.850000	4.64016e-10
39.800000	4.81442e-10
39.750000	4.99521e-10
39.700000	5.18278e-10
39.650000	5.37739e-10
39.600000	5.57931e-10
39.550000	5.7888e-10
39.500000	6.00615e-10
39.450000	6.23166e-10
39.400000	6.46563e-10
39.350000	6.70837e-10
39.300000	6.96023e-10
39.250000	7.22153e-10
39.200000	7.49263e-10
39.150000	7.7739e-10
39.100000	8.06572e-10
39.050000	8.36849e-10
39.000000	8.68262e-10
38.950000	9.00853e-10
38.900000	9.34666e-10
38.850000	9.69747e-10
38.800000	1.00614e-09
38.750000	1.04391e-09
38.700000	1.08308e-09
38.650000	1.12373e-09
38.600000	1.1659e-09
38.550000	1.20966e-09
38.500000	1.25505e-09
38.450000	1.30214e-09
38.400000	1.351e-09
38.350000	1.4017e-09
38.300000	1.45429e-09
38.250000	1.50886e-09
38.200000	1.56547e-09
38.150000	1.6242e-09
38.100000	1.68513e-09
38.050000	1.74835e-09
38.000000	1.81394e-09
37.950000	1.88199e-09
37.900000	1.95259e-09
37.850000	2.02583e-09
37.800000	2.10182e-09
37.750000	2.18065e-09
37.700000	2.26244e-09
37.650000	2.3473e-09
37.600000	2.43533e-09
37.550000	2.52667e-09
37.500000	2.62142e-09
37.450000	2.71973e-09
37.400000	2.82172e-09
37.350000	2.92753e-09
37.300000	3.0373e-09
37.250000	3.15119e-09
37.200000	3.26934e-09
37.150000	3.39192e-09
37.100000	3.51909e-09
37.050000	3.65102e-09
37.000000	3.7879e-09
36.950000	3.9299e-09
36.900000	4.07722e-09
36.850000	4.23005e-09
36.800000	4.38861e-09
36.750000	4.55311e-09
36.700000	4.72377e-09
36.650000	4.90082e-09
36.600000	5.08449e-09
36.550000	5.27505e-09
36.500000	5.47273e-09
36.450000	5.67782e-09
36.400000	5.89059e-09
36.350000	6.11132e-09
36.300000	6.34031e-09
36.250000	6.57788e-09
36.200000	6.82433e-09
36.150000	7.08002e-09
36.100000	7.34527e-09
36.050000	7.62044e-09
36.000000	7.90592e-09
35.950000	8.20207e-09
35.900000	8.50931e-09
35.850000	8.82805e-09
35.800000	9.15871e-09
35.750000	9.50174e-09
35.700000	9.8576e-09
35.650000	1.02268e-08
35.600000	1.06098e-08
35.550000	1.10071e-08
35.500000	1.14193e-08
35.450000	1.18469e-08
35.400000	1.22904e-08
35.350000	1.27506e-08
35.300000	1.3228e-08
35.250000	1.37232e-08
35.200000	1.4237e-08
35.150000	1.477e-08
35.100000	1.53228e-08
35.050000	1.58964e-08
35.000000	1.64914e-08
34.950000	1.71087e-08
34.900000	1.7749e-08
34.850000	1.84132e-08
34.800000	1.91023e-08
34.750000	1.98172e-08
34.700000	2.05587e-08
34.650000	2.1328e-08
34.600000	2.2126e-08
34.550000	2.29539e-08
34.500000	2.38126e-08
34.450000	2.47035e-08
34.400000	2.56276e-08
34.350000	2.65863e-08
34.300000	2.75808e-08
34.250000	2.86124e-08
34.200000	2.96826e-08
34.150000	3.07927e-08
34.100000	3.19443e-08
34.050000	3.31389e-08
34.000000	3.43781e-08
33.950000	3.56636e-08
33.900000	3.69971e-08
33.850000	3.83804e-08
33.800000	3.98153e-08
33.750000	4.13038e-08
33.700000	4.28479e-08
33.650000	4.44496e-08
33.600000	4.6111e-08
33.550000	4.78345e-08
33.500000	4.96223e-08
33.450000	5.14769e-08
33.400000	5.34006e-08
33.350000	5.53961e-08
33.300000	5.74661e-08
33.250000	5.96132e-08
33.200000	6.18405e-08
33.150000	6.41509e-08
33.100000	6.65474e-08
33.050000	6.90334e-08
33.000000	7.1612e-08
32.950000	7.42868e-08
32.900000	7.70614e-08
32.850000	7.99394e-08
32.800000	8.29247e-08
32.750000	8.60213e-08
32.700000	8.92334e-08
32.650000	9.25652e-08
32.600000	9.60211e-08
32.550000	9.96059e-08
32.500000	1.03324e-07
32.450000	1.07181e-07
32.400000	1.11182e-07
32.350000	1.15332e-07
32.300000	1.19636e-07
32.250000	1.24101e-07
32.200000	1.28732e-07
32.150000	1.33535e-07
32.100000	1.38517e-07
32.050000	1.43685e-07
32.000000	1.49046e-07
31.950000	1.54606e-07
31.900000	1.60373e-07
31.850000	1.66354e-07
31.800000	1.72559e-07
31.750000	1.78994e-07
31.700000	1.85669e-07
31.650000	1.92592e-07
31.600000	1.99773e-07
31.550000	2.07221e-07
31.500000	2.14946e-07
31.450000	2.22958e-07
31.400000	2.31269e-07
31.350000	2.39888e-07
31.300000	2.48829e-07
31.250000	2.58101e-07
31.200000	2.67719e-07
31.150000	2.77694e-07
31.100000	2.8804e-07
31.050000	2.9877e-07
31.000000	3.099e-07
30.950000	3.21443e-07
30.900000	3.33415e-07
30.850000	3.45832e-07
30.800000	3.5871e-07
30.750000	3.72067e-07
30.700000	3.85919e-07
30.650000	4.00287e-07
30.600000	4.15188e-07
30.550000	4.30642e-07
30.500000	4.4667e-07
30.450000	4.63293e-07
30.400000	4.80534e-07
30.350000	4.98414e-07
30.300000	5.16958e-07
30.250000	5.3619e-07
30.200000	5.56135e-07
30.150000	5.76821e-07
30.100000	5.98274e-07
30.050000	6.20523e-07
30.000000	6.43596e-07
29.950000	6.67526e-07
29.900000	6.92343e-07
29.850000	7.1808e-07
29.800000	7.4477e-07
29.750000	7.72451e-07
29.700000	8.01157e-07
29.650000	8.30926e-07
29.600000	8.61799e-07
29.550000	8.93815e-07
29.500000	9.27018e-07
29.450000	9.6145e-07
29.400000	9.97156e-07
29.350000	1.03419e-06
29.300000	1.07259e-06
29.250000	1.11241e-06
29.200000	1.1537e-06
29.150000	1.19652e-06
29.100000	1.24093e-06
29.050000	1.28698e-06
29.000000	1.33473e-06
28.950000	1.38425e-06
28.900000	1.4356e-06
28.850000	1.48885e-06
28.800000	1.54407e-06
28.750000	1.60132e-06
28.700000	1.6607e-06
28.650000	1.72226e-06
28.600000	1.7861e-06
28.550000	1.8523e-06
28.500000	1.92095e-06
28.450000	1.99212e-06
28.400000	2.06593e-06
28.350000	2.14246e-06
28.300000	2.22181e-06
28.250000	2.30409e-06
28.200000	2.3894e-06
28.150000	2.47786e-06
28.100000	2.56959e-06
28.050000	2.66469e-06
28.000000	2.7633e-06
27.950000	2.86555e-06
27.900000	2.97156e-06
27.850000	3.08147e-06
27.800000	3.19544e-06
27.750000	3.3136e-06
27.700000	3.43611e-06
27.650000	3.56313e-06
27.600000	3.69482e-06
27.550000	3.83136e-06
27.500000	3.97291e-06
27.450000	4.11968e-06
27.400000	4.27184e-06
27.350000	4.42959e-06
27.300000	4.59314e-06
27.250000	4.7627e-06
27.200000	4.93849e-06
27.150000	5.12073e-06
27.100000	5.30966e-06
27.050000	5.50552e-06
27.000000	5.70857e-06
26.950000	5.91907e-06
26.900000	6.13729e-06
26.850000	6.36351e-06
26.800000	6.59802e-06
26.750000	6.84112e-06
26.700000	7.09313e-06
26.650000	7.35436e-06
26.600000	7.62516e-06
26.550000	7.90587e-06
26.500000	8.19685e-06
26.450000	8.49847e-06
26.400000	8.81112e-06
26.350000	9.1352e-06
26.300000	9.47112e-06
26.250000	9.81931e-06
26.200000	1.01802e-05
26.150000	1.05543e-05
26.100000	1.0942e-05
26.050000	1.13439e-05
26.000000	1.17604e-05
25.950000	1.21921e-05
25.900000	1.26396e-05
25.850000	1.31033e-05
25.800000	1.35839e-05
25.750000	1.4082e-05
25.700000	1.45982e-05
25.650000	1.51332e-05
25.600000	1.56877e-05
25.550000	1.62623e-05
25.500000	1.68577e-05
25.450000	1.74748e-05
25.400000	1.81143e-05
25.350000	1.87769e-05
25.300000	1.94636e-05
25.250000	2.01751e-05
25.200000	2.09124e-05
25.150000	2.16764e-05
25.100000	2.24681e-05
25.050000	2.32883e-05
25.000000	2.41382e-05
24.950000	2.50188e-05
24.900000	2.59312e-05
24.850000	2.68765e-05
24.800000	2.78559e-05
24.750000	2.88705e-05
24.700000	2.99217e-05
24.650000	3.10107e-05
24.600000	3.21389e-05
24.550000	3.33076e-05
24.500000	3.45183e-05
24.450000	3.57725e-05
24.400000	3.70716e-05
24.350000	3.84172e-05
24.300000	3.98111e-05
24.250000	4.12548e-05
24.200000	4.27501e-05
24.150000	4.42988e-05
24.100000	4.59028e-05
24.050000	4.7564e-05
24.000000	4.92844e-05
23.950000	5.1066e-05
23.900000	5.29109e-05
23.850000	5.48214e-05
23.800000	5.67997e-05
23.750000	5.88481e-05
23.700000	6.0969e-05
23.650000	6.31649e-05
23.600000	6.54384e-05
23.550000	6.77922e-05
23.500000	7.02288e-05
23.450000	7.27513e-05
23.400000	7.53624e-05
23.350000	7.80652e-05
23.300000	8.08627e-05
23.250000	8.37581e-05
23.200000	8.67547e-05
23.150000	8.98558e-05
23.100000	9.3065e-05
23.050000	9.63858e-05
23.000000	9.98218e-05
22.950000	0.000103377
22.900000	0.000107055
22.850000	0.00011086
22.800000	0.000114796
22.750000	0.000118867
22.700000	0.000123078
22.650000	0.000127432
22.600000	0.000131936
22.550000	0.000136592
22.500000	0.000141406
22.450000	0.000146384
22.400000	0.000151529
22.350000	0.000156846
22.300000	0.000162342
22.250000	0.000168022
22.200000	0.00017389
22.150000	0.000179952
22.100000	0.000186214
22.050000	0.000192681
22.000000	0.000199359
21.950000	0.000206254
21.900000	0.000213372
21.850000	0.000220717
21.800000	0.000228296
21.750000	0.000236115
21.700000	0.000244179
21.650000	0.000252493
21.600000	0.000261063
21.550000	0.000269894
21.500000	0.000278991
21.450000	0.000288358
21.400000	0.000297999
21.350000	0.000307918
21.300000	0.000318117
21.250000	0.000328597
21.200000	0.000339361
21.150000	0.000350406
21.100000	0.00036173
21.050000	0.000373328
21.000000	0.000385193
20.950000	0.000397312
20.900000	0.00040967
20.850000	0.000422243
20.800000	0.000434998
20.750000	0.000447888
20.700000	0.000460843
20.650000	0.000473759
20.600000	0.000486457
20.550000	0.000498583
&
```
