## Supplementary material for "All-at-once RNA folding with 3D motif prediction framed by evolutionary information": RF00539_snoMe28S-Cm788.cacofold.cov

```
#
# Method Target_E-val [cov_min,cov_max] [FP | TP True Found | Sen PPV F] 
# GTp    0.05           [-1.24,3.86]    [0 | 2 3 2 | 66.67 100.00 80.00] 
#
# in_CaCoFold in_given  left_pos      right_pos  score            E-value       pvalue       substitutions    power
#------------------------------------------------------------------------------------------------------------------------
*	*	         2	        74	1.02898	0.0211366	0.00704554	2		0.00
*	*	         3	        73	3.03596	0.00425953	0.00141984	2		0.00
```
