## Supplementary material for "All-at-once RNA folding with 3D motif prediction framed by evolutionary information": RF00539_snoMe28S-Cm788.helixcov

```
# RMs = 1 L = 75

# RM_HELIX NESTED 1-3 73-75, nbp = 3 nbp_cov = 2
# pvals: 0.937969,0.00704554,0.00141984
# aggregated NONE
NESTED  <<<____________________________________________________________________>>>
        :<<____________________________________________________________________>>:
```
