## Supplementary material for "All-at-once RNA folding with 3D motif prediction framed by evolutionary information": RF00539_snoMe28S-Cm788.surv

```
3.023810	0.333333
1.018090	0.666667
-0.011513	1
&
3.852841	0.000370645
3.732498	0.00074129
3.331354	0.00111193
2.876724	0.00148258
2.702895	0.00185322
2.248265	0.00222387
2.047693	0.00259451
1.820378	0.00296516
1.392491	0.00370645
1.285519	0.00407709
1.191919	0.00481838
0.884375	0.00555967
0.844261	0.00593032
0.764032	0.00630096
0.536717	0.00667161
0.496602	0.00704225
0.443117	0.0074129
0.389631	0.00815419
0.349516	0.00852483
0.269287	0.00889548
0.242544	0.00926612
0.229173	0.00963677
0.215802	0.0103781
0.189059	0.0107487
0.175687	0.0111193
0.122201	0.01149
0.108830	0.0122313
0.082087	0.0126019
0.055344	0.0137139
0.041972	0.0140845
0.028601	0.0155671
0.015230	0.0174203
0.001858	0.0189029
-0.011513	0.958117
-0.024885	0.961453
-0.038256	0.96553
-0.051628	0.967013
-0.064999	0.967383
-0.078371	0.970348
-0.091742	0.97109
-0.105114	0.972572
-0.118485	0.974426
-0.131857	0.975167
-0.145228	0.976279
-0.158600	0.976649
-0.171971	0.977391
-0.185342	0.978873
-0.198714	0.979244
-0.212085	0.979985
-0.225457	0.980726
-0.238828	0.981097
-0.252200	0.982209
-0.265571	0.98295
-0.278943	0.984062
-0.305686	0.984433
-0.319057	0.984804
-0.332429	0.985174
-0.345800	0.985545
-0.385915	0.986657
-0.426029	0.987398
-0.439400	0.987769
-0.452772	0.988139
-0.466143	0.989251
-0.506258	0.989622
-0.546372	0.990734
-0.559744	0.991475
-0.613229	0.992958
-0.639972	0.993328
-0.653344	0.993699
-0.733573	0.99444
-0.813801	0.994811
-0.827173	0.995552
-0.840544	0.995923
-0.880659	0.996294
-0.894030	0.998147
-0.934145	0.998517
-1.001002	0.999259
-1.014373	0.999629
-1.241688	1
&
5.109759	1.85117e-06
4.989416	3.70233e-06
4.976044	5.5535e-06
4.962673	7.40466e-06
4.949301	9.25583e-06
4.922558	1.1107e-05
4.909187	1.29582e-05
4.895815	1.48093e-05
4.882444	1.66605e-05
4.869072	2.59163e-05
4.855701	2.96187e-05
4.842329	3.14698e-05
4.828958	3.3321e-05
4.815587	3.51722e-05
4.802215	4.07257e-05
4.775472	4.4428e-05
4.762101	4.81303e-05
4.748729	4.99815e-05
4.735358	5.18327e-05
4.721986	5.73862e-05
4.708615	6.10885e-05
4.695243	6.29397e-05
4.681872	7.03443e-05
4.668500	7.21955e-05
4.628386	7.40466e-05
4.601643	7.58978e-05
4.574900	7.7749e-05
4.534786	7.96001e-05
4.521414	8.33025e-05
4.508043	8.51536e-05
4.454557	8.70048e-05
4.441185	9.07071e-05
4.427814	9.44095e-05
4.374328	9.62606e-05
4.347585	0.000101814
4.334214	0.000103665
4.320842	0.000109219
4.294099	0.000116623
4.240613	0.000120326
4.227242	0.000122177
4.200499	0.000125879
4.173756	0.000129582
4.160385	0.000136986
4.120270	0.000138837
4.106899	0.000146242
4.093527	0.000155498
4.080156	0.000161051
4.066784	0.000168456
4.053413	0.00019067
4.040041	0.000203628
4.026670	0.000216586
4.013298	0.000225842
3.999927	0.000229545
3.986556	0.000240652
3.973184	0.000248056
3.959813	0.000255461
3.946441	0.000261014
3.933070	0.000272121
3.919698	0.000281377
3.906327	0.000283228
3.892955	0.000288782
3.879584	0.000294335
3.866212	0.00030174
3.852841	0.000310996
3.839469	0.000316549
3.826098	0.000323954
3.812726	0.000329508
3.799355	0.000344317
3.785984	0.000346168
3.772612	0.000353573
3.759241	0.000360977
3.745869	0.000379489
3.732498	0.000386894
3.719126	0.000401703
3.705755	0.000433173
3.692383	0.000464643
3.679012	0.000477601
3.665640	0.000494261
3.652269	0.000514624
3.638897	0.000540541
3.625526	0.000547945
3.612154	0.000559052
3.598783	0.000577564
3.585411	0.000590522
3.572040	0.000616438
3.558669	0.000644206
3.545297	0.000664569
3.531926	0.000688634
3.518554	0.00071455
3.505183	0.000731211
3.491811	0.000755276
3.478440	0.000766383
3.465068	0.000771936
3.451697	0.000788597
3.438325	0.00080896
3.424954	0.00082562
3.411582	0.000836727
3.398211	0.000851536
3.384839	0.000866346
3.371468	0.000883006
3.358097	0.000895964
3.344725	0.000912625
3.331354	0.000944095
3.317982	0.000960755
3.304611	0.000971862
3.291239	0.000979267
3.277868	0.00101259
3.264496	0.00102184
3.251125	0.00104406
3.237753	0.00105702
3.224382	0.00106812
3.211010	0.00108478
3.197639	0.00112366
3.184267	0.00113291
3.170896	0.00114957
3.157525	0.00116438
3.144153	0.0011829
3.130782	0.00121437
3.117410	0.00123103
3.104039	0.00124954
3.090667	0.00127175
3.077296	0.00130692
3.063924	0.00134765
3.050553	0.00137171
3.037181	0.00139393
3.023810	0.00141984
3.010438	0.00144391
2.997067	0.00146427
2.983695	0.00149204
2.970324	0.00151796
2.956953	0.00153647
2.943581	0.00154757
2.930210	0.00156609
2.916838	0.00159385
2.903467	0.00160681
2.890095	0.00162532
2.876724	0.00163828
2.863352	0.00166235
2.849981	0.00166975
2.836609	0.00168826
2.823238	0.00169011
2.809866	0.00170678
2.796495	0.00171788
2.783123	0.00173269
2.769752	0.00175676
2.756380	0.00178082
2.743009	0.00179378
2.729638	0.00182155
2.716266	0.00187708
2.702895	0.00188634
2.689523	0.00192151
2.676152	0.00195113
2.662780	0.00199185
2.649409	0.00201592
2.636037	0.00203999
2.622666	0.00205294
2.609294	0.00207701
2.595923	0.00209737
2.582551	0.00211959
2.569180	0.00212329
2.555808	0.00213439
2.542437	0.00214365
2.529066	0.00215846
2.515694	0.00216957
2.502323	0.00219919
2.488951	0.00220844
2.475580	0.00223066
2.462208	0.00225472
2.448837	0.00227138
2.435465	0.00227879
2.422094	0.002301
2.408722	0.00232136
2.395351	0.00234913
2.381979	0.00235839
2.368608	0.00236949
2.355236	0.00237505
2.341865	0.00239356
2.328494	0.00241207
2.315122	0.00242318
2.288379	0.00242873
2.275008	0.00244724
2.261636	0.0024602
2.248265	0.00247501
2.234893	0.00247686
2.221522	0.00248612
2.208150	0.00249722
2.194779	0.00250833
2.181407	0.00251573
2.168036	0.00252499
2.154664	0.00252869
2.141293	0.00253795
2.127921	0.00255091
2.114550	0.00255646
2.101179	0.00256942
2.087807	0.00257682
2.074436	0.00259534
2.061064	0.00263606
2.047693	0.00271751
2.034321	0.0027823
2.020950	0.00284339
2.007578	0.00289708
1.994207	0.00292484
1.980835	0.00296187
1.967464	0.00297668
1.954092	0.00299519
1.940721	0.00301185
1.927349	0.00303406
1.913978	0.00305257
1.900607	0.00308404
1.887235	0.00314883
1.873864	0.00320992
1.860492	0.00326175
1.847121	0.00329508
1.833749	0.00333025
1.820378	0.00335802
1.807006	0.00337468
1.793635	0.00339134
1.780263	0.0034154
1.766892	0.00344132
1.753520	0.00346723
1.740149	0.0034876
1.726777	0.00350981
1.713406	0.00352647
1.700035	0.00354128
1.686663	0.00356905
1.673292	0.00359867
1.659920	0.00361533
1.646549	0.0036542
1.633177	0.00368567
1.619806	0.00371529
1.606434	0.00375972
1.593063	0.00379304
1.579691	0.00386894
1.566320	0.00392447
1.552948	0.00398186
1.539577	0.00403184
1.526205	0.00408182
1.512834	0.00411884
1.499462	0.00417623
1.486091	0.00422621
1.472720	0.00433173
1.459348	0.00442058
1.445977	0.00449463
1.432605	0.0046057
1.419234	0.00471122
1.405862	0.00480563
1.392491	0.00488708
1.379119	0.00495927
1.365748	0.00506664
1.352376	0.00517216
1.339005	0.00529063
1.325633	0.00535357
1.312262	0.00540726
1.298890	0.00547945
1.285519	0.00553128
1.272148	0.00558497
1.258776	0.00564421
1.245405	0.00576823
1.232033	0.00594409
1.218662	0.00616809
1.205290	0.00627916
1.191919	0.0063495
1.178547	0.0064217
1.165176	0.00646983
1.151804	0.0065124
1.138433	0.00655498
1.125061	0.00661051
1.111690	0.00665494
1.098318	0.00671418
1.084947	0.00676046
1.071576	0.00681785
1.058204	0.00686968
1.044833	0.00692151
1.031461	0.00698815
1.018090	0.00704554
1.004718	0.0071455
0.991347	0.00725102
0.977975	0.00735283
0.964604	0.00744354
0.951232	0.00754165
0.937861	0.00762125
0.924489	0.0077027
0.911118	0.00774713
0.897746	0.00779156
0.884375	0.00784894
0.871003	0.00791188
0.857632	0.00796372
0.844261	0.00805072
0.830889	0.00817105
0.817518	0.00829878
0.804146	0.00843576
0.790775	0.00853203
0.777403	0.00862273
0.764032	0.00869123
0.750660	0.00877453
0.737289	0.00884302
0.723917	0.00893558
0.710546	0.00904295
0.697174	0.00910774
0.683803	0.00922251
0.670431	0.00933173
0.657060	0.00937616
0.643689	0.00945205
0.630317	0.00955387
0.616946	0.00967419
0.603574	0.00975194
0.590203	0.00985376
0.576831	0.00996113
0.563460	0.0100703
0.550088	0.0101592
0.536717	0.0102888
0.523345	0.0104221
0.509974	0.0105294
0.496602	0.010635
0.483231	0.0107571
0.469859	0.0108812
0.456488	0.0109811
0.443117	0.01107
0.429745	0.0111736
0.416374	0.0112643
0.403002	0.011331
0.389631	0.0114439
0.376259	0.0115439
0.362888	0.0116568
0.349516	0.0117753
0.336145	0.0118771
0.322773	0.0119622
0.309402	0.0120418
0.296030	0.0121122
0.282659	0.0122066
0.269287	0.0122843
0.255916	0.0124269
0.242544	0.0125435
0.229173	0.0126342
0.215802	0.0127582
0.202430	0.0129026
0.189059	0.0130729
0.175687	0.0132358
0.162316	0.0134228
0.148944	0.0135968
0.135573	0.0137653
0.122201	0.0142114
0.108830	0.0146705
0.095458	0.015211
0.082087	0.0157645
0.068715	0.0161847
0.055344	0.0166494
0.041972	0.0172973
0.028601	0.0181785
0.015230	0.0193984
0.001858	0.0292484
-0.011513	0.937969
-0.024885	0.944489
-0.038256	0.948976
-0.051628	0.95197
-0.064999	0.954482
-0.078371	0.956831
-0.091742	0.959067
-0.105114	0.961111
-0.118485	0.962834
-0.131857	0.964785
-0.145228	0.966797
-0.158600	0.968636
-0.171971	0.970239
-0.185342	0.971644
-0.198714	0.97308
-0.212085	0.974276
-0.225457	0.975442
-0.238828	0.976483
-0.252200	0.977373
-0.265571	0.978338
-0.278943	0.979215
-0.292314	0.980031
-0.305686	0.980887
-0.319057	0.981818
-0.332429	0.982718
-0.345800	0.983482
-0.359172	0.984295
-0.372543	0.985128
-0.385915	0.985737
-0.399286	0.986275
-0.412657	0.986733
-0.426029	0.987173
-0.439400	0.987582
-0.452772	0.988047
-0.466143	0.988393
-0.479515	0.988782
-0.492886	0.989086
-0.506258	0.989452
-0.519629	0.989815
-0.533001	0.990131
-0.546372	0.990483
-0.559744	0.990809
-0.573115	0.991126
-0.586487	0.991438
-0.599858	0.99176
-0.613229	0.992096
-0.626601	0.992379
-0.639972	0.992695
-0.653344	0.993056
-0.666715	0.993351
-0.680087	0.993665
-0.693458	0.993991
-0.706830	0.994272
-0.720201	0.994574
-0.733573	0.994813
-0.746944	0.995031
-0.760316	0.995233
-0.773687	0.995487
-0.787059	0.99574
-0.800430	0.996016
-0.813801	0.996246
-0.827173	0.996449
-0.840544	0.996651
-0.853916	0.996859
-0.867287	0.997046
-0.880659	0.997173
-0.894030	0.997299
-0.907402	0.99744
-0.920773	0.997606
-0.934145	0.997771
-0.947516	0.997892
-0.960888	0.997991
-0.974259	0.998127
-0.987631	0.998243
-1.001002	0.998327
-1.014373	0.998434
-1.027745	0.998512
-1.041116	0.998582
-1.054488	0.998732
-1.067859	0.998828
-1.081231	0.998913
-1.094602	0.999004
-1.107974	0.999113
-1.121345	0.999235
-1.134717	0.999306
-1.148088	0.999411
-1.161460	0.999474
-1.174831	0.999502
-1.188203	0.999572
-1.201574	0.999609
-1.214946	0.999658
-1.228317	0.999702
-1.241688	0.999732
-1.255060	0.999765
-1.268431	0.999811
-1.281803	0.999859
-1.295174	0.99987
-1.308546	0.999887
-1.321917	0.999904
-1.335289	0.999915
-1.362032	0.999922
-1.375403	0.999926
-1.388775	0.999928
-1.402146	0.999933
-1.415518	0.999939
-1.428889	0.999952
-1.442260	0.999965
-1.455632	0.999967
-1.469003	0.999969
-1.482375	0.999976
-1.509118	0.999978
-1.522489	0.99998
-1.535861	0.999987
-1.562604	0.999989
-1.642832	0.999991
-1.709690	0.999994
-1.776547	0.999996
-1.789919	0.999998
-2.084091	1
&
20.339861	4.79405e-23
20.326489	4.96659e-23
20.313118	5.14533e-23
20.299747	5.3305e-23
20.286375	5.52234e-23
20.273004	5.72109e-23
20.259632	5.92698e-23
20.246261	6.14028e-23
20.232889	6.36126e-23
20.219518	6.5902e-23
20.206146	6.82737e-23
20.192775	7.07307e-23
20.179403	7.32762e-23
20.166032	7.59133e-23
20.152660	7.86453e-23
20.139289	8.14756e-23
20.125917	8.44077e-23
20.112546	8.74454e-23
20.099174	9.05924e-23
20.085803	9.38526e-23
20.072432	9.72301e-23
20.059060	1.00729e-22
20.045689	1.04354e-22
20.032317	1.0811e-22
20.018946	1.12e-22
20.005574	1.16031e-22
19.992203	1.20207e-22
19.978831	1.24532e-22
19.965460	1.29014e-22
19.952088	1.33657e-22
19.938717	1.38467e-22
19.925345	1.4345e-22
19.911974	1.48612e-22
19.898602	1.5396e-22
19.885231	1.59501e-22
19.871860	1.65241e-22
19.858488	1.71187e-22
19.845117	1.77348e-22
19.831745	1.8373e-22
19.818374	1.90342e-22
19.805002	1.97191e-22
19.791631	2.04287e-22
19.778259	2.11639e-22
19.764888	2.19255e-22
19.751516	2.27145e-22
19.738145	2.35319e-22
19.724773	2.43787e-22
19.711402	2.5256e-22
19.698030	2.61649e-22
19.684659	2.71065e-22
19.671288	2.80819e-22
19.657916	2.90925e-22
19.644545	3.01394e-22
19.631173	3.12239e-22
19.617802	3.23476e-22
19.604430	3.35116e-22
19.591059	3.47175e-22
19.577687	3.59668e-22
19.564316	3.72611e-22
19.550944	3.8602e-22
19.537573	3.9991e-22
19.524201	4.14301e-22
19.510830	4.2921e-22
19.497458	4.44655e-22
19.484087	4.60656e-22
19.470715	4.77232e-22
19.457344	4.94405e-22
19.443973	5.12196e-22
19.430601	5.30627e-22
19.417230	5.49721e-22
19.403858	5.69503e-22
19.390487	5.89996e-22
19.377115	6.11226e-22
19.363744	6.33221e-22
19.350372	6.56007e-22
19.337001	6.79612e-22
19.323629	7.04067e-22
19.310258	7.29402e-22
19.296886	7.55649e-22
19.283515	7.8284e-22
19.270143	8.11009e-22
19.256772	8.40192e-22
19.243401	8.70425e-22
19.230029	9.01746e-22
19.216658	9.34194e-22
19.203286	9.67809e-22
19.189915	1.00263e-21
19.176543	1.03871e-21
19.163172	1.07609e-21
19.149800	1.11481e-21
19.136429	1.15492e-21
19.123057	1.19648e-21
19.109686	1.23953e-21
19.096314	1.28413e-21
19.082943	1.33034e-21
19.069571	1.37821e-21
19.056200	1.4278e-21
19.042829	1.47918e-21
19.029457	1.5324e-21
19.016086	1.58754e-21
19.002714	1.64466e-21
18.989343	1.70384e-21
18.975971	1.76515e-21
18.962600	1.82866e-21
18.949228	1.89446e-21
18.935857	1.96262e-21
18.922485	2.03324e-21
18.909114	2.1064e-21
18.895742	2.18219e-21
18.882371	2.26071e-21
18.868999	2.34206e-21
18.855628	2.42633e-21
18.842256	2.51363e-21
18.828885	2.60407e-21
18.815514	2.69777e-21
18.802142	2.79484e-21
18.788771	2.8954e-21
18.775399	2.99957e-21
18.762028	3.1075e-21
18.748656	3.21931e-21
18.735285	3.33514e-21
18.721913	3.45514e-21
18.708542	3.57946e-21
18.695170	3.70825e-21
18.681799	3.84167e-21
18.668427	3.9799e-21
18.655056	4.12309e-21
18.641684	4.27144e-21
18.628313	4.42513e-21
18.614942	4.58434e-21
18.601570	4.74929e-21
18.588199	4.92016e-21
18.574827	5.09719e-21
18.561456	5.28058e-21
18.548084	5.47058e-21
18.534713	5.6674e-21
18.521341	5.87131e-21
18.507970	6.08256e-21
18.494598	6.3014e-21
18.481227	6.52812e-21
18.467855	6.76299e-21
18.454484	7.00632e-21
18.441112	7.2584e-21
18.427741	7.51954e-21
18.414370	7.79009e-21
18.400998	8.07036e-21
18.387627	8.36072e-21
18.374255	8.66153e-21
18.360884	8.97315e-21
18.347512	9.29599e-21
18.334141	9.63044e-21
18.320769	9.97693e-21
18.307398	1.03359e-20
18.294026	1.07077e-20
18.280655	1.1093e-20
18.267283	1.14921e-20
18.253912	1.19055e-20
18.240540	1.23339e-20
18.227169	1.27776e-20
18.213797	1.32373e-20
18.200426	1.37135e-20
18.187055	1.42069e-20
18.173683	1.4718e-20
18.160312	1.52476e-20
18.146940	1.57961e-20
18.133569	1.63644e-20
18.120197	1.69531e-20
18.106826	1.75631e-20
18.093454	1.81949e-20
18.080083	1.88495e-20
18.066711	1.95276e-20
18.053340	2.02302e-20
18.039968	2.0958e-20
18.026597	2.1712e-20
18.013225	2.24931e-20
17.999854	2.33023e-20
17.986483	2.41406e-20
17.973111	2.50091e-20
17.959740	2.59088e-20
17.946368	2.68409e-20
17.932997	2.78065e-20
17.919625	2.88069e-20
17.906254	2.98432e-20
17.892882	3.09168e-20
17.879511	3.2029e-20
17.866139	3.31813e-20
17.852768	3.4375e-20
17.839396	3.56116e-20
17.826025	3.68927e-20
17.812653	3.822e-20
17.799282	3.95949e-20
17.785911	4.10193e-20
17.772539	4.2495e-20
17.759168	4.40237e-20
17.745796	4.56074e-20
17.732425	4.72481e-20
17.719053	4.89478e-20
17.705682	5.07086e-20
17.692310	5.25328e-20
17.678939	5.44226e-20
17.665567	5.63804e-20
17.652196	5.84086e-20
17.638824	6.05098e-20
17.625453	6.26865e-20
17.612081	6.49416e-20
17.598710	6.72777e-20
17.585339	6.96979e-20
17.571967	7.22052e-20
17.558596	7.48026e-20
17.545224	7.74935e-20
17.531853	8.02811e-20
17.518481	8.31691e-20
17.505110	8.61609e-20
17.491738	8.92603e-20
17.478367	9.24712e-20
17.464995	9.57976e-20
17.451624	9.92437e-20
17.438252	1.02814e-19
17.424881	1.06512e-19
17.411509	1.10344e-19
17.398138	1.14313e-19
17.384766	1.18425e-19
17.371395	1.22685e-19
17.358024	1.27098e-19
17.344652	1.3167e-19
17.331281	1.36406e-19
17.317909	1.41313e-19
17.304538	1.46396e-19
17.291166	1.51662e-19
17.277795	1.57117e-19
17.264423	1.62769e-19
17.251052	1.68624e-19
17.237680	1.7469e-19
17.224309	1.80973e-19
17.210937	1.87483e-19
17.197566	1.94227e-19
17.184194	2.01213e-19
17.170823	2.08451e-19
17.157452	2.15949e-19
17.144080	2.23717e-19
17.130709	2.31764e-19
17.117337	2.401e-19
17.103966	2.48737e-19
17.090594	2.57683e-19
17.077223	2.66952e-19
17.063851	2.76554e-19
17.050480	2.86502e-19
17.037108	2.96807e-19
17.023737	3.07483e-19
17.010365	3.18543e-19
16.996994	3.3e-19
16.983622	3.4187e-19
16.970251	3.54167e-19
16.956880	3.66906e-19
16.943508	3.80103e-19
16.930137	3.93774e-19
16.916765	4.07938e-19
16.903394	4.22611e-19
16.890022	4.37811e-19
16.876651	4.53558e-19
16.863279	4.69872e-19
16.849908	4.86772e-19
16.836536	5.0428e-19
16.823165	5.22418e-19
16.809793	5.41208e-19
16.796422	5.60674e-19
16.783050	5.8084e-19
16.769679	6.01731e-19
16.756307	6.23373e-19
16.742936	6.45794e-19
16.729565	6.69021e-19
16.716193	6.93084e-19
16.702822	7.18012e-19
16.689450	7.43836e-19
16.676079	7.70589e-19
16.662707	7.98305e-19
16.649336	8.27017e-19
16.635964	8.56761e-19
16.622593	8.87576e-19
16.609221	9.19498e-19
16.595850	9.52569e-19
16.582478	9.86828e-19
16.569107	1.02232e-18
16.555735	1.05909e-18
16.542364	1.09718e-18
16.528993	1.13664e-18
16.515621	1.17752e-18
16.502250	1.21987e-18
16.488878	1.26374e-18
16.475507	1.30919e-18
16.462135	1.35628e-18
16.448764	1.40505e-18
16.435392	1.45559e-18
16.422021	1.50794e-18
16.408649	1.56217e-18
16.395278	1.61835e-18
16.381906	1.67655e-18
16.368535	1.73685e-18
16.355163	1.79931e-18
16.341792	1.86402e-18
16.328421	1.93106e-18
16.315049	2.00051e-18
16.301678	2.07245e-18
16.288306	2.14698e-18
16.274935	2.22419e-18
16.261563	2.30418e-18
16.248192	2.38705e-18
16.234820	2.47289e-18
16.221449	2.56183e-18
16.208077	2.65396e-18
16.194706	2.7494e-18
16.181334	2.84827e-18
16.167963	2.9507e-18
16.154591	3.05682e-18
16.141220	3.16675e-18
16.127848	3.28063e-18
16.114477	3.39861e-18
16.101106	3.52083e-18
16.087734	3.64744e-18
16.074363	3.77861e-18
16.060991	3.91449e-18
16.047620	4.05526e-18
16.034248	4.2011e-18
16.020877	4.35217e-18
16.007505	4.50868e-18
15.994134	4.67082e-18
15.980762	4.83878e-18
15.967391	5.01279e-18
15.954019	5.19305e-18
15.940648	5.37979e-18
15.927276	5.57325e-18
15.913905	5.77366e-18
15.900534	5.98129e-18
15.887162	6.19637e-18
15.873791	6.41919e-18
15.860419	6.65002e-18
15.847048	6.88915e-18
15.833676	7.13688e-18
15.820305	7.39352e-18
15.806933	7.65939e-18
15.793562	7.93481e-18
15.780190	8.22014e-18
15.766819	8.51572e-18
15.753447	8.82194e-18
15.740076	9.13916e-18
15.726704	9.46779e-18
15.713333	9.80824e-18
15.699962	1.01609e-17
15.686590	1.05263e-17
15.673219	1.09048e-17
15.659847	1.12969e-17
15.646476	1.17031e-17
15.633104	1.21239e-17
15.619733	1.25599e-17
15.606361	1.30115e-17
15.592990	1.34793e-17
15.579618	1.3964e-17
15.566247	1.44661e-17
15.552875	1.49863e-17
15.539504	1.55251e-17
15.526132	1.60834e-17
15.512761	1.66617e-17
15.499389	1.72608e-17
15.486018	1.78814e-17
15.472647	1.85243e-17
15.459275	1.91904e-17
15.445904	1.98804e-17
15.432532	2.05952e-17
15.419161	2.13357e-17
15.405789	2.21029e-17
15.392418	2.28976e-17
15.379046	2.37209e-17
15.365675	2.45738e-17
15.352303	2.54573e-17
15.338932	2.63726e-17
15.325560	2.73208e-17
15.312189	2.83031e-17
15.298817	2.93208e-17
15.285446	3.0375e-17
15.272075	3.14671e-17
15.258703	3.25984e-17
15.245332	3.37705e-17
15.231960	3.49846e-17
15.218589	3.62425e-17
15.205217	3.75455e-17
15.191846	3.88954e-17
15.178474	4.02938e-17
15.165103	4.17425e-17
15.151731	4.32433e-17
15.138360	4.4798e-17
15.124988	4.64086e-17
15.111617	4.80771e-17
15.098245	4.98056e-17
15.084874	5.15962e-17
15.071503	5.34512e-17
15.058131	5.53728e-17
15.044760	5.73636e-17
15.031388	5.94259e-17
15.018017	6.15624e-17
15.004645	6.37756e-17
14.991274	6.60684e-17
14.977902	6.84437e-17
14.964531	7.09043e-17
14.951159	7.34534e-17
14.937788	7.60941e-17
14.924416	7.88297e-17
14.911045	8.16637e-17
14.897673	8.45995e-17
14.884302	8.76409e-17
14.870930	9.07915e-17
14.857559	9.40555e-17
14.844188	9.74368e-17
14.830816	1.0094e-16
14.817445	1.04568e-16
14.804073	1.08327e-16
14.790702	1.12222e-16
14.777330	1.16256e-16
14.763959	1.20435e-16
14.750587	1.24765e-16
14.737216	1.2925e-16
14.723844	1.33896e-16
14.710473	1.3871e-16
14.697101	1.43696e-16
14.683730	1.48861e-16
14.670358	1.54213e-16
14.656987	1.59756e-16
14.643616	1.65499e-16
14.630244	1.71448e-16
14.616873	1.77612e-16
14.603501	1.83996e-16
14.590130	1.9061e-16
14.576758	1.97462e-16
14.563387	2.0456e-16
14.550015	2.11914e-16
14.536644	2.19531e-16
14.523272	2.27422e-16
14.509901	2.35597e-16
14.496529	2.44066e-16
14.483158	2.52839e-16
14.469786	2.61928e-16
14.456415	2.71343e-16
14.443044	2.81096e-16
14.429672	2.912e-16
14.416301	3.01668e-16
14.402929	3.12511e-16
14.389558	3.23744e-16
14.376186	3.35381e-16
14.362815	3.47436e-16
14.349443	3.59924e-16
14.336072	3.72862e-16
14.322700	3.86264e-16
14.309329	4.00147e-16
14.295957	4.1453e-16
14.282586	4.2943e-16
14.269214	4.44865e-16
14.255843	4.60855e-16
14.242472	4.77419e-16
14.229100	4.94579e-16
14.215729	5.12356e-16
14.202357	5.30771e-16
14.188986	5.49848e-16
14.175614	5.69611e-16
14.162243	5.90084e-16
14.148871	6.11293e-16
14.135500	6.33264e-16
14.122128	6.56024e-16
14.108757	6.79603e-16
14.095385	7.04029e-16
14.082014	7.29332e-16
14.068642	7.55545e-16
14.055271	7.827e-16
14.041899	8.10831e-16
14.028528	8.39972e-16
14.015157	8.70161e-16
14.001785	9.01435e-16
13.988414	9.33833e-16
13.975042	9.67394e-16
13.961671	1.00216e-15
13.948299	1.03818e-15
13.934928	1.07549e-15
13.921556	1.11414e-15
13.908185	1.15418e-15
13.894813	1.19566e-15
13.881442	1.23863e-15
13.868070	1.28315e-15
13.854699	1.32926e-15
13.841327	1.37703e-15
13.827956	1.42652e-15
13.814585	1.47779e-15
13.801213	1.5309e-15
13.787842	1.58591e-15
13.774470	1.64291e-15
13.761099	1.70195e-15
13.747727	1.76311e-15
13.734356	1.82647e-15
13.720984	1.89211e-15
13.707613	1.9601e-15
13.694241	2.03054e-15
13.680870	2.10351e-15
13.667498	2.1791e-15
13.654127	2.25741e-15
13.640755	2.33853e-15
13.627384	2.42257e-15
13.614013	2.50962e-15
13.600641	2.59981e-15
13.587270	2.69323e-15
13.573898	2.79001e-15
13.560527	2.89027e-15
13.547155	2.99413e-15
13.533784	3.10172e-15
13.520412	3.21318e-15
13.507041	3.32864e-15
13.493669	3.44825e-15
13.480298	3.57216e-15
13.466926	3.70052e-15
13.453555	3.83349e-15
13.440183	3.97124e-15
13.426812	4.11393e-15
13.413440	4.26176e-15
13.400069	4.41489e-15
13.386698	4.57353e-15
13.373326	4.73786e-15
13.359955	4.9081e-15
13.346583	5.08446e-15
13.333212	5.26715e-15
13.319840	5.4564e-15
13.306469	5.65246e-15
13.293097	5.85556e-15
13.279726	6.06595e-15
13.266354	6.2839e-15
13.252983	6.50968e-15
13.239611	6.74358e-15
13.226240	6.98587e-15
13.212868	7.23687e-15
13.199497	7.49689e-15
13.186126	7.76625e-15
13.172754	8.04528e-15
13.159383	8.33434e-15
13.146011	8.63378e-15
13.132640	8.94398e-15
13.119268	9.26532e-15
13.105897	9.59821e-15
13.092525	9.94305e-15
13.079154	1.03003e-14
13.065782	1.06703e-14
13.052411	1.10537e-14
13.039039	1.14508e-14
13.025668	1.18622e-14
13.012296	1.22884e-14
12.998925	1.27299e-14
12.985554	1.31872e-14
12.972182	1.3661e-14
12.958811	1.41518e-14
12.945439	1.46602e-14
12.932068	1.51869e-14
12.918696	1.57324e-14
12.905325	1.62976e-14
12.891953	1.68831e-14
12.878582	1.74896e-14
12.865210	1.8118e-14
12.851839	1.87688e-14
12.838467	1.94431e-14
12.825096	2.01416e-14
12.811724	2.08651e-14
12.798353	2.16147e-14
12.784981	2.23911e-14
12.771610	2.31955e-14
12.758239	2.40287e-14
12.744867	2.48919e-14
12.731496	2.57861e-14
12.718124	2.67124e-14
12.704753	2.76719e-14
12.691381	2.8666e-14
12.678010	2.96957e-14
12.664638	3.07624e-14
12.651267	3.18674e-14
12.637895	3.30121e-14
12.624524	3.4198e-14
12.611152	3.54264e-14
12.597781	3.66989e-14
12.584409	3.80171e-14
12.571038	3.93827e-14
12.557667	4.07973e-14
12.544295	4.22627e-14
12.530924	4.37807e-14
12.517552	4.53533e-14
12.504181	4.69823e-14
12.490809	4.86699e-14
12.477438	5.0418e-14
12.464066	5.22289e-14
12.450695	5.41049e-14
12.437323	5.60482e-14
12.423952	5.80613e-14
12.410580	6.01467e-14
12.397209	6.2307e-14
12.383837	6.45448e-14
12.370466	6.68631e-14
12.357095	6.92645e-14
12.343723	7.17523e-14
12.330352	7.43293e-14
12.316980	7.69989e-14
12.303609	7.97643e-14
12.290237	8.26291e-14
12.276866	8.55967e-14
12.263494	8.86708e-14
12.250123	9.18554e-14
12.236751	9.51543e-14
12.223380	9.85717e-14
12.210008	1.02112e-13
12.196637	1.05779e-13
12.183265	1.09578e-13
12.169894	1.13513e-13
12.156522	1.1759e-13
12.143151	1.21813e-13
12.129780	1.26187e-13
12.116408	1.30719e-13
12.103037	1.35413e-13
12.089665	1.40276e-13
12.076294	1.45313e-13
12.062922	1.50532e-13
12.049551	1.55938e-13
12.036179	1.61537e-13
12.022808	1.67338e-13
12.009436	1.73347e-13
11.996065	1.79572e-13
11.982693	1.86021e-13
11.969322	1.927e-13
11.955950	1.9962e-13
11.942579	2.06788e-13
11.929208	2.14214e-13
11.915836	2.21906e-13
11.902465	2.29874e-13
11.889093	2.38128e-13
11.875722	2.46679e-13
11.862350	2.55536e-13
11.848979	2.64712e-13
11.835607	2.74217e-13
11.822236	2.84063e-13
11.808864	2.94263e-13
11.795493	3.04828e-13
11.782121	3.15774e-13
11.768750	3.27112e-13
11.755378	3.38857e-13
11.742007	3.51023e-13
11.728636	3.63627e-13
11.715264	3.76682e-13
11.701893	3.90207e-13
11.688521	4.04217e-13
11.675150	4.1873e-13
11.661778	4.33763e-13
11.648407	4.49337e-13
11.635035	4.65469e-13
11.621664	4.82181e-13
11.608292	4.99492e-13
11.594921	5.17425e-13
11.581549	5.36001e-13
11.568178	5.55244e-13
11.554806	5.75178e-13
11.541435	5.95828e-13
11.528063	6.17218e-13
11.514692	6.39377e-13
11.501321	6.6233e-13
11.487949	6.86108e-13
11.474578	7.10739e-13
11.461206	7.36254e-13
11.447835	7.62684e-13
11.434463	7.90064e-13
11.421092	8.18426e-13
11.407720	8.47806e-13
11.394349	8.7824e-13
11.380977	9.09767e-13
11.367606	9.42425e-13
11.354234	9.76255e-13
11.340863	1.0113e-12
11.327491	1.0476e-12
11.314120	1.08521e-12
11.300749	1.12416e-12
11.287377	1.16451e-12
11.274006	1.20631e-12
11.260634	1.24961e-12
11.247263	1.29447e-12
11.233891	1.34093e-12
11.220520	1.38906e-12
11.207148	1.43892e-12
11.193777	1.49057e-12
11.180405	1.54407e-12
11.167034	1.59949e-12
11.153662	1.6569e-12
11.140291	1.71637e-12
11.126919	1.77797e-12
11.113548	1.84179e-12
11.100177	1.90789e-12
11.086805	1.97637e-12
11.073434	2.0473e-12
11.060062	2.12078e-12
11.046691	2.19689e-12
11.033319	2.27574e-12
11.019948	2.35741e-12
11.006576	2.44202e-12
10.993205	2.52966e-12
10.979833	2.62045e-12
10.966462	2.71449e-12
10.953090	2.81191e-12
10.939719	2.91282e-12
10.926347	3.01735e-12
10.912976	3.12563e-12
10.899604	3.2378e-12
10.886233	3.35399e-12
10.872862	3.47435e-12
10.859490	3.59903e-12
10.846119	3.72818e-12
10.832747	3.86197e-12
10.819376	4.00055e-12
10.806004	4.14411e-12
10.792633	4.29282e-12
10.779261	4.44686e-12
10.765890	4.60643e-12
10.752518	4.77172e-12
10.739147	4.94294e-12
10.725775	5.1203e-12
10.712404	5.30403e-12
10.699032	5.49434e-12
10.685661	5.69149e-12
10.672290	5.8957e-12
10.658918	6.10724e-12
10.645547	6.32637e-12
10.632175	6.55336e-12
10.618804	6.78849e-12
10.605432	7.03205e-12
10.592061	7.28435e-12
10.578689	7.5457e-12
10.565318	7.81643e-12
10.551946	8.09686e-12
10.538575	8.38735e-12
10.525203	8.68827e-12
10.511832	8.99997e-12
10.498460	9.32286e-12
10.485089	9.65732e-12
10.471718	1.00038e-11
10.458346	1.03627e-11
10.444975	1.07344e-11
10.431603	1.11195e-11
10.418232	1.15184e-11
10.404860	1.19316e-11
10.391489	1.23596e-11
10.378117	1.2803e-11
10.364746	1.32623e-11
10.351374	1.3738e-11
10.338003	1.42308e-11
10.324631	1.47413e-11
10.311260	1.52701e-11
10.297888	1.58179e-11
10.284517	1.63853e-11
10.271146	1.6973e-11
10.257774	1.75818e-11
10.244403	1.82124e-11
10.231031	1.88657e-11
10.217660	1.95424e-11
10.204288	2.02433e-11
10.190917	2.09694e-11
10.177545	2.17215e-11
10.164174	2.25006e-11
10.150802	2.33076e-11
10.137431	2.41435e-11
10.124059	2.50094e-11
10.110688	2.59064e-11
10.097316	2.68355e-11
10.083945	2.7798e-11
10.070573	2.87949e-11
10.057202	2.98276e-11
10.043831	3.08973e-11
10.030459	3.20054e-11
10.017088	3.31531e-11
10.003716	3.43421e-11
9.990345	3.55736e-11
9.976973	3.68493e-11
9.963602	3.81707e-11
9.950230	3.95396e-11
9.936859	4.09574e-11
9.923487	4.24261e-11
9.910116	4.39475e-11
9.896744	4.55234e-11
9.883373	4.71557e-11
9.870001	4.88466e-11
9.856630	5.05981e-11
9.843259	5.24124e-11
9.829887	5.42917e-11
9.816516	5.62383e-11
9.803144	5.82548e-11
9.789773	6.03435e-11
9.776401	6.25071e-11
9.763030	6.47482e-11
9.749658	6.70696e-11
9.736287	6.94743e-11
9.722915	7.19651e-11
9.709544	7.45452e-11
9.696172	7.72178e-11
9.682801	7.99861e-11
9.669429	8.28537e-11
9.656058	8.5824e-11
9.642687	8.89008e-11
9.629315	9.20878e-11
9.615944	9.53891e-11
9.602572	9.88086e-11
9.589201	1.02351e-10
9.575829	1.0602e-10
9.562458	1.0982e-10
9.549086	1.13757e-10
9.535715	1.17835e-10
9.522343	1.22058e-10
9.508972	1.26434e-10
9.495600	1.30966e-10
9.482229	1.3566e-10
9.468857	1.40522e-10
9.455486	1.45559e-10
9.442114	1.50776e-10
9.428743	1.5618e-10
9.415372	1.61778e-10
9.402000	1.67576e-10
9.388629	1.73583e-10
9.375257	1.79804e-10
9.361886	1.86248e-10
9.348514	1.92923e-10
9.335143	1.99837e-10
9.321771	2.06999e-10
9.308400	2.14417e-10
9.295028	2.22101e-10
9.281657	2.3006e-10
9.268285	2.38305e-10
9.254914	2.46844e-10
9.241542	2.5569e-10
9.228171	2.64852e-10
9.214800	2.74343e-10
9.201428	2.84174e-10
9.188057	2.94356e-10
9.174685	3.04904e-10
9.161314	3.15829e-10
9.147942	3.27145e-10
9.134571	3.38867e-10
9.121199	3.51009e-10
9.107828	3.63585e-10
9.094456	3.76612e-10
9.081085	3.90105e-10
9.067713	4.04082e-10
9.054342	4.18559e-10
9.040970	4.33554e-10
9.027599	4.49087e-10
9.014228	4.65175e-10
9.000856	4.8184e-10
8.987485	4.99102e-10
8.974113	5.16981e-10
8.960742	5.35501e-10
8.947370	5.54684e-10
8.933999	5.74554e-10
8.920627	5.95135e-10
8.907256	6.16453e-10
8.893884	6.38535e-10
8.880513	6.61407e-10
8.867141	6.85098e-10
8.853770	7.09637e-10
8.840398	7.35054e-10
8.827027	7.61382e-10
8.813655	7.88652e-10
8.800284	8.16898e-10
8.786913	8.46155e-10
8.773541	8.7646e-10
8.760170	9.07849e-10
8.746798	9.40362e-10
8.733427	9.74039e-10
8.720055	1.00892e-09
8.706684	1.04505e-09
8.693312	1.08248e-09
8.679941	1.12124e-09
8.666569	1.16139e-09
8.653198	1.20298e-09
8.639826	1.24606e-09
8.626455	1.29067e-09
8.613083	1.33689e-09
8.599712	1.38476e-09
8.586341	1.43434e-09
8.572969	1.48569e-09
8.559598	1.53889e-09
8.546226	1.59399e-09
8.532855	1.65105e-09
8.519483	1.71017e-09
8.506112	1.77139e-09
8.492740	1.83481e-09
8.479369	1.9005e-09
8.465997	1.96853e-09
8.452626	2.039e-09
8.439254	2.11199e-09
8.425883	2.1876e-09
8.412511	2.26591e-09
8.399140	2.34701e-09
8.385769	2.43103e-09
8.372397	2.51804e-09
8.359026	2.60817e-09
8.345654	2.70153e-09
8.332283	2.79822e-09
8.318911	2.89837e-09
8.305540	3.0021e-09
8.292168	3.10955e-09
8.278797	3.22084e-09
8.265425	3.3361e-09
8.252054	3.45549e-09
8.238682	3.57916e-09
8.225311	3.70724e-09
8.211939	3.8399e-09
8.198568	3.97731e-09
8.185196	4.11963e-09
8.171825	4.26705e-09
8.158454	4.41973e-09
8.145082	4.57787e-09
8.131711	4.74167e-09
8.118339	4.91132e-09
8.104968	5.08705e-09
8.091596	5.26905e-09
8.078225	5.45756e-09
8.064853	5.65281e-09
8.051482	5.85504e-09
8.038110	6.06451e-09
8.024739	6.28146e-09
8.011367	6.50616e-09
7.997996	6.7389e-09
7.984624	6.97996e-09
7.971253	7.22963e-09
7.957882	7.48824e-09
7.944510	7.75608e-09
7.931139	8.0335e-09
7.917767	8.32083e-09
7.904396	8.61843e-09
7.891024	8.92667e-09
7.877653	9.24593e-09
7.864281	9.57659e-09
7.850910	9.91907e-09
7.837538	1.02738e-08
7.824167	1.06412e-08
7.810795	1.10217e-08
7.797424	1.14158e-08
7.784052	1.1824e-08
7.770681	1.22468e-08
7.757310	1.26847e-08
7.743938	1.31383e-08
7.730567	1.3608e-08
7.717195	1.40945e-08
7.703824	1.45984e-08
7.690452	1.51204e-08
7.677081	1.56609e-08
7.663709	1.62208e-08
7.650338	1.68006e-08
7.636966	1.74012e-08
7.623595	1.80232e-08
7.610223	1.86675e-08
7.596852	1.93347e-08
7.583480	2.00258e-08
7.570109	2.07416e-08
7.556737	2.14829e-08
7.543366	2.22507e-08
7.529995	2.30459e-08
7.516623	2.38695e-08
7.503252	2.47225e-08
7.489880	2.5606e-08
7.476509	2.6521e-08
7.463137	2.74687e-08
7.449766	2.84503e-08
7.436394	2.94668e-08
7.423023	3.05197e-08
7.409651	3.16101e-08
7.396280	3.27395e-08
7.382908	3.39092e-08
7.369537	3.51206e-08
7.356165	3.63753e-08
7.342794	3.76747e-08
7.329423	3.90205e-08
7.316051	4.04144e-08
7.302680	4.1858e-08
7.289308	4.33531e-08
7.275937	4.49016e-08
7.262565	4.65053e-08
7.249194	4.81662e-08
7.235822	4.98864e-08
7.222451	5.1668e-08
7.209079	5.35132e-08
7.195708	5.54241e-08
7.182336	5.74033e-08
7.168965	5.9453e-08
7.155593	6.15759e-08
7.142222	6.37745e-08
7.128851	6.60514e-08
7.115479	6.84097e-08
7.102108	7.0852e-08
7.088736	7.33814e-08
7.075365	7.6001e-08
7.061993	7.8714e-08
7.048622	8.15238e-08
7.035250	8.44338e-08
7.021879	8.74475e-08
7.008507	9.05687e-08
6.995136	9.38011e-08
6.981764	9.71488e-08
6.968393	1.00616e-07
6.955021	1.04206e-07
6.941650	1.07925e-07
6.928278	1.11776e-07
6.914907	1.15765e-07
6.901536	1.19895e-07
6.888164	1.24173e-07
6.874793	1.28603e-07
6.861421	1.33191e-07
6.848050	1.37943e-07
6.834678	1.42864e-07
6.821307	1.4796e-07
6.807935	1.53238e-07
6.794564	1.58703e-07
6.781192	1.64364e-07
6.767821	1.70226e-07
6.754449	1.76297e-07
6.741078	1.82584e-07
6.727706	1.89095e-07
6.714335	1.95838e-07
6.700964	2.02821e-07
6.687592	2.10053e-07
6.674221	2.17542e-07
6.660849	2.25298e-07
6.647478	2.3333e-07
6.634106	2.41648e-07
6.620735	2.50262e-07
6.607363	2.59183e-07
6.593992	2.68421e-07
6.580620	2.77989e-07
6.567249	2.87896e-07
6.553877	2.98156e-07
6.540506	3.08782e-07
6.527134	3.19785e-07
6.513763	3.3118e-07
6.500392	3.42981e-07
6.487020	3.55201e-07
6.473649	3.67856e-07
6.460277	3.80961e-07
6.446906	3.94532e-07
6.433534	4.08586e-07
6.420163	4.2314e-07
6.406791	4.38211e-07
6.393420	4.53819e-07
6.380048	4.69981e-07
6.366677	4.86718e-07
6.353305	5.0405e-07
6.339934	5.21998e-07
6.326562	5.40585e-07
6.313191	5.59832e-07
6.299820	5.79763e-07
6.286448	6.00402e-07
6.273077	6.21775e-07
6.259705	6.43907e-07
6.246334	6.66826e-07
6.232962	6.90559e-07
6.219591	7.15135e-07
6.206219	7.40584e-07
6.192848	7.66937e-07
6.179476	7.94226e-07
6.166105	8.22484e-07
6.152733	8.51746e-07
6.139362	8.82047e-07
6.125990	9.13424e-07
6.112619	9.45914e-07
6.099247	9.79558e-07
6.085876	1.0144e-06
6.072505	1.05047e-06
6.059133	1.08783e-06
6.045762	1.12651e-06
6.032390	1.16656e-06
6.019019	1.20804e-06
6.005647	1.25098e-06
5.992276	1.29545e-06
5.978904	1.3415e-06
5.965533	1.38918e-06
5.952161	1.43855e-06
5.938790	1.48967e-06
5.925418	1.5426e-06
5.912047	1.59741e-06
5.898675	1.65417e-06
5.885304	1.71293e-06
5.871933	1.77378e-06
5.858561	1.83679e-06
5.845190	1.90202e-06
5.831818	1.96957e-06
5.818447	2.03951e-06
5.805075	2.11193e-06
5.791704	2.18692e-06
5.778332	2.26456e-06
5.764961	2.34494e-06
5.751589	2.42818e-06
5.738218	2.51436e-06
5.724846	2.60359e-06
5.711475	2.69598e-06
5.698103	2.79164e-06
5.684732	2.89069e-06
5.671361	2.99324e-06
5.657989	3.09942e-06
5.644618	3.20935e-06
5.631246	3.32317e-06
5.617875	3.44102e-06
5.604503	3.56303e-06
5.591132	3.68935e-06
5.577760	3.82014e-06
5.564389	3.95556e-06
5.551017	4.09576e-06
5.537646	4.24091e-06
5.524274	4.39119e-06
5.510903	4.54677e-06
5.497531	4.70786e-06
5.484160	4.87463e-06
5.470788	5.04729e-06
5.457417	5.22604e-06
5.444046	5.4111e-06
5.430674	5.60269e-06
5.417303	5.80104e-06
5.403931	6.00639e-06
5.390560	6.21899e-06
5.377188	6.43907e-06
5.363817	6.66692e-06
5.350445	6.9028e-06
5.337074	7.147e-06
5.323702	7.3998e-06
5.310331	7.6615e-06
5.296959	7.93243e-06
5.283588	8.21289e-06
5.270216	8.50323e-06
5.256845	8.8038e-06
5.243474	9.11494e-06
5.230102	9.43703e-06
5.216731	9.77045e-06
5.203359	1.01156e-05
5.189988	1.04729e-05
5.176616	1.08427e-05
5.163245	1.12256e-05
5.149873	1.16219e-05
5.136502	1.20321e-05
5.123130	1.24568e-05
5.109759	1.28963e-05
5.096387	1.33513e-05
5.083016	1.38223e-05
5.069644	1.43098e-05
5.056273	1.48144e-05
5.042902	1.53366e-05
5.029530	1.58772e-05
5.016159	1.64368e-05
5.002787	1.7016e-05
4.989416	1.76154e-05
4.976044	1.82358e-05
4.962673	1.8878e-05
4.949301	1.95427e-05
4.935930	2.02306e-05
4.922558	2.09425e-05
4.909187	2.16794e-05
4.895815	2.2442e-05
4.882444	2.32313e-05
4.869072	2.40481e-05
4.855701	2.48935e-05
4.842329	2.57684e-05
4.828958	2.66738e-05
4.815587	2.76108e-05
4.802215	2.85805e-05
4.788844	2.9584e-05
4.775472	3.06224e-05
4.762101	3.1697e-05
4.748729	3.2809e-05
4.735358	3.39597e-05
4.721986	3.51504e-05
4.708615	3.63825e-05
4.695243	3.76575e-05
4.681872	3.89767e-05
4.668500	4.03417e-05
4.655129	4.17541e-05
4.641757	4.32155e-05
4.628386	4.47275e-05
4.615015	4.62919e-05
4.601643	4.79104e-05
4.588272	4.9585e-05
4.574900	5.13175e-05
4.561529	5.31098e-05
4.548157	5.4964e-05
4.534786	5.68823e-05
4.521414	5.88667e-05
4.508043	6.09195e-05
4.494671	6.30431e-05
4.481300	6.52397e-05
4.467928	6.75119e-05
4.454557	6.98621e-05
4.441185	7.22931e-05
4.427814	7.48074e-05
4.414443	7.7408e-05
4.401071	8.00976e-05
4.387700	8.28792e-05
4.374328	8.57559e-05
4.360957	8.87309e-05
4.347585	9.18073e-05
4.334214	9.49886e-05
4.320842	9.82782e-05
4.307471	0.00010168
4.294099	0.000105196
4.280728	0.000108833
4.267356	0.000112592
4.253985	0.000116478
4.240613	0.000120496
4.227242	0.000124649
4.213870	0.000128942
4.200499	0.00013338
4.187128	0.000137966
4.173756	0.000142706
4.160385	0.000147604
4.147013	0.000152666
4.133642	0.000157896
4.120270	0.0001633
4.106899	0.000168883
4.093527	0.00017465
4.080156	0.000180608
4.066784	0.000186761
4.053413	0.000193116
4.040041	0.000199679
4.026670	0.000206455
4.013298	0.000213451
3.999927	0.000220673
3.986556	0.000228127
3.973184	0.00023582
3.959813	0.000243757
3.946441	0.000251946
3.933070	0.000260393
3.919698	0.000269104
3.906327	0.000278085
3.892955	0.000287343
3.879584	0.000296883
3.866212	0.000306712
3.852841	0.000316834
3.839469	0.000327254
3.826098	0.000337976
3.812726	0.000349005
3.799355	0.000360342
3.785984	0.000371988
3.772612	0.000383943
3.759241	0.000396202
3.745869	0.00040876
3.732498	0.000421605
3.719126	0.000434721
3.705755	0.000448078
3.692383	0.000461636
3.679012	0.000475324
3.665640	0.000489023
3.652269	0.000502477
&
```
