## Supplementary material for "All-at-once RNA folding with 3D motif prediction framed by evolutionary information": RF00540_snopsi18S-1854.cacofold.helixcov

```
# RMs = 4 L = 171

# RM_HELIX NESTED 23-34 55-66, nbp = 12 nbp_cov = 1
# pvals: 0.334119,0.334119,0.85275,0.564504,0.564504,0.564504,0.0042225,0.334119,3.16618e-05,0.00533499,0.334119,0.564504
# aggregated NONE
NESTED  ::::::::::::::::::::::<<<<<<<<<<<<_______>>>>>>>>>>>>:::::::::::::::::::::::::::::::::::::::::::::::::::::::::::::::::::::::::::::::::::::::::::::::::::::::
        ::::::::::::::::::::::::::::::<_____________>:::::::::::::::::::::::::::::::::::::::::::::::::::::::::::::::::::::::::::::::::::::::::::::::::::::::::::::::

# RM_HELIX NESTED 10-15 74-79, nbp = 6 nbp_cov = 0
# pvals: 0.334119,0.334119,0.334119,0.334119,0.0635318,0.00611249
# aggregated NONE
NESTED  :::::::::<<<<<<____________________________________________>>>>>>:::::::::::::::::::::::::::::::::::::::::::::::::::::::::::::::::::::::::::::::::::::::::::
        ::::::::::::::::::::::::::::::::::::::::::::::::::::::::::::::::::::::::::::::::::::::::::::::::::::::::::::::::::::::::::::::::::::::::::::::::::::::::::::

# RM_HELIX NESTED 116-120 129-133, nbp = 5 nbp_cov = 1
# pvals: 0.0455831,0.000407548,0.334119,0.564504,0.10639
# aggregated NONE
NESTED  :::::::::::::::::::::::::::::::::::::::::::::::::::::::::::::::::::::::::::::::::::::::::::::::::::::<<<<<________>>>>>:::::::::::::::::::::::::::::::::::::
        ::::::::::::::::::::::::::::::::::::::::::::::::::::::::::::::::::::::::::::::::::::::::::::::::::::::<______________>::::::::::::::::::::::::::::::::::::::

# RM_HELIX NESTED 110-115 137-142, nbp = 6 nbp_cov = 0
# pvals: 0.334119,0.334119,0.334119,0.334119,0.334119,0.334119
# aggregated NONE
NESTED  :::::::::::::::::::::::::::::::::::::::::::::::::::::::::::::::::::::::::::::::::::::::::::::::<<<<<<_____________________>>>>>>::::::::::::::::::::::::::::
        ::::::::::::::::::::::::::::::::::::::::::::::::::::::::::::::::::::::::::::::::::::::::::::::::::::::::::::::::::::::::::::::::::::::::::::::::::::::::::::
```
