## Supplementary material for "All-at-once RNA folding with 3D motif prediction framed by evolutionary information": RF00540_snopsi18S-1854.power

```
# Power analysis of given structure 
#
# Powertype = SINGLE SUBSTITUTIONS
# covary  left_pos      right_pos    substitutions      power
#----------------------------------------------------------------
          10		79		0		0.00
          11		78		0		0.00
          12		77		0		0.00
          13		76		0		0.00
          14		75		3		0.02
          15		74		9		0.28
          23		66		1		0.00
          24		65		0		0.00
          25		64		3		0.02
          26		63		2		0.00
          27		62		1		0.00
          28		61		1		0.00
          29		60		4		0.07
          30		59		0		0.00
     *    31		58		5		0.11
          32		57		6		0.16
          33		56		2		0.00
          34		55		1		0.00
          95		157		0		0.00
          96		156		6		0.16
          97		155		1		0.00
          98		154		1		0.00
          110		142		0		0.00
          111		141		0		0.00
          112		140		0		0.00
          113		139		0		0.00
          114		138		0		0.00
          115		137		1		0.00
     *    117		132		2		0.00
          118		131		0		0.00
          119		130		1		0.00
#
# BPAIRS 31
# avg substitutions per BP  1.6
# BPAIRS expected to covary 0.8 +/- 0.8
# BPAIRS observed to covary 2
#
```
