## Supplementary material for "All-at-once RNA folding with 3D motif prediction framed by evolutionary information": RF00540_snopsi18S-1854.sorted.cacofold.cov

```
# The predicted CaCoFold structure
# BPAIRS observed to covary 2
#
#
# Method Target_E-val [cov_min,cov_max] [FP | TP True Found | Sen PPV F] 
# GTp    0.05         [-8.44,16.23]     [0 | 2 29 2 | 6.90 100.00 12.90] 
#
# in_fold in_given   left_pos       right_pos      score           E-value    pvalue       substitutions      power
#-----------------------------------------------------------------------------------------------------------------------
*	*	        31	        58	16.23140	0.000981516	3.16618e-05	5		0.11
*	*	       117	       132	13.94818	0.012634	0.000407548	2		0.00
```
