## Supplementary material for "All-at-once RNA folding with 3D motif prediction framed by evolutionary information": RF00540_snopsi18S-1854.sorted.cov

```
#
# Method Target_E-val [cov_min,cov_max] [FP | TP True Found | Sen PPV F] 
# GTp    0.05         [-8.44,16.23]     [0 | 2 31 2 | 6.45 100.00 12.12] 
#
#       left_pos       right_pos        score          E-value           pvalue       substitutions      power
#--------------------------------------------------------------------------------------------------------------
*	      31	      58	16.23140	0.000981516	3.16618e-05	5		0.11
*	     117	     132	13.94818	0.012634	0.000407548	2		0.00
```
