## Supplementary material for "All-at-once RNA folding with 3D motif prediction framed by evolutionary information": RF00540_snopsi18S-1854.surv

```
16.200000	0.0322581
13.900000	0.0645161
10.950000	0.0967742
10.550000	0.129032
10.150000	0.16129
3.700000	0.193548
0.000000	0.741935
-0.050000	0.967742
-1.500000	1
&
14.600000	8.29256e-05
13.300000	0.000248777
13.150000	0.000331702
12.800000	0.000414628
12.100000	0.000497554
12.000000	0.000746331
11.850000	0.000829256
11.600000	0.000912182
10.950000	0.000995107
10.700000	0.00107803
10.600000	0.00116096
10.500000	0.00132681
10.400000	0.00140974
10.350000	0.00157559
10.100000	0.00165851
9.850000	0.00174144
9.650000	0.00190729
9.600000	0.00199021
9.400000	0.00207314
9.200000	0.00215607
9.150000	0.00223899
9.000000	0.00248777
8.900000	0.00257069
8.850000	0.00265362
8.800000	0.00273655
8.500000	0.00331702
8.450000	0.00339995
8.400000	0.00348288
8.350000	0.0035658
8.250000	0.00364873
8.200000	0.0038975
8.150000	0.00398043
8.100000	0.00406336
8.050000	0.00414628
8.000000	0.00422921
7.950000	0.00431213
7.900000	0.00439506
7.850000	0.00447798
7.800000	0.00464383
7.750000	0.00497554
7.650000	0.00522431
7.600000	0.00563894
7.550000	0.00572187
7.500000	0.00580479
7.450000	0.00588772
7.400000	0.00597064
7.250000	0.00605357
7.200000	0.00621942
7.150000	0.00638527
7.100000	0.00663405
7.050000	0.0067999
7.000000	0.00704868
6.950000	0.0071316
6.850000	0.00746331
6.700000	0.00771208
6.550000	0.00804378
6.500000	0.00812671
6.450000	0.00820964
6.400000	0.00845841
6.350000	0.00854134
6.300000	0.00937059
6.250000	0.00961937
6.200000	0.00986815
6.100000	0.0101999
6.050000	0.0102828
5.950000	0.0103657
5.900000	0.0104486
5.850000	0.0107803
5.800000	0.0110291
5.750000	0.0114437
5.700000	0.0116925
5.650000	0.0119413
5.600000	0.0120242
5.550000	0.0126047
5.500000	0.0127705
5.450000	0.0134339
5.400000	0.0137657
5.350000	0.0140144
5.300000	0.0146778
5.250000	0.0149266
5.200000	0.0150925
5.150000	0.0155071
5.100000	0.0160046
5.050000	0.0164193
5.000000	0.0169168
4.950000	0.0171656
4.900000	0.017829
4.850000	0.0183266
4.800000	0.0190729
4.750000	0.0192387
4.700000	0.0197363
4.600000	0.020068
4.550000	0.0203997
4.500000	0.0206485
4.450000	0.021229
4.400000	0.0213948
4.350000	0.0219753
4.300000	0.0223899
4.250000	0.0228875
4.200000	0.0233021
4.150000	0.0235509
4.100000	0.0238826
4.050000	0.0246289
4.000000	0.0250435
3.950000	0.0255411
3.900000	0.0261216
3.850000	0.0269508
3.800000	0.0271167
3.750000	0.0274484
3.700000	0.0279459
3.650000	0.0285264
3.600000	0.0295215
3.550000	0.030102
3.500000	0.0304337
3.450000	0.0315947
3.400000	0.0320093
3.350000	0.032341
3.300000	0.0329215
3.250000	0.0335849
3.200000	0.0338337
3.150000	0.0353263
3.100000	0.0363214
3.000000	0.0369848
2.950000	0.0373995
2.900000	0.0378141
2.850000	0.0384775
2.800000	0.0391409
2.750000	0.0396384
2.700000	0.0414628
2.650000	0.0417945
2.600000	0.0424579
2.550000	0.0427896
2.500000	0.0431213
2.450000	0.0442823
2.400000	0.0449457
2.350000	0.0451945
2.300000	0.0454432
2.250000	0.0458579
2.200000	0.0466042
2.150000	0.0477652
2.100000	0.0485944
2.050000	0.049092
2.000000	0.05017
1.950000	0.0508334
1.900000	0.051331
1.850000	0.0521602
1.800000	0.0530724
1.750000	0.0542334
1.700000	0.055726
1.650000	0.0565553
1.600000	0.0577992
1.550000	0.0588772
1.500000	0.060204
1.450000	0.0608674
1.400000	0.0621942
1.350000	0.0628576
1.300000	0.0637698
1.250000	0.0645991
1.200000	0.0664234
1.150000	0.0679161
1.100000	0.06916
1.050000	0.0709014
1.000000	0.0718136
0.950000	0.0733062
0.900000	0.074716
0.850000	0.0756282
0.800000	0.0767062
0.750000	0.078033
0.700000	0.0793598
0.650000	0.0811013
0.600000	0.0826768
0.550000	0.0841695
0.500000	0.0854134
0.450000	0.0866573
0.400000	0.088067
0.350000	0.0918816
0.300000	0.093623
0.250000	0.095862
0.200000	0.0985156
0.150000	0.100257
0.100000	0.102828
0.050000	0.104569
0.000000	0.469276
-0.050000	0.82909
-0.100000	0.831993
-0.150000	0.835641
-0.200000	0.838627
-0.250000	0.844349
-0.300000	0.848578
-0.350000	0.854134
-0.400000	0.859773
-0.450000	0.863836
-0.500000	0.868895
-0.550000	0.872626
-0.600000	0.875363
-0.650000	0.881002
-0.700000	0.884236
-0.750000	0.887221
-0.800000	0.891616
-0.850000	0.893855
-0.900000	0.896592
-0.950000	0.900655
-1.000000	0.90364
-1.050000	0.905216
-1.100000	0.908284
-1.150000	0.910855
-1.200000	0.915748
-1.250000	0.918899
-1.300000	0.920972
-1.350000	0.922796
-1.400000	0.924869
-1.450000	0.927855
-1.500000	0.929679
-1.550000	0.932913
-1.600000	0.93482
-1.650000	0.937474
-1.700000	0.93822
-1.750000	0.940294
-1.800000	0.94303
-1.850000	0.944357
-1.900000	0.94585
-1.950000	0.946928
-2.000000	0.948669
-2.050000	0.950079
-2.100000	0.952069
-2.150000	0.953396
-2.200000	0.954806
-2.250000	0.955718
-2.300000	0.956547
-2.350000	0.95804
-2.400000	0.959698
-2.450000	0.960859
-2.500000	0.962103
-2.550000	0.963679
-2.600000	0.965503
-2.650000	0.966249
-2.700000	0.968157
-2.750000	0.969235
-2.800000	0.969981
-2.850000	0.970478
-2.900000	0.971722
-2.950000	0.973298
-3.000000	0.974542
-3.050000	0.975454
-3.100000	0.976034
-3.150000	0.976698
-3.200000	0.977278
-3.250000	0.978688
-3.300000	0.979932
-3.350000	0.980595
-3.400000	0.981425
-3.450000	0.981839
-3.500000	0.982254
-3.550000	0.982917
-3.600000	0.983415
-3.650000	0.983912
-3.700000	0.984244
-3.750000	0.985488
-3.800000	0.986815
-3.850000	0.987478
-3.900000	0.988142
-3.950000	0.988473
-4.000000	0.988971
-4.050000	0.989303
-4.100000	0.989551
-4.150000	0.990629
-4.200000	0.990795
-4.250000	0.991293
-4.300000	0.991459
-4.350000	0.991625
-4.400000	0.992371
-4.450000	0.992703
-4.500000	0.993034
-4.550000	0.993366
-4.600000	0.993698
-4.650000	0.994278
-4.700000	0.994859
-4.750000	0.995356
-4.800000	0.995439
-4.850000	0.995771
-4.900000	0.99602
-4.950000	0.996268
-5.050000	0.9966
-5.100000	0.996849
-5.150000	0.997098
-5.200000	0.997346
-5.250000	0.997429
-5.300000	0.997761
-5.350000	0.997844
-5.450000	0.99801
-5.500000	0.998093
-5.600000	0.998176
-5.650000	0.998341
-5.850000	0.99859
-5.900000	0.998756
-5.950000	0.998839
-6.050000	0.998922
-6.150000	0.999088
-6.200000	0.999171
-6.250000	0.999254
-6.300000	0.999337
-6.350000	0.99942
-6.500000	0.999502
-6.800000	0.999585
-8.000000	0.999834
-8.150000	0.999917
-8.450000	1
&
19.000000	4.13565e-06
18.200000	8.2713e-06
18.000000	1.24069e-05
17.800000	1.65426e-05
16.650000	2.48139e-05
16.600000	2.89495e-05
16.550000	3.30852e-05
16.350000	3.72208e-05
16.250000	4.13565e-05
16.200000	4.96278e-05
16.050000	5.37634e-05
15.950000	5.78991e-05
15.800000	7.44417e-05
15.650000	7.85773e-05
15.600000	8.2713e-05
15.450000	8.68486e-05
15.400000	9.09843e-05
15.250000	9.51199e-05
14.950000	0.000124069
14.900000	0.000132341
14.850000	0.000136476
14.800000	0.000140612
14.750000	0.000144748
14.650000	0.000157155
14.550000	0.000169562
14.500000	0.000186104
14.400000	0.000194376
14.350000	0.000198511
14.300000	0.000231596
14.250000	0.000244003
14.200000	0.000281224
14.150000	0.00028536
14.100000	0.000289495
14.050000	0.000301902
14.000000	0.000326716
13.950000	0.000343259
13.900000	0.000434243
13.850000	0.00044665
13.800000	0.000459057
13.750000	0.000467328
13.700000	0.000471464
13.600000	0.000496278
13.550000	0.000562448
13.500000	0.000587262
13.450000	0.000645161
13.400000	0.000661704
13.350000	0.000674111
13.300000	0.000694789
13.250000	0.000723739
13.200000	0.000744417
13.150000	0.000781638
13.100000	0.00082713
13.050000	0.000918114
13.000000	0.00104218
12.950000	0.00107527
12.900000	0.00113317
12.850000	0.00115798
12.800000	0.00122002
12.750000	0.00128619
12.700000	0.00135236
12.650000	0.00137717
12.600000	0.00140612
12.550000	0.00144748
12.500000	0.00145988
12.450000	0.00156328
12.400000	0.00163358
12.350000	0.00169562
12.300000	0.00175352
12.250000	0.00188586
12.200000	0.00195203
12.150000	0.00205128
12.100000	0.00216294
12.050000	0.00223325
12.000000	0.00240281
11.950000	0.00251447
11.900000	0.0025641
11.850000	0.00261373
11.800000	0.00274607
11.750000	0.00284946
11.700000	0.00293631
11.650000	0.00301489
11.600000	0.00307692
11.550000	0.00312655
11.500000	0.00322994
11.450000	0.00333333
11.400000	0.00342432
11.350000	0.00348635
11.300000	0.00358561
11.250000	0.00368486
11.200000	0.00378412
11.150000	0.00389992
11.100000	0.00395368
11.050000	0.00400744
11.000000	0.00414392
10.950000	0.0042225
10.900000	0.00430521
10.850000	0.00455749
10.800000	0.00466915
10.750000	0.00480149
10.700000	0.00491315
10.650000	0.00507031
10.600000	0.00520265
10.550000	0.00533499
10.500000	0.00539702
10.450000	0.00547974
10.400000	0.00555831
10.350000	0.00566584
10.300000	0.00578991
10.250000	0.00593052
10.200000	0.00601323
10.150000	0.00611249
10.100000	0.00624069
10.050000	0.00644748
10.000000	0.00660463
9.950000	0.00670389
9.900000	0.00684864
9.850000	0.00699752
9.800000	0.00713813
9.750000	0.00718362
9.700000	0.00734078
9.650000	0.00742349
9.600000	0.00754756
9.550000	0.0076799
9.500000	0.00777916
9.450000	0.00790323
9.400000	0.00799421
9.350000	0.00816377
9.300000	0.00827543
9.250000	0.00844913
9.200000	0.00855666
9.150000	0.00870141
9.100000	0.00892887
9.050000	0.00921836
9.000000	0.00936311
8.950000	0.00953681
8.900000	0.00972291
8.850000	0.00998346
8.800000	0.0102771
8.750000	0.0105418
8.700000	0.010794
8.650000	0.0112117
8.600000	0.0114557
8.550000	0.0119355
8.500000	0.0121836
8.450000	0.0125021
8.400000	0.0127378
8.350000	0.0129529
8.300000	0.0132051
8.250000	0.0134326
8.200000	0.0136146
8.150000	0.013842
8.100000	0.0140281
8.050000	0.0143424
8.000000	0.014574
7.950000	0.0148098
7.900000	0.0151572
7.850000	0.015488
7.800000	0.0159098
7.750000	0.0163606
7.700000	0.0168528
7.650000	0.0171836
7.600000	0.0176261
7.550000	0.017957
7.500000	0.0182837
7.450000	0.0186146
7.400000	0.0190116
7.350000	0.0194045
7.300000	0.0197725
7.250000	0.0202316
7.200000	0.0207031
7.150000	0.0212035
7.100000	0.021708
7.050000	0.0222581
7.000000	0.022713
6.950000	0.0230976
6.900000	0.0234657
6.850000	0.0239041
6.800000	0.02445
6.750000	0.0248635
6.700000	0.0254467
6.650000	0.0260298
6.600000	0.0266088
6.550000	0.0270554
6.500000	0.0276634
6.450000	0.0281927
6.400000	0.0286394
6.350000	0.0291977
6.300000	0.0297312
6.250000	0.0301323
6.200000	0.0306079
6.150000	0.0311373
6.100000	0.0315054
6.050000	0.0320182
6.000000	0.0326055
5.950000	0.0331927
5.900000	0.0338172
5.850000	0.0344045
5.800000	0.0348842
5.750000	0.0354673
5.700000	0.035914
5.650000	0.0364351
5.600000	0.0370678
5.550000	0.0377089
5.500000	0.0381762
5.450000	0.0387179
5.400000	0.0393672
5.350000	0.0400248
5.300000	0.0406824
5.250000	0.0413193
5.200000	0.0420471
5.150000	0.0426468
5.100000	0.0431762
5.050000	0.0439165
5.000000	0.0444665
4.950000	0.0450289
4.900000	0.0455831
4.850000	0.0461538
4.800000	0.046861
4.750000	0.0474979
4.700000	0.0482299
4.650000	0.0488834
4.600000	0.0495368
4.550000	0.0501365
4.500000	0.0506286
4.450000	0.051373
4.400000	0.0519975
4.350000	0.0527626
4.300000	0.0533788
4.250000	0.0540116
4.200000	0.0547395
4.150000	0.05555
4.100000	0.0564392
4.050000	0.0573118
4.000000	0.0581927
3.950000	0.0588958
3.900000	0.0599173
3.850000	0.0609264
3.800000	0.0616501
3.750000	0.0625806
3.700000	0.0635318
3.650000	0.06445
3.600000	0.0653019
3.550000	0.0660629
3.500000	0.0669107
3.450000	0.0676592
3.400000	0.0685194
3.350000	0.0695492
3.300000	0.0704508
3.250000	0.0716253
3.200000	0.0727792
3.150000	0.0738751
3.100000	0.074938
3.050000	0.0759222
3.000000	0.0769768
2.950000	0.0779404
2.900000	0.0791398
2.850000	0.0802481
2.800000	0.0816377
2.750000	0.0828288
2.700000	0.0840612
2.650000	0.0852192
2.600000	0.0865136
2.550000	0.0876179
2.500000	0.0886683
2.450000	0.0897725
2.400000	0.090885
2.350000	0.092196
2.300000	0.093507
2.250000	0.094818
2.200000	0.0958478
2.150000	0.0969603
2.100000	0.0982299
2.050000	0.09945
2.000000	0.100889
1.950000	0.102225
1.900000	0.103623
1.850000	0.105083
1.800000	0.10639
1.750000	0.107974
1.700000	0.109715
1.650000	0.111311
1.600000	0.112866
1.550000	0.114702
1.500000	0.116572
1.450000	0.118528
1.400000	0.120401
1.350000	0.122341
1.300000	0.124309
1.250000	0.126026
1.200000	0.127837
1.150000	0.129739
1.100000	0.131766
1.050000	0.133821
1.000000	0.135765
0.950000	0.137676
0.900000	0.139897
0.850000	0.14237
0.800000	0.145
0.750000	0.147878
0.700000	0.150732
0.650000	0.153114
0.600000	0.155554
0.550000	0.158313
0.500000	0.161348
0.450000	0.164586
0.400000	0.167907
0.350000	0.171092
0.300000	0.174194
0.250000	0.177676
0.200000	0.180893
0.150000	0.184487
0.100000	0.188685
0.050000	0.192978
0.000000	0.334119
-0.050000	0.564504
-0.100000	0.57641
-0.150000	0.590943
-0.200000	0.602825
-0.250000	0.61493
-0.300000	0.628792
-0.350000	0.642568
-0.400000	0.655302
-0.450000	0.667403
-0.500000	0.678801
-0.550000	0.690302
-0.600000	0.701596
-0.650000	0.712494
-0.700000	0.723218
-0.750000	0.733656
-0.800000	0.743511
-0.850000	0.753511
-0.900000	0.762961
-0.950000	0.77232
-1.000000	0.78048
-1.050000	0.78957
-1.100000	0.797626
-1.150000	0.805802
-1.200000	0.813081
-1.250000	0.819864
-1.300000	0.827717
-1.350000	0.834132
-1.400000	0.840314
-1.450000	0.846762
-1.500000	0.85275
-1.550000	0.858267
-1.600000	0.863098
-1.650000	0.868213
-1.700000	0.872626
-1.750000	0.876774
-1.800000	0.880533
-1.850000	0.884905
-1.900000	0.888888
-1.950000	0.893226
-2.000000	0.897283
-2.050000	0.901328
-2.100000	0.905182
-2.150000	0.908921
-2.200000	0.912734
-2.250000	0.916294
-2.300000	0.919591
-2.350000	0.923011
-2.400000	0.926572
-2.450000	0.93
-2.500000	0.932895
-2.550000	0.935637
-2.600000	0.938474
-2.650000	0.940819
-2.700000	0.943482
-2.750000	0.945687
-2.800000	0.948023
-2.850000	0.950199
-2.900000	0.952502
-2.950000	0.954694
-3.000000	0.956787
-3.050000	0.95885
-3.100000	0.960699
-3.150000	0.962242
-3.200000	0.96421
-3.250000	0.966038
-3.300000	0.967374
-3.350000	0.968714
-3.400000	0.970132
-3.450000	0.971427
-3.500000	0.972783
-3.550000	0.973978
-3.600000	0.975232
-3.650000	0.976108
-3.700000	0.977146
-3.750000	0.978135
-3.800000	0.979036
-3.850000	0.979777
-3.900000	0.980624
-3.950000	0.981505
-4.000000	0.982275
-4.050000	0.982899
-4.100000	0.983639
-4.150000	0.984396
-4.200000	0.985157
-4.250000	0.985922
-4.300000	0.986634
-4.350000	0.987225
-4.400000	0.987734
-4.450000	0.988329
-4.500000	0.988817
-4.550000	0.989425
-4.600000	0.989942
-4.650000	0.990438
-4.700000	0.990827
-4.750000	0.991414
-4.800000	0.991824
-4.850000	0.992242
-4.900000	0.992564
-4.950000	0.99292
-5.000000	0.993354
-5.050000	0.993817
-5.100000	0.994206
-5.150000	0.994545
-5.200000	0.994967
-5.250000	0.995244
-5.300000	0.995434
-5.350000	0.995744
-5.400000	0.99605
-5.450000	0.996356
-5.500000	0.996737
-5.550000	0.99696
-5.600000	0.997179
-5.650000	0.997357
-5.700000	0.997659
-5.750000	0.997829
-5.800000	0.998019
-5.850000	0.99816
-5.900000	0.998288
-5.950000	0.998437
-6.000000	0.998565
-6.050000	0.998797
-6.100000	0.998846
-6.150000	0.998958
-6.200000	0.999053
-6.250000	0.999119
-6.300000	0.99916
-6.350000	0.999247
-6.400000	0.999359
-6.450000	0.9994
-6.500000	0.99945
-6.550000	0.999483
-6.600000	0.999541
-6.650000	0.999578
-6.700000	0.999607
-6.750000	0.99962
-6.800000	0.999661
-6.850000	0.99969
-6.900000	0.999711
-6.950000	0.999744
-7.000000	0.999756
-7.050000	0.999764
-7.100000	0.999768
-7.150000	0.999797
-7.200000	0.999818
-7.250000	0.999843
-7.300000	0.999847
-7.350000	0.999855
-7.400000	0.999859
-7.500000	0.999868
-7.550000	0.999884
-7.600000	0.999888
-7.650000	0.999897
-7.700000	0.999901
-7.800000	0.999905
-7.850000	0.999926
-7.900000	0.99993
-7.950000	0.999934
-8.000000	0.999942
-8.050000	0.999946
-8.100000	0.999967
-8.150000	0.999983
-8.200000	0.999992
-8.250000	0.999996
-8.700000	1
&
48.450000	3.71699e-23
48.400000	3.96662e-23
48.350000	4.23301e-23
48.300000	4.51729e-23
48.250000	4.82066e-23
48.200000	5.1444e-23
48.150000	5.48987e-23
48.100000	5.85854e-23
48.050000	6.25196e-23
48.000000	6.6718e-23
47.950000	7.11983e-23
47.900000	7.59793e-23
47.850000	8.10813e-23
47.800000	8.65259e-23
47.750000	9.2336e-23
47.700000	9.85362e-23
47.650000	1.05153e-22
47.600000	1.12213e-22
47.550000	1.19748e-22
47.500000	1.27788e-22
47.450000	1.36368e-22
47.400000	1.45524e-22
47.350000	1.55295e-22
47.300000	1.65721e-22
47.250000	1.76848e-22
47.200000	1.88721e-22
47.150000	2.01392e-22
47.100000	2.14912e-22
47.050000	2.29341e-22
47.000000	2.44738e-22
46.950000	2.61168e-22
46.900000	2.78701e-22
46.850000	2.97411e-22
46.800000	3.17377e-22
46.750000	3.38682e-22
46.700000	3.61418e-22
46.650000	3.85679e-22
46.600000	4.11569e-22
46.550000	4.39196e-22
46.500000	4.68678e-22
46.450000	5.00138e-22
46.400000	5.33709e-22
46.350000	5.69533e-22
46.300000	6.07762e-22
46.250000	6.48555e-22
46.200000	6.92086e-22
46.150000	7.38539e-22
46.100000	7.88108e-22
46.050000	8.41004e-22
46.000000	8.97449e-22
45.950000	9.57681e-22
45.900000	1.02196e-21
45.850000	1.09054e-21
45.800000	1.16373e-21
45.750000	1.24183e-21
45.700000	1.32517e-21
45.650000	1.4141e-21
45.600000	1.509e-21
45.550000	1.61027e-21
45.500000	1.71833e-21
45.450000	1.83363e-21
45.400000	1.95668e-21
45.350000	2.08798e-21
45.300000	2.22809e-21
45.250000	2.3776e-21
45.200000	2.53713e-21
45.150000	2.70737e-21
45.100000	2.88904e-21
45.050000	3.08288e-21
45.000000	3.28973e-21
44.950000	3.51046e-21
44.900000	3.74599e-21
44.850000	3.99732e-21
44.800000	4.26551e-21
44.750000	4.55169e-21
44.700000	4.85706e-21
44.650000	5.18292e-21
44.600000	5.53063e-21
44.550000	5.90166e-21
44.500000	6.29758e-21
44.450000	6.72005e-21
44.400000	7.17086e-21
44.350000	7.6519e-21
44.300000	8.1652e-21
44.250000	8.71293e-21
44.200000	9.29738e-21
44.150000	9.92104e-21
44.100000	1.05865e-20
44.050000	1.12966e-20
44.000000	1.20543e-20
43.950000	1.28629e-20
43.900000	1.37256e-20
43.850000	1.46462e-20
43.800000	1.56286e-20
43.750000	1.66768e-20
43.700000	1.77952e-20
43.650000	1.89887e-20
43.600000	2.02622e-20
43.550000	2.16211e-20
43.500000	2.30711e-20
43.450000	2.46183e-20
43.400000	2.62693e-20
43.350000	2.80309e-20
43.300000	2.99106e-20
43.250000	3.19164e-20
43.200000	3.40566e-20
43.150000	3.63403e-20
43.100000	3.87771e-20
43.050000	4.13772e-20
43.000000	4.41517e-20
42.950000	4.71121e-20
42.900000	5.0271e-20
42.850000	5.36416e-20
42.800000	5.72382e-20
42.750000	6.10758e-20
42.700000	6.51706e-20
42.650000	6.95399e-20
42.600000	7.42021e-20
42.550000	7.91767e-20
42.500000	8.44848e-20
42.450000	9.01486e-20
42.400000	9.6192e-20
42.350000	1.0264e-19
42.300000	1.09521e-19
42.250000	1.16863e-19
42.200000	1.24696e-19
42.150000	1.33055e-19
42.100000	1.41974e-19
42.050000	1.5149e-19
42.000000	1.61644e-19
41.950000	1.72479e-19
41.900000	1.84039e-19
41.850000	1.96374e-19
41.800000	2.09536e-19
41.750000	2.2358e-19
41.700000	2.38564e-19
41.650000	2.54553e-19
41.600000	2.71612e-19
41.550000	2.89815e-19
41.500000	3.09237e-19
41.450000	3.2996e-19
41.400000	3.52072e-19
41.350000	3.75665e-19
41.300000	4.00838e-19
41.250000	4.27698e-19
41.200000	4.56357e-19
41.150000	4.86936e-19
41.100000	5.19563e-19
41.050000	5.54375e-19
41.000000	5.9152e-19
40.950000	6.31152e-19
40.900000	6.73439e-19
40.850000	7.18558e-19
40.800000	7.66699e-19
40.750000	8.18065e-19
40.700000	8.72871e-19
40.650000	9.31347e-19
40.600000	9.93739e-19
40.550000	1.06031e-18
40.500000	1.13134e-18
40.450000	1.20712e-18
40.400000	1.28798e-18
40.350000	1.37426e-18
40.300000	1.46631e-18
40.250000	1.56453e-18
40.200000	1.66932e-18
40.150000	1.78113e-18
40.100000	1.90042e-18
40.050000	2.02771e-18
40.000000	2.16351e-18
39.950000	2.30841e-18
39.900000	2.46301e-18
39.850000	2.62795e-18
39.800000	2.80394e-18
39.750000	2.99172e-18
39.700000	3.19206e-18
39.650000	3.40581e-18
39.600000	3.63388e-18
39.550000	3.8772e-18
39.500000	4.13682e-18
39.450000	4.41382e-18
39.400000	4.70935e-18
39.350000	5.02467e-18
39.300000	5.36109e-18
39.250000	5.72003e-18
39.200000	6.10299e-18
39.150000	6.51158e-18
39.100000	6.94751e-18
39.050000	7.41262e-18
39.000000	7.90885e-18
38.950000	8.4383e-18
38.900000	9.00317e-18
38.850000	9.60584e-18
38.800000	1.02488e-17
38.750000	1.09349e-17
38.700000	1.16668e-17
38.650000	1.24477e-17
38.600000	1.32808e-17
38.550000	1.41697e-17
38.500000	1.51181e-17
38.450000	1.61299e-17
38.400000	1.72094e-17
38.350000	1.83611e-17
38.300000	1.95899e-17
38.250000	2.09009e-17
38.200000	2.22995e-17
38.150000	2.37917e-17
38.100000	2.53838e-17
38.050000	2.70823e-17
38.000000	2.88944e-17
37.950000	3.08278e-17
37.900000	3.28904e-17
37.850000	3.50911e-17
37.800000	3.74388e-17
37.750000	3.99436e-17
37.700000	4.26159e-17
37.650000	4.5467e-17
37.600000	4.85086e-17
37.550000	5.17537e-17
37.500000	5.52158e-17
37.450000	5.89094e-17
37.400000	6.28499e-17
37.350000	6.70539e-17
37.300000	7.1539e-17
37.250000	7.6324e-17
37.200000	8.14289e-17
37.150000	8.68751e-17
37.100000	9.26854e-17
37.050000	9.88841e-17
37.000000	1.05497e-16
36.950000	1.12552e-16
36.900000	1.20079e-16
36.850000	1.28109e-16
36.800000	1.36676e-16
36.750000	1.45815e-16
36.700000	1.55565e-16
36.650000	1.65967e-16
36.600000	1.77064e-16
36.550000	1.88902e-16
36.500000	2.01532e-16
36.450000	2.15006e-16
36.400000	2.2938e-16
36.350000	2.44715e-16
36.300000	2.61074e-16
36.250000	2.78527e-16
36.200000	2.97146e-16
36.150000	3.17008e-16
36.100000	3.38198e-16
36.050000	3.60804e-16
36.000000	3.8492e-16
35.950000	4.10647e-16
35.900000	4.38093e-16
35.850000	4.67372e-16
35.800000	4.98607e-16
35.750000	5.31928e-16
35.700000	5.67476e-16
35.650000	6.05398e-16
35.600000	6.45852e-16
35.550000	6.89009e-16
35.500000	7.35048e-16
35.450000	7.84161e-16
35.400000	8.36555e-16
35.350000	8.92448e-16
35.300000	9.52073e-16
35.250000	1.01568e-15
35.200000	1.08353e-15
35.150000	1.15592e-15
35.100000	1.23314e-15
35.050000	1.31551e-15
35.000000	1.40338e-15
34.950000	1.49712e-15
34.900000	1.59712e-15
34.850000	1.7038e-15
34.800000	1.81759e-15
34.750000	1.93898e-15
34.700000	2.06848e-15
34.650000	2.20661e-15
34.600000	2.35397e-15
34.550000	2.51117e-15
34.500000	2.67885e-15
34.450000	2.85773e-15
34.400000	3.04854e-15
34.350000	3.25209e-15
34.300000	3.46922e-15
34.250000	3.70084e-15
34.200000	3.94792e-15
34.150000	4.21148e-15
34.100000	4.49263e-15
34.050000	4.79253e-15
34.000000	5.11245e-15
33.950000	5.4537e-15
33.900000	5.81773e-15
33.850000	6.20603e-15
33.800000	6.62024e-15
33.750000	7.06208e-15
33.700000	7.53339e-15
33.650000	8.03614e-15
33.600000	8.57242e-15
33.550000	9.14446e-15
33.500000	9.75466e-15
33.450000	1.04055e-14
33.400000	1.10998e-14
33.350000	1.18404e-14
33.300000	1.26304e-14
33.250000	1.34731e-14
33.200000	1.43719e-14
33.150000	1.53306e-14
33.100000	1.63533e-14
33.050000	1.74442e-14
33.000000	1.86078e-14
32.950000	1.98489e-14
32.900000	2.11728e-14
32.850000	2.25849e-14
32.800000	2.40911e-14
32.750000	2.56978e-14
32.700000	2.74115e-14
32.650000	2.92394e-14
32.600000	3.11891e-14
32.550000	3.32688e-14
32.500000	3.5487e-14
32.450000	3.7853e-14
32.400000	4.03767e-14
32.350000	4.30685e-14
32.300000	4.59397e-14
32.250000	4.90022e-14
32.200000	5.22686e-14
32.150000	5.57527e-14
32.100000	5.94688e-14
32.050000	6.34324e-14
32.000000	6.76601e-14
31.950000	7.21693e-14
31.900000	7.69788e-14
31.850000	8.21086e-14
31.800000	8.758e-14
31.750000	9.34157e-14
31.700000	9.96401e-14
31.650000	1.06279e-13
31.600000	1.1336e-13
31.550000	1.20912e-13
31.500000	1.28967e-13
31.450000	1.37558e-13
31.400000	1.46721e-13
31.350000	1.56494e-13
31.300000	1.66917e-13
31.250000	1.78034e-13
31.200000	1.89891e-13
31.150000	2.02538e-13
31.100000	2.16025e-13
31.050000	2.3041e-13
31.000000	2.45753e-13
30.950000	2.62116e-13
30.900000	2.79568e-13
30.850000	2.98181e-13
30.800000	3.18032e-13
30.750000	3.39203e-13
30.700000	3.61783e-13
30.650000	3.85865e-13
30.600000	4.11548e-13
30.550000	4.3894e-13
30.500000	4.68153e-13
30.450000	4.99309e-13
30.400000	5.32537e-13
30.350000	5.67974e-13
30.300000	6.05767e-13
30.250000	6.46072e-13
30.200000	6.89058e-13
30.150000	7.34901e-13
30.100000	7.83791e-13
30.050000	8.3593e-13
30.000000	8.91536e-13
29.950000	9.50837e-13
29.900000	1.01408e-12
29.850000	1.08152e-12
29.800000	1.15345e-12
29.750000	1.23015e-12
29.700000	1.31196e-12
29.650000	1.39919e-12
29.600000	1.49222e-12
29.550000	1.59144e-12
29.500000	1.69724e-12
29.450000	1.81007e-12
29.400000	1.93039e-12
29.350000	2.0587e-12
29.300000	2.19554e-12
29.250000	2.34146e-12
29.200000	2.49707e-12
29.150000	2.66301e-12
29.100000	2.83997e-12
29.050000	3.02868e-12
29.000000	3.22991e-12
28.950000	3.4445e-12
28.900000	3.67333e-12
28.850000	3.91735e-12
28.800000	4.17757e-12
28.750000	4.45505e-12
28.700000	4.75095e-12
28.650000	5.06647e-12
28.600000	5.40294e-12
28.550000	5.76172e-12
28.500000	6.1443e-12
28.450000	6.55226e-12
28.400000	6.98728e-12
28.350000	7.45115e-12
28.300000	7.94578e-12
28.250000	8.47321e-12
28.200000	9.03562e-12
28.150000	9.63531e-12
28.100000	1.02748e-11
28.050000	1.09566e-11
28.000000	1.16836e-11
27.950000	1.24589e-11
27.900000	1.32855e-11
27.850000	1.41669e-11
27.800000	1.51067e-11
27.750000	1.61087e-11
27.700000	1.71772e-11
27.650000	1.83164e-11
27.600000	1.95312e-11
27.550000	2.08263e-11
27.500000	2.22073e-11
27.450000	2.36797e-11
27.400000	2.52497e-11
27.350000	2.69236e-11
27.300000	2.87083e-11
27.250000	3.06112e-11
27.200000	3.264e-11
27.150000	3.48032e-11
27.100000	3.71095e-11
27.050000	3.95685e-11
27.000000	4.21902e-11
26.950000	4.49854e-11
26.900000	4.79656e-11
26.850000	5.11429e-11
26.800000	5.45304e-11
26.750000	5.8142e-11
26.700000	6.19925e-11
26.650000	6.60976e-11
26.600000	7.04742e-11
26.550000	7.51402e-11
26.500000	8.01148e-11
26.450000	8.54181e-11
26.400000	9.10721e-11
26.350000	9.70998e-11
26.300000	1.03526e-10
26.250000	1.10377e-10
26.200000	1.1768e-10
26.150000	1.25466e-10
26.100000	1.33766e-10
26.050000	1.42615e-10
26.000000	1.52048e-10
25.950000	1.62104e-10
25.900000	1.72825e-10
25.850000	1.84253e-10
25.800000	1.96436e-10
25.750000	2.09422e-10
25.700000	2.23267e-10
25.650000	2.38025e-10
25.600000	2.53757e-10
25.550000	2.70527e-10
25.500000	2.88403e-10
25.450000	3.0746e-10
25.400000	3.27773e-10
25.350000	3.49426e-10
25.300000	3.72507e-10
25.250000	3.9711e-10
25.200000	4.23335e-10
25.150000	4.51289e-10
25.100000	4.81086e-10
25.050000	5.12847e-10
25.000000	5.46701e-10
24.950000	5.82786e-10
24.900000	6.21249e-10
24.850000	6.62245e-10
24.800000	7.05942e-10
24.750000	7.52518e-10
24.700000	8.0216e-10
24.650000	8.55071e-10
24.600000	9.11466e-10
24.550000	9.71573e-10
24.500000	1.03564e-09
24.450000	1.10392e-09
24.400000	1.17669e-09
24.350000	1.25425e-09
24.300000	1.33691e-09
24.250000	1.42501e-09
24.200000	1.51891e-09
24.150000	1.61897e-09
24.100000	1.72562e-09
24.050000	1.83928e-09
24.000000	1.96041e-09
23.950000	2.0895e-09
23.900000	2.22707e-09
23.850000	2.37368e-09
23.800000	2.52992e-09
23.750000	2.69642e-09
23.700000	2.87386e-09
23.650000	3.06295e-09
23.600000	3.26445e-09
23.550000	3.47917e-09
23.500000	3.70799e-09
23.450000	3.95183e-09
23.400000	4.21166e-09
23.350000	4.48853e-09
23.300000	4.78356e-09
23.250000	5.09794e-09
23.200000	5.43293e-09
23.150000	5.78988e-09
23.100000	6.17022e-09
23.050000	6.57549e-09
23.000000	7.00731e-09
22.950000	7.46741e-09
22.900000	7.95765e-09
22.850000	8.47998e-09
22.800000	9.03652e-09
22.750000	9.62948e-09
22.700000	1.02612e-08
22.650000	1.09344e-08
22.600000	1.16515e-08
22.550000	1.24155e-08
22.500000	1.32295e-08
22.450000	1.40968e-08
22.400000	1.50207e-08
22.350000	1.6005e-08
22.300000	1.70536e-08
22.250000	1.81707e-08
22.200000	1.93607e-08
22.150000	2.06285e-08
22.100000	2.1979e-08
22.050000	2.34177e-08
22.000000	2.49503e-08
21.950000	2.65828e-08
21.900000	2.83218e-08
21.850000	3.01743e-08
21.800000	3.21475e-08
21.750000	3.42493e-08
21.700000	3.6488e-08
21.650000	3.88726e-08
21.600000	4.14126e-08
21.550000	4.41179e-08
21.500000	4.69993e-08
21.450000	5.00682e-08
21.400000	5.33369e-08
21.350000	5.68181e-08
21.300000	6.05257e-08
21.250000	6.44744e-08
21.200000	6.86797e-08
21.150000	7.31583e-08
21.100000	7.79278e-08
21.050000	8.3007e-08
21.000000	8.8416e-08
20.950000	9.41761e-08
20.900000	1.0031e-07
20.850000	1.06841e-07
20.800000	1.13797e-07
20.750000	1.21203e-07
20.700000	1.29089e-07
20.650000	1.37486e-07
20.600000	1.46426e-07
20.550000	1.55946e-07
20.500000	1.66082e-07
20.450000	1.76873e-07
20.400000	1.88363e-07
20.350000	2.00595e-07
20.300000	2.13618e-07
20.250000	2.27482e-07
20.200000	2.42242e-07
20.150000	2.57954e-07
20.100000	2.74681e-07
20.050000	2.92487e-07
20.000000	3.11441e-07
19.950000	3.31617e-07
19.900000	3.53093e-07
19.850000	3.75953e-07
19.800000	4.00284e-07
19.750000	4.26181e-07
19.700000	4.53744e-07
19.650000	4.8308e-07
19.600000	5.14301e-07
19.550000	5.47529e-07
19.500000	5.8289e-07
19.450000	6.20521e-07
19.400000	6.60566e-07
19.350000	7.03179e-07
19.300000	7.48524e-07
19.250000	7.96774e-07
19.200000	8.48114e-07
19.150000	9.0274e-07
19.100000	9.6086e-07
19.050000	1.0227e-06
19.000000	1.08848e-06
18.950000	1.15847e-06
18.900000	1.23293e-06
18.850000	1.31213e-06
18.800000	1.39639e-06
18.750000	1.48601e-06
18.700000	1.58135e-06
18.650000	1.68275e-06
18.600000	1.79059e-06
18.550000	1.9053e-06
18.500000	2.02729e-06
18.450000	2.15702e-06
18.400000	2.29498e-06
18.350000	2.44169e-06
18.300000	2.59769e-06
18.250000	2.76357e-06
18.200000	2.93993e-06
18.150000	3.12745e-06
18.100000	3.3268e-06
18.050000	3.53874e-06
18.000000	3.76404e-06
17.950000	4.00354e-06
17.900000	4.25811e-06
17.850000	4.5287e-06
17.800000	4.81628e-06
17.750000	5.12192e-06
17.700000	5.44673e-06
17.650000	5.7919e-06
17.600000	6.15867e-06
17.550000	6.54839e-06
17.500000	6.96244e-06
17.450000	7.40234e-06
17.400000	7.86967e-06
17.350000	8.36609e-06
17.300000	8.89339e-06
17.250000	9.45346e-06
17.200000	1.00483e-05
17.150000	1.068e-05
17.100000	1.13507e-05
17.050000	1.2063e-05
17.000000	1.28192e-05
16.950000	1.3622e-05
16.900000	1.44743e-05
16.850000	1.53789e-05
16.800000	1.63391e-05
16.750000	1.73581e-05
16.700000	1.84394e-05
16.650000	1.95868e-05
16.600000	2.08041e-05
16.550000	2.20955e-05
16.500000	2.34654e-05
16.450000	2.49183e-05
16.400000	2.64591e-05
16.350000	2.8093e-05
16.300000	2.98253e-05
16.250000	3.16618e-05
16.200000	3.36085e-05
16.150000	3.56716e-05
16.100000	3.78579e-05
16.050000	4.01743e-05
16.000000	4.26283e-05
15.950000	4.52276e-05
15.900000	4.79804e-05
15.850000	5.08951e-05
15.800000	5.39809e-05
15.750000	5.72471e-05
15.700000	6.07035e-05
15.650000	6.43607e-05
15.600000	6.82293e-05
15.550000	7.23206e-05
15.500000	7.66466e-05
15.450000	8.12195e-05
15.400000	8.60522e-05
15.350000	9.11581e-05
15.300000	9.6551e-05
15.250000	0.000102245
15.200000	0.000108256
15.150000	0.000114599
15.100000	0.000121289
15.050000	0.000128344
15.000000	0.000135779
14.950000	0.000143613
14.900000	0.000151862
14.850000	0.000160545
14.800000	0.000169679
14.750000	0.000179282
14.700000	0.000189372
14.650000	0.000199967
14.600000	0.000211084
14.550000	0.000222739
14.500000	0.000234948
14.450000	0.000247724
14.400000	0.000261081
14.350000	0.000275027
14.300000	0.00028957
14.250000	0.000304713
14.200000	0.000320454
14.150000	0.000336786
14.100000	0.000353692
14.050000	0.000371149
14.000000	0.000389118
13.950000	0.000407548
13.900000	0.000426365
13.850000	0.00044547
13.800000	0.000464727
13.750000	0.000483951
13.700000	0.000502882
13.650000	0.000521144
13.600000	0.00053816
13.550000	0.000552903
&
```
