## Supplementary material for "All-at-once RNA folding with 3D motif prediction framed by evolutionary information": RF00541_snopsi28S-2876.cacofold.power

```
# Power analysis of CaCoFold structure 
#
# Powertype = SINGLE SUBSTITUTIONS
# covary  left_pos      right_pos    substitutions      power
#----------------------------------------------------------------
          6		80		2		0.00
          8		79		0		0.00
          9		78		0		0.00
          10		77		0		0.00
          11		75		1		0.00
          12		74		2		0.00
          13		73		2		0.00
          20		66		0		0.00
          21		65		0		0.00
          22		64		2		0.00
          23		63		2		0.00
          24		62		2		0.00
          25		61		1		0.00
          26		60		1		0.00
          27		59		1		0.00
          28		58		1		0.00
          29		57		0		0.00
          30		52		1		0.00
          92		108		0		0.00
          93		107		0		0.00
          94		106		0		0.00
          95		105		0		0.00
          110		158		0		0.00
          111		157		0		0.00
          112		156		2		0.00
          113		155		1		0.00
          114		154		2		0.00
          118		150		3		0.02
          119		149		2		0.00
          120		148		2		0.00
          121		147		1		0.00
          122		146		1		0.00
          123		145		2		0.00
          124		144		1		0.00
          125		143		1		0.00
          126		142		0		0.00
          129		141		3		0.02
          130		140		0		0.00
          131		139		0		0.00
#
# BPAIRS 39
# avg substitutions per BP  1.0
# BPAIRS expected to covary 0.0 +/- 0.2
# BPAIRS observed to covary 0
#
```
