## Supplementary material for "All-at-once RNA folding with 3D motif prediction framed by evolutionary information": RF00541_snopsi28S-2876.surv

```
3.578032	0.0357143
0.543548	0.0714286
-0.022203	0.892857
-0.073635	0.928571
-0.459375	0.964286
-1.050842	1
&
7.692588	9.6043e-05
7.666872	0.000384172
7.615440	0.000672301
7.564008	0.00096043
4.992411	0.00105647
4.760967	0.00124856
4.735251	0.0013446
4.015204	0.00144065
3.963772	0.00153669
3.783760	0.00182482
3.732328	0.00220899
3.706612	0.00230503
3.680896	0.00240108
3.655180	0.00249712
3.629464	0.00288129
3.526601	0.00364964
3.475169	0.00412985
3.423737	0.00480215
3.398021	0.00518632
3.346589	0.00595467
3.269441	0.00605071
3.243725	0.00614675
3.218009	0.00633884
3.192293	0.00653093
2.986565	0.00662697
2.832269	0.00681905
2.755121	0.00739531
2.703689	0.00749136
2.677973	0.0075874
2.549394	0.00768344
2.523678	0.00816366
2.497962	0.00845179
2.472246	0.00864387
2.343666	0.00883596
2.266518	0.00912409
2.240802	0.00922013
2.215086	0.00989243
2.189370	0.0100845
2.086506	0.0104687
2.009358	0.0106608
1.983642	0.0109489
1.957926	0.0110449
1.932210	0.0113331
1.906494	0.0114291
1.880778	0.0116212
1.855062	0.0117172
1.829346	0.0120054
1.752199	0.0121014
1.726483	0.0121975
1.700767	0.0127737
1.675051	0.0129658
1.649335	0.0131579
1.572187	0.013446
1.546471	0.0135421
1.520755	0.0136381
1.495039	0.0139262
1.469323	0.0141183
1.443607	0.0142144
1.417891	0.0143104
1.392175	0.0144065
1.366459	0.0145985
1.315027	0.0147906
1.289311	0.0149827
1.237879	0.0151748
1.212163	0.0152708
1.186447	0.015559
1.160731	0.0162313
1.109299	0.0165194
1.083583	0.0169036
1.057867	0.0169996
1.032151	0.0174798
1.006435	0.0175759
0.980719	0.01796
0.955003	0.0182482
0.929287	0.0187284
0.903572	0.0194967
0.877856	0.0197849
0.852140	0.0210334
0.826424	0.0211295
0.774992	0.0214176
0.749276	0.0220899
0.723560	0.0228582
0.697844	0.0237226
0.672128	0.0242989
0.646412	0.0243949
0.620696	0.0249712
0.594980	0.0261237
0.569264	0.026796
0.543548	0.0276604
0.517832	0.0285248
0.492116	0.029101
0.466400	0.0299654
0.440684	0.0302536
0.414968	0.031214
0.389252	0.0325586
0.363536	0.0330388
0.337820	0.0337111
0.312104	0.0344794
0.286388	0.0364003
0.260672	0.0377449
0.234956	0.0388974
0.209240	0.040146
0.183524	0.0412985
0.157808	0.0421629
0.132092	0.0436996
0.106376	0.046869
0.080660	0.0478294
0.054944	0.0501345
0.029229	0.0529197
0.003513	0.05801
-0.022203	0.854879
-0.047919	0.865252
-0.073635	0.873319
-0.099351	0.880042
-0.125067	0.887245
-0.150783	0.895217
-0.176499	0.901556
-0.202215	0.907415
-0.227931	0.912889
-0.253647	0.919612
-0.279363	0.924894
-0.305079	0.929889
-0.330795	0.934691
-0.356511	0.937668
-0.382227	0.941126
-0.407943	0.943911
-0.433659	0.946312
-0.459375	0.949193
-0.485091	0.951882
-0.510807	0.953803
-0.536523	0.957069
-0.562239	0.95899
-0.587955	0.961679
-0.613671	0.964656
-0.639387	0.968306
-0.665103	0.972051
-0.690819	0.973204
-0.716535	0.974837
-0.742251	0.977334
-0.767967	0.979831
-0.793683	0.981464
-0.819399	0.983577
-0.845114	0.98569
-0.870830	0.986458
-0.896546	0.987034
-0.922262	0.987995
-0.947978	0.988859
-0.973694	0.990588
-0.999410	0.992028
-1.025126	0.992221
-1.050842	0.992509
-1.076558	0.992797
-1.102274	0.992893
-1.153706	0.993181
-1.179422	0.993661
-1.205138	0.993853
-1.230854	0.994045
-1.256570	0.994141
-1.282286	0.994237
-1.359434	0.994526
-1.410866	0.994622
-1.436582	0.994814
-1.462298	0.995102
-1.488014	0.995294
-1.539446	0.996254
-1.565162	0.996735
-1.590878	0.996927
-1.642310	0.998751
-1.693742	0.999328
-1.719457	0.999424
-1.745173	0.99952
-1.770889	0.999616
-1.873753	0.999712
-1.899469	0.999904
-2.028049	1
&
9.466990	4.78927e-06
9.132682	9.57854e-06
9.055534	1.43678e-05
8.952670	1.91571e-05
8.798374	2.39464e-05
8.592647	3.83142e-05
8.464067	4.31034e-05
8.232623	4.78927e-05
8.181191	5.2682e-05
7.975463	5.74713e-05
7.846884	6.22605e-05
7.821168	7.66284e-05
7.769736	8.14176e-05
7.744020	8.62069e-05
7.718304	9.09962e-05
7.692588	0.000105364
7.666872	0.000110153
7.641156	0.000119732
7.564008	0.000124521
7.461144	0.0001341
7.409712	0.000167625
7.383996	0.000172414
7.358280	0.000186782
7.332564	0.000205939
7.281132	0.000210728
7.255416	0.000225096
7.229700	0.000253831
7.203984	0.000277778
7.178268	0.000287356
7.152552	0.000306513
7.101120	0.00033046
7.075404	0.000335249
7.049688	0.000368774
7.023973	0.00039272
6.972541	0.000421456
6.921109	0.000426245
6.895393	0.000445402
6.869677	0.000498084
6.843961	0.000545977
6.818245	0.000579502
6.792529	0.00058908
6.766813	0.000627395
6.741097	0.00066092
6.715381	0.000684866
6.663949	0.000689655
6.612517	0.000699234
6.586801	0.000713602
6.561085	0.000747126
6.535369	0.000818966
6.432505	0.000847701
6.381073	0.000866858
6.355357	0.000876437
6.329641	0.000900383
6.303925	0.000929119
6.278209	0.000953065
6.252493	0.000991379
6.175345	0.0010249
6.123914	0.00103448
6.098198	0.00103927
6.072482	0.00108238
6.046766	0.00109674
5.969618	0.00110632
5.943902	0.00111111
5.918186	0.0011159
5.892470	0.00112069
5.866754	0.00112548
5.815322	0.00114464
5.763890	0.00114943
5.738174	0.00116379
5.661026	0.00117337
5.635310	0.00117816
5.609594	0.00118295
5.583878	0.00118774
5.558162	0.00119732
5.532446	0.00120211
5.506730	0.0012069
5.481014	0.00121648
5.455298	0.00123563
5.429582	0.00124042
5.378150	0.00124521
5.352434	0.00125479
5.326718	0.00127874
5.301002	0.00129789
5.223855	0.00131705
5.198139	0.00132184
5.172423	0.00133142
5.146707	0.00134579
5.095275	0.00135057
5.069559	0.00137931
5.018127	0.00139368
4.992411	0.00139847
4.966695	0.00141762
4.940979	0.00143678
4.915263	0.0014751
4.889547	0.00149904
4.863831	0.00153257
4.838115	0.00157088
4.812399	0.00163793
4.786683	0.00170977
4.760967	0.00176724
4.735251	0.00183908
4.709535	0.00191092
4.683819	0.00195402
4.658103	0.00203065
4.632387	0.0020977
4.606671	0.00215996
4.580955	0.0022318
4.555239	0.00230364
4.529523	0.00234674
4.503807	0.0024569
4.478091	0.00249042
4.452375	0.00258142
4.426659	0.00268199
4.400944	0.00275383
4.375228	0.00283525
4.349512	0.00289272
4.323796	0.00298851
4.298080	0.00311303
4.272364	0.00319444
4.246648	0.00329023
4.220932	0.00342912
4.195216	0.00351054
4.169500	0.00366858
4.143784	0.00376916
4.118068	0.00389847
4.092352	0.00411877
4.066636	0.00427682
4.040920	0.00440613
4.015204	0.0044205
3.989488	0.00455939
3.963772	0.00466954
3.938056	0.00470785
3.912340	0.00479885
3.886624	0.00485153
3.860908	0.00489464
3.835192	0.00495211
3.809476	0.00501916
3.783760	0.00506705
3.758044	0.00511973
3.732328	0.00520115
3.706612	0.00527299
3.680896	0.00536877
3.655180	0.00542625
3.629464	0.00551245
3.603748	0.00554598
3.578032	0.00558429
3.552316	0.00566092
3.526601	0.00570881
3.500885	0.00577107
3.475169	0.00581418
3.449453	0.00583333
3.423737	0.00588123
3.398021	0.00591954
3.372305	0.00596264
3.346589	0.00601533
3.320873	0.00604406
3.295157	0.00608238
3.269441	0.00612069
3.243725	0.006159
3.218009	0.0062069
3.192293	0.00625479
3.166577	0.00629789
3.140861	0.00632663
3.115145	0.00636973
3.089429	0.00644157
3.063713	0.00652299
3.037997	0.00658525
3.012281	0.0066523
2.986565	0.00670977
2.960849	0.00678161
2.935133	0.00686782
2.909417	0.00694444
2.883701	0.00703065
2.857985	0.0070977
2.832269	0.00721264
2.806553	0.00724138
2.780837	0.00727969
2.755121	0.00730843
2.729405	0.00735632
2.703689	0.00744253
2.677973	0.0075431
2.652258	0.007591
2.626542	0.00765326
2.600826	0.00778736
2.575110	0.00787835
2.549394	0.00801724
2.523678	0.00813697
2.497962	0.00838123
2.472246	0.00852969
2.446530	0.00860153
2.420814	0.00878352
2.395098	0.00894157
2.369382	0.00913793
2.343666	0.0093295
2.317950	0.0094636
2.292234	0.00963602
2.266518	0.00991379
2.240802	0.0101533
2.215086	0.0104406
2.189370	0.0107136
2.163654	0.010977
2.137938	0.0112739
2.112222	0.0114655
2.086506	0.0117912
2.060790	0.0121552
2.035074	0.0123898
2.009358	0.0126437
1.983642	0.0127969
1.957926	0.0130795
1.932210	0.0133716
1.906494	0.0136734
1.880778	0.0139847
1.855062	0.0142768
1.829346	0.0144684
1.803630	0.0146312
1.777915	0.0148467
1.752199	0.0150862
1.726483	0.0154502
1.700767	0.015728
1.675051	0.0158908
1.649335	0.016092
1.623619	0.0162979
1.597903	0.0164799
1.572187	0.0167864
1.546471	0.0171169
1.520755	0.0173515
1.495039	0.0175192
1.469323	0.017773
1.443607	0.0180412
1.417891	0.0183046
1.392175	0.0185441
1.366459	0.0187021
1.340743	0.0188554
1.315027	0.0190948
1.289311	0.0194492
1.263595	0.0198515
1.237879	0.0201293
1.212163	0.0204071
1.186447	0.0206274
1.160731	0.0209339
1.135015	0.0212979
1.109299	0.0215996
1.083583	0.0219636
1.057867	0.0224761
1.032151	0.0229789
1.006435	0.0235632
0.980719	0.023908
0.955003	0.0244444
0.929287	0.0248755
0.903572	0.0254358
0.877856	0.0258094
0.852140	0.0261782
0.826424	0.0267481
0.800708	0.027227
0.774992	0.0279119
0.749276	0.0284339
0.723560	0.0290517
0.697844	0.0297126
0.672128	0.0304598
0.646412	0.0312069
0.620696	0.0320402
0.594980	0.032864
0.569264	0.0334914
0.543548	0.0341044
0.517832	0.0346504
0.492116	0.0353544
0.466400	0.036159
0.440684	0.036954
0.414968	0.0379741
0.389252	0.0388123
0.363536	0.0397557
0.337820	0.0409387
0.312104	0.042045
0.286388	0.043568
0.260672	0.045158
0.234956	0.0468918
0.209240	0.0488075
0.183524	0.0505987
0.157808	0.0526197
0.132092	0.0547845
0.106376	0.0571456
0.080660	0.0597414
0.054944	0.0622941
0.029229	0.0646887
0.003513	0.0678736
-0.022203	0.795211
-0.047919	0.808357
-0.073635	0.823194
-0.099351	0.836983
-0.125067	0.849626
-0.150783	0.861604
-0.176499	0.872404
-0.202215	0.882193
-0.227931	0.89069
-0.253647	0.898515
-0.279363	0.905637
-0.305079	0.912174
-0.330795	0.918281
-0.356511	0.924042
-0.382227	0.929018
-0.407943	0.933889
-0.433659	0.938712
-0.459375	0.943032
-0.485091	0.946964
-0.510807	0.950915
-0.536523	0.954473
-0.562239	0.957663
-0.587955	0.960757
-0.613671	0.96375
-0.639387	0.966442
-0.665103	0.969061
-0.690819	0.971327
-0.716535	0.973726
-0.742251	0.975694
-0.767967	0.977668
-0.793683	0.979502
-0.819399	0.981226
-0.845114	0.982672
-0.870830	0.984248
-0.896546	0.985431
-0.922262	0.986624
-0.947978	0.987763
-0.973694	0.98852
-0.999410	0.989229
-1.025126	0.990005
-1.050842	0.990666
-1.076558	0.991456
-1.102274	0.991892
-1.127990	0.992423
-1.153706	0.992816
-1.179422	0.993261
-1.205138	0.99353
-1.230854	0.994085
-1.256570	0.994363
-1.282286	0.994579
-1.308002	0.994828
-1.333718	0.995134
-1.359434	0.995292
-1.385150	0.995527
-1.410866	0.995771
-1.436582	0.99624
-1.462298	0.99648
-1.488014	0.99671
-1.513730	0.996935
-1.539446	0.997184
-1.565162	0.997423
-1.590878	0.997663
-1.616594	0.997807
-1.642310	0.997974
-1.668026	0.99808
-1.693742	0.998276
-1.719457	0.998443
-1.745173	0.998616
-1.770889	0.998769
-1.796605	0.998889
-1.822321	0.999023
-1.848037	0.999253
-1.873753	0.99933
-1.899469	0.999411
-1.925185	0.999464
-1.950901	0.999535
-1.976617	0.999598
-2.002333	0.999684
-2.028049	0.999741
-2.053765	0.99977
-2.079481	0.999784
-2.105197	0.999804
-2.130913	0.999832
-2.156629	0.999842
-2.233777	0.999852
-2.259493	0.999856
-2.285209	0.999885
-2.310925	0.999914
-2.336641	0.999933
-2.362357	0.999952
-2.465221	0.999981
-2.568085	0.999986
-2.619516	0.99999
-2.645232	0.999995
-2.722380	1
&
29.165423	9.24627e-24
29.139707	9.74902e-24
29.113991	1.02791e-23
29.088275	1.0838e-23
29.062559	1.14273e-23
29.036843	1.20486e-23
29.011127	1.27037e-23
28.985411	1.33945e-23
28.959695	1.41228e-23
28.933979	1.48906e-23
28.908263	1.57003e-23
28.882548	1.65539e-23
28.856832	1.7454e-23
28.831116	1.84029e-23
28.805400	1.94035e-23
28.779684	2.04585e-23
28.753968	2.15708e-23
28.728252	2.27436e-23
28.702536	2.39802e-23
28.676820	2.5284e-23
28.651104	2.66587e-23
28.625388	2.81081e-23
28.599672	2.96363e-23
28.573956	3.12476e-23
28.548240	3.29465e-23
28.522524	3.47377e-23
28.496808	3.66264e-23
28.471092	3.86177e-23
28.445376	4.07172e-23
28.419660	4.29309e-23
28.393944	4.5265e-23
28.368228	4.77259e-23
28.342512	5.03206e-23
28.316796	5.30564e-23
28.291080	5.59409e-23
28.265364	5.89822e-23
28.239648	6.21888e-23
28.213932	6.55698e-23
28.188216	6.91345e-23
28.162500	7.28931e-23
28.136784	7.68559e-23
28.111068	8.10342e-23
28.085352	8.54396e-23
28.059636	9.00845e-23
28.033920	9.49819e-23
28.008205	1.00145e-22
27.982489	1.0559e-22
27.956773	1.1133e-22
27.931057	1.17382e-22
27.905341	1.23764e-22
27.879625	1.30492e-22
27.853909	1.37586e-22
27.828193	1.45065e-22
27.802477	1.52951e-22
27.776761	1.61266e-22
27.751045	1.70033e-22
27.725329	1.79276e-22
27.699613	1.89022e-22
27.673897	1.99297e-22
27.648181	2.10132e-22
27.622465	2.21554e-22
27.596749	2.33598e-22
27.571033	2.46297e-22
27.545317	2.59686e-22
27.519601	2.73802e-22
27.493885	2.88686e-22
27.468169	3.04379e-22
27.442453	3.20925e-22
27.416737	3.3837e-22
27.391021	3.56763e-22
27.365305	3.76156e-22
27.339589	3.96604e-22
27.313873	4.18162e-22
27.288157	4.40893e-22
27.262441	4.64859e-22
27.236725	4.90127e-22
27.211009	5.16769e-22
27.185293	5.44859e-22
27.159577	5.74476e-22
27.133862	6.05703e-22
27.108146	6.38626e-22
27.082430	6.7334e-22
27.056714	7.0994e-22
27.030998	7.48529e-22
27.005282	7.89215e-22
26.979566	8.32113e-22
26.953850	8.77343e-22
26.928134	9.25031e-22
26.902418	9.7531e-22
26.876702	1.02832e-21
26.850986	1.08422e-21
26.825270	1.14315e-21
26.799554	1.20528e-21
26.773838	1.27079e-21
26.748122	1.33986e-21
26.722406	1.41269e-21
26.696690	1.48947e-21
26.670974	1.57043e-21
26.645258	1.65578e-21
26.619542	1.74578e-21
26.593826	1.84066e-21
26.568110	1.94071e-21
26.542394	2.04619e-21
26.516678	2.1574e-21
26.490962	2.27465e-21
26.465246	2.39828e-21
26.439530	2.52863e-21
26.413814	2.66606e-21
26.388098	2.81096e-21
26.362382	2.96373e-21
26.336666	3.12481e-21
26.310950	3.29464e-21
26.285234	3.47369e-21
26.259519	3.66248e-21
26.233803	3.86153e-21
26.208087	4.0714e-21
26.182371	4.29267e-21
26.156655	4.52596e-21
26.130939	4.77193e-21
26.105223	5.03127e-21
26.079507	5.30471e-21
26.053791	5.593e-21
26.028075	5.89695e-21
26.002359	6.21743e-21
25.976643	6.55531e-21
25.950927	6.91156e-21
25.925211	7.28717e-21
25.899495	7.68319e-21
25.873779	8.10073e-21
25.848063	8.54096e-21
25.822347	9.0051e-21
25.796631	9.49447e-21
25.770915	1.00104e-20
25.745199	1.05544e-20
25.719483	1.1128e-20
25.693767	1.17327e-20
25.668051	1.23703e-20
25.642335	1.30425e-20
25.616619	1.37513e-20
25.590903	1.44985e-20
25.565187	1.52864e-20
25.539471	1.61171e-20
25.513755	1.69929e-20
25.488039	1.79163e-20
25.462323	1.88899e-20
25.436607	1.99163e-20
25.410891	2.09986e-20
25.385176	2.21396e-20
25.359460	2.33426e-20
25.333744	2.46111e-20
25.308028	2.59484e-20
25.282312	2.73584e-20
25.256596	2.8845e-20
25.230880	3.04123e-20
25.205164	3.20648e-20
25.179448	3.38071e-20
25.153732	3.56441e-20
25.128016	3.75809e-20
25.102300	3.96229e-20
25.076584	4.17758e-20
25.050868	4.40457e-20
25.025152	4.6439e-20
24.999436	4.89622e-20
24.973720	5.16226e-20
24.948004	5.44274e-20
24.922288	5.73847e-20
24.896572	6.05026e-20
24.870856	6.37899e-20
24.845140	6.72558e-20
24.819424	7.091e-20
24.793708	7.47627e-20
24.767992	7.88248e-20
24.742276	8.31075e-20
24.716560	8.76228e-20
24.690844	9.23835e-20
24.665128	9.74028e-20
24.639412	1.02695e-19
24.613696	1.08274e-19
24.587980	1.14157e-19
24.562264	1.20359e-19
24.536548	1.26898e-19
24.510833	1.33792e-19
24.485117	1.41061e-19
24.459401	1.48725e-19
24.433685	1.56805e-19
24.407969	1.65323e-19
24.382253	1.74305e-19
24.356537	1.83775e-19
24.330821	1.93759e-19
24.305105	2.04285e-19
24.279389	2.15383e-19
24.253673	2.27084e-19
24.227957	2.3942e-19
24.202241	2.52427e-19
24.176525	2.6614e-19
24.150809	2.80598e-19
24.125093	2.95841e-19
24.099377	3.11913e-19
24.073661	3.28857e-19
24.047945	3.46722e-19
24.022229	3.65557e-19
23.996513	3.85415e-19
23.970797	4.06352e-19
23.945081	4.28425e-19
23.919365	4.51698e-19
23.893649	4.76235e-19
23.867933	5.02105e-19
23.842217	5.2938e-19
23.816501	5.58136e-19
23.790785	5.88454e-19
23.765069	6.20419e-19
23.739353	6.5412e-19
23.713637	6.89651e-19
23.687921	7.27112e-19
23.662205	7.66608e-19
23.636490	8.08249e-19
23.610774	8.52151e-19
23.585058	8.98438e-19
23.559342	9.47239e-19
23.533626	9.9869e-19
23.507910	1.05293e-18
23.482194	1.11013e-18
23.456478	1.17042e-18
23.430762	1.234e-18
23.405046	1.30102e-18
23.379330	1.37169e-18
23.353614	1.44619e-18
23.327898	1.52474e-18
23.302182	1.60755e-18
23.276466	1.69486e-18
23.250750	1.78691e-18
23.225034	1.88397e-18
23.199318	1.98629e-18
23.173602	2.09417e-18
23.147886	2.20791e-18
23.122170	2.32782e-18
23.096454	2.45425e-18
23.070738	2.58754e-18
23.045022	2.72807e-18
23.019306	2.87623e-18
22.993590	3.03243e-18
22.967874	3.19712e-18
22.942158	3.37076e-18
22.916442	3.55382e-18
22.890726	3.74682e-18
22.865010	3.9503e-18
22.839294	4.16483e-18
22.813578	4.391e-18
22.787862	4.62946e-18
22.762147	4.88087e-18
22.736431	5.14593e-18
22.710715	5.42538e-18
22.684999	5.72001e-18
22.659283	6.03063e-18
22.633567	6.35812e-18
22.607851	6.70339e-18
22.582135	7.06741e-18
22.556419	7.45119e-18
22.530703	7.85581e-18
22.504987	8.2824e-18
22.479271	8.73215e-18
22.453555	9.20632e-18
22.427839	9.70623e-18
22.402123	1.02333e-17
22.376407	1.0789e-17
22.350691	1.13748e-17
22.324975	1.19924e-17
22.299259	1.26436e-17
22.273543	1.33302e-17
22.247827	1.4054e-17
22.222111	1.48171e-17
22.196395	1.56216e-17
22.170679	1.64698e-17
22.144963	1.73641e-17
22.119247	1.83069e-17
22.093531	1.93008e-17
22.067815	2.03488e-17
22.042099	2.14536e-17
22.016383	2.26185e-17
21.990667	2.38465e-17
21.964951	2.51412e-17
21.939235	2.65062e-17
21.913519	2.79453e-17
21.887804	2.94626e-17
21.862088	3.10621e-17
21.836372	3.27486e-17
21.810656	3.45265e-17
21.784940	3.6401e-17
21.759224	3.83772e-17
21.733508	4.04607e-17
21.707792	4.26573e-17
21.682076	4.49732e-17
21.656360	4.74147e-17
21.630644	4.99888e-17
21.604928	5.27025e-17
21.579212	5.55636e-17
21.553496	5.858e-17
21.527780	6.17601e-17
21.502064	6.51128e-17
21.476348	6.86475e-17
21.450632	7.23741e-17
21.424916	7.63029e-17
21.399200	8.0445e-17
21.373484	8.48118e-17
21.347768	8.94157e-17
21.322052	9.42695e-17
21.296336	9.93867e-17
21.270620	1.04782e-16
21.244904	1.10469e-16
21.219188	1.16466e-16
21.193472	1.22788e-16
21.167756	1.29452e-16
21.142040	1.36479e-16
21.116324	1.43887e-16
21.090608	1.51697e-16
21.064892	1.59931e-16
21.039176	1.68612e-16
21.013461	1.77764e-16
20.987745	1.87412e-16
20.962029	1.97584e-16
20.936313	2.08308e-16
20.910597	2.19614e-16
20.884881	2.31534e-16
20.859165	2.441e-16
20.833449	2.57349e-16
20.807733	2.71316e-16
20.782017	2.86041e-16
20.756301	3.01565e-16
20.730585	3.17932e-16
20.704869	3.35187e-16
20.679153	3.53378e-16
20.653437	3.72556e-16
20.627721	3.92774e-16
20.602005	4.1409e-16
20.576289	4.36563e-16
20.550573	4.60254e-16
20.524857	4.85231e-16
20.499141	5.11564e-16
20.473425	5.39325e-16
20.447709	5.68592e-16
20.421993	5.99448e-16
20.396277	6.31977e-16
20.370561	6.66271e-16
20.344845	7.02426e-16
20.319129	7.40543e-16
20.293413	7.80728e-16
20.267697	8.23092e-16
20.241981	8.67755e-16
20.216265	9.14842e-16
20.190549	9.64482e-16
20.164833	1.01682e-15
20.139118	1.07199e-15
20.113402	1.13015e-15
20.087686	1.19148e-15
20.061970	1.25612e-15
20.036254	1.32428e-15
20.010538	1.39613e-15
19.984822	1.47188e-15
19.959106	1.55174e-15
19.933390	1.63593e-15
19.907674	1.72469e-15
19.881958	1.81827e-15
19.856242	1.91691e-15
19.830526	2.02091e-15
19.804810	2.13056e-15
19.779094	2.24614e-15
19.753378	2.368e-15
19.727662	2.49647e-15
19.701946	2.63191e-15
19.676230	2.77469e-15
19.650514	2.92522e-15
19.624798	3.08391e-15
19.599082	3.25121e-15
19.573366	3.42758e-15
19.547650	3.61352e-15
19.521934	3.80954e-15
19.496218	4.01619e-15
19.470502	4.23406e-15
19.444786	4.46373e-15
19.419070	4.70587e-15
19.393354	4.96113e-15
19.367638	5.23024e-15
19.341922	5.51395e-15
19.316206	5.81303e-15
19.290490	6.12834e-15
19.264775	6.46075e-15
19.239059	6.81119e-15
19.213343	7.18062e-15
19.187627	7.5701e-15
19.161911	7.98069e-15
19.136195	8.41355e-15
19.110479	8.86987e-15
19.084763	9.35095e-15
19.059047	9.85811e-15
19.033331	1.03928e-14
19.007615	1.09564e-14
18.981899	1.15506e-14
18.956183	1.21771e-14
18.930467	1.28375e-14
18.904751	1.35337e-14
18.879035	1.42676e-14
18.853319	1.50414e-14
18.827603	1.58571e-14
18.801887	1.6717e-14
18.776171	1.76235e-14
18.750455	1.85792e-14
18.724739	1.95868e-14
18.699023	2.06489e-14
18.673307	2.17686e-14
18.647591	2.2949e-14
18.621875	2.41934e-14
18.596159	2.55053e-14
18.570443	2.68883e-14
18.544727	2.83463e-14
18.519011	2.98833e-14
18.493295	3.15036e-14
18.467579	3.32118e-14
18.441863	3.50125e-14
18.416147	3.69109e-14
18.390432	3.89122e-14
18.364716	4.10219e-14
18.339000	4.3246e-14
18.313284	4.55907e-14
18.287568	4.80624e-14
18.261852	5.06682e-14
18.236136	5.34151e-14
18.210420	5.6311e-14
18.184704	5.93638e-14
18.158988	6.2582e-14
18.133272	6.59747e-14
18.107556	6.95513e-14
18.081840	7.33217e-14
18.056124	7.72964e-14
18.030408	8.14866e-14
18.004692	8.59038e-14
17.978976	9.05604e-14
17.953260	9.54694e-14
17.927544	1.00644e-13
17.901828	1.061e-13
17.876112	1.11851e-13
17.850396	1.17914e-13
17.824680	1.24305e-13
17.798964	1.31043e-13
17.773248	1.38145e-13
17.747532	1.45633e-13
17.721816	1.53526e-13
17.696100	1.61847e-13
17.670384	1.70619e-13
17.644668	1.79866e-13
17.618952	1.89614e-13
17.593236	1.9989e-13
17.567520	2.10723e-13
17.541804	2.22143e-13
17.516089	2.34182e-13
17.490373	2.46873e-13
17.464657	2.60251e-13
17.438941	2.74355e-13
17.413225	2.89222e-13
17.387509	3.04895e-13
17.361793	3.21416e-13
17.336077	3.38833e-13
17.310361	3.57193e-13
17.284645	3.76548e-13
17.258929	3.96951e-13
17.233213	4.1846e-13
17.207497	4.41133e-13
17.181781	4.65035e-13
17.156065	4.90232e-13
17.130349	5.16793e-13
17.104633	5.44792e-13
17.078917	5.74309e-13
17.053201	6.05424e-13
17.027485	6.38224e-13
17.001769	6.728e-13
16.976053	7.0925e-13
16.950337	7.47673e-13
16.924621	7.88177e-13
16.898905	8.30875e-13
16.873189	8.75885e-13
16.847473	9.23332e-13
16.821757	9.73349e-13
16.796041	1.02607e-12
16.770325	1.08165e-12
16.744609	1.14024e-12
16.718893	1.20201e-12
16.693177	1.26711e-12
16.667461	1.33575e-12
16.641746	1.4081e-12
16.616030	1.48436e-12
16.590314	1.56476e-12
16.564598	1.6495e-12
16.538882	1.73884e-12
16.513166	1.83301e-12
16.487450	1.93229e-12
16.461734	2.03693e-12
16.436018	2.14724e-12
16.410302	2.26353e-12
16.384586	2.3861e-12
16.358870	2.51532e-12
16.333154	2.65153e-12
16.307438	2.79511e-12
16.281722	2.94646e-12
16.256006	3.10601e-12
16.230290	3.27419e-12
16.204574	3.45148e-12
16.178858	3.63836e-12
16.153142	3.83535e-12
16.127426	4.04301e-12
16.101710	4.26191e-12
16.075994	4.49265e-12
16.050278	4.73588e-12
16.024562	4.99228e-12
15.998846	5.26255e-12
15.973130	5.54745e-12
15.947414	5.84776e-12
15.921698	6.16433e-12
15.895982	6.49803e-12
15.870266	6.84978e-12
15.844550	7.22057e-12
15.818834	7.61142e-12
15.793118	8.02342e-12
15.767403	8.45771e-12
15.741687	8.91549e-12
15.715971	9.39805e-12
15.690255	9.90671e-12
15.664539	1.04429e-11
15.638823	1.10081e-11
15.613107	1.16039e-11
15.587391	1.22318e-11
15.561675	1.28938e-11
15.535959	1.35916e-11
15.510243	1.43271e-11
15.484527	1.51024e-11
15.458811	1.59197e-11
15.433095	1.67811e-11
15.407379	1.76892e-11
15.381663	1.86463e-11
15.355947	1.96553e-11
15.330231	2.07188e-11
15.304515	2.18398e-11
15.278799	2.30214e-11
15.253083	2.4267e-11
15.227367	2.55798e-11
15.201651	2.69637e-11
15.175935	2.84225e-11
15.150219	2.99601e-11
15.124503	3.15808e-11
15.098787	3.32892e-11
15.073071	3.509e-11
15.047355	3.69881e-11
15.021639	3.89889e-11
14.995923	4.10978e-11
14.970207	4.33208e-11
14.944491	4.56639e-11
14.918775	4.81337e-11
14.893060	5.0737e-11
14.867344	5.3481e-11
14.841628	5.63734e-11
14.815912	5.94221e-11
14.790196	6.26356e-11
14.764480	6.60228e-11
14.738764	6.95931e-11
14.713048	7.33563e-11
14.687332	7.7323e-11
14.661616	8.1504e-11
14.635900	8.59109e-11
14.610184	9.05561e-11
14.584468	9.54522e-11
14.558752	1.00613e-10
14.533036	1.06053e-10
14.507320	1.11786e-10
14.481604	1.17829e-10
14.455888	1.24199e-10
14.430172	1.30913e-10
14.404456	1.3799e-10
14.378740	1.45449e-10
14.353024	1.53311e-10
14.327308	1.61598e-10
14.301592	1.70333e-10
14.275876	1.79539e-10
14.250160	1.89242e-10
14.224444	1.9947e-10
14.198728	2.1025e-10
14.173012	2.21613e-10
14.147296	2.33589e-10
14.121580	2.46212e-10
14.095864	2.59517e-10
14.070148	2.7354e-10
14.044432	2.8832e-10
14.018717	3.03899e-10
13.993001	3.20319e-10
13.967285	3.37625e-10
13.941569	3.55866e-10
13.915853	3.75092e-10
13.890137	3.95355e-10
13.864421	4.16713e-10
13.838705	4.39224e-10
13.812989	4.6295e-10
13.787273	4.87957e-10
13.761557	5.14314e-10
13.735841	5.42093e-10
13.710125	5.71372e-10
13.684409	6.02231e-10
13.658693	6.34756e-10
13.632977	6.69036e-10
13.607261	7.05166e-10
13.581545	7.43245e-10
13.555829	7.8338e-10
13.530113	8.2568e-10
13.504397	8.70263e-10
13.478681	9.17251e-10
13.452965	9.66775e-10
13.427249	1.01897e-09
13.401533	1.07398e-09
13.375817	1.13196e-09
13.350101	1.19307e-09
13.324385	1.25747e-09
13.298669	1.32535e-09
13.272953	1.39689e-09
13.247237	1.47228e-09
13.221521	1.55174e-09
13.195805	1.63549e-09
13.170089	1.72376e-09
13.144374	1.81678e-09
13.118658	1.91482e-09
13.092942	2.01815e-09
13.067226	2.12705e-09
13.041510	2.24182e-09
13.015794	2.36277e-09
12.990078	2.49025e-09
12.964362	2.6246e-09
12.938646	2.76619e-09
12.912930	2.91541e-09
12.887214	3.07268e-09
12.861498	3.23842e-09
12.835782	3.4131e-09
12.810066	3.59719e-09
12.784350	3.7912e-09
12.758634	3.99566e-09
12.732918	4.21114e-09
12.707202	4.43823e-09
12.681486	4.67755e-09
12.655770	4.92977e-09
12.630054	5.19558e-09
12.604338	5.4757e-09
12.578622	5.77091e-09
12.552906	6.08202e-09
12.527190	6.40989e-09
12.501474	6.75542e-09
12.475758	7.11955e-09
12.450042	7.50329e-09
12.424326	7.9077e-09
12.398610	8.33388e-09
12.372894	8.783e-09
12.347178	9.2563e-09
12.321462	9.75509e-09
12.295746	1.02807e-08
12.270031	1.08346e-08
12.244315	1.14184e-08
12.218599	1.20335e-08
12.192883	1.26818e-08
12.167167	1.33649e-08
12.141451	1.40848e-08
12.115735	1.48435e-08
12.090019	1.56429e-08
12.064303	1.64854e-08
12.038587	1.73732e-08
12.012871	1.83087e-08
11.987155	1.92946e-08
11.961439	2.03335e-08
11.935723	2.14282e-08
11.910007	2.25818e-08
11.884291	2.37975e-08
11.858575	2.50785e-08
11.832859	2.64284e-08
11.807143	2.78509e-08
11.781427	2.93498e-08
11.755711	3.09293e-08
11.729995	3.25937e-08
11.704279	3.43475e-08
11.678563	3.61956e-08
11.652847	3.8143e-08
11.627131	4.01951e-08
11.601415	4.23573e-08
11.575699	4.46358e-08
11.549983	4.70366e-08
11.524267	4.95664e-08
11.498551	5.22321e-08
11.472835	5.50409e-08
11.447119	5.80005e-08
11.421403	6.11191e-08
11.395688	6.44051e-08
11.369972	6.78675e-08
11.344256	7.15158e-08
11.318540	7.53598e-08
11.292824	7.94102e-08
11.267108	8.3678e-08
11.241392	8.81748e-08
11.215676	9.29128e-08
11.189960	9.79051e-08
11.164244	1.03165e-07
11.138528	1.08707e-07
11.112812	1.14547e-07
11.087096	1.20699e-07
11.061380	1.27182e-07
11.035664	1.34012e-07
11.009948	1.41208e-07
10.984232	1.4879e-07
10.958516	1.56779e-07
10.932800	1.65195e-07
10.907084	1.74063e-07
10.881368	1.83405e-07
10.855652	1.93249e-07
10.829936	2.03619e-07
10.804220	2.14545e-07
10.778504	2.26056e-07
10.752788	2.38184e-07
10.727072	2.50961e-07
10.701356	2.64422e-07
10.675640	2.78604e-07
10.649924	2.93544e-07
10.624208	3.09285e-07
10.598492	3.25867e-07
10.572776	3.43337e-07
10.547060	3.61741e-07
10.521345	3.8113e-07
10.495629	4.01555e-07
10.469913	4.23073e-07
10.444197	4.45742e-07
10.418481	4.69622e-07
10.392765	4.94779e-07
10.367049	5.2128e-07
10.341333	5.49197e-07
10.315617	5.78605e-07
10.289901	6.09585e-07
10.264185	6.42219e-07
10.238469	6.76597e-07
10.212753	7.12809e-07
10.187037	7.50955e-07
10.161321	7.91137e-07
10.135605	8.33463e-07
10.109889	8.78048e-07
10.084173	9.25011e-07
10.058457	9.74479e-07
10.032741	1.02659e-06
10.007025	1.08147e-06
9.981309	1.13928e-06
9.955593	1.20017e-06
9.929877	1.26431e-06
9.904161	1.33186e-06
9.878445	1.40301e-06
9.852729	1.47796e-06
9.827013	1.55689e-06
9.801297	1.64002e-06
9.775581	1.72758e-06
9.749865	1.8198e-06
9.724149	1.91692e-06
9.698433	2.01921e-06
9.672717	2.12694e-06
9.647002	2.2404e-06
9.621286	2.35989e-06
9.595570	2.48573e-06
9.569854	2.61825e-06
9.544138	2.75781e-06
9.518422	2.90478e-06
9.492706	3.05956e-06
9.466990	3.22255e-06
9.441274	3.39418e-06
9.415558	3.57492e-06
9.389842	3.76525e-06
9.364126	3.96567e-06
9.338410	4.1767e-06
9.312694	4.39892e-06
9.286978	4.63291e-06
9.261262	4.87928e-06
9.235546	5.1387e-06
9.209830	5.41185e-06
9.184114	5.69944e-06
9.158398	6.00225e-06
9.132682	6.32106e-06
9.106966	6.65671e-06
9.081250	7.0101e-06
9.055534	7.38215e-06
9.029818	7.77383e-06
9.004102	8.18619e-06
8.978386	8.62029e-06
8.952670	9.07728e-06
8.926954	9.55835e-06
8.901238	1.00648e-05
8.875522	1.05978e-05
8.849806	1.1159e-05
8.824090	1.17496e-05
8.798374	1.23713e-05
8.772659	1.30257e-05
8.746943	1.37145e-05
8.721227	1.44394e-05
8.695511	1.52024e-05
8.669795	1.60053e-05
8.644079	1.68504e-05
8.618363	1.77397e-05
8.592647	1.86756e-05
8.566931	1.96605e-05
8.541215	2.06969e-05
8.515499	2.17874e-05
8.489783	2.29349e-05
8.464067	2.41423e-05
8.438351	2.54126e-05
8.412635	2.67492e-05
8.386919	2.81553e-05
8.361203	2.96346e-05
8.335487	3.11908e-05
8.309771	3.28279e-05
8.284055	3.45499e-05
8.258339	3.63613e-05
8.232623	3.82665e-05
8.206907	4.02703e-05
8.181191	4.23777e-05
8.155475	4.4594e-05
8.129759	4.69246e-05
8.104043	4.93754e-05
8.078327	5.19523e-05
8.052611	5.46617e-05
8.026895	5.75103e-05
8.001179	6.0505e-05
7.975463	6.36531e-05
7.949747	6.69621e-05
7.924031	7.04401e-05
7.898316	7.40955e-05
7.872600	7.79369e-05
7.846884	8.19735e-05
7.821168	8.62149e-05
7.795452	9.06709e-05
7.769736	9.5352e-05
7.744020	0.000100269
7.718304	0.000105433
7.692588	0.000110857
7.666872	0.000116552
7.641156	0.000122531
7.615440	0.000128808
7.589724	0.000135396
7.564008	0.000142309
7.538292	0.000149564
7.512576	0.000157174
7.486860	0.000165157
7.461144	0.000173528
7.435428	0.000182304
7.409712	0.000191503
7.383996	0.000201142
7.358280	0.000211241
7.332564	0.000221816
7.306848	0.000232888
7.281132	0.000244475
7.255416	0.000256595
7.229700	0.000269267
7.203984	0.000282509
7.178268	0.000296339
7.152552	0.000310772
7.126836	0.000325823
7.101120	0.000341504
7.075404	0.000357822
7.049688	0.000374781
7.023973	0.000392378
6.998257	0.0004106
6.972541	0.000429419
6.946825	0.000448786
6.921109	0.000468621
6.895393	0.000488782
6.869677	0.000509017
6.843961	0.000528795
&
```
