## Supplementary material for "All-at-once RNA folding with 3D motif prediction framed by evolutionary information": RF00542_snopsi28S-1192.cacofold.power

```
# Power analysis of CaCoFold structure 
#
# Powertype = SINGLE SUBSTITUTIONS
# covary  left_pos      right_pos    substitutions      power
#----------------------------------------------------------------
          5		63		6		0.16
          6		62		0		0.00
          7		61		0		0.00
          8		60		0		0.00
          9		59		0		0.00
          10		58		0		0.00
          11		57		2		0.00
          19		48		0		0.00
          20		47		0		0.00
          21		46		3		0.02
          22		45		2		0.00
          23		44		2		0.00
          24		43		1		0.00
          25		42		5		0.11
          26		41		3		0.02
          27		40		5		0.11
          28		38		0		0.00
          29		37		3		0.02
          30		36		3		0.02
          79		143		0		0.00
          80		142		1		0.00
          81		141		4		0.07
          82		140		2		0.00
          83		139		2		0.00
          84		138		0		0.00
          85		137		0		0.00
          86		136		0		0.00
          91		131		0		0.00
          92		130		1		0.00
          93		129		0		0.00
          94		128		1		0.00
          95		127		0		0.00
          96		126		0		0.00
#
# BPAIRS 33
# avg substitutions per BP  1.4
# BPAIRS expected to covary 0.5 +/- 0.7
# BPAIRS observed to covary 0
#
```
