## Supplementary material for "All-at-once RNA folding with 3D motif prediction framed by evolutionary information": RF00542_snopsi28S-1192.helixcov

```
# RMs = 4 L = 149

# RM_HELIX NESTED 19-28 38-48, nbp = 10 nbp_cov = 0
# pvals: 0.586897,0.586897,0.998002,0.019282,0.019282,0.324124,0.914313,0.324124,0.324124,0.586897
# aggregated NONE
NESTED  ::::::::::::::::::<<<<<<<<<<_________>>->>>>>>>>::::::::::::::::::::::::::::::::::::::::::::::::::::::::::::::::::::::::::::::::::::::::::::::::::
        ::::::::::::::::::::::::::::::::::::::::::::::::::::::::::::::::::::::::::::::::::::::::::::::::::::::::::::::::::::::::::::::::::::::::::::::::::

# RM_HELIX NESTED 5-10 58-63, nbp = 6 nbp_cov = 0
# pvals: 0.639887,0.586897,0.586897,0.586897,0.586897,0.586897
# aggregated NONE
NESTED  ::::<<<<<<_______________________________________________>>>>>>:::::::::::::::::::::::::::::::::::::::::::::::::::::::::::::::::::::::::::::::::::
        ::::::::::::::::::::::::::::::::::::::::::::::::::::::::::::::::::::::::::::::::::::::::::::::::::::::::::::::::::::::::::::::::::::::::::::::::::

# RM_HELIX NESTED 91-96 126-131, nbp = 6 nbp_cov = 0
# pvals: 0.586897,0.324124,0.586897,0.324124,0.586897,0.586897
# aggregated NONE
NESTED  :::::::::::::::::::::::::::::::::::::::::::::::::::::::::::::::::::::::::::::::::::::::::<<<<<<___________________________>>>>>>::::::::::::::::::
        ::::::::::::::::::::::::::::::::::::::::::::::::::::::::::::::::::::::::::::::::::::::::::::::::::::::::::::::::::::::::::::::::::::::::::::::::::

# RM_HELIX NESTED 79-86 136-143, nbp = 8 nbp_cov = 0
# pvals: 0.586897,0.324124,0.941625,0.586897,0.147015,0.586897,0.586897,0.586897
# aggregated NONE
NESTED  :::::::::::::::::::::::::::::::::::::::::::::::::::::::::::::::::::::::::::::<<<<<<<<_______________________________________________>>>>>>>>::::::
        ::::::::::::::::::::::::::::::::::::::::::::::::::::::::::::::::::::::::::::::::::::::::::::::::::::::::::::::::::::::::::::::::::::::::::::::::::
```
