## Supplementary material for "All-at-once RNA folding with 3D motif prediction framed by evolutionary information": RF00542_snopsi28S-1192.surv

```
6.633798	0.0333333
6.600000	0.0666667
0.500000	0.1
0.000000	0.3
-0.050000	0.866667
-0.200000	0.9
-1.900000	0.933333
-2.350000	0.966667
-5.100000	1
&
11.850000	9.47418e-05
11.550000	0.000189484
11.500000	0.000378967
11.450000	0.000473709
10.550000	0.000568451
10.500000	0.000757935
10.450000	0.000852676
10.350000	0.00104216
10.300000	0.0011369
10.050000	0.00123164
9.450000	0.00132639
9.400000	0.00142113
9.300000	0.00151587
9.100000	0.00170535
9.050000	0.00180009
8.800000	0.00189484
8.650000	0.00198958
8.550000	0.00208432
8.100000	0.00217906
8.050000	0.0022738
7.950000	0.00265277
7.900000	0.00274751
7.700000	0.00284225
7.650000	0.002937
7.550000	0.00312648
7.400000	0.00341071
7.350000	0.00350545
7.300000	0.00369493
7.250000	0.00388441
7.150000	0.00397916
7.100000	0.0040739
7.050000	0.00416864
6.950000	0.00445287
6.800000	0.00454761
6.650000	0.00464235
6.600000	0.00653719
6.450000	0.00663193
6.400000	0.00682141
6.350000	0.00691615
6.300000	0.0070109
6.250000	0.00710564
6.200000	0.00729512
6.150000	0.00738986
6.050000	0.00757935
5.950000	0.00767409
5.900000	0.00805306
5.850000	0.00824254
5.800000	0.00871625
5.750000	0.00890573
5.700000	0.00900047
5.600000	0.00909522
5.550000	0.00918996
5.300000	0.00956892
5.200000	0.00966367
5.100000	0.00994789
5.050000	0.0100426
5.000000	0.0103269
4.950000	0.0105163
4.900000	0.0108006
4.850000	0.0109901
4.750000	0.0120322
4.700000	0.0126954
4.650000	0.0127901
4.600000	0.0129796
4.550000	0.0131691
4.500000	0.0132639
4.450000	0.0137376
4.400000	0.0141165
4.350000	0.0145902
4.300000	0.0147797
4.250000	0.015064
4.200000	0.0152534
4.150000	0.0154429
4.100000	0.0162956
4.050000	0.0164851
4.000000	0.0174325
3.950000	0.017622
3.850000	0.0180957
3.800000	0.0192326
3.750000	0.0196116
3.700000	0.0208432
3.650000	0.0219801
3.600000	0.0222643
3.550000	0.0224538
3.500000	0.0237802
3.450000	0.0240644
3.400000	0.0250118
3.350000	0.0253908
3.300000	0.0259593
3.250000	0.026054
3.200000	0.026433
3.150000	0.0271909
3.100000	0.0273804
3.050000	0.0276646
3.000000	0.0277594
2.950000	0.0282331
2.900000	0.0284225
2.850000	0.0288963
2.800000	0.0300332
2.750000	0.0302226
2.650000	0.0309806
2.550000	0.0313595
2.500000	0.0320227
2.450000	0.0324964
2.400000	0.0326859
2.350000	0.0329702
2.300000	0.0335386
2.250000	0.034486
2.200000	0.0347703
2.150000	0.0362861
2.100000	0.0382757
2.050000	0.0395073
2.000000	0.0410232
1.950000	0.0418759
1.900000	0.042918
1.850000	0.044055
1.800000	0.0457603
1.750000	0.048792
1.700000	0.0493605
1.650000	0.0509711
1.600000	0.052487
1.550000	0.0530554
1.500000	0.0538134
1.450000	0.0565609
1.400000	0.058361
1.350000	0.0594979
1.300000	0.0600663
1.250000	0.0610137
1.200000	0.0618664
1.150000	0.063477
1.100000	0.0646139
1.050000	0.0648982
1.000000	0.0659403
0.950000	0.0670772
0.900000	0.0687826
0.850000	0.0696352
0.800000	0.0703932
0.750000	0.0729512
0.700000	0.0739934
0.650000	0.0745618
0.600000	0.0754145
0.550000	0.0766461
0.500000	0.0780673
0.450000	0.0793937
0.400000	0.0812885
0.350000	0.0827096
0.300000	0.0843202
0.250000	0.0856466
0.200000	0.087352
0.150000	0.0893415
0.100000	0.0908574
0.050000	0.0925628
0.000000	0.317196
-0.050000	0.868783
-0.100000	0.872572
-0.150000	0.875604
-0.200000	0.879394
-0.250000	0.883562
-0.300000	0.885647
-0.350000	0.888299
-0.400000	0.891426
-0.450000	0.894268
-0.500000	0.896447
-0.550000	0.899195
-0.600000	0.90289
-0.650000	0.905732
-0.700000	0.907248
-0.750000	0.910753
-0.800000	0.912553
-0.850000	0.915775
-0.900000	0.917669
-0.950000	0.920322
-1.000000	0.923164
-1.050000	0.924301
-1.100000	0.926386
-1.150000	0.927996
-1.200000	0.929228
-1.250000	0.930744
-1.300000	0.933775
-1.350000	0.934344
-1.400000	0.936807
-1.450000	0.939839
-1.500000	0.941165
-1.550000	0.942776
-1.600000	0.945429
-1.650000	0.947513
-1.700000	0.949882
-1.750000	0.951018
-1.800000	0.953008
-1.850000	0.95405
-1.900000	0.955471
-1.950000	0.956324
-2.000000	0.956987
-2.050000	0.960019
-2.100000	0.960587
-2.150000	0.961819
-2.200000	0.964472
-2.250000	0.966651
-2.300000	0.967883
-2.350000	0.97082
-2.400000	0.97243
-2.450000	0.973188
-2.500000	0.973851
-2.550000	0.97442
-2.600000	0.975083
-2.650000	0.975651
-2.700000	0.975936
-2.750000	0.97622
-2.800000	0.977736
-2.850000	0.978115
-2.900000	0.978494
-2.950000	0.978967
-3.000000	0.979631
-3.050000	0.980767
-3.100000	0.982568
-3.150000	0.983799
-3.200000	0.983989
-3.250000	0.984557
-3.300000	0.984747
-3.350000	0.985315
-3.400000	0.985599
-3.450000	0.986262
-3.500000	0.986831
-3.550000	0.987873
-3.600000	0.988157
-3.650000	0.989199
-3.700000	0.989484
-3.800000	0.989768
-3.850000	0.989957
-3.900000	0.991094
-4.000000	0.991378
-4.050000	0.991757
-4.100000	0.992136
-4.150000	0.99261
-4.200000	0.992705
-4.250000	0.992989
-4.350000	0.993179
-4.400000	0.993842
-4.450000	0.9946
-4.500000	0.994979
-4.550000	0.995263
-4.600000	0.995358
-4.650000	0.995831
-4.700000	0.99621
-4.750000	0.996589
-4.800000	0.996968
-4.850000	0.997063
-4.900000	0.997158
-4.950000	0.997252
-5.050000	0.997442
-5.100000	0.99801
-5.200000	0.998105
-5.250000	0.9982
-5.300000	0.998295
-5.350000	0.998389
-5.400000	0.998484
-5.450000	0.998579
-5.500000	0.998768
-5.700000	0.999242
-5.850000	0.999432
-6.250000	0.999526
-6.350000	0.999621
-6.600000	0.999716
-6.700000	0.999811
-7.050000	1
&
16.600000	4.72367e-06
16.400000	9.44733e-06
15.900000	1.4171e-05
15.450000	1.88947e-05
14.950000	2.36183e-05
14.850000	3.30657e-05
14.600000	4.72367e-05
14.450000	5.6684e-05
14.400000	6.14077e-05
14.350000	6.61313e-05
14.300000	7.55786e-05
14.200000	8.03023e-05
14.150000	8.97496e-05
14.100000	9.9197e-05
14.000000	0.000108644
13.950000	0.000113368
13.900000	0.000118092
13.850000	0.000122815
13.800000	0.000127539
13.750000	0.000151157
13.700000	0.000179499
13.650000	0.000184223
13.500000	0.000188947
13.400000	0.000207841
13.350000	0.000222012
13.300000	0.00023146
13.250000	0.000236183
13.200000	0.000240907
13.150000	0.000245631
13.100000	0.000264525
13.050000	0.000273973
13.000000	0.000278696
12.950000	0.000288144
12.900000	0.000307038
12.850000	0.000330657
12.800000	0.000354275
12.750000	0.000368446
12.700000	0.00037317
12.650000	0.000401512
12.600000	0.000410959
12.550000	0.000420406
12.500000	0.000453472
12.450000	0.000458196
12.400000	0.000486538
12.350000	0.000529051
12.300000	0.000552669
12.250000	0.0006188
12.200000	0.000717997
12.150000	0.000746339
12.100000	0.000788852
12.050000	0.000798299
12.000000	0.00085026
11.950000	0.000940009
11.900000	0.000968351
11.850000	0.00100142
11.800000	0.00102504
11.750000	0.00105338
11.700000	0.00118564
11.650000	0.00122815
11.600000	0.00126594
11.550000	0.00142182
11.500000	0.00146434
11.450000	0.00158243
11.400000	0.00161549
11.350000	0.00164856
11.300000	0.00171469
11.250000	0.00176193
11.200000	0.00179972
11.150000	0.00185168
11.100000	0.00194143
11.050000	0.00197449
11.000000	0.00199811
10.950000	0.00207369
10.900000	0.00212565
10.850000	0.00218706
10.800000	0.00225791
10.750000	0.00233821
10.700000	0.00240907
10.650000	0.00245158
10.600000	0.00253188
10.550000	0.00257912
10.500000	0.00260274
10.450000	0.00266415
10.400000	0.00276334
10.350000	0.00279169
10.300000	0.00282003
10.250000	0.00290978
10.200000	0.00301842
10.150000	0.00307511
10.100000	0.00326405
10.050000	0.00340104
10.000000	0.00349079
9.950000	0.00362305
9.900000	0.00375059
9.850000	0.00388758
9.800000	0.00400567
9.750000	0.00408125
9.700000	0.00421823
9.650000	0.00427019
9.600000	0.00445442
9.550000	0.00462919
9.500000	0.00466698
9.450000	0.00475201
9.400000	0.00483231
9.350000	0.00494095
9.300000	0.00496457
9.250000	0.00507794
9.200000	0.0052291
9.150000	0.00532829
9.100000	0.00547945
9.050000	0.00553141
9.000000	0.00564006
8.950000	0.00572508
8.900000	0.00579594
8.850000	0.00594237
8.800000	0.00598961
8.750000	0.00607936
8.700000	0.00617855
8.650000	0.00627775
8.600000	0.0063675
8.550000	0.00649032
8.500000	0.0066273
8.450000	0.0068068
8.400000	0.00697213
8.350000	0.00710912
8.300000	0.00730279
8.250000	0.00783184
8.200000	0.00801606
8.150000	0.00812943
8.100000	0.00826641
8.050000	0.00863958
8.000000	0.00881436
7.950000	0.00913557
7.900000	0.00936231
7.850000	0.00963628
7.800000	0.00993859
7.750000	0.0103873
7.700000	0.010666
7.650000	0.0109636
7.600000	0.0111998
7.550000	0.0113935
7.500000	0.0118233
7.450000	0.012102
7.400000	0.0133066
7.350000	0.0136561
7.300000	0.0139584
7.250000	0.0141946
7.200000	0.0145772
7.150000	0.0147567
7.100000	0.015059
7.050000	0.0153566
7.000000	0.0159707
6.950000	0.0164242
6.900000	0.0168162
6.850000	0.0171327
6.800000	0.0175012
6.750000	0.0179263
6.700000	0.0182097
6.650000	0.0187624
6.600000	0.019282
6.550000	0.0197213
6.500000	0.0203259
6.450000	0.0209022
6.400000	0.0213274
6.350000	0.0217903
6.300000	0.0222107
6.250000	0.0226122
6.200000	0.0232215
6.150000	0.0235664
6.100000	0.023864
6.050000	0.0243694
6.000000	0.0249457
5.950000	0.0254039
5.900000	0.0256353
5.850000	0.0258857
5.800000	0.0263439
5.750000	0.026821
5.700000	0.0273784
5.650000	0.0279641
5.600000	0.0286349
5.550000	0.0290647
5.500000	0.0295087
5.450000	0.0300236
5.400000	0.0304771
5.350000	0.0308739
5.300000	0.031521
5.250000	0.0320406
5.200000	0.0326925
5.150000	0.0332215
5.100000	0.0339017
5.050000	0.0345914
5.000000	0.0352102
4.950000	0.0359518
4.900000	0.0364761
4.850000	0.0370713
4.800000	0.0376382
4.750000	0.0383845
4.700000	0.0389277
4.650000	0.0394757
4.600000	0.0401748
4.550000	0.0408408
4.500000	0.0414124
4.450000	0.0419556
4.400000	0.0424374
4.350000	0.0430231
4.300000	0.0435191
4.250000	0.0442041
4.200000	0.044889
4.150000	0.0453472
4.100000	0.0461313
4.050000	0.0466084
4.000000	0.0472272
3.950000	0.0477563
3.900000	0.0483703
3.850000	0.0490175
3.800000	0.0497969
3.750000	0.0507274
3.700000	0.051436
3.650000	0.0521493
3.600000	0.0529381
3.550000	0.0538262
3.500000	0.0545111
3.450000	0.0553519
3.400000	0.0562305
3.350000	0.0570052
3.300000	0.0579027
3.250000	0.0589325
3.200000	0.0597591
3.150000	0.060718
3.100000	0.0615068
3.050000	0.0623902
3.000000	0.06359
2.950000	0.0644828
2.900000	0.0653803
2.850000	0.0664998
2.800000	0.0672083
2.750000	0.068427
2.700000	0.0694662
2.650000	0.070496
2.600000	0.0716627
2.550000	0.0727822
2.500000	0.0740293
2.450000	0.0752622
2.400000	0.0764667
2.350000	0.077931
2.300000	0.0791923
2.250000	0.0803307
2.200000	0.0815966
2.150000	0.0828862
2.100000	0.0842655
2.050000	0.0854653
2.000000	0.0869957
1.950000	0.088616
1.900000	0.0904535
1.850000	0.0921162
1.800000	0.0935853
1.750000	0.0953897
1.700000	0.0969249
1.650000	0.0985498
1.600000	0.100061
1.550000	0.101804
1.500000	0.103637
1.450000	0.105253
1.400000	0.106863
1.350000	0.108786
1.300000	0.110723
1.250000	0.112593
1.200000	0.114653
1.150000	0.116608
1.100000	0.118276
1.050000	0.120161
1.000000	0.122466
0.950000	0.124284
0.900000	0.126571
0.850000	0.128984
0.800000	0.131455
0.750000	0.134091
0.700000	0.136774
0.650000	0.139386
0.600000	0.141795
0.550000	0.144577
0.500000	0.147015
0.450000	0.149603
0.400000	0.151913
0.350000	0.15435
0.300000	0.157473
0.250000	0.160543
0.200000	0.16351
0.150000	0.166854
0.100000	0.170704
0.050000	0.175007
0.000000	0.324124
-0.050000	0.586897
-0.100000	0.605886
-0.150000	0.622688
-0.200000	0.639887
-0.250000	0.657038
-0.300000	0.671228
-0.350000	0.684209
-0.400000	0.696731
-0.450000	0.709509
-0.500000	0.721663
-0.550000	0.73419
-0.600000	0.744832
-0.650000	0.755319
-0.700000	0.765427
-0.750000	0.774851
-0.800000	0.78368
-0.850000	0.792173
-0.900000	0.80112
-0.950000	0.80871
-1.000000	0.817657
-1.050000	0.825895
-1.100000	0.832674
-1.150000	0.840076
-1.200000	0.846797
-1.250000	0.853051
-1.300000	0.859575
-1.350000	0.865139
-1.400000	0.870368
-1.450000	0.874724
-1.500000	0.879646
-1.550000	0.884171
-1.600000	0.888569
-1.650000	0.893392
-1.700000	0.898162
-1.750000	0.902211
-1.800000	0.906835
-1.850000	0.910666
-1.900000	0.914313
-1.950000	0.918007
-2.000000	0.922126
-2.050000	0.92573
-2.100000	0.928866
-2.150000	0.931412
-2.200000	0.934058
-2.250000	0.936774
-2.300000	0.939249
-2.350000	0.941625
-2.400000	0.943755
-2.450000	0.945999
-2.500000	0.947992
-2.550000	0.950491
-2.600000	0.952556
-2.650000	0.954634
-2.700000	0.956585
-2.750000	0.958299
-2.800000	0.959797
-2.850000	0.961719
-2.900000	0.963585
-2.950000	0.965087
-3.000000	0.966689
-3.050000	0.968262
-3.100000	0.969306
-3.150000	0.970718
-3.200000	0.972055
-3.250000	0.973533
-3.300000	0.97504
-3.350000	0.976344
-3.400000	0.977865
-3.450000	0.978819
-3.500000	0.980312
-3.550000	0.981748
-3.600000	0.982952
-3.650000	0.983831
-3.700000	0.984525
-3.750000	0.985522
-3.800000	0.986344
-3.850000	0.98693
-3.900000	0.987718
-3.950000	0.988394
-4.000000	0.989013
-4.050000	0.989717
-4.100000	0.990553
-4.150000	0.991082
-4.200000	0.991686
-4.250000	0.992395
-4.300000	0.993061
-4.350000	0.993434
-4.400000	0.993727
-4.450000	0.993982
-4.500000	0.994384
-4.550000	0.994979
-4.600000	0.99539
-4.650000	0.995735
-4.700000	0.99606
-4.750000	0.996523
-4.800000	0.996741
-4.850000	0.996944
-4.900000	0.99718
-4.950000	0.997444
-5.000000	0.997629
-5.050000	0.997865
-5.100000	0.998002
-5.150000	0.998214
-5.200000	0.998366
-5.250000	0.998512
-5.300000	0.998654
-5.350000	0.998715
-5.400000	0.998829
-5.450000	0.998914
-5.500000	0.999036
-5.550000	0.999112
-5.600000	0.999206
-5.650000	0.999254
-5.700000	0.999315
-5.750000	0.999367
-5.800000	0.999433
-5.850000	0.999471
-5.900000	0.999556
-5.950000	0.999674
-6.000000	0.999702
-6.050000	0.999773
-6.100000	0.999787
-6.150000	0.999811
-6.200000	0.999821
-6.250000	0.999825
-6.300000	0.999877
-6.350000	0.999891
-6.400000	0.999901
-6.450000	0.999906
-6.500000	0.99991
-6.550000	0.99992
-6.600000	0.999934
-6.650000	0.999948
-6.750000	0.999953
-6.800000	0.999967
-6.950000	0.999976
-7.000000	0.999981
-7.050000	0.999991
-7.350000	0.999995
-8.000000	1
&
43.650000	2.82371e-21
43.600000	3.01478e-21
43.550000	3.21877e-21
43.500000	3.43656e-21
43.450000	3.66908e-21
43.400000	3.91733e-21
43.350000	4.18237e-21
43.300000	4.46534e-21
43.250000	4.76746e-21
43.200000	5.09e-21
43.150000	5.43437e-21
43.100000	5.80202e-21
43.050000	6.19454e-21
43.000000	6.61361e-21
42.950000	7.06102e-21
42.900000	7.53869e-21
42.850000	8.04867e-21
42.800000	8.59314e-21
42.750000	9.17443e-21
42.700000	9.79503e-21
42.650000	1.04576e-20
42.600000	1.1165e-20
42.550000	1.19202e-20
42.500000	1.27265e-20
42.450000	1.35873e-20
42.400000	1.45063e-20
42.350000	1.54874e-20
42.300000	1.65349e-20
42.250000	1.76532e-20
42.200000	1.88472e-20
42.150000	2.01219e-20
42.100000	2.14827e-20
42.050000	2.29356e-20
42.000000	2.44867e-20
41.950000	2.61426e-20
41.900000	2.79105e-20
41.850000	2.9798e-20
41.800000	3.1813e-20
41.750000	3.39642e-20
41.700000	3.62609e-20
41.650000	3.87129e-20
41.600000	4.13306e-20
41.550000	4.41252e-20
41.500000	4.71088e-20
41.450000	5.02941e-20
41.400000	5.36946e-20
41.350000	5.7325e-20
41.300000	6.12008e-20
41.250000	6.53386e-20
41.200000	6.9756e-20
41.150000	7.4472e-20
41.100000	7.95067e-20
41.050000	8.48817e-20
41.000000	9.062e-20
40.950000	9.67461e-20
40.900000	1.03286e-19
40.850000	1.10268e-19
40.800000	1.17722e-19
40.750000	1.2568e-19
40.700000	1.34175e-19
40.650000	1.43245e-19
40.600000	1.52927e-19
40.550000	1.63263e-19
40.500000	1.74298e-19
40.450000	1.86079e-19
40.400000	1.98656e-19
40.350000	2.12082e-19
40.300000	2.26416e-19
40.250000	2.41718e-19
40.200000	2.58053e-19
40.150000	2.75493e-19
40.100000	2.9411e-19
40.050000	3.13986e-19
40.000000	3.35204e-19
39.950000	3.57855e-19
39.900000	3.82037e-19
39.850000	4.07852e-19
39.800000	4.35411e-19
39.750000	4.64831e-19
39.700000	4.96239e-19
39.650000	5.29769e-19
39.600000	5.65563e-19
39.550000	6.03774e-19
39.500000	6.44567e-19
39.450000	6.88114e-19
39.400000	7.34603e-19
39.350000	7.84232e-19
39.300000	8.37212e-19
39.250000	8.9377e-19
39.200000	9.54148e-19
39.150000	1.0186e-18
39.100000	1.08741e-18
39.050000	1.16086e-18
39.000000	1.23928e-18
38.950000	1.32299e-18
38.900000	1.41235e-18
38.850000	1.50774e-18
38.800000	1.60958e-18
38.750000	1.71829e-18
38.700000	1.83434e-18
38.650000	1.95823e-18
38.600000	2.09048e-18
38.550000	2.23166e-18
38.500000	2.38237e-18
38.450000	2.54325e-18
38.400000	2.715e-18
38.350000	2.89834e-18
38.300000	3.09406e-18
38.250000	3.30298e-18
38.200000	3.52601e-18
38.150000	3.76409e-18
38.100000	4.01825e-18
38.050000	4.28955e-18
38.000000	4.57917e-18
37.950000	4.88834e-18
37.900000	5.21837e-18
37.850000	5.57068e-18
37.800000	5.94676e-18
37.750000	6.34822e-18
37.700000	6.77677e-18
37.650000	7.23424e-18
37.600000	7.72259e-18
37.550000	8.24388e-18
37.500000	8.80035e-18
37.450000	9.39437e-18
37.400000	1.00285e-17
37.350000	1.07053e-17
37.300000	1.14279e-17
37.250000	1.21992e-17
37.200000	1.30225e-17
37.150000	1.39014e-17
37.100000	1.48396e-17
37.050000	1.5841e-17
37.000000	1.69101e-17
36.950000	1.80512e-17
36.900000	1.92693e-17
36.850000	2.05696e-17
36.800000	2.19575e-17
36.750000	2.34391e-17
36.700000	2.50207e-17
36.650000	2.67089e-17
36.600000	2.85109e-17
36.550000	3.04345e-17
36.500000	3.24878e-17
36.450000	3.46796e-17
36.400000	3.70192e-17
36.350000	3.95165e-17
36.300000	4.21823e-17
36.250000	4.50278e-17
36.200000	4.80652e-17
36.150000	5.13073e-17
36.100000	5.47681e-17
36.050000	5.84622e-17
36.000000	6.24054e-17
35.950000	6.66144e-17
35.900000	7.11072e-17
35.850000	7.59029e-17
35.800000	8.10218e-17
35.750000	8.64858e-17
35.700000	9.23182e-17
35.650000	9.85436e-17
35.600000	1.05189e-16
35.550000	1.12282e-16
35.500000	1.19853e-16
35.450000	1.27934e-16
35.400000	1.3656e-16
35.350000	1.45767e-16
35.300000	1.55595e-16
35.250000	1.66085e-16
35.200000	1.77282e-16
35.150000	1.89234e-16
35.100000	2.01991e-16
35.050000	2.15607e-16
35.000000	2.30141e-16
34.950000	2.45655e-16
34.900000	2.62213e-16
34.850000	2.79887e-16
34.800000	2.98752e-16
34.750000	3.18887e-16
34.700000	3.40379e-16
34.650000	3.63319e-16
34.600000	3.87804e-16
34.550000	4.13939e-16
34.500000	4.41833e-16
34.450000	4.71607e-16
34.400000	5.03386e-16
34.350000	5.37305e-16
34.300000	5.73509e-16
34.250000	6.12151e-16
34.200000	6.53395e-16
34.150000	6.97416e-16
34.100000	7.44402e-16
34.050000	7.94552e-16
34.000000	8.48078e-16
33.950000	9.05209e-16
33.900000	9.66186e-16
33.850000	1.03127e-15
33.800000	1.10073e-15
33.750000	1.17487e-15
33.700000	1.25401e-15
33.650000	1.33846e-15
33.600000	1.42861e-15
33.550000	1.52482e-15
33.500000	1.62751e-15
33.450000	1.73711e-15
33.400000	1.85408e-15
33.350000	1.97893e-15
33.300000	2.11218e-15
33.250000	2.2544e-15
33.200000	2.40619e-15
33.150000	2.5682e-15
33.100000	2.7411e-15
33.050000	2.92564e-15
33.000000	3.1226e-15
32.950000	3.3328e-15
32.900000	3.55715e-15
32.850000	3.7966e-15
32.800000	4.05215e-15
32.750000	4.32489e-15
32.700000	4.61598e-15
32.650000	4.92665e-15
32.600000	5.25822e-15
32.550000	5.61209e-15
32.500000	5.98976e-15
32.450000	6.39283e-15
32.400000	6.82301e-15
32.350000	7.28211e-15
32.300000	7.7721e-15
32.250000	8.29502e-15
32.200000	8.85312e-15
32.150000	9.44873e-15
32.100000	1.00844e-14
32.050000	1.07628e-14
32.000000	1.14868e-14
31.950000	1.22595e-14
31.900000	1.30841e-14
31.850000	1.39642e-14
31.800000	1.49034e-14
31.750000	1.59057e-14
31.700000	1.69755e-14
31.650000	1.81171e-14
31.600000	1.93354e-14
31.550000	2.06356e-14
31.500000	2.20232e-14
31.450000	2.3504e-14
31.400000	2.50844e-14
31.350000	2.67709e-14
31.300000	2.85707e-14
31.250000	3.04915e-14
31.200000	3.25413e-14
31.150000	3.47288e-14
31.100000	3.70632e-14
31.050000	3.95545e-14
31.000000	4.22131e-14
30.950000	4.50503e-14
30.900000	4.8078e-14
30.850000	5.13091e-14
30.800000	5.47571e-14
30.750000	5.84367e-14
30.700000	6.23634e-14
30.650000	6.65538e-14
30.600000	7.10255e-14
30.550000	7.57975e-14
30.500000	8.08898e-14
30.450000	8.6324e-14
30.400000	9.2123e-14
30.350000	9.83112e-14
30.300000	1.04915e-13
30.250000	1.11962e-13
30.200000	1.19482e-13
30.150000	1.27506e-13
30.100000	1.36069e-13
30.050000	1.45207e-13
30.000000	1.54958e-13
29.950000	1.65363e-13
29.900000	1.76466e-13
29.850000	1.88314e-13
29.800000	2.00957e-13
29.750000	2.14449e-13
29.700000	2.28845e-13
29.650000	2.44207e-13
29.600000	2.60599e-13
29.550000	2.78091e-13
29.500000	2.96756e-13
29.450000	3.16672e-13
29.400000	3.37924e-13
29.350000	3.60601e-13
29.300000	3.84799e-13
29.250000	4.10619e-13
29.200000	4.3817e-13
29.150000	4.67569e-13
29.100000	4.98937e-13
29.050000	5.32409e-13
29.000000	5.68124e-13
28.950000	6.06233e-13
28.900000	6.46896e-13
28.850000	6.90284e-13
28.800000	7.3658e-13
28.750000	7.85977e-13
28.700000	8.38685e-13
28.650000	8.94923e-13
28.600000	9.5493e-13
28.550000	1.01896e-12
28.500000	1.08727e-12
28.450000	1.16016e-12
28.400000	1.23794e-12
28.350000	1.32092e-12
28.300000	1.40946e-12
28.250000	1.50393e-12
28.200000	1.60472e-12
28.150000	1.71226e-12
28.100000	1.82701e-12
28.050000	1.94943e-12
28.000000	2.08005e-12
27.950000	2.21942e-12
27.900000	2.36811e-12
27.850000	2.52675e-12
27.800000	2.69601e-12
27.750000	2.8766e-12
27.700000	3.06927e-12
27.650000	3.27484e-12
27.600000	3.49416e-12
27.550000	3.72815e-12
27.500000	3.97779e-12
27.450000	4.24413e-12
27.400000	4.52829e-12
27.350000	4.83145e-12
27.300000	5.15489e-12
27.250000	5.49996e-12
27.200000	5.86809e-12
27.150000	6.26085e-12
27.100000	6.67986e-12
27.050000	7.12689e-12
27.000000	7.60379e-12
26.950000	8.11258e-12
26.900000	8.65537e-12
26.850000	9.23443e-12
26.800000	9.85219e-12
26.750000	1.05112e-11
26.700000	1.12143e-11
26.650000	1.19644e-11
26.600000	1.27645e-11
26.550000	1.36181e-11
26.500000	1.45287e-11
26.450000	1.55002e-11
26.400000	1.65365e-11
26.350000	1.7642e-11
26.300000	1.88213e-11
26.250000	2.00794e-11
26.200000	2.14215e-11
26.150000	2.28531e-11
26.100000	2.43803e-11
26.050000	2.60095e-11
26.000000	2.77473e-11
25.950000	2.96012e-11
25.900000	3.15787e-11
25.850000	3.36882e-11
25.800000	3.59383e-11
25.750000	3.83386e-11
25.700000	4.0899e-11
25.650000	4.36302e-11
25.600000	4.65435e-11
25.550000	4.96511e-11
25.500000	5.29658e-11
25.450000	5.65016e-11
25.400000	6.02731e-11
25.350000	6.42959e-11
25.300000	6.85869e-11
25.250000	7.31638e-11
25.200000	7.80458e-11
25.150000	8.3253e-11
25.100000	8.88071e-11
25.050000	9.47313e-11
25.000000	1.0105e-10
24.950000	1.0779e-10
24.900000	1.14978e-10
24.850000	1.22645e-10
24.800000	1.30823e-10
24.750000	1.39545e-10
24.700000	1.48847e-10
24.650000	1.58769e-10
24.600000	1.69351e-10
24.550000	1.80637e-10
24.500000	1.92674e-10
24.450000	2.05513e-10
24.400000	2.19205e-10
24.350000	2.33808e-10
24.300000	2.49382e-10
24.250000	2.65991e-10
24.200000	2.83705e-10
24.150000	3.02597e-10
24.100000	3.22745e-10
24.050000	3.44232e-10
24.000000	3.67147e-10
23.950000	3.91585e-10
23.900000	4.17646e-10
23.850000	4.45439e-10
23.800000	4.75078e-10
23.750000	5.06686e-10
23.700000	5.40392e-10
23.650000	5.76337e-10
23.600000	6.14669e-10
23.550000	6.55545e-10
23.500000	6.99134e-10
23.450000	7.45617e-10
23.400000	7.95183e-10
23.350000	8.48039e-10
23.300000	9.04401e-10
23.250000	9.64501e-10
23.200000	1.02859e-09
23.150000	1.09692e-09
23.100000	1.16979e-09
23.050000	1.24749e-09
23.000000	1.33034e-09
22.950000	1.41867e-09
22.900000	1.51287e-09
22.850000	1.6133e-09
22.800000	1.72038e-09
22.750000	1.83456e-09
22.700000	1.9563e-09
22.650000	2.0861e-09
22.600000	2.2245e-09
22.550000	2.37205e-09
22.500000	2.52937e-09
22.450000	2.6971e-09
22.400000	2.87593e-09
22.350000	3.06659e-09
22.300000	3.26986e-09
22.250000	3.48657e-09
22.200000	3.7176e-09
22.150000	3.96391e-09
22.100000	4.2265e-09
22.050000	4.50645e-09
22.000000	4.80489e-09
21.950000	5.12304e-09
21.900000	5.4622e-09
21.850000	5.82377e-09
21.800000	6.2092e-09
21.750000	6.62008e-09
21.700000	7.05808e-09
21.650000	7.52497e-09
21.600000	8.02267e-09
21.550000	8.5532e-09
21.500000	9.11871e-09
21.450000	9.72151e-09
21.400000	1.03641e-08
21.350000	1.10489e-08
21.300000	1.1779e-08
21.250000	1.25571e-08
21.200000	1.33864e-08
21.150000	1.42704e-08
21.100000	1.52126e-08
21.050000	1.62168e-08
21.000000	1.72871e-08
20.950000	1.84278e-08
20.900000	1.96435e-08
20.850000	2.09392e-08
20.800000	2.23201e-08
20.750000	2.37917e-08
20.700000	2.53601e-08
20.650000	2.70315e-08
20.600000	2.88127e-08
20.550000	3.07109e-08
20.500000	3.27337e-08
20.450000	3.48892e-08
20.400000	3.71863e-08
20.350000	3.9634e-08
20.300000	4.22423e-08
20.250000	4.50216e-08
20.200000	4.7983e-08
20.150000	5.11386e-08
20.100000	5.45009e-08
20.050000	5.80835e-08
20.000000	6.19006e-08
19.950000	6.59676e-08
19.900000	7.03007e-08
19.850000	7.49174e-08
19.800000	7.9836e-08
19.750000	8.50762e-08
19.700000	9.06589e-08
19.650000	9.66064e-08
19.600000	1.02942e-07
19.550000	1.09692e-07
19.500000	1.16883e-07
19.450000	1.24542e-07
19.400000	1.32702e-07
19.350000	1.41393e-07
19.300000	1.50652e-07
19.250000	1.60513e-07
19.200000	1.71017e-07
19.150000	1.82205e-07
19.100000	1.94122e-07
19.050000	2.06814e-07
19.000000	2.20332e-07
18.950000	2.34729e-07
18.900000	2.50061e-07
18.850000	2.6639e-07
18.800000	2.8378e-07
18.750000	3.02298e-07
18.700000	3.22019e-07
18.650000	3.43019e-07
18.600000	3.6538e-07
18.550000	3.89191e-07
18.500000	4.14545e-07
18.450000	4.41541e-07
18.400000	4.70284e-07
18.350000	5.00887e-07
18.300000	5.3347e-07
18.250000	5.68158e-07
18.200000	6.05088e-07
18.150000	6.44402e-07
18.100000	6.86254e-07
18.050000	7.30806e-07
18.000000	7.78231e-07
17.950000	8.28712e-07
17.900000	8.82445e-07
17.850000	9.39637e-07
17.800000	1.00051e-06
17.750000	1.0653e-06
17.700000	1.13424e-06
17.650000	1.20762e-06
17.600000	1.28571e-06
17.550000	1.36881e-06
17.500000	1.45724e-06
17.450000	1.55133e-06
17.400000	1.65144e-06
17.350000	1.75796e-06
17.300000	1.8713e-06
17.250000	1.99187e-06
17.200000	2.12015e-06
17.150000	2.25661e-06
17.100000	2.40177e-06
17.050000	2.55617e-06
17.000000	2.72041e-06
16.950000	2.8951e-06
16.900000	3.08089e-06
16.850000	3.27848e-06
16.800000	3.48861e-06
16.750000	3.71207e-06
16.700000	3.94968e-06
16.650000	4.20232e-06
16.600000	4.47095e-06
16.550000	4.75654e-06
16.500000	5.06016e-06
16.450000	5.38292e-06
16.400000	5.72602e-06
16.350000	6.0907e-06
16.300000	6.4783e-06
16.250000	6.89024e-06
16.200000	7.32802e-06
16.150000	7.79321e-06
16.100000	8.28752e-06
16.050000	8.81272e-06
16.000000	9.3707e-06
15.950000	9.96346e-06
15.900000	1.05931e-05
15.850000	1.12619e-05
15.800000	1.19723e-05
15.750000	1.27266e-05
15.700000	1.35277e-05
15.650000	1.43782e-05
15.600000	1.52813e-05
15.550000	1.624e-05
15.500000	1.72576e-05
15.450000	1.83378e-05
15.400000	1.94841e-05
15.350000	2.07006e-05
15.300000	2.19913e-05
15.250000	2.33607e-05
15.200000	2.48133e-05
15.150000	2.63541e-05
15.100000	2.79882e-05
15.050000	2.9721e-05
15.000000	3.15582e-05
14.950000	3.35059e-05
14.900000	3.55703e-05
14.850000	3.77582e-05
14.800000	4.00766e-05
14.750000	4.25327e-05
14.700000	4.51345e-05
14.650000	4.789e-05
14.600000	5.08078e-05
14.550000	5.38967e-05
14.500000	5.71663e-05
14.450000	6.06264e-05
14.400000	6.42871e-05
14.350000	6.81594e-05
14.300000	7.22543e-05
14.250000	7.65836e-05
14.200000	8.11595e-05
14.150000	8.59947e-05
14.100000	9.11023e-05
14.050000	9.64959e-05
14.000000	0.00010219
13.950000	0.000108198
13.900000	0.000114537
13.850000	0.000121221
13.800000	0.000128266
13.750000	0.000135688
13.700000	0.000143504
13.650000	0.00015173
13.600000	0.000160384
13.550000	0.000169481
13.500000	0.000179039
13.450000	0.000189074
13.400000	0.000199601
13.350000	0.000210636
13.300000	0.000222193
13.250000	0.000234283
13.200000	0.000246919
13.150000	0.000260108
13.100000	0.000273856
13.050000	0.000288164
13.000000	0.000303029
12.950000	0.000318442
12.900000	0.000334386
12.850000	0.000350836
12.800000	0.000367753
12.750000	0.000385085
12.700000	0.000402758
12.650000	0.000420675
12.600000	0.000438702
12.550000	0.000456657
12.500000	0.000474291
12.450000	0.000491241
12.400000	0.000506954
12.350000	0.000520461
&
```
