## Supplementary material for "All-at-once RNA folding with 3D motif prediction framed by evolutionary information": RF00543_snopsi18S-1377.cacofold.cov

```
#
# Method Target_E-val [cov_min,cov_max] [FP | TP True Found | Sen PPV F] 
# GTp    0.05           [-8.52,16.27]    [0 | 2 39 2 | 5.13 100.00 9.76] 
#
# in_CaCoFold in_given  left_pos      right_pos  score            E-value       pvalue       substitutions    power
#------------------------------------------------------------------------------------------------------------------------
*	*	        22	        39	16.26580	0.000218788	9.11618e-06	2		0.00
*	*	       111	       125	11.47501	0.0325027	0.00135428	2		0.00
```
