## Supplementary material for "All-at-once RNA folding with 3D motif prediction framed by evolutionary information": RF00543_snopsi18S-1377.cacofold.helixcov

```
# RMs = 4 L = 159

# RM_HELIX NESTED 16-27 33-45, nbp = 12 nbp_cov = 1
# pvals: 0.475485,0.338526,0.108717,0.475485,0.475485,0.0729784,9.11618e-06,0.0376982,0.156648,0.0848862,0.862735,0.16566
# aggregated NONE
NESTED  :::::::::::::::<<<<<<<<<<<<_____>>>>>>>>>>>>:::::::::::::::::::::::::::::::::::::::::::::::::::::::::::::::::::::::::::::::::::::::::::::::::::
        :::::::::::::::::::::<_______________>:::::::::::::::::::::::::::::::::::::::::::::::::::::::::::::::::::::::::::::::::::::::::::::::::::::::::

# RM_HELIX NESTED 2-10 53-60, nbp = 8 nbp_cov = 0
# pvals: 0.475485,0.475485,0.475485,0.475485,0.475485,0.475485,0.475485,0.475485
# aggregated NONE
NESTED  :<<<<<-<<<_________________________________________>>>>>>>>::::::::::::::::::::::::::::::::::::::::::::::::::::::::::::::::::::::::::::::::::::
        :::::::::::::::::::::::::::::::::::::::::::::::::::::::::::::::::::::::::::::::::::::::::::::::::::::::::::::::::::::::::::::::::::::::::::::::

# RM_HELIX NESTED 101-112 124-136, nbp = 12 nbp_cov = 1
# pvals: 0.752595,0.338526,0.475485,0.475485,0.108717,0.783699,0.741313,0.0258889,0.475485,0.0316803,0.00135428,0.996449
# aggregated NONE
NESTED  :::::::::::::::::::::::::::::::::::::::::::::::::::::::::::::::::::::::::::::::::::::::<<<<<<<<<<<<__________>>>>>->>>>>>>:::::::::::::::::::::
        :::::::::::::::::::::::::::::::::::::::::::::::::::::::::::::::::::::::::::::::::::::::::::::::::<____________>::::::::::::::::::::::::::::::::

# RM_HELIX NESTED 80-88 147-153, nbp = 7 nbp_cov = 0
# pvals: 0.0155619,0.834857,0.475485,0.0128484,0.475485,0.16866,0.56242
# aggregated NONE
NESTED  ::::::::::::::::::::::::::::::::::::::::::::::::::::::::::::::::::::<<<<<<<_______________________________________________________>>>>>>>::::::
        :::::::::::::::::::::::::::::::::::::::::::::::::::::::::::::::::::::::::::::::::::::::::::::::::::::::::::::::::::::::::::::::::::::::::::::::
```
