## Supplementary material for "All-at-once RNA folding with 3D motif prediction framed by evolutionary information": RF00543_snopsi18S-1377.cacofold.power

```
# Power analysis of CaCoFold structure 
#
# Powertype = SINGLE SUBSTITUTIONS
# covary  left_pos      right_pos    substitutions      power
#----------------------------------------------------------------
          2		60		0		0.00
          3		59		0		0.00
          4		58		0		0.00
          5		57		0		0.00
          6		56		1		0.00
          8		55		0		0.00
          9		54		0		0.00
          10		53		0		0.00
          16		45		0		0.00
          17		44		3		0.02
          18		43		8		0.24
          19		42		0		0.00
          20		41		1		0.00
          21		40		3		0.02
     *    22		39		2		0.00
          23		37		7		0.20
          24		36		9		0.28
          25		35		8		0.24
          26		34		6		0.16
          27		33		4		0.07
          80		153		11		0.35
          81		152		2		0.00
          82		151		3		0.02
          83		150		6		0.16
          84		149		0		0.00
          87		148		6		0.16
          88		147		3		0.02
          101		136		2		0.00
          102		135		1		0.00
          103		134		0		0.00
          104		133		0		0.00
          105		132		6		0.16
          106		131		3		0.02
          107		130		4		0.07
          108		128		4		0.07
          109		127		1		0.00
          110		126		3		0.02
     *    111		125		2		0.00
          112		124		12		0.39
#
# BPAIRS 39
# avg substitutions per BP  3.1
# BPAIRS expected to covary 2.6 +/- 1.4
# BPAIRS observed to covary 2
#
```
