## Supplementary material for "All-at-once RNA folding with 3D motif prediction framed by evolutionary information": RF00543_snopsi18S-1377.power

```
# Power analysis of given structure 
#
# Powertype = SINGLE SUBSTITUTIONS
# covary  left_pos      right_pos    substitutions      power
#----------------------------------------------------------------
          2		60		0		0.00
          3		59		0		0.00
          4		58		0		0.00
          5		57		0		0.00
          6		56		1		0.00
          7		55		0		0.00
          10		51		0		0.00
          11		50		0		0.00
          16		45		0		0.00
          17		44		3		0.02
          18		43		8		0.24
          19		42		0		0.00
          20		41		1		0.00
          21		40		3		0.02
     *    22		39		2		0.00
          101		136		2		0.00
          102		135		1		0.00
          103		134		0		0.00
          104		133		0		0.00
          105		132		6		0.16
          108		128		4		0.07
          109		127		1		0.00
          110		126		3		0.02
     *    111		125		2		0.00
#
# BPAIRS 24
# avg substitutions per BP  1.5
# BPAIRS expected to covary 0.5 +/- 0.7
# BPAIRS observed to covary 2
#
```
