## Supplementary material for "All-at-once RNA folding with 3D motif prediction framed by evolutionary information": RF00543_snopsi18S-1377.sorted.cov

```
#
# Method Target_E-val [cov_min,cov_max] [FP | TP True Found | Sen PPV F] 
# GTp    0.05         [-8.52,16.27]     [0 | 2 24 2 | 8.33 100.00 15.38] 
#
#       left_pos       right_pos        score          E-value           pvalue       substitutions      power
#--------------------------------------------------------------------------------------------------------------
*	      22	      39	16.26580	0.000218788	9.11618e-06	2		0.00
*	     111	     125	11.47501	0.0325027	0.00135428	2		0.00
```
