## Supplementary material for "All-at-once RNA folding with 3D motif prediction framed by evolutionary information": RF00543_snopsi18S-1377.surv

```
16.250000	0.0416667
11.450000	0.0833333
6.250000	0.125
5.800000	0.166667
3.450000	0.208333
2.300000	0.291667
0.000000	0.375
-0.050000	0.958333
-1.050000	1
&
13.150000	9.87264e-05
12.800000	0.000197453
12.450000	0.000296179
11.450000	0.000493632
10.700000	0.000592359
10.600000	0.000691085
10.000000	0.000789811
9.600000	0.000888538
9.450000	0.00118472
9.200000	0.00128344
9.000000	0.00138217
8.900000	0.00157962
8.850000	0.00167835
8.750000	0.0018758
8.600000	0.00207326
8.500000	0.00217198
8.450000	0.00227071
8.250000	0.00236943
8.200000	0.00246816
8.150000	0.00256689
7.950000	0.00266561
7.900000	0.00276434
7.850000	0.00286307
7.800000	0.00306052
7.750000	0.00315925
7.700000	0.0033567
7.650000	0.00345543
7.600000	0.00355415
7.550000	0.00385033
7.500000	0.00394906
7.450000	0.00414651
7.350000	0.00454142
7.250000	0.00464014
7.200000	0.0048376
7.150000	0.00493632
7.100000	0.00503505
6.950000	0.00513377
6.850000	0.00542995
6.800000	0.00552868
6.750000	0.00562741
6.700000	0.00602231
6.650000	0.00612104
6.600000	0.00661467
6.550000	0.00681212
6.500000	0.00700958
6.450000	0.00730576
6.400000	0.00750321
6.350000	0.00770066
6.300000	0.00779939
6.250000	0.0085892
6.200000	0.00868793
6.150000	0.00888538
6.100000	0.00918156
6.050000	0.00937901
6.000000	0.00977392
5.950000	0.00997137
5.900000	0.0103663
5.850000	0.0108599
5.800000	0.0110574
5.750000	0.0117484
5.700000	0.0118472
5.650000	0.0119459
5.600000	0.012637
5.550000	0.0127357
5.500000	0.0131306
5.400000	0.0136242
5.350000	0.0142166
5.300000	0.0147102
5.250000	0.0152039
5.200000	0.0155
5.150000	0.0160924
5.050000	0.0162899
5.000000	0.0167835
4.950000	0.0171784
4.900000	0.0173759
4.800000	0.0182644
4.750000	0.0186593
4.700000	0.0188567
4.650000	0.0189555
4.600000	0.0192517
4.550000	0.0197453
4.500000	0.0204364
4.450000	0.02093
4.400000	0.0211275
4.350000	0.0217198
4.300000	0.0223122
4.250000	0.0224109
4.200000	0.0232007
4.150000	0.0233982
4.100000	0.0238918
4.050000	0.0242867
4.000000	0.025274
3.950000	0.0261625
3.900000	0.0267549
3.850000	0.0276434
3.800000	0.0284332
3.750000	0.0291243
3.700000	0.0299141
3.650000	0.0309014
3.600000	0.0315925
3.550000	0.0328759
3.500000	0.033567
3.450000	0.0343568
3.400000	0.035739
3.350000	0.0367262
3.300000	0.0379109
3.250000	0.039688
3.200000	0.0411689
3.150000	0.0421562
3.100000	0.0428473
3.050000	0.0439333
3.000000	0.0450193
2.950000	0.0458091
2.900000	0.0465989
2.850000	0.0476849
2.800000	0.0484747
2.750000	0.0489683
2.700000	0.0504492
2.650000	0.0514365
2.600000	0.0529174
2.550000	0.053411
2.500000	0.0538059
2.450000	0.0551881
2.400000	0.0565702
2.350000	0.0579524
2.300000	0.059532
2.250000	0.0608155
2.200000	0.0621977
2.150000	0.0637773
2.100000	0.0654556
2.050000	0.0664429
2.000000	0.0680225
1.950000	0.0690098
1.900000	0.0709843
1.850000	0.0719716
1.800000	0.0736499
1.750000	0.0758219
1.700000	0.0772041
1.650000	0.0783888
1.600000	0.0810544
1.550000	0.0822391
1.500000	0.084806
1.450000	0.0863856
1.400000	0.0878665
1.350000	0.0889525
1.300000	0.0910258
1.250000	0.0928028
1.200000	0.0950736
1.150000	0.0971468
1.100000	0.0989239
1.050000	0.101096
1.000000	0.102478
0.950000	0.104551
0.900000	0.106921
0.850000	0.109883
0.800000	0.111758
0.750000	0.114128
0.700000	0.1163
0.650000	0.118965
0.600000	0.121236
0.550000	0.123704
0.500000	0.126271
0.450000	0.129628
0.400000	0.132096
0.350000	0.134367
0.300000	0.137032
0.250000	0.140389
0.200000	0.142857
0.150000	0.146313
0.100000	0.149077
0.050000	0.152335
0.000000	0.331523
-0.050000	0.758219
-0.100000	0.765623
-0.150000	0.769276
-0.200000	0.773225
-0.250000	0.777964
-0.300000	0.782703
-0.350000	0.786652
-0.400000	0.791589
-0.450000	0.797018
-0.500000	0.803732
-0.550000	0.807878
-0.600000	0.814296
-0.650000	0.821108
-0.700000	0.826933
-0.750000	0.834732
-0.800000	0.840754
-0.850000	0.847073
-0.900000	0.853687
-0.950000	0.859611
-1.000000	0.865831
-1.050000	0.87363
-1.100000	0.879455
-1.150000	0.883799
-1.200000	0.88834
-1.250000	0.892092
-1.300000	0.895844
-1.350000	0.899891
-1.400000	0.904235
-1.450000	0.907888
-1.500000	0.910949
-1.550000	0.913911
-1.600000	0.91786
-1.650000	0.921019
-1.700000	0.924573
-1.750000	0.928127
-1.800000	0.93099
-1.850000	0.935038
-1.900000	0.93721
-1.950000	0.940271
-2.000000	0.943627
-2.050000	0.946293
-2.100000	0.948958
-2.150000	0.950933
-2.200000	0.952611
-2.250000	0.955079
-2.300000	0.956363
-2.350000	0.958436
-2.400000	0.961003
-2.450000	0.963274
-2.500000	0.965347
-2.550000	0.966433
-2.600000	0.967716
-2.650000	0.968901
-2.700000	0.971073
-2.750000	0.972455
-2.800000	0.973146
-2.850000	0.974134
-2.900000	0.975318
-2.950000	0.975812
-3.000000	0.976701
-3.050000	0.978083
-3.100000	0.978774
-3.150000	0.979662
-3.200000	0.980748
-3.250000	0.981736
-3.300000	0.982427
-3.350000	0.983513
-3.400000	0.984401
-3.450000	0.98529
-3.500000	0.985783
-3.550000	0.986573
-3.600000	0.987166
-3.650000	0.987857
-3.700000	0.988252
-3.750000	0.988646
-3.800000	0.988943
-3.850000	0.989338
-3.900000	0.98993
-3.950000	0.990522
-4.000000	0.991115
-4.050000	0.99151
-4.100000	0.991707
-4.150000	0.992201
-4.200000	0.992793
-4.250000	0.993484
-4.300000	0.993978
-4.350000	0.994175
-4.400000	0.994669
-4.450000	0.994965
-4.500000	0.995261
-4.550000	0.995459
-4.600000	0.995853
-4.650000	0.996248
-4.700000	0.996446
-4.750000	0.996742
-4.800000	0.997038
-4.850000	0.997137
-4.950000	0.997236
-5.000000	0.997433
-5.050000	0.997729
-5.150000	0.998025
-5.200000	0.998124
-5.250000	0.998223
-5.300000	0.998322
-5.450000	0.998815
-5.600000	0.998914
-5.850000	0.999013
-5.950000	0.999111
-6.050000	0.99921
-6.100000	0.999309
-6.250000	0.999408
-6.450000	0.999506
-6.650000	0.999605
-6.750000	0.999704
-6.800000	0.999803
-7.400000	0.999901
-8.550000	1
&
16.600000	4.92465e-06
16.500000	9.84931e-06
16.200000	1.4774e-05
15.700000	2.46233e-05
15.350000	2.95479e-05
15.300000	3.44726e-05
15.250000	3.93972e-05
15.200000	4.43219e-05
15.150000	4.92465e-05
15.100000	5.41712e-05
14.950000	5.90958e-05
14.750000	6.89451e-05
14.700000	7.38698e-05
14.650000	7.87944e-05
14.600000	8.37191e-05
14.500000	9.35684e-05
14.300000	9.84931e-05
14.250000	0.000103418
14.200000	0.000108342
14.150000	0.000123116
13.950000	0.000128041
13.900000	0.000132966
13.850000	0.00013789
13.700000	0.000142815
13.650000	0.000177288
13.600000	0.000182212
13.550000	0.000196986
13.500000	0.000206835
13.450000	0.00021176
13.400000	0.000216685
13.350000	0.000231459
13.300000	0.000241308
13.250000	0.000256082
13.200000	0.000270856
13.150000	0.00028563
13.100000	0.000310253
13.050000	0.000325027
13.000000	0.000339801
12.950000	0.000379198
12.900000	0.000393972
12.850000	0.000408746
12.800000	0.000418595
12.750000	0.000438294
12.700000	0.000502315
12.650000	0.000517089
12.600000	0.000536787
12.550000	0.00056141
12.500000	0.00057126
12.450000	0.000590958
12.400000	0.00064513
12.350000	0.000664828
12.300000	0.000684527
12.250000	0.00070915
12.200000	0.000738698
12.150000	0.000748547
12.100000	0.000787944
12.050000	0.00084704
12.000000	0.000876588
11.950000	0.000930759
11.900000	0.000989855
11.850000	0.00106865
11.800000	0.0010982
11.750000	0.00114252
11.700000	0.00120162
11.650000	0.00124101
11.600000	0.00126564
11.550000	0.00128041
11.500000	0.00131981
11.450000	0.00135428
11.400000	0.00141338
11.350000	0.0014577
11.300000	0.00151187
11.250000	0.00153649
11.200000	0.00157096
11.150000	0.00162514
11.100000	0.00170393
11.050000	0.00178272
11.000000	0.00188122
10.950000	0.00197479
10.900000	0.00207328
10.850000	0.00214715
10.800000	0.00218162
10.750000	0.00226042
10.700000	0.00246725
10.650000	0.00252635
10.600000	0.00260022
10.550000	0.00267901
10.500000	0.00273811
10.450000	0.00280705
10.400000	0.00290555
10.350000	0.00299911
10.300000	0.00308776
10.250000	0.00322565
10.200000	0.00326997
10.150000	0.00331922
10.100000	0.00344233
10.050000	0.00356052
10.000000	0.00371811
9.950000	0.00383138
9.900000	0.00391017
9.850000	0.00400867
9.800000	0.00415641
9.750000	0.0042549
9.700000	0.00445681
9.650000	0.00456023
9.600000	0.00466857
9.550000	0.00479169
9.500000	0.0049345
9.450000	0.00505269
9.400000	0.00525953
9.350000	0.0053728
9.300000	0.00547129
9.250000	0.00562888
9.200000	0.00574707
9.150000	0.00584556
9.100000	0.00608687
9.050000	0.00623954
9.000000	0.00642667
8.950000	0.00650547
8.900000	0.00661873
8.850000	0.00681079
8.800000	0.00704718
8.750000	0.00722447
8.700000	0.00744115
8.650000	0.00768246
8.600000	0.00784497
8.550000	0.00802718
8.500000	0.00817985
8.450000	0.00833251
8.400000	0.00853442
8.350000	0.00875111
8.300000	0.00887422
8.250000	0.00911061
8.200000	0.00931744
8.150000	0.00951443
8.100000	0.00980006
8.050000	0.0101546
8.000000	0.0103565
7.950000	0.0105289
7.900000	0.0108638
7.850000	0.0112528
7.800000	0.0115582
7.750000	0.0119324
7.700000	0.0123313
7.650000	0.0128484
7.600000	0.0131882
7.550000	0.0135428
7.500000	0.0138333
7.450000	0.0141485
7.400000	0.0144292
7.350000	0.0147592
7.300000	0.0151876
7.250000	0.0155619
7.200000	0.0159559
7.150000	0.0164434
7.100000	0.0169113
7.050000	0.0173594
7.000000	0.0177632
6.950000	0.0183148
6.900000	0.0188516
6.850000	0.0193687
6.800000	0.0197676
6.750000	0.0201517
6.700000	0.0207032
6.650000	0.0212253
6.600000	0.0217029
6.550000	0.0223678
6.500000	0.022939
6.450000	0.0235349
6.400000	0.0241259
6.350000	0.0246479
6.300000	0.025229
6.250000	0.0258889
6.200000	0.0265193
6.150000	0.0271299
6.100000	0.0278095
6.050000	0.0284694
6.000000	0.0289471
5.950000	0.0295233
5.900000	0.0301783
5.850000	0.0308874
5.800000	0.0316803
5.750000	0.03235
5.700000	0.0331232
5.650000	0.0337289
5.600000	0.0345957
5.550000	0.0352851
5.500000	0.0361519
5.450000	0.0368906
5.400000	0.0376982
5.350000	0.0382941
5.300000	0.0389983
5.250000	0.0397419
5.200000	0.0405053
5.150000	0.0414065
5.100000	0.0422535
5.050000	0.0430661
5.000000	0.0439427
4.950000	0.0448587
4.900000	0.0457106
4.850000	0.0465084
4.800000	0.0473801
4.750000	0.0483207
4.700000	0.0491727
4.650000	0.0500098
4.600000	0.0507929
4.550000	0.0517581
4.500000	0.0526692
4.450000	0.0534571
4.400000	0.0543977
4.350000	0.0552251
4.300000	0.0559982
4.250000	0.0569733
4.200000	0.0578203
4.150000	0.0587068
4.100000	0.0595588
4.050000	0.0604156
4.000000	0.0612479
3.950000	0.0622328
3.900000	0.0631242
3.850000	0.0640599
3.800000	0.0650744
3.750000	0.0661824
3.700000	0.0672855
3.650000	0.0684871
3.600000	0.0696937
3.550000	0.0707771
3.500000	0.0719541
3.450000	0.0729784
3.400000	0.0741406
3.350000	0.0756131
3.300000	0.0768295
3.250000	0.0781493
3.200000	0.0794593
3.150000	0.080848
3.100000	0.0822368
3.050000	0.0836551
3.000000	0.0848862
2.950000	0.086339
2.900000	0.0880676
2.850000	0.0897567
2.800000	0.0914951
2.750000	0.0930021
2.700000	0.0947454
2.650000	0.0964887
2.600000	0.0981483
2.550000	0.0996257
2.500000	0.101231
2.450000	0.103009
2.400000	0.104738
2.350000	0.106698
2.300000	0.108717
2.250000	0.110731
2.200000	0.112666
2.150000	0.114932
2.100000	0.117108
2.050000	0.119339
2.000000	0.121407
1.950000	0.123633
1.900000	0.12583
1.850000	0.128164
1.800000	0.130508
1.750000	0.133079
1.700000	0.135438
1.650000	0.138087
1.600000	0.140702
1.550000	0.143194
1.500000	0.145716
1.450000	0.148227
1.400000	0.150813
1.350000	0.153595
1.300000	0.156648
1.250000	0.159706
1.200000	0.162755
1.150000	0.16566
1.100000	0.16866
1.050000	0.1719
1.000000	0.174929
0.950000	0.178184
0.900000	0.181109
0.850000	0.184674
0.800000	0.18794
0.750000	0.191372
0.700000	0.195051
0.650000	0.19834
0.600000	0.202049
0.550000	0.205865
0.500000	0.209736
0.450000	0.213582
0.400000	0.217714
0.350000	0.221718
0.300000	0.226002
0.250000	0.230676
0.200000	0.235118
0.150000	0.240111
0.100000	0.245159
0.050000	0.250492
0.000000	0.338526
-0.050000	0.475485
-0.100000	0.490018
-0.150000	0.504009
-0.200000	0.518408
-0.250000	0.533025
-0.300000	0.547764
-0.350000	0.56242
-0.400000	0.578238
-0.450000	0.593155
-0.500000	0.607904
-0.550000	0.622181
-0.600000	0.637201
-0.650000	0.651748
-0.700000	0.665375
-0.750000	0.679282
-0.800000	0.692485
-0.850000	0.705171
-0.900000	0.717226
-0.950000	0.729641
-1.000000	0.741313
-1.050000	0.752595
-1.100000	0.763316
-1.150000	0.773712
-1.200000	0.783699
-1.250000	0.793495
-1.300000	0.802054
-1.350000	0.810613
-1.400000	0.819211
-1.450000	0.827332
-1.500000	0.834857
-1.550000	0.841899
-1.600000	0.848951
-1.650000	0.855831
-1.700000	0.862735
-1.750000	0.869049
-1.800000	0.875037
-1.850000	0.880489
-1.900000	0.886181
-1.950000	0.891791
-2.000000	0.896666
-2.050000	0.90163
-2.100000	0.905998
-2.150000	0.910445
-2.200000	0.91441
-2.250000	0.918078
-2.300000	0.921806
-2.350000	0.925298
-2.400000	0.928868
-2.450000	0.932114
-2.500000	0.935256
-2.550000	0.938452
-2.600000	0.941377
-2.650000	0.944199
-2.700000	0.94672
-2.750000	0.94903
-2.800000	0.951551
-2.850000	0.953905
-2.900000	0.956102
-2.950000	0.958298
-3.000000	0.960096
-3.050000	0.962198
-3.100000	0.963932
-3.150000	0.965788
-3.200000	0.967468
-3.250000	0.968852
-3.300000	0.970403
-3.350000	0.971954
-3.400000	0.973274
-3.450000	0.974579
-3.500000	0.975874
-3.550000	0.977169
-3.600000	0.978238
-3.650000	0.97943
-3.700000	0.980449
-3.750000	0.981641
-3.800000	0.982591
-3.850000	0.983571
-3.900000	0.984532
-3.950000	0.98532
-4.000000	0.986117
-4.050000	0.986935
-4.100000	0.987757
-4.150000	0.988447
-4.200000	0.989195
-4.250000	0.989821
-4.300000	0.990599
-4.350000	0.991121
-4.400000	0.991608
-4.450000	0.99214
-4.500000	0.992613
-4.550000	0.993002
-4.600000	0.993431
-4.650000	0.993815
-4.700000	0.994174
-4.750000	0.994553
-4.800000	0.994913
-4.850000	0.995159
-4.900000	0.995514
-4.950000	0.995858
-5.000000	0.996144
-5.050000	0.996449
-5.100000	0.996666
-5.150000	0.996833
-5.200000	0.99703
-5.250000	0.997193
-5.300000	0.99741
-5.350000	0.997621
-5.400000	0.997828
-5.450000	0.997986
-5.500000	0.998134
-5.550000	0.998237
-5.600000	0.998409
-5.650000	0.998537
-5.700000	0.998646
-5.750000	0.998764
-5.800000	0.998843
-5.850000	0.998931
-5.900000	0.99901
-5.950000	0.999099
-6.000000	0.999143
-6.050000	0.999178
-6.100000	0.999256
-6.150000	0.999306
-6.200000	0.999375
-6.250000	0.999409
-6.300000	0.999468
-6.350000	0.999512
-6.400000	0.999567
-6.450000	0.999601
-6.500000	0.999621
-6.550000	0.999655
-6.600000	0.999695
-6.650000	0.999734
-6.700000	0.999759
-6.750000	0.999783
-6.800000	0.999803
-6.850000	0.999818
-6.900000	0.999823
-6.950000	0.999837
-7.000000	0.999847
-7.050000	0.999857
-7.100000	0.999867
-7.150000	0.999882
-7.200000	0.999887
-7.250000	0.999902
-7.300000	0.999916
-7.350000	0.999921
-7.400000	0.999926
-7.550000	0.999946
-7.600000	0.999951
-7.650000	0.999956
-7.750000	0.999961
-7.850000	0.999966
-7.900000	0.99998
-8.000000	0.999985
-8.050000	1
&
43.650000	8.9408e-21
43.600000	9.53038e-21
43.550000	1.01588e-20
43.500000	1.08287e-20
43.450000	1.15428e-20
43.400000	1.23039e-20
43.350000	1.31152e-20
43.300000	1.398e-20
43.250000	1.49018e-20
43.200000	1.58843e-20
43.150000	1.69317e-20
43.100000	1.8048e-20
43.050000	1.9238e-20
43.000000	2.05064e-20
42.950000	2.18584e-20
42.900000	2.32995e-20
42.850000	2.48356e-20
42.800000	2.6473e-20
42.750000	2.82183e-20
42.700000	3.00786e-20
42.650000	3.20616e-20
42.600000	3.41752e-20
42.550000	3.64282e-20
42.500000	3.88296e-20
42.450000	4.13894e-20
42.400000	4.41178e-20
42.350000	4.7026e-20
42.300000	5.01259e-20
42.250000	5.34301e-20
42.200000	5.69521e-20
42.150000	6.07061e-20
42.100000	6.47076e-20
42.050000	6.89727e-20
42.000000	7.35189e-20
41.950000	7.83647e-20
41.900000	8.35298e-20
41.850000	8.90353e-20
41.800000	9.49035e-20
41.750000	1.01158e-19
41.700000	1.07826e-19
41.650000	1.14932e-19
41.600000	1.22506e-19
41.550000	1.3058e-19
41.500000	1.39186e-19
41.450000	1.48358e-19
41.400000	1.58135e-19
41.350000	1.68557e-19
41.300000	1.79664e-19
41.250000	1.91504e-19
41.200000	2.04123e-19
41.150000	2.17574e-19
41.100000	2.31911e-19
41.050000	2.47193e-19
41.000000	2.63481e-19
40.950000	2.80842e-19
40.900000	2.99347e-19
40.850000	3.19071e-19
40.800000	3.40094e-19
40.750000	3.62502e-19
40.700000	3.86386e-19
40.650000	4.11844e-19
40.600000	4.38978e-19
40.550000	4.67899e-19
40.500000	4.98725e-19
40.450000	5.31582e-19
40.400000	5.66602e-19
40.350000	6.03929e-19
40.300000	6.43715e-19
40.250000	6.86121e-19
40.200000	7.31319e-19
40.150000	7.79495e-19
40.100000	8.30843e-19
40.050000	8.85572e-19
40.000000	9.43906e-19
39.950000	1.00608e-18
39.900000	1.07235e-18
39.850000	1.14298e-18
39.800000	1.21827e-18
39.750000	1.29851e-18
39.700000	1.38404e-18
39.650000	1.47519e-18
39.600000	1.57235e-18
39.550000	1.67591e-18
39.500000	1.78628e-18
39.450000	1.90392e-18
39.400000	2.02931e-18
39.350000	2.16295e-18
39.300000	2.3054e-18
39.250000	2.45722e-18
39.200000	2.61903e-18
39.150000	2.7915e-18
39.100000	2.97532e-18
39.050000	3.17124e-18
39.000000	3.38006e-18
38.950000	3.60262e-18
38.900000	3.83984e-18
38.850000	4.09267e-18
38.800000	4.36215e-18
38.750000	4.64936e-18
38.700000	4.95547e-18
38.650000	5.28174e-18
38.600000	5.62948e-18
38.550000	6.0001e-18
38.500000	6.39512e-18
38.450000	6.81614e-18
38.400000	7.26487e-18
38.350000	7.74313e-18
38.300000	8.25286e-18
38.250000	8.79614e-18
38.200000	9.37517e-18
38.150000	9.99231e-18
38.100000	1.06501e-17
38.050000	1.13511e-17
38.000000	1.20982e-17
37.950000	1.28946e-17
37.900000	1.37433e-17
37.850000	1.46479e-17
37.800000	1.56119e-17
37.750000	1.66395e-17
37.700000	1.77346e-17
37.650000	1.89018e-17
37.600000	2.01457e-17
37.550000	2.14715e-17
37.500000	2.28846e-17
37.450000	2.43906e-17
37.400000	2.59956e-17
37.350000	2.77063e-17
37.300000	2.95295e-17
37.250000	3.14726e-17
37.200000	3.35435e-17
37.150000	3.57507e-17
37.100000	3.8103e-17
37.050000	4.06101e-17
37.000000	4.32821e-17
36.950000	4.61298e-17
36.900000	4.91648e-17
36.850000	5.23994e-17
36.800000	5.58468e-17
36.750000	5.95208e-17
36.700000	6.34365e-17
36.650000	6.76098e-17
36.600000	7.20574e-17
36.550000	7.67976e-17
36.500000	8.18494e-17
36.450000	8.72334e-17
36.400000	9.29715e-17
36.350000	9.90869e-17
36.300000	1.05604e-16
36.250000	1.1255e-16
36.200000	1.19953e-16
36.150000	1.27843e-16
36.100000	1.36251e-16
36.050000	1.45212e-16
36.000000	1.54762e-16
35.950000	1.64939e-16
35.900000	1.75786e-16
35.850000	1.87346e-16
35.800000	1.99666e-16
35.750000	2.12796e-16
35.700000	2.26789e-16
35.650000	2.41702e-16
35.600000	2.57595e-16
35.550000	2.74532e-16
35.500000	2.92583e-16
35.450000	3.1182e-16
35.400000	3.32321e-16
35.350000	3.5417e-16
35.300000	3.77455e-16
35.250000	4.0227e-16
35.200000	4.28715e-16
35.150000	4.56899e-16
35.100000	4.86934e-16
35.050000	5.18943e-16
35.000000	5.53056e-16
34.950000	5.8941e-16
34.900000	6.28152e-16
34.850000	6.6944e-16
34.800000	7.13441e-16
34.750000	7.60333e-16
34.700000	8.10305e-16
34.650000	8.63561e-16
34.600000	9.20315e-16
34.550000	9.80797e-16
34.500000	1.04525e-15
34.450000	1.11394e-15
34.400000	1.18714e-15
34.350000	1.26515e-15
34.300000	1.34829e-15
34.250000	1.43688e-15
34.200000	1.5313e-15
34.150000	1.63191e-15
34.100000	1.73913e-15
34.050000	1.8534e-15
34.000000	1.97516e-15
33.950000	2.10493e-15
33.900000	2.24321e-15
33.850000	2.39058e-15
33.800000	2.54762e-15
33.750000	2.71498e-15
33.700000	2.89332e-15
33.650000	3.08337e-15
33.600000	3.2859e-15
33.550000	3.50173e-15
33.500000	3.73173e-15
33.450000	3.97683e-15
33.400000	4.23802e-15
33.350000	4.51635e-15
33.300000	4.81295e-15
33.250000	5.12903e-15
33.200000	5.46585e-15
33.150000	5.82478e-15
33.100000	6.20727e-15
33.050000	6.61486e-15
33.000000	7.0492e-15
32.950000	7.51205e-15
32.900000	8.00528e-15
32.850000	8.53087e-15
32.800000	9.09095e-15
32.750000	9.68779e-15
32.700000	1.03238e-14
32.650000	1.10015e-14
32.600000	1.17237e-14
32.550000	1.24933e-14
32.500000	1.33134e-14
32.450000	1.41873e-14
32.400000	1.51185e-14
32.350000	1.61108e-14
32.300000	1.71682e-14
32.250000	1.82949e-14
32.200000	1.94956e-14
32.150000	2.0775e-14
32.100000	2.21384e-14
32.050000	2.35911e-14
32.000000	2.51392e-14
31.950000	2.67888e-14
31.900000	2.85465e-14
31.850000	3.04195e-14
31.800000	3.24154e-14
31.750000	3.45421e-14
31.700000	3.68083e-14
31.650000	3.92231e-14
31.600000	4.17962e-14
31.550000	4.45381e-14
31.500000	4.74596e-14
31.450000	5.05728e-14
31.400000	5.389e-14
31.350000	5.74246e-14
31.300000	6.1191e-14
31.250000	6.52042e-14
31.200000	6.94806e-14
31.150000	7.40372e-14
31.100000	7.88924e-14
31.050000	8.40659e-14
31.000000	8.95784e-14
30.950000	9.54522e-14
30.900000	1.01711e-13
30.850000	1.0838e-13
30.800000	1.15485e-13
30.750000	1.23057e-13
30.700000	1.31124e-13
30.650000	1.3972e-13
30.600000	1.4888e-13
30.550000	1.58639e-13
30.500000	1.69037e-13
30.450000	1.80117e-13
30.400000	1.91923e-13
30.350000	2.04501e-13
30.300000	2.17904e-13
30.250000	2.32185e-13
30.200000	2.474e-13
30.150000	2.63613e-13
30.100000	2.80887e-13
30.050000	2.99292e-13
30.000000	3.18902e-13
29.950000	3.39797e-13
29.900000	3.62059e-13
29.850000	3.85779e-13
29.800000	4.11052e-13
29.750000	4.37979e-13
29.700000	4.6667e-13
29.650000	4.97238e-13
29.600000	5.29807e-13
29.550000	5.64508e-13
29.500000	6.0148e-13
29.450000	6.40872e-13
29.400000	6.82842e-13
29.350000	7.27559e-13
29.300000	7.75202e-13
29.250000	8.25962e-13
29.200000	8.80044e-13
29.150000	9.37664e-13
29.100000	9.99054e-13
29.050000	1.06446e-12
29.000000	1.13414e-12
28.950000	1.20839e-12
28.900000	1.28749e-12
28.850000	1.37176e-12
28.800000	1.46155e-12
28.750000	1.55721e-12
28.700000	1.65912e-12
28.650000	1.7677e-12
28.600000	1.88338e-12
28.550000	2.00662e-12
28.500000	2.13792e-12
28.450000	2.27781e-12
28.400000	2.42684e-12
28.350000	2.58561e-12
28.300000	2.75476e-12
28.250000	2.93497e-12
28.200000	3.12696e-12
28.150000	3.3315e-12
28.100000	3.5494e-12
28.050000	3.78155e-12
28.000000	4.02887e-12
27.950000	4.29234e-12
27.900000	4.57304e-12
27.850000	4.87207e-12
27.800000	5.19064e-12
27.750000	5.53002e-12
27.700000	5.89157e-12
27.650000	6.27674e-12
27.600000	6.68706e-12
27.550000	7.12419e-12
27.500000	7.58987e-12
27.450000	8.08595e-12
27.400000	8.61444e-12
27.350000	9.17743e-12
27.300000	9.77718e-12
27.250000	1.04161e-11
27.200000	1.10967e-11
27.150000	1.18218e-11
27.100000	1.25941e-11
27.050000	1.34169e-11
27.000000	1.42934e-11
26.950000	1.52271e-11
26.900000	1.62218e-11
26.850000	1.72813e-11
26.800000	1.841e-11
26.750000	1.96123e-11
26.700000	2.08931e-11
26.650000	2.22574e-11
26.600000	2.37107e-11
26.550000	2.52588e-11
26.500000	2.69079e-11
26.450000	2.86645e-11
26.400000	3.05357e-11
26.350000	3.25289e-11
26.300000	3.46521e-11
26.250000	3.69137e-11
26.200000	3.93228e-11
26.150000	4.18889e-11
26.100000	4.46223e-11
26.050000	4.75339e-11
26.000000	5.06352e-11
25.950000	5.39386e-11
25.900000	5.74573e-11
25.850000	6.12053e-11
25.800000	6.51975e-11
25.750000	6.94498e-11
25.700000	7.39792e-11
25.650000	7.88035e-11
25.600000	8.39421e-11
25.550000	8.94154e-11
25.500000	9.52451e-11
25.450000	1.01454e-10
25.400000	1.08068e-10
25.350000	1.15112e-10
25.300000	1.22615e-10
25.250000	1.30607e-10
25.200000	1.39118e-10
25.150000	1.48184e-10
25.100000	1.57839e-10
25.050000	1.68123e-10
25.000000	1.79076e-10
24.950000	1.90741e-10
24.900000	2.03166e-10
24.850000	2.16398e-10
24.800000	2.30492e-10
24.750000	2.45502e-10
24.700000	2.61488e-10
24.650000	2.78514e-10
24.600000	2.96647e-10
24.550000	3.15959e-10
24.500000	3.36526e-10
24.450000	3.5843e-10
24.400000	3.81758e-10
24.350000	4.06602e-10
24.300000	4.3306e-10
24.250000	4.61238e-10
24.200000	4.91246e-10
24.150000	5.23204e-10
24.100000	5.57238e-10
24.050000	5.93482e-10
24.000000	6.3208e-10
23.950000	6.73184e-10
23.900000	7.16958e-10
23.850000	7.63573e-10
23.800000	8.13214e-10
23.750000	8.66077e-10
23.700000	9.22372e-10
23.650000	9.82319e-10
23.600000	1.04616e-09
23.550000	1.11414e-09
23.500000	1.18652e-09
23.450000	1.26361e-09
23.400000	1.34569e-09
23.350000	1.4331e-09
23.300000	1.52617e-09
23.250000	1.62528e-09
23.200000	1.73082e-09
23.150000	1.84319e-09
23.100000	1.96285e-09
23.050000	2.09026e-09
23.000000	2.22593e-09
22.950000	2.37039e-09
22.900000	2.5242e-09
22.850000	2.68797e-09
22.800000	2.86236e-09
22.750000	3.04803e-09
22.700000	3.24573e-09
22.650000	3.45622e-09
22.600000	3.68034e-09
22.550000	3.91896e-09
22.500000	4.17302e-09
22.450000	4.44352e-09
22.400000	4.73151e-09
22.350000	5.03814e-09
22.300000	5.36459e-09
22.250000	5.71216e-09
22.200000	6.08219e-09
22.150000	6.47615e-09
22.100000	6.89556e-09
22.050000	7.34208e-09
22.000000	7.81745e-09
21.950000	8.32353e-09
21.900000	8.8623e-09
21.850000	9.43586e-09
21.800000	1.00465e-08
21.750000	1.06965e-08
21.700000	1.13885e-08
21.650000	1.21251e-08
21.600000	1.29093e-08
21.550000	1.3744e-08
21.500000	1.46326e-08
21.450000	1.55786e-08
21.400000	1.65855e-08
21.350000	1.76573e-08
21.300000	1.87982e-08
21.250000	2.00127e-08
21.200000	2.13054e-08
21.150000	2.26814e-08
21.100000	2.4146e-08
21.050000	2.5705e-08
21.000000	2.73643e-08
20.950000	2.91304e-08
20.900000	3.10103e-08
20.850000	3.3011e-08
20.800000	3.51405e-08
20.750000	3.7407e-08
20.700000	3.98192e-08
20.650000	4.23866e-08
20.600000	4.51189e-08
20.550000	4.80269e-08
20.500000	5.11217e-08
20.450000	5.44153e-08
20.400000	5.79204e-08
20.350000	6.16506e-08
20.300000	6.56203e-08
20.250000	6.98447e-08
20.200000	7.43402e-08
20.150000	7.91241e-08
20.100000	8.42148e-08
20.050000	8.96319e-08
20.000000	9.53962e-08
19.950000	1.0153e-07
19.900000	1.08057e-07
19.850000	1.15001e-07
19.800000	1.22391e-07
19.750000	1.30253e-07
19.700000	1.38619e-07
19.650000	1.4752e-07
19.600000	1.56991e-07
19.550000	1.67067e-07
19.500000	1.77787e-07
19.450000	1.89192e-07
19.400000	2.01326e-07
19.350000	2.14235e-07
19.300000	2.27968e-07
19.250000	2.42577e-07
19.200000	2.58119e-07
19.150000	2.74653e-07
19.100000	2.9224e-07
19.050000	3.10949e-07
19.000000	3.30851e-07
18.950000	3.52019e-07
18.900000	3.74537e-07
18.850000	3.98487e-07
18.800000	4.23962e-07
18.750000	4.51057e-07
18.700000	4.79875e-07
18.650000	5.10525e-07
18.600000	5.43123e-07
18.550000	5.77791e-07
18.500000	6.1466e-07
18.450000	6.53869e-07
18.400000	6.95566e-07
18.350000	7.39907e-07
18.300000	7.87058e-07
18.250000	8.37197e-07
18.200000	8.90511e-07
18.150000	9.472e-07
18.100000	1.00748e-06
18.050000	1.07156e-06
18.000000	1.1397e-06
17.950000	1.21215e-06
17.900000	1.28917e-06
17.850000	1.37105e-06
17.800000	1.4581e-06
17.750000	1.55063e-06
17.700000	1.649e-06
17.650000	1.75356e-06
17.600000	1.8647e-06
17.550000	1.98284e-06
17.500000	2.10841e-06
17.450000	2.24186e-06
17.400000	2.3837e-06
17.350000	2.53444e-06
17.300000	2.69464e-06
17.250000	2.86487e-06
17.200000	3.04577e-06
17.150000	3.238e-06
17.100000	3.44225e-06
17.050000	3.65927e-06
17.000000	3.88984e-06
16.950000	4.13481e-06
16.900000	4.39505e-06
16.850000	4.67152e-06
16.800000	4.9652e-06
16.750000	5.27716e-06
16.700000	5.60852e-06
16.650000	5.96045e-06
16.600000	6.33423e-06
16.550000	6.73119e-06
16.500000	7.15273e-06
16.450000	7.60037e-06
16.400000	8.07569e-06
16.350000	8.58036e-06
16.300000	9.11618e-06
16.250000	9.68503e-06
16.200000	1.02889e-05
16.150000	1.09299e-05
16.100000	1.16103e-05
16.050000	1.23324e-05
16.000000	1.30988e-05
15.950000	1.39121e-05
15.900000	1.47751e-05
15.850000	1.56908e-05
15.800000	1.66623e-05
15.750000	1.7693e-05
15.700000	1.87862e-05
15.650000	1.99459e-05
15.600000	2.11757e-05
15.550000	2.248e-05
15.500000	2.38631e-05
15.450000	2.53295e-05
15.400000	2.68841e-05
15.350000	2.85321e-05
15.300000	3.02789e-05
15.250000	3.21301e-05
15.200000	3.40918e-05
15.150000	3.61704e-05
15.100000	3.83724e-05
15.050000	4.07049e-05
15.000000	4.31753e-05
14.950000	4.57914e-05
14.900000	4.85613e-05
14.850000	5.14935e-05
14.800000	5.45972e-05
14.750000	5.78816e-05
14.700000	6.13568e-05
14.650000	6.5033e-05
14.600000	6.89211e-05
14.550000	7.30324e-05
14.500000	7.73789e-05
14.450000	8.19727e-05
14.400000	8.68269e-05
14.350000	9.19548e-05
14.300000	9.73702e-05
14.250000	0.000103088
14.200000	0.000109122
14.150000	0.000115489
14.100000	0.000122204
14.050000	0.000129284
14.000000	0.000136745
13.950000	0.000144605
13.900000	0.00015288
13.850000	0.000161588
13.800000	0.000170748
13.750000	0.000180376
13.700000	0.000190489
13.650000	0.000201105
13.600000	0.00021224
13.550000	0.000223908
13.500000	0.000236123
13.450000	0.000248898
13.400000	0.00026224
13.350000	0.000276157
13.300000	0.000290649
13.250000	0.000305713
13.200000	0.000321337
13.150000	0.000337502
13.100000	0.000354175
13.050000	0.000371309
13.000000	0.000388833
12.950000	0.00040665
12.900000	0.000424619
12.850000	0.000442537
12.800000	0.000460104
12.750000	0.000476833
12.700000	0.00049183
&
```
