## Supplementary material for "All-at-once RNA folding with 3D motif prediction framed by evolutionary information": RF00544_snopsi28S-3327.cacofold.helixcov

```
# RMs = 3 L = 161

# RM_HELIX NESTED 18-30 49-62, nbp = 13 nbp_cov = 0
# pvals: 0.635761,0.635761,0.635761,0.635761,0.635761,0.0163364,0.0508547,0.714365,0.964292,0.0425165,0.0665987,0.635761,0.877278
# aggregated NONE
NESTED  :::::::::::::::::<<<<<<<<<<<<<__________>>>>>>>>>>>>>:::::::::::::::::::::::::::::::::::::::::::::::::::::::::::::::::::::::::::::::::::::::::::
        ::::::::::::::::::::::::::::::::::::::::::::::::::::::::::::::::::::::::::::::::::::::::::::::::::::::::::::::::::::::::::::::::::::::::::::::::

# RM_HELIX NESTED 5-13 67-79, nbp = 9 nbp_cov = 1
# pvals: 0.082027,0.635761,0.635761,0.635761,0.635761,0.635761,0.0295503,2.35188e-05,0.635761
# aggregated NONE
NESTED  ::::<<<<<<<<<____________________________________________>>>>>>>>>::::::::::::::::::::::::::::::::::::::::::::::::::::::::::::::::::::::::::::::
        :::::::::::<______________________________________________>:::::::::::::::::::::::::::::::::::::::::::::::::::::::::::::::::::::::::::::::::::::

# RM_HELIX NESTED 100-116 128-142, nbp = 15 nbp_cov = 0
# pvals: 0.635761,0.635761,0.635761,0.635761,0.635761,0.635761,0.635761,0.635761,0.635761,0.732736,0.0381265,0.0465423,0.635761,0.082027,0.635761
# aggregated NONE
NESTED  ::::::::::::::::::::::::::::::::::::::::::::::::::::::::::::::::::::::::::::::::::::::<<<<<<<<<<<<<-<<________>>>>>>>>>>>>>>>:::::::::::::::::::
        ::::::::::::::::::::::::::::::::::::::::::::::::::::::::::::::::::::::::::::::::::::::::::::::::::::::::::::::::::::::::::::::::::::::::::::::::
```
