## Supplementary material for "All-at-once RNA folding with 3D motif prediction framed by evolutionary information": RF00544_snopsi28S-3327.cacofold.power

```
# Power analysis of CaCoFold structure 
#
# Powertype = SINGLE SUBSTITUTIONS
# covary  left_pos      right_pos    substitutions      power
#----------------------------------------------------------------
          5		79		3		0.02
          6		78		0		0.00
          7		77		0		0.00
          8		76		0		0.00
          9		75		1		0.00
          10		74		3		0.02
          11		72		5		0.11
     *    12		71		6		0.16
          13		67		2		0.00
          18		62		0		0.00
          19		61		0		0.00
          20		60		0		0.00
          21		59		0		0.00
          22		58		2		0.00
          23		57		3		0.02
          24		56		3		0.02
          25		54		7		0.20
          26		53		4		0.07
          27		52		6		0.16
          28		51		3		0.02
          29		50		2		0.00
          30		49		4		0.07
          100		142		0		0.00
          101		141		0		0.00
          102		140		0		0.00
          103		139		0		0.00
          104		138		1		0.00
          105		137		0		0.00
          106		136		0		0.00
          107		135		2		0.00
          108		134		0		0.00
          109		133		2		0.00
          111		132		7		0.20
          112		131		6		0.16
          113		130		1		0.00
          115		129		4		0.07
          116		128		0		0.00
#
# BPAIRS 37
# avg substitutions per BP  2.1
# BPAIRS expected to covary 1.3 +/- 1.0
# BPAIRS observed to covary 1
#
```
