## Supplementary material for "All-at-once RNA folding with 3D motif prediction framed by evolutionary information": RF00544_snopsi28S-3327.surv

```
14.842300	0.0285714
7.210027	0.0571429
5.713503	0.0857143
3.867790	0.114286
3.518601	0.142857
2.620687	0.171429
1.922309	0.228571
-0.023173	0.971429
-1.419928	1
&
15.939751	9.74564e-05
14.094038	0.000194913
12.846935	0.000292369
12.547630	0.000389826
10.851569	0.000487282
10.203076	0.000584738
9.853887	0.000682195
9.604466	0.000779651
9.554582	0.000877107
9.005856	0.00107202
8.955972	0.00146185
8.756436	0.0015593
8.706552	0.00165676
8.606783	0.00175421
8.507015	0.00185167
8.407247	0.00194913
8.357363	0.00204658
8.307478	0.0022415
8.257594	0.00272878
8.107942	0.00282624
8.058058	0.00341097
8.008174	0.00350843
7.958289	0.00360589
7.908405	0.0038008
7.858521	0.00389826
7.808637	0.00399571
7.708869	0.00409317
7.658985	0.00438554
7.559216	0.00448299
7.509332	0.00458045
7.409564	0.00467791
7.359680	0.00477536
7.210027	0.00526264
7.160143	0.00555501
7.060375	0.00574993
6.960607	0.00594484
6.910723	0.0060423
6.860838	0.00613975
6.810954	0.00623721
6.711186	0.00643212
6.661302	0.00662703
6.561534	0.00672449
6.511649	0.00721177
6.411881	0.0076016
6.361997	0.00769905
6.312113	0.00779651
6.162461	0.00828379
6.062692	0.00847871
6.012808	0.00857616
5.962924	0.00906344
5.913040	0.00925836
5.863156	0.00955073
5.813272	0.00974564
5.763387	0.0104278
5.713503	0.0109151
5.613735	0.0110126
5.563851	0.01111
5.364314	0.0115973
5.314430	0.0117922
5.214662	0.012182
5.164778	0.0125719
5.065010	0.0126693
5.015125	0.0129617
4.965241	0.0131566
4.915357	0.0136439
4.865473	0.0138388
4.815589	0.0143261
4.765705	0.014521
4.715821	0.0148134
4.665936	0.0150083
4.616052	0.0154956
4.566168	0.0160803
4.516284	0.0163727
4.466400	0.0165676
4.416516	0.0169574
4.366632	0.0178345
4.316747	0.0181269
4.266863	0.0186142
4.216979	0.0188091
4.167095	0.0189065
4.117211	0.019004
4.017443	0.0195887
3.967558	0.0199786
3.917674	0.0202709
3.867790	0.0206608
3.817906	0.0208557
3.768022	0.0210506
3.718138	0.0212455
3.618370	0.0215379
3.568485	0.0220251
3.518601	0.0228048
3.468717	0.0231946
3.418833	0.0239743
3.319065	0.0244616
3.269181	0.0251437
3.219296	0.0258259
3.169412	0.0269954
3.119528	0.0274827
3.069644	0.0278725
3.019760	0.0281649
2.969876	0.0288471
2.870107	0.0291395
2.820223	0.030114
2.770339	0.0305038
2.720455	0.031381
2.670571	0.0321606
2.620687	0.0325504
2.570803	0.0331352
2.520918	0.0334275
2.471034	0.0342072
2.421150	0.0349868
2.371266	0.0364487
2.321382	0.0368385
2.271498	0.0375207
2.221614	0.0379105
2.171730	0.0381054
2.121845	0.0383978
2.071961	0.0393724
2.022077	0.040152
1.972193	0.0409317
1.922309	0.0421986
1.872425	0.0428808
1.822541	0.0438554
1.772656	0.0451223
1.722772	0.0462918
1.672888	0.0471689
1.623004	0.0476562
1.573120	0.0487282
1.523236	0.05019
1.473352	0.0510671
1.423467	0.0515544
1.373583	0.0521392
1.323699	0.0526264
1.273815	0.0541858
1.223931	0.0552578
1.174047	0.05594
1.124163	0.058084
1.074279	0.0596433
1.024394	0.060228
0.974510	0.0612026
0.924626	0.0613975
0.874742	0.0624695
0.824858	0.0633467
0.774974	0.0648085
0.725090	0.0652958
0.675205	0.0671475
0.625321	0.0690966
0.575437	0.0698762
0.525553	0.0712406
0.475669	0.0727025
0.425785	0.0752363
0.375901	0.0772829
0.326016	0.0779651
0.276132	0.0798168
0.226248	0.0823506
0.176364	0.0838125
0.126480	0.0852743
0.076596	0.0866387
0.026712	0.089465
-0.023173	0.876718
-0.073057	0.880811
-0.122941	0.883929
-0.172825	0.885586
-0.222709	0.887146
-0.272593	0.889484
-0.322477	0.891336
-0.372361	0.892798
-0.422246	0.894552
-0.472130	0.898353
-0.522014	0.901374
-0.571898	0.903616
-0.621782	0.905077
-0.671666	0.907416
-0.721550	0.909463
-0.771435	0.912387
-0.821319	0.914141
-0.871203	0.91609
-0.921087	0.918429
-0.970971	0.919891
-1.020855	0.921353
-1.070739	0.923399
-1.120624	0.925738
-1.170508	0.928272
-1.220392	0.930806
-1.270276	0.93217
-1.320160	0.934412
-1.370044	0.935581
-1.419928	0.938115
-1.469812	0.939674
-1.519697	0.940844
-1.569581	0.942598
-1.619465	0.945717
-1.669349	0.946302
-1.719233	0.94864
-1.769117	0.950492
-1.819001	0.951954
-1.868886	0.953708
-1.918770	0.955268
-1.968654	0.956145
-2.018538	0.958191
-2.068422	0.959458
-2.118306	0.960725
-2.168190	0.961602
-2.218075	0.963161
-2.267959	0.963551
-2.317843	0.963941
-2.367727	0.966183
-2.417611	0.967644
-2.467495	0.968619
-2.517379	0.969496
-2.567264	0.970958
-2.617148	0.972127
-2.667032	0.972907
-2.716916	0.973687
-2.766800	0.974369
-2.816684	0.974856
-2.866568	0.975928
-2.916452	0.976708
-2.966337	0.977682
-3.016221	0.978657
-3.066105	0.979729
-3.115989	0.980899
-3.165873	0.981386
-3.215757	0.981581
-3.265641	0.981873
-3.315526	0.982555
-3.365410	0.983043
-3.415294	0.983725
-3.465178	0.984894
-3.515062	0.984992
-3.564946	0.985869
-3.614830	0.986648
-3.664715	0.987331
-3.714599	0.98772
-3.764483	0.98811
-3.814367	0.98889
-3.864251	0.98928
-3.914135	0.989475
-3.964019	0.990059
-4.013904	0.990254
-4.063788	0.990839
-4.113672	0.991131
-4.163556	0.991326
-4.263324	0.991716
-4.313208	0.991814
-4.363092	0.992203
-4.412977	0.992496
-4.462861	0.992593
-4.512745	0.992886
-4.562629	0.993276
-4.612513	0.993568
-4.662397	0.993763
-4.712281	0.994055
-4.762166	0.994445
-4.812050	0.99464
-4.911818	0.994932
-4.961702	0.995225
-5.011586	0.995907
-5.061470	0.996102
-5.111355	0.996199
-5.161239	0.996297
-5.211123	0.996394
-5.261007	0.996589
-5.310891	0.996979
-5.360775	0.997271
-5.510428	0.997369
-5.560312	0.997759
-5.610196	0.998343
-5.660080	0.998538
-5.809732	0.998733
-5.909501	0.999025
-5.959385	0.999123
-6.208806	0.999318
-6.408342	0.999415
-6.757531	0.999513
-7.106720	0.999708
-7.655446	0.999805
-8.154287	0.999903
-8.204171	1
&
19.980367	4.85625e-06
16.139288	9.71251e-06
15.540678	1.45688e-05
15.391026	1.9425e-05
15.241374	2.42813e-05
15.041837	2.91375e-05
14.792416	3.39938e-05
14.742532	3.885e-05
14.642764	4.85625e-05
14.493111	5.34188e-05
14.393343	5.82751e-05
14.343459	6.31313e-05
14.293575	6.79876e-05
14.193807	7.77001e-05
13.894502	8.25563e-05
13.844618	8.74126e-05
13.694965	9.22688e-05
13.445545	9.71251e-05
13.395660	0.000106838
13.345776	0.000121406
13.295892	0.000126263
13.196124	0.000131119
13.096356	0.000140831
13.046471	0.000165113
12.996587	0.000174825
12.896819	0.000179681
12.846935	0.000223388
12.747167	0.000242813
12.697283	0.000252525
12.647398	0.000296232
12.597514	0.0003108
12.547630	0.000315657
12.497746	0.000407925
12.447862	0.000422494
12.397978	0.000441919
12.348094	0.000480769
12.298209	0.000524476
12.248325	0.000534188
12.198441	0.000548757
12.148557	0.000577894
12.098673	0.000621601
12.048789	0.000636169
11.998905	0.000670163
11.949020	0.000704157
11.849252	0.00075272
11.749484	0.000781857
11.699600	0.000844988
11.649716	0.000854701
11.599832	0.000898407
11.549947	0.000917832
11.500063	0.000927545
11.450179	0.00098582
11.400295	0.00100039
11.350411	0.00104409
11.300527	0.0010878
11.250643	0.00111694
11.200758	0.00118978
11.150874	0.00123834
11.100990	0.00126263
11.051106	0.00128691
11.001222	0.00130633
10.951338	0.00133061
10.901454	0.00135975
10.851569	0.00146659
10.801685	0.00149087
10.751801	0.00154429
10.701917	0.00158314
10.652033	0.00161713
10.602149	0.00164627
10.552265	0.00168512
10.502380	0.00168998
10.452496	0.00176768
10.402612	0.00184052
10.352728	0.00187937
10.302844	0.00193279
10.252960	0.0020979
10.203076	0.00214161
10.153192	0.00221445
10.103307	0.00227273
10.053423	0.00241841
10.003539	0.0024864
9.953655	0.0025641
9.903771	0.0027972
9.853887	0.00300117
9.804003	0.00304002
9.754118	0.00305944
9.704234	0.0031857
9.654350	0.00328283
9.604466	0.00348193
9.554582	0.00355478
9.504698	0.00367618
9.454814	0.00383644
9.404929	0.00392385
9.355045	0.00402098
9.305161	0.00405983
9.255277	0.00417152
9.205393	0.00439491
9.155509	0.00453574
9.105625	0.00463772
9.055740	0.00478827
9.005856	0.00502622
8.955972	0.00511364
8.906088	0.00524476
8.856204	0.00543901
8.806320	0.00553613
8.756436	0.00570124
8.706552	0.00581779
8.656667	0.00596834
8.606783	0.00621115
8.556899	0.00634227
8.507015	0.00664821
8.457131	0.00670163
8.407247	0.00727467
8.357363	0.00756119
8.307478	0.00774573
8.257594	0.00804681
8.207710	0.00828477
8.157826	0.00861985
8.107942	0.00887723
8.058058	0.00900835
8.008174	0.00939685
7.958289	0.00979992
7.908405	0.0100476
7.858521	0.0105575
7.808637	0.0108149
7.758753	0.0112034
7.708869	0.0116841
7.658985	0.0122183
7.609101	0.012704
7.559216	0.0131216
7.509332	0.0136121
7.459448	0.0138889
7.409564	0.0143357
7.359680	0.0149427
7.309796	0.0153895
7.259912	0.0160159
7.210027	0.0163364
7.160143	0.0166278
7.110259	0.0171134
7.060375	0.0175748
7.010491	0.0180361
6.960607	0.0184246
6.910723	0.0189345
6.860838	0.0193182
6.810954	0.019697
6.761070	0.0201535
6.711186	0.0206731
6.661302	0.0210082
6.611418	0.0213627
6.561534	0.021858
6.511649	0.0222416
6.461765	0.0226544
6.411881	0.0231546
6.361997	0.0236257
6.312113	0.0239365
6.262229	0.0244027
6.212345	0.0250534
6.162461	0.0254468
6.112576	0.0258984
6.062692	0.0263452
6.012808	0.0267725
5.962924	0.0272679
5.913040	0.0278312
5.863156	0.0281129
5.813272	0.0285548
5.763387	0.029021
5.713503	0.0295503
5.663619	0.0299582
5.613735	0.0303807
5.563851	0.0308664
5.513967	0.0313034
5.464083	0.0316774
5.414198	0.0320513
5.364314	0.0324252
5.314430	0.0327652
5.264546	0.0331731
5.214662	0.0336199
5.164778	0.0339646
5.114894	0.0342803
5.065010	0.0347805
5.015125	0.0350962
4.965241	0.0354507
4.915357	0.035878
4.865473	0.0362471
4.815589	0.0367327
4.765705	0.0372815
4.715821	0.0376457
4.665936	0.0381265
4.616052	0.0385198
4.566168	0.038986
4.516284	0.0395105
4.466400	0.0400155
4.416516	0.0404866
4.366632	0.0409819
4.316747	0.0414044
4.266863	0.0418609
4.216979	0.0425165
4.167095	0.0429633
4.117211	0.0434635
4.067327	0.0440511
4.017443	0.0446338
3.967558	0.0452797
3.917674	0.0459402
3.867790	0.0465423
3.817906	0.0471397
3.768022	0.0477807
3.718138	0.0484314
3.668254	0.0489413
3.618370	0.0495969
3.568485	0.0501845
3.518601	0.0508547
3.468717	0.0515734
3.418833	0.0523261
3.368949	0.0529575
3.319065	0.0536131
3.269181	0.0543512
3.219296	0.0550311
3.169412	0.0556867
3.119528	0.0565899
3.069644	0.0573961
3.019760	0.0582216
2.969876	0.0590763
2.919992	0.0601496
2.870107	0.0610868
2.820223	0.0620969
2.770339	0.063345
2.720455	0.0645202
2.670571	0.0655497
2.620687	0.0665987
2.570803	0.067769
2.520918	0.0687111
2.471034	0.0698232
2.421150	0.0708236
2.371266	0.0718143
2.321382	0.0731595
2.271498	0.0743347
2.221614	0.0755293
2.171730	0.0763986
2.121845	0.0776661
2.071961	0.0786033
2.022077	0.0798077
1.972193	0.0806964
1.922309	0.082027
1.872425	0.0831488
1.822541	0.0845134
1.772656	0.0857275
1.722772	0.0872183
1.672888	0.0886606
1.623004	0.0901467
1.573120	0.0918075
1.523236	0.0936383
1.473352	0.0948184
1.423467	0.0963578
1.373583	0.0978147
1.323699	0.0991939
1.273815	0.100597
1.223931	0.102244
1.174047	0.103914
1.124163	0.105638
1.074279	0.107221
1.024394	0.10878
0.974510	0.110252
0.924626	0.112281
0.874742	0.114214
0.824858	0.116045
0.774974	0.117793
0.725090	0.119546
0.675205	0.121533
0.625321	0.123378
0.575437	0.125418
0.525553	0.127482
0.475669	0.129924
0.425785	0.132192
0.375901	0.13495
0.326016	0.137835
0.276132	0.140836
0.226248	0.143745
0.176364	0.146921
0.126480	0.149864
0.076596	0.153079
0.026712	0.156925
-0.023173	0.635761
-0.073057	0.650107
-0.122941	0.658931
-0.172825	0.66639
-0.222709	0.673495
-0.272593	0.681036
-0.322477	0.688588
-0.372361	0.696975
-0.422246	0.705745
-0.472130	0.714365
-0.522014	0.723737
-0.571898	0.732736
-0.621782	0.743619
-0.671666	0.753356
-0.721550	0.764088
-0.771435	0.774568
-0.821319	0.784071
-0.871203	0.793318
-0.921087	0.802287
-0.970971	0.810655
-1.020855	0.819537
-1.070739	0.827637
-1.120624	0.836165
-1.170508	0.844206
-1.220392	0.851515
-1.270276	0.858945
-1.320160	0.865861
-1.370044	0.871669
-1.419928	0.877278
-1.469812	0.883217
-1.519697	0.889044
-1.569581	0.893939
-1.619465	0.899281
-1.669349	0.904215
-1.719233	0.90843
-1.769117	0.913073
-1.819001	0.916856
-1.868886	0.920668
-1.918770	0.924971
-1.968654	0.928647
-2.018538	0.932454
-2.068422	0.935863
-2.118306	0.939166
-2.168190	0.942181
-2.218075	0.944731
-2.267959	0.947387
-2.317843	0.95051
-2.367727	0.953433
-2.417611	0.955624
-2.467495	0.957969
-2.517379	0.960358
-2.567264	0.962116
-2.617148	0.964292
-2.667032	0.966273
-2.716916	0.968162
-2.766800	0.969503
-2.816684	0.971241
-2.866568	0.972421
-2.916452	0.974063
-2.966337	0.975515
-3.016221	0.976792
-3.066105	0.978239
-3.115989	0.979327
-3.165873	0.98025
-3.215757	0.981153
-3.265641	0.982318
-3.315526	0.983421
-3.365410	0.984266
-3.415294	0.985135
-3.465178	0.986131
-3.515062	0.986927
-3.564946	0.987495
-3.614830	0.988272
-3.664715	0.988855
-3.714599	0.989413
-3.764483	0.989967
-3.814367	0.99072
-3.864251	0.991186
-3.914135	0.991613
-3.964019	0.992065
-4.013904	0.992526
-4.063788	0.992944
-4.113672	0.993308
-4.163556	0.993769
-4.213440	0.994066
-4.263324	0.99442
-4.313208	0.994663
-4.363092	0.994891
-4.412977	0.995168
-4.462861	0.995479
-4.512745	0.99576
-4.562629	0.995979
-4.612513	0.996246
-4.662397	0.996518
-4.712281	0.996741
-4.762166	0.996907
-4.812050	0.997145
-4.861934	0.99729
-4.911818	0.99748
-4.961702	0.99762
-5.011586	0.997752
-5.061470	0.997907
-5.111355	0.998072
-5.161239	0.998184
-5.211123	0.998339
-5.261007	0.99848
-5.310891	0.998626
-5.360775	0.998728
-5.410659	0.998888
-5.460543	0.998985
-5.510428	0.999077
-5.560312	0.99916
-5.610196	0.999228
-5.660080	0.99933
-5.709964	0.999388
-5.759848	0.999451
-5.809732	0.999505
-5.859617	0.999568
-5.909501	0.999602
-5.959385	0.99967
-6.009269	0.999684
-6.059153	0.999718
-6.109037	0.999747
-6.158921	0.999752
-6.208806	0.999791
-6.258690	0.999849
-6.308574	0.999864
-6.358458	0.999883
-6.408342	0.999893
-6.458226	0.999913
-6.508110	0.999922
-6.557995	0.999932
-6.657763	0.999937
-6.707647	0.999942
-6.757531	0.999947
-6.907183	0.999951
-7.056836	0.999956
-7.106720	0.999961
-7.156604	0.999966
-7.206488	0.999971
-7.256372	0.99999
-7.655446	0.999995
-8.952433	1
&
50.409690	1.16395e-23
50.359806	1.23498e-23
50.309922	1.31035e-23
50.260038	1.39032e-23
50.210154	1.47517e-23
50.160270	1.5652e-23
50.110386	1.66072e-23
50.060501	1.76207e-23
50.010617	1.86961e-23
49.960733	1.98371e-23
49.910849	2.10477e-23
49.860965	2.23322e-23
49.811081	2.36951e-23
49.761197	2.51412e-23
49.711313	2.66755e-23
49.661428	2.83035e-23
49.611544	3.00308e-23
49.561660	3.18636e-23
49.511776	3.38081e-23
49.461892	3.58714e-23
49.412008	3.80606e-23
49.362124	4.03833e-23
49.312239	4.28479e-23
49.262355	4.54628e-23
49.212471	4.82373e-23
49.162587	5.11811e-23
49.112703	5.43046e-23
49.062819	5.76187e-23
49.012935	6.11351e-23
48.963050	6.4866e-23
48.913166	6.88247e-23
48.863282	7.30249e-23
48.813398	7.74814e-23
48.763514	8.221e-23
48.713630	8.72271e-23
48.663746	9.25503e-23
48.613861	9.81985e-23
48.563977	1.04191e-22
48.514093	1.1055e-22
48.464209	1.17296e-22
48.414325	1.24455e-22
48.364441	1.3205e-22
48.314557	1.40109e-22
48.264673	1.48659e-22
48.214788	1.57731e-22
48.164904	1.67357e-22
48.115020	1.77571e-22
48.065136	1.88407e-22
48.015252	1.99905e-22
47.965368	2.12105e-22
47.915484	2.25049e-22
47.865599	2.38783e-22
47.815715	2.53356e-22
47.765831	2.68817e-22
47.715947	2.85222e-22
47.666063	3.02628e-22
47.616179	3.21097e-22
47.566295	3.40693e-22
47.516410	3.61484e-22
47.466526	3.83544e-22
47.416642	4.06951e-22
47.366758	4.31786e-22
47.316874	4.58136e-22
47.266990	4.86095e-22
47.217106	5.15759e-22
47.167221	5.47234e-22
47.117337	5.8063e-22
47.067453	6.16064e-22
47.017569	6.5366e-22
46.967685	6.93551e-22
46.917801	7.35876e-22
46.867917	7.80784e-22
46.818033	8.28432e-22
46.768148	8.78989e-22
46.718264	9.3263e-22
46.668380	9.89545e-22
46.618496	1.04993e-21
46.568612	1.11401e-21
46.518728	1.18199e-21
46.468844	1.25412e-21
46.418959	1.33066e-21
46.369075	1.41186e-21
46.319191	1.49802e-21
46.269307	1.58944e-21
46.219423	1.68644e-21
46.169539	1.78935e-21
46.119655	1.89855e-21
46.069770	2.01441e-21
46.019886	2.13734e-21
45.970002	2.26777e-21
45.920118	2.40617e-21
45.870234	2.553e-21
45.820350	2.7088e-21
45.770466	2.87411e-21
45.720582	3.0495e-21
45.670697	3.2356e-21
45.620813	3.43305e-21
45.570929	3.64256e-21
45.521045	3.86484e-21
45.471161	4.1007e-21
45.421277	4.35094e-21
45.371393	4.61646e-21
45.321508	4.89818e-21
45.271624	5.19709e-21
45.221740	5.51425e-21
45.171856	5.85075e-21
45.121972	6.2078e-21
45.072088	6.58663e-21
45.022204	6.98857e-21
44.972319	7.41505e-21
44.922435	7.86755e-21
44.872551	8.34767e-21
44.822667	8.85708e-21
44.772783	9.39758e-21
44.722899	9.97107e-21
44.673015	1.05795e-20
44.623130	1.12252e-20
44.573246	1.19102e-20
44.523362	1.2637e-20
44.473478	1.34081e-20
44.423594	1.42264e-20
44.373710	1.50945e-20
44.323826	1.60157e-20
44.273942	1.6993e-20
44.224057	1.803e-20
44.174173	1.91303e-20
44.124289	2.02977e-20
44.074405	2.15363e-20
44.024521	2.28505e-20
43.974637	2.4245e-20
43.924753	2.57245e-20
43.874868	2.72943e-20
43.824984	2.89599e-20
43.775100	3.07271e-20
43.725216	3.26022e-20
43.675332	3.45917e-20
43.625448	3.67026e-20
43.575564	3.89424e-20
43.525679	4.13188e-20
43.475795	4.38402e-20
43.425911	4.65155e-20
43.376027	4.9354e-20
43.326143	5.23657e-20
43.276259	5.55613e-20
43.226375	5.89518e-20
43.176491	6.25492e-20
43.126606	6.63662e-20
43.076722	7.04161e-20
43.026838	7.47131e-20
42.976954	7.92723e-20
42.927070	8.41097e-20
42.877186	8.92423e-20
42.827302	9.46881e-20
42.777417	1.00466e-19
42.727533	1.06597e-19
42.677649	1.13102e-19
42.627765	1.20004e-19
42.577881	1.27327e-19
42.527997	1.35096e-19
42.478113	1.4334e-19
42.428228	1.52087e-19
42.378344	1.61368e-19
42.328460	1.71215e-19
42.278576	1.81663e-19
42.228692	1.92748e-19
42.178808	2.0451e-19
42.128924	2.1699e-19
42.079039	2.30231e-19
42.029155	2.4428e-19
41.979271	2.59187e-19
41.929387	2.75003e-19
41.879503	2.91784e-19
41.829619	3.09589e-19
41.779735	3.28481e-19
41.729851	3.48526e-19
41.679966	3.69793e-19
41.630082	3.92359e-19
41.580198	4.16301e-19
41.530314	4.41704e-19
41.480430	4.68658e-19
41.430546	4.97256e-19
41.380662	5.27599e-19
41.330777	5.59794e-19
41.280893	5.93953e-19
41.231009	6.30197e-19
41.181125	6.68652e-19
41.131241	7.09454e-19
41.081357	7.52746e-19
41.031473	7.98679e-19
40.981588	8.47415e-19
40.931704	8.99125e-19
40.881820	9.5399e-19
40.831936	1.0122e-18
40.782052	1.07397e-18
40.732168	1.1395e-18
40.682284	1.20904e-18
40.632399	1.28281e-18
40.582515	1.36109e-18
40.532631	1.44414e-18
40.482747	1.53227e-18
40.432863	1.62577e-18
40.382979	1.72497e-18
40.333095	1.83023e-18
40.283211	1.94191e-18
40.233326	2.0604e-18
40.183442	2.18613e-18
40.133558	2.31953e-18
40.083674	2.46107e-18
40.033790	2.61124e-18
39.983906	2.77058e-18
39.934022	2.93964e-18
39.884137	3.11901e-18
39.834253	3.30933e-18
39.784369	3.51127e-18
39.734485	3.72552e-18
39.684601	3.95285e-18
39.634717	4.19405e-18
39.584833	4.44997e-18
39.534948	4.7215e-18
39.485064	5.00961e-18
39.435180	5.31529e-18
39.385296	5.63962e-18
39.335412	5.98374e-18
39.285528	6.34887e-18
39.235644	6.73627e-18
39.185760	7.1473e-18
39.135875	7.58342e-18
39.085991	8.04615e-18
39.036107	8.53712e-18
38.986223	9.05804e-18
38.936339	9.61075e-18
38.886455	1.01972e-17
38.836571	1.08194e-17
38.786686	1.14796e-17
38.736802	1.218e-17
38.686918	1.29232e-17
38.637034	1.37118e-17
38.587150	1.45485e-17
38.537266	1.54362e-17
38.487382	1.63781e-17
38.437497	1.73774e-17
38.387613	1.84377e-17
38.337729	1.95628e-17
38.287845	2.07564e-17
38.237961	2.20229e-17
38.188077	2.33667e-17
38.138193	2.47925e-17
38.088308	2.63053e-17
38.038424	2.79104e-17
37.988540	2.96134e-17
37.938656	3.14203e-17
37.888772	3.33375e-17
37.838888	3.53716e-17
37.789004	3.75299e-17
37.739120	3.98198e-17
37.689235	4.22495e-17
37.639351	4.48274e-17
37.589467	4.75627e-17
37.539583	5.04648e-17
37.489699	5.35439e-17
37.439815	5.6811e-17
37.389931	6.02774e-17
37.340046	6.39553e-17
37.290162	6.78576e-17
37.240278	7.1998e-17
37.190394	7.63911e-17
37.140510	8.10521e-17
37.090626	8.59976e-17
37.040742	9.12448e-17
36.990857	9.68122e-17
36.940973	1.02719e-16
36.891089	1.08987e-16
36.841205	1.15637e-16
36.791321	1.22692e-16
36.741437	1.30178e-16
36.691553	1.38121e-16
36.641668	1.46549e-16
36.591784	1.5549e-16
36.541900	1.64978e-16
36.492016	1.75044e-16
36.442132	1.85724e-16
36.392248	1.97056e-16
36.342364	2.09079e-16
36.292480	2.21836e-16
36.242595	2.35371e-16
36.192711	2.49732e-16
36.142827	2.6497e-16
36.092943	2.81137e-16
36.043059	2.9829e-16
35.993175	3.1649e-16
35.943291	3.358e-16
35.893406	3.56289e-16
35.843522	3.78027e-16
35.793638	4.01092e-16
35.743754	4.25564e-16
35.693870	4.5153e-16
35.643986	4.79079e-16
35.594102	5.08309e-16
35.544217	5.39323e-16
35.494333	5.72229e-16
35.444449	6.07143e-16
35.394565	6.44186e-16
35.344681	6.8349e-16
35.294797	7.25192e-16
35.244913	7.69438e-16
35.195029	8.16383e-16
35.145144	8.66193e-16
35.095260	9.19042e-16
35.045376	9.75115e-16
34.995492	1.03461e-15
34.945608	1.09773e-15
34.895724	1.16471e-15
34.845840	1.23577e-15
34.795955	1.31117e-15
34.746071	1.39116e-15
34.696187	1.47604e-15
34.646303	1.5661e-15
34.596419	1.66165e-15
34.546535	1.76303e-15
34.496651	1.87059e-15
34.446766	1.98472e-15
34.396882	2.10581e-15
34.346998	2.23429e-15
34.297114	2.37061e-15
34.247230	2.51524e-15
34.197346	2.6687e-15
34.147462	2.83152e-15
34.097577	3.00427e-15
34.047693	3.18756e-15
33.997809	3.38204e-15
33.947925	3.58838e-15
33.898041	3.80731e-15
33.848157	4.03959e-15
33.798273	4.28605e-15
33.748389	4.54754e-15
33.698504	4.82499e-15
33.648620	5.11936e-15
33.598736	5.43169e-15
33.548852	5.76308e-15
33.498968	6.11468e-15
33.449084	6.48773e-15
33.399200	6.88355e-15
33.349315	7.30351e-15
33.299431	7.74909e-15
33.249547	8.22185e-15
33.199663	8.72346e-15
33.149779	9.25567e-15
33.099895	9.82035e-15
33.050011	1.04195e-14
33.000126	1.10552e-14
32.950242	1.17296e-14
32.900358	1.24452e-14
32.850474	1.32045e-14
32.800590	1.40101e-14
32.750706	1.48648e-14
32.700822	1.57717e-14
32.650938	1.67339e-14
32.601053	1.77547e-14
32.551169	1.88379e-14
32.501285	1.99872e-14
32.451401	2.12065e-14
32.401517	2.25003e-14
32.351633	2.3873e-14
32.301749	2.53294e-14
32.251864	2.68747e-14
32.201980	2.85142e-14
32.152096	3.02538e-14
32.102212	3.20995e-14
32.052328	3.40577e-14
32.002444	3.61355e-14
31.952560	3.834e-14
31.902675	4.06789e-14
31.852791	4.31606e-14
31.802907	4.57937e-14
31.753023	4.85873e-14
31.703139	5.15514e-14
31.653255	5.46964e-14
31.603371	5.80332e-14
31.553486	6.15735e-14
31.503602	6.53298e-14
31.453718	6.93152e-14
31.403834	7.35438e-14
31.353950	7.80303e-14
31.304066	8.27906e-14
31.254182	8.78412e-14
31.204298	9.31999e-14
31.154413	9.88855e-14
31.104529	1.04918e-13
31.054645	1.11318e-13
31.004761	1.18109e-13
30.954877	1.25314e-13
30.904993	1.32959e-13
30.855109	1.4107e-13
30.805224	1.49676e-13
30.755340	1.58806e-13
30.705456	1.68494e-13
30.655572	1.78773e-13
30.605688	1.89678e-13
30.555804	2.01249e-13
30.505920	2.13526e-13
30.456035	2.26552e-13
30.406151	2.40372e-13
30.356267	2.55035e-13
30.306383	2.70593e-13
30.256499	2.871e-13
30.206615	3.04613e-13
30.156731	3.23195e-13
30.106846	3.42911e-13
30.056962	3.63829e-13
30.007078	3.86023e-13
29.957194	4.0957e-13
29.907310	4.34555e-13
29.857426	4.61063e-13
29.807542	4.89188e-13
29.757658	5.19029e-13
29.707773	5.5069e-13
29.657889	5.84282e-13
29.608005	6.19923e-13
29.558121	6.57739e-13
29.508237	6.97861e-13
29.458353	7.4043e-13
29.408469	7.85596e-13
29.358584	8.33517e-13
29.308700	8.84361e-13
29.258816	9.38306e-13
29.208932	9.95541e-13
29.159048	1.05627e-12
29.109164	1.1207e-12
29.059280	1.18906e-12
29.009395	1.26159e-12
28.959511	1.33855e-12
28.909627	1.42019e-12
28.859743	1.50682e-12
28.809859	1.59874e-12
28.759975	1.69625e-12
28.710091	1.79972e-12
28.660207	1.9095e-12
28.610322	2.02597e-12
28.560438	2.14955e-12
28.510554	2.28067e-12
28.460670	2.41978e-12
28.410786	2.56738e-12
28.360902	2.72398e-12
28.311018	2.89013e-12
28.261133	3.06641e-12
28.211249	3.25345e-12
28.161365	3.4519e-12
28.111481	3.66245e-12
28.061597	3.88584e-12
28.011713	4.12286e-12
27.961829	4.37433e-12
27.911944	4.64114e-12
27.862060	4.92422e-12
27.812176	5.22457e-12
27.762292	5.54324e-12
27.712408	5.88134e-12
27.662524	6.24007e-12
27.612640	6.62067e-12
27.562755	7.02449e-12
27.512871	7.45293e-12
27.462987	7.90751e-12
27.413103	8.38981e-12
27.363219	8.90152e-12
27.313335	9.44445e-12
27.263451	1.00205e-11
27.213567	1.06317e-11
27.163682	1.12801e-11
27.113798	1.19681e-11
27.063914	1.2698e-11
27.014030	1.34725e-11
26.964146	1.42942e-11
26.914262	1.5166e-11
26.864378	1.6091e-11
26.814493	1.70724e-11
26.764609	1.81136e-11
26.714725	1.92184e-11
26.664841	2.03905e-11
26.614957	2.16341e-11
26.565073	2.29536e-11
26.515189	2.43535e-11
26.465304	2.58388e-11
26.415420	2.74147e-11
26.365536	2.90866e-11
26.315652	3.08606e-11
26.265768	3.27427e-11
26.215884	3.47396e-11
26.166000	3.68583e-11
26.116115	3.91062e-11
26.066231	4.14911e-11
26.016347	4.40216e-11
25.966463	4.67063e-11
25.916579	4.95547e-11
25.866695	5.25769e-11
25.816811	5.57833e-11
25.766927	5.91853e-11
25.717042	6.27948e-11
25.667158	6.66243e-11
25.617274	7.06874e-11
25.567390	7.49982e-11
25.517506	7.9572e-11
25.467622	8.44246e-11
25.417738	8.95731e-11
25.367853	9.50356e-11
25.317969	1.00831e-10
25.268085	1.0698e-10
25.218201	1.13504e-10
25.168317	1.20426e-10
25.118433	1.2777e-10
25.068549	1.35562e-10
25.018664	1.43828e-10
24.968780	1.52599e-10
24.918896	1.61905e-10
24.869012	1.71778e-10
24.819128	1.82253e-10
24.769244	1.93367e-10
24.719360	2.05159e-10
24.669476	2.17669e-10
24.619591	2.30943e-10
24.569707	2.45025e-10
24.519823	2.59967e-10
24.469939	2.75819e-10
24.420055	2.92638e-10
24.370171	3.10483e-10
24.320287	3.29416e-10
24.270402	3.49503e-10
24.220518	3.70814e-10
24.170634	3.93426e-10
24.120750	4.17415e-10
24.070866	4.42868e-10
24.020982	4.69872e-10
23.971098	4.98523e-10
23.921213	5.28921e-10
23.871329	5.61172e-10
23.821445	5.95389e-10
23.771561	6.31693e-10
23.721677	6.7021e-10
23.671793	7.11075e-10
23.621909	7.54432e-10
23.572024	8.00432e-10
23.522140	8.49237e-10
23.472256	9.01017e-10
23.422372	9.55954e-10
23.372488	1.01424e-09
23.322604	1.07608e-09
23.272720	1.14169e-09
23.222836	1.2113e-09
23.172951	1.28515e-09
23.123067	1.36351e-09
23.073183	1.44664e-09
23.023299	1.53484e-09
22.973415	1.62842e-09
22.923531	1.7277e-09
22.873647	1.83304e-09
22.823762	1.9448e-09
22.773878	2.06336e-09
22.723994	2.18916e-09
22.674110	2.32263e-09
22.624226	2.46423e-09
22.574342	2.61446e-09
22.524458	2.77386e-09
22.474573	2.94297e-09
22.424689	3.12238e-09
22.374805	3.31274e-09
22.324921	3.5147e-09
22.275037	3.72896e-09
22.225153	3.95629e-09
22.175269	4.19748e-09
22.125385	4.45337e-09
22.075500	4.72485e-09
22.025616	5.01289e-09
21.975732	5.31848e-09
21.925848	5.64269e-09
21.875964	5.98667e-09
21.826080	6.35162e-09
21.776196	6.73881e-09
21.726311	7.14959e-09
21.676427	7.58542e-09
21.626543	8.04781e-09
21.576659	8.53838e-09
21.526775	9.05886e-09
21.476891	9.61105e-09
21.427007	1.01969e-08
21.377122	1.08185e-08
21.327238	1.14779e-08
21.277354	1.21775e-08
21.227470	1.29198e-08
21.177586	1.37073e-08
21.127702	1.45428e-08
21.077818	1.54292e-08
21.027933	1.63696e-08
20.978049	1.73674e-08
20.928165	1.84259e-08
20.878281	1.9549e-08
20.828397	2.07405e-08
20.778513	2.20046e-08
20.728629	2.33458e-08
20.678745	2.47686e-08
20.628860	2.62782e-08
20.578976	2.78798e-08
20.529092	2.95789e-08
20.479208	3.13816e-08
20.429324	3.32942e-08
20.379440	3.53233e-08
20.329556	3.7476e-08
20.279671	3.97599e-08
20.229787	4.2183e-08
20.179903	4.47537e-08
20.130019	4.7481e-08
20.080135	5.03745e-08
20.030251	5.34443e-08
19.980367	5.67012e-08
19.930482	6.01564e-08
19.880598	6.38222e-08
19.830714	6.77114e-08
19.780830	7.18374e-08
19.730946	7.62149e-08
19.681062	8.0859e-08
19.631178	8.57861e-08
19.581293	9.10133e-08
19.531409	9.6559e-08
19.481525	1.02443e-07
19.431641	1.08684e-07
19.381757	1.15307e-07
19.331873	1.22332e-07
19.281989	1.29786e-07
19.232105	1.37693e-07
19.182220	1.46083e-07
19.132336	1.54983e-07
19.082452	1.64425e-07
19.032568	1.74443e-07
18.982684	1.8507e-07
18.932800	1.96345e-07
18.882916	2.08307e-07
18.833031	2.20997e-07
18.783147	2.34461e-07
18.733263	2.48744e-07
18.683379	2.63897e-07
18.633495	2.79973e-07
18.583611	2.97028e-07
18.533727	3.15121e-07
18.483842	3.34316e-07
18.433958	3.54681e-07
18.384074	3.76285e-07
18.334190	3.99205e-07
18.284306	4.23521e-07
18.234422	4.49317e-07
18.184538	4.76684e-07
18.134654	5.05717e-07
18.084769	5.36518e-07
18.034885	5.69195e-07
17.985001	6.03861e-07
17.935117	6.40637e-07
17.885233	6.79653e-07
17.835349	7.21044e-07
17.785465	7.64954e-07
17.735580	8.11538e-07
17.685696	8.60958e-07
17.635812	9.13386e-07
17.585928	9.69005e-07
17.536044	1.02801e-06
17.486160	1.09061e-06
17.436276	1.15701e-06
17.386391	1.22746e-06
17.336507	1.3022e-06
17.286623	1.38148e-06
17.236739	1.46559e-06
17.186855	1.55482e-06
17.136971	1.64948e-06
17.087087	1.7499e-06
17.037202	1.85643e-06
16.987318	1.96944e-06
16.937434	2.08932e-06
16.887550	2.21651e-06
16.837666	2.35143e-06
16.787782	2.49456e-06
16.737898	2.64639e-06
16.688014	2.80747e-06
16.638129	2.97834e-06
16.588245	3.15961e-06
16.538361	3.3519e-06
16.488477	3.55589e-06
16.438593	3.77228e-06
16.388709	4.00184e-06
16.338825	4.24536e-06
16.288940	4.50369e-06
16.239056	4.77772e-06
16.189172	5.06843e-06
16.139288	5.3768e-06
16.089404	5.70393e-06
16.039520	6.05094e-06
15.989636	6.41906e-06
15.939751	6.80955e-06
15.889867	7.22377e-06
15.839983	7.66318e-06
15.790099	8.12929e-06
15.740215	8.62374e-06
15.690331	9.14823e-06
15.640447	9.70459e-06
15.590563	1.02948e-05
15.540678	1.09208e-05
15.490794	1.15849e-05
15.440910	1.22893e-05
15.391026	1.30365e-05
15.341142	1.38291e-05
15.291258	1.46698e-05
15.241374	1.55616e-05
15.191489	1.65075e-05
15.141605	1.75109e-05
15.091721	1.85752e-05
15.041837	1.97041e-05
14.991953	2.09015e-05
14.942069	2.21716e-05
14.892185	2.35188e-05
14.842300	2.49478e-05
14.792416	2.64634e-05
14.742532	2.8071e-05
14.692648	2.97762e-05
14.642764	3.15847e-05
14.592880	3.35029e-05
14.542996	3.55375e-05
14.493111	3.76954e-05
14.443227	3.9984e-05
14.393343	4.24114e-05
14.343459	4.49859e-05
14.293575	4.77164e-05
14.243691	5.06122e-05
14.193807	5.36835e-05
14.143923	5.69407e-05
14.094038	6.03951e-05
14.044154	6.40585e-05
13.994270	6.79436e-05
13.944386	7.20638e-05
13.894502	7.64331e-05
13.844618	8.10665e-05
13.794734	8.598e-05
13.744849	9.11904e-05
13.694965	9.67155e-05
13.645081	0.000102574
13.595197	0.000108786
13.545313	0.000115373
13.495429	0.000122357
13.445545	0.000129763
13.395660	0.000137614
13.345776	0.000145937
13.295892	0.000154762
13.246008	0.000164117
13.196124	0.000174034
13.146240	0.000184546
13.096356	0.000195688
13.046471	0.000207498
12.996587	0.000220015
12.946703	0.000233279
12.896819	0.000247334
12.846935	0.000262226
12.797051	0.000278003
12.747167	0.000294715
12.697283	0.000312414
12.647398	0.000331156
12.597514	0.000350995
12.547630	0.000371989
12.497746	0.000394197
12.447862	0.000417672
12.397978	0.000442464
12.348094	0.000468604
12.298209	0.000496072
&
```
