## Supplementary material for "All-at-once RNA folding with 3D motif prediction framed by evolutionary information": RF00545_snopsi18S-841.cacofold.helixcov

```
# RMs = 7 L = 176

# RM_HELIX NESTED 31-33 43-45, nbp = 3 nbp_cov = 0
# pvals: 0.365895,0.755716,0.0616816
# aggregated NONE
NESTED  ::::::::::::::::::::::::::::<<<_____>>>:::::::::::::::::::::::::::::::::::::::::::::::::::::::::::::::::::::::::::::::::::::::::::::::::::::::::::
        ::::::::::::::::::::::::::::::::::::::::::::::::::::::::::::::::::::::::::::::::::::::::::::::::::::::::::::::::::::::::::::::::::::::::::::::::::

# RM_HELIX NESTED 14-23 46-56, nbp = 10 nbp_cov = 0
# pvals: 0.403278,0.403278,0.403278,0.259282,0.365895,0.403278,0.365895,0.403278,0.403278,0.00846953
# aggregated NONE
NESTED  :::::::::::::<<<<<<<<<<________________>>>>>>>->>>::::::::::::::::::::::::::::::::::::::::::::::::::::::::::::::::::::::::::::::::::::::::::::::::
        ::::::::::::::::::::::::::::::::::::::::::::::::::::::::::::::::::::::::::::::::::::::::::::::::::::::::::::::::::::::::::::::::::::::::::::::::::

# RM_HELIX NESTED 1-10 60-72, nbp = 10 nbp_cov = 0
# pvals: 0.822966,0.403278,0.403278,0.403278,0.0765801,0.0277326,0.208304,0.365895,0.365895,0.403278
# aggregated NONE
NESTED  <<<<<<<<<<___________________________________________>>>-->>>>>>>:::::::::::::::::::::::::::::::::::::::::::::::::::::::::::::::::::::::::::::::::
        ::::::::::::::::::::::::::::::::::::::::::::::::::::::::::::::::::::::::::::::::::::::::::::::::::::::::::::::::::::::::::::::::::::::::::::::::::

# RM_HELIX NESTED 110-122 130-149, nbp = 13 nbp_cov = 1
# pvals: 0.0544025,0.00748229,0.0205999,0.0244025,0.0437128,0.124421,0.0286585,0.00807747,0.560855,0.000115534,0.0660652,0.0500047,0.0755881
# aggregated NONE
NESTED  ::::::::::::::::::::::::::::::::::::::::::::::::::::::::::::::::::::::::::::::::::::::::::::<<<<<<<<<<<<<_______>>>>>>>>>>>>>:::::::::::::::::::::
        :::::::::::::::::::::::::::::::::::::::::::::::::::::::::::::::::::::::::::::::::::::::::::::::::::::<_____________>::::::::::::::::::::::::::::::

# RM_HELIX NESTED 81-105 152-167, nbp = 14 nbp_cov = 2
# pvals: 0.403278,0.418512,0.970553,0.464521,3.36931e-06,0.0147992,1.36309e-05,0.194809,0.121398,0.0807794,0.127581,0.310954,0.403278,0.403278
# aggregated NONE
NESTED  ::::::::::::::::::::::::::::::::::::::::::::::::::::::::::::::::::::::::<<<<<-<<-<<<<<<<_______________________________________>>>>>>>>>>>>>>:::::
        ::::::::::::::::::::::::::::::::::::::::::::::::::::::::::::::::::::::::::::<--<______________________________________________________>->:::::::::

# RM_BL AA-bulge 8-64, nbp = 0 nbp_cov = 0 nhl_b_cov 0/2
# aggregated NONE
RM_BL   ::::::zz::::::::::::::::::::::::::::::::::::::::::::::::xx:::::::::::::::::::::::::::::::::::::::::::::::::::::::::::::::::::::::::::::::::::::::: AA-bulge

# RM_BL Docking-elbow 25-45, nbp = 0 nbp_cov = 0 nhl_b_cov 0/2
# aggregated NONE
RM_BL   :::::::::::::::::::::::xxxxx::::::::::zz:::::::::::::::::::::::::::::::::::::::::::::::::::::::::::::::::::::::::::::::::::::::::::::::::::::::::: Docking-elbow
```
