## Supplementary material for "All-at-once RNA folding with 3D motif prediction framed by evolutionary information": RF00545_snopsi18S-841.cacofold.power

```
# Power analysis of CaCoFold structure
#
# Powertype = SINGLE SUBSTITUTIONS
# covary left_pos right_pos substitutions power
#----------------------------------------------------------------
1		72		12		0.39
2		71		0		0.00
3		70		0		0.00
4		68		0		0.00
5		67		3		0.02
6		66		3		0.02
7		65		8		0.24
8		62		1		0.00
9		61		1		0.00
10		60		0		0.00
14		56		0		0.00
15		55		0		0.00
16		54		0		0.00
17		52		4		0.07
18		51		1		0.00
19		50		0		0.00
20		49		1		0.00
21		48		0		0.00
22		47		0		0.00
23		46		3		0.02
31		45		5		0.11
32		44		6		0.16
33		43		8		0.24
81		167		4		0.07
84		166		5		0.11
85		165		8		0.24
86		164		4		0.07
* 87		163		9		0.28
94		160		5		0.11
* 95		159		9		0.28
99		158		12		0.39
100		157		5		0.11
101		156		3		0.02
102		155		5		0.11
103		154		7		0.20
104		153		1		0.00
105		152		0		0.00
110		149		3		0.02
111		148		5		0.11
112		147		2		0.00
113		146		8		0.24
114		145		8		0.24
115		144		7		0.20
116		143		6		0.16
117		141		12		0.39
118		140		9		0.28
* 119		138		17		0.52
120		137		11		0.35
121		131		17		0.52
122		130		15		0.47
#
# BPAIRS 50
# avg substitutions per BP 5.1
# BPAIRS expected to covary 6.8 +/- 2.2
# BPAIRS observed to covary 3
#
```
