## Supplementary material for "All-at-once RNA folding with 3D motif prediction framed by evolutionary information": RF00545_snopsi18S-841.helixcov

```
# RMs = 6 L = 176

# RM_HELIX NESTED 14-28 44-56, nbp = 12 nbp_cov = 0
# pvals: 0.403278,0.403278,0.403278,0.259282,0.365895,0.403278,0.365895,0.403278,0.403278,0.00846953,0.365895,0.228918
# aggregated NONE
NESTED  :::::::::::::<<<<<<<<<<-<<___________>>>>>>>>>->>>::::::::::::::::::::::::::::::::::::::::::::::::::::::::::::::::::::::::::::::::::::::::::::::::
        ::::::::::::::::::::::::::::::::::::::::::::::::::::::::::::::::::::::::::::::::::::::::::::::::::::::::::::::::::::::::::::::::::::::::::::::::::

# RM_HELIX NESTED 10-11 61-62, nbp = 2 nbp_cov = 0
# pvals: 0.365895,0.365895
# aggregated NONE
NESTED  :::::::::<<___________________________________________>>::::::::::::::::::::::::::::::::::::::::::::::::::::::::::::::::::::::::::::::::::::::::::
        ::::::::::::::::::::::::::::::::::::::::::::::::::::::::::::::::::::::::::::::::::::::::::::::::::::::::::::::::::::::::::::::::::::::::::::::::::

# RM_HELIX NESTED 2-7 65-71, nbp = 6 nbp_cov = 0
# pvals: 0.403278,0.403278,0.403278,0.0765801,0.0277326,0.208304
# aggregated NONE
NESTED  :<<<<<<___________________________________________________>>>>>>::::::::::::::::::::::::::::::::::::::::::::::::::::::::::::::::::::::::::::::::::
        ::::::::::::::::::::::::::::::::::::::::::::::::::::::::::::::::::::::::::::::::::::::::::::::::::::::::::::::::::::::::::::::::::::::::::::::::::

# RM_HELIX NESTED 107-120 137-152, nbp = 12 nbp_cov = 1
# pvals: 0.403278,0.365895,0.0544025,0.00748229,0.0205999,0.0244025,0.0437128,0.124421,0.0286585,0.00807747,0.000115534,0.0660652
# aggregated NONE
NESTED  :::::::::::::::::::::::::::::::::::::::::::::::::::::::::::::::::::::::::::::::::::::::::<<-<<<<<<<<-<<___________>>->>>>>>>>->>::::::::::::::::::
        :::::::::::::::::::::::::::::::::::::::::::::::::::::::::::::::::::::::::::::::::::::::::::::::::::::<_____________>::::::::::::::::::::::::::::::

# RM_HELIX NESTED 85-101 156-165, nbp = 8 nbp_cov = 2
# pvals: 0.970553,0.464521,3.36931e-06,0.0147992,1.36309e-05,0.181979,0.121398,0.0807794
# aggregated NONE
NESTED  ::::::::::::::::::::::::::::::::::::::::::::::::::::::::::::::::::::::::::<<<-<<<-<<_______________________________________________>>>>>>>>:::::::
        ::::::::::::::::::::::::::::::::::::::::::::::::::::::::::::::::::::::::::::<--<______________________________________________________>->:::::::::

# RM_HELIX NESTED 77-79 173-175, nbp = 3 nbp_cov = 0
# pvals: 0.163307,0.110926,0.443831
# aggregated NONE
NESTED  :::::::::::::::::::::::::::::::::::::::::::::::::::::::::::::::::::::<<<______________________________________________________________________>>>:
        ::::::::::::::::::::::::::::::::::::::::::::::::::::::::::::::::::::::::::::::::::::::::::::::::::::::::::::::::::::::::::::::::::::::::::::::::::
```
