## Supplementary material for "All-at-once RNA folding with 3D motif prediction framed by evolutionary information": RF00545_snopsi18S-841.sorted.cacofold.cov

```
# The predicted CaCoFold structure
# BPAIRS observed to covary 3
#
#
# Method Target_E-val [cov_min,cov_max] [FP | TP True Found | Sen PPV F] 
# GTp    0.05         [-9.95,27.21]     [0 | 3 195 3 | 1.54 100.00 3.03] 
#
# in_fold in_given   left_pos       right_pos      score           E-value    pvalue       substitutions      power
#-----------------------------------------------------------------------------------------------------------------------
*	*	        87	       163	27.21286	0.00014488	3.36931e-06	9		0.28
*	*	        95	       159	25.08826	0.00058613	1.36309e-05	9		0.28
*	*	       119	       138	21.74556	0.00496796	0.000115534	17		0.52
```
