## Supplementary material for "All-at-once RNA folding with 3D motif prediction framed by evolutionary information": RF00545_snopsi18S-841.sorted.cov

```
#
# Method Target_E-val [cov_min,cov_max] [FP | TP True Found | Sen PPV F] 
# GTp    0.05         [-9.95,27.21]     [0 | 3 43 3 | 6.98 100.00 13.04] 
#
#       left_pos       right_pos        score          E-value           pvalue       substitutions      power
#--------------------------------------------------------------------------------------------------------------
*	      87	     163	27.21286	0.00014488	3.36931e-06	9		0.28
*	      95	     159	25.08826	0.00058613	1.36309e-05	9		0.28
*	     119	     138	21.74556	0.00496796	0.000115534	17		0.52
```
