## Supplementary material for "All-at-once RNA folding with 3D motif prediction framed by evolutionary information": RF00545_snopsi18S-841.surv

```
27.200000	0.0232558
25.050000	0.0465116
21.700000	0.0697674
13.050000	0.0930233
12.850000	0.116279
12.700000	0.139535
11.000000	0.162791
10.000000	0.186047
9.500000	0.209302
9.100000	0.232558
9.000000	0.255814
7.650000	0.27907
6.900000	0.302326
6.200000	0.325581
5.650000	0.348837
5.450000	0.372093
4.200000	0.395349
3.850000	0.418605
3.750000	0.44186
2.700000	0.465116
2.300000	0.488372
1.800000	0.511628
1.450000	0.534884
1.000000	0.55814
0.000000	0.697674
-0.050000	0.930233
-0.200000	0.953488
-0.300000	0.976744
-5.350000	1
&
21.350000	9.48587e-05
19.600000	0.000189717
19.050000	0.000284576
17.950000	0.000379435
16.500000	0.000474293
16.450000	0.000569152
15.250000	0.000664011
15.150000	0.000758869
15.100000	0.000948587
14.950000	0.00104345
14.850000	0.0011383
14.700000	0.00123316
14.500000	0.00132802
14.250000	0.00142288
14.200000	0.00151774
13.950000	0.0016126
13.850000	0.00170746
13.800000	0.00180231
13.750000	0.00189717
13.550000	0.00199203
13.300000	0.00208689
13.250000	0.00218175
12.950000	0.00227661
12.850000	0.00237147
12.800000	0.00246633
12.500000	0.00256118
12.350000	0.00265604
12.250000	0.0027509
12.100000	0.00284576
11.950000	0.00303548
11.900000	0.00313034
11.650000	0.00332005
11.550000	0.00341491
11.450000	0.00350977
11.400000	0.00360463
11.350000	0.00369949
11.300000	0.00388921
11.250000	0.00398406
11.150000	0.00407892
11.050000	0.00426864
10.800000	0.0043635
10.700000	0.00455322
10.600000	0.00474293
10.550000	0.00483779
10.450000	0.00493265
10.350000	0.00521723
10.200000	0.00531208
10.150000	0.00559666
10.100000	0.00578638
10.050000	0.00588124
10.000000	0.00844242
9.950000	0.00853728
9.800000	0.00863214
9.750000	0.00882186
9.700000	0.00958072
9.650000	0.00967558
9.600000	0.0098653
9.550000	0.00996016
9.500000	0.0101499
9.450000	0.0104345
9.400000	0.0105293
9.350000	0.0106242
9.300000	0.010719
9.250000	0.0108139
9.150000	0.0109087
9.100000	0.0111933
9.050000	0.0114779
9.000000	0.0115728
8.950000	0.0118573
8.900000	0.0121419
8.850000	0.0124265
8.800000	0.0127111
8.750000	0.0128059
8.700000	0.0129956
8.650000	0.0130905
8.600000	0.0132802
8.550000	0.0133751
8.500000	0.0135648
8.450000	0.0137545
8.400000	0.0138494
8.350000	0.0142288
8.250000	0.0146082
8.200000	0.0148928
8.150000	0.0150825
8.100000	0.0155568
8.050000	0.0158414
8.000000	0.0162208
7.950000	0.0164105
7.900000	0.0165054
7.850000	0.0166951
7.800000	0.0170746
7.700000	0.0183077
7.650000	0.0185923
7.600000	0.0186872
7.550000	0.0191614
7.500000	0.0192563
7.450000	0.019446
7.400000	0.0195409
7.350000	0.0198255
7.300000	0.0200152
7.250000	0.0211535
7.200000	0.0214381
7.150000	0.0216278
7.100000	0.0220072
7.050000	0.0229558
7.000000	0.0232404
6.950000	0.0235249
6.900000	0.0250427
6.850000	0.0251375
6.800000	0.0254221
6.750000	0.0258964
6.700000	0.0262758
6.650000	0.027509
6.600000	0.0285525
6.550000	0.0287422
6.500000	0.0289319
6.450000	0.029501
6.400000	0.0296908
6.350000	0.0311136
6.300000	0.0321571
6.250000	0.0326314
6.200000	0.032916
6.150000	0.0331057
6.100000	0.0336748
6.050000	0.034244
6.000000	0.0348131
5.950000	0.034908
5.900000	0.0352874
5.850000	0.0358566
5.800000	0.0365206
5.750000	0.0369949
5.700000	0.0374692
5.650000	0.0386075
5.600000	0.0388921
5.550000	0.0393663
5.500000	0.0394612
5.450000	0.0397458
5.400000	0.0401252
5.350000	0.0406944
5.300000	0.0410738
5.250000	0.0419275
5.200000	0.0426864
5.150000	0.0432555
5.100000	0.0445836
5.050000	0.0451527
5.000000	0.0457219
4.950000	0.0461013
4.900000	0.0466705
4.850000	0.0472396
4.800000	0.0478088
4.750000	0.0487574
4.700000	0.0507494
4.650000	0.051034
4.600000	0.0514134
4.550000	0.0518877
4.500000	0.0522671
4.450000	0.0528363
4.400000	0.0537849
4.350000	0.0544489
4.300000	0.0554923
4.250000	0.0564409
4.200000	0.0571998
4.150000	0.0579586
4.100000	0.0589072
4.050000	0.0595712
4.000000	0.0600455
3.950000	0.060425
3.900000	0.0614684
3.850000	0.0627964
3.800000	0.0634604
3.750000	0.0639347
3.700000	0.0653576
3.650000	0.0666856
3.600000	0.0674445
3.550000	0.0681085
3.500000	0.069152
3.450000	0.0700057
3.400000	0.0709543
3.350000	0.073136
3.300000	0.0740846
3.250000	0.0747486
3.200000	0.0756972
3.150000	0.0765509
3.100000	0.077879
3.050000	0.0791121
3.000000	0.0801556
2.950000	0.0814836
2.900000	0.0826219
2.850000	0.0833808
2.800000	0.0845191
2.750000	0.0858471
2.700000	0.0875545
2.650000	0.0896414
2.600000	0.0915386
2.550000	0.0927718
2.500000	0.0940049
2.450000	0.0949535
2.400000	0.0967558
2.350000	0.0976096
2.300000	0.0989376
2.250000	0.100171
2.200000	0.101878
2.150000	0.103681
2.100000	0.105009
2.050000	0.107001
2.000000	0.108234
1.950000	0.110795
1.900000	0.112218
1.850000	0.114684
1.800000	0.115917
1.750000	0.117909
1.700000	0.119901
1.650000	0.121324
1.600000	0.123696
1.550000	0.124739
1.500000	0.127395
1.450000	0.128818
1.400000	0.131284
1.350000	0.133182
1.300000	0.134794
1.250000	0.137545
1.200000	0.139347
1.150000	0.142193
1.100000	0.144185
1.050000	0.147315
1.000000	0.148549
0.950000	0.151015
0.900000	0.153671
0.850000	0.156232
0.800000	0.158035
0.750000	0.160691
0.700000	0.162967
0.650000	0.165149
0.600000	0.168469
0.550000	0.17122
0.500000	0.172738
0.450000	0.175299
0.400000	0.177765
0.350000	0.181559
0.300000	0.184785
0.250000	0.187346
0.200000	0.19095
0.150000	0.193701
0.100000	0.19778
0.050000	0.203282
0.000000	0.377253
-0.050000	0.669702
-0.100000	0.682318
-0.150000	0.689053
-0.200000	0.695124
-0.250000	0.70148
-0.300000	0.706792
-0.350000	0.711725
-0.400000	0.716467
-0.450000	0.723013
-0.500000	0.730222
-0.550000	0.736862
-0.600000	0.74151
-0.650000	0.747486
-0.700000	0.753842
-0.750000	0.759913
-0.800000	0.763233
-0.850000	0.768165
-0.900000	0.774236
-0.950000	0.777556
-1.000000	0.782584
-1.050000	0.785999
-1.100000	0.789793
-1.150000	0.794252
-1.200000	0.799374
-1.250000	0.805255
-1.300000	0.808765
-1.350000	0.814741
-1.400000	0.818535
-1.450000	0.822994
-1.500000	0.827737
-1.550000	0.833333
-1.600000	0.836179
-1.650000	0.840922
-1.700000	0.842819
-1.750000	0.846234
-1.800000	0.8524
-1.850000	0.857238
-1.900000	0.859325
-1.950000	0.863783
-2.000000	0.867957
-2.050000	0.872036
-2.100000	0.874692
-2.150000	0.877632
-2.200000	0.880478
-2.250000	0.884652
-2.300000	0.887118
-2.350000	0.890249
-2.400000	0.893474
-2.450000	0.894612
-2.500000	0.899829
-2.550000	0.903908
-2.600000	0.907133
-2.650000	0.909315
-2.700000	0.911497
-2.750000	0.914153
-2.800000	0.915955
-2.850000	0.917947
-2.900000	0.919844
-2.950000	0.921931
-3.000000	0.924208
-3.050000	0.926579
-3.100000	0.928192
-3.150000	0.930943
-3.200000	0.93303
-3.250000	0.934927
-3.300000	0.936255
-3.350000	0.938532
-3.400000	0.940998
-3.450000	0.943275
-3.500000	0.944318
-3.550000	0.9465
-3.600000	0.947543
-3.650000	0.949061
-3.700000	0.950294
-3.750000	0.954468
-3.800000	0.95627
-3.850000	0.957598
-3.900000	0.958547
-3.950000	0.9594
-4.000000	0.960539
-4.050000	0.961487
-4.100000	0.963669
-4.150000	0.964807
-4.200000	0.965282
-4.250000	0.967084
-4.300000	0.967653
-4.350000	0.968602
-4.400000	0.969835
-4.450000	0.970594
-4.500000	0.972681
-4.550000	0.974104
-4.600000	0.975242
-4.650000	0.975906
-4.700000	0.976475
-4.750000	0.977234
-4.800000	0.978467
-4.850000	0.98008
-4.900000	0.980933
-4.950000	0.981313
-5.000000	0.982641
-5.050000	0.983115
-5.100000	0.983495
-5.150000	0.983969
-5.200000	0.984443
-5.250000	0.984823
-5.300000	0.985202
-5.350000	0.985866
-5.450000	0.987289
-5.500000	0.987668
-5.550000	0.988143
-5.600000	0.988712
-5.650000	0.988996
-5.700000	0.989566
-5.750000	0.98985
-5.800000	0.990135
-5.850000	0.990988
-5.900000	0.991558
-5.950000	0.992032
-6.000000	0.992791
-6.050000	0.992886
-6.100000	0.993265
-6.150000	0.993834
-6.200000	0.994403
-6.250000	0.994688
-6.300000	0.994783
-6.350000	0.994972
-6.400000	0.995067
-6.450000	0.995257
-6.500000	0.995352
-6.550000	0.995637
-6.600000	0.995826
-6.650000	0.995921
-6.700000	0.996111
-6.750000	0.996301
-6.850000	0.99649
-6.900000	0.996585
-6.950000	0.99668
-7.000000	0.996775
-7.050000	0.997059
-7.100000	0.997154
-7.150000	0.997249
-7.200000	0.997344
-7.250000	0.997534
-7.300000	0.997629
-7.400000	0.997723
-7.450000	0.998198
-7.500000	0.998293
-7.700000	0.998482
-7.800000	0.998577
-8.050000	0.998672
-8.100000	0.998862
-8.200000	0.999051
-8.500000	0.999146
-8.600000	0.999241
-8.750000	0.999336
-8.800000	0.999431
-8.850000	0.999526
-8.900000	0.999621
-9.000000	0.999715
-9.250000	0.99981
-9.550000	0.999905
-9.950000	1
&
27.000000	4.72367e-06
25.200000	9.44733e-06
24.750000	1.4171e-05
24.100000	1.88947e-05
24.050000	2.36183e-05
23.800000	2.8342e-05
23.750000	3.30657e-05
23.700000	4.2513e-05
23.650000	4.72367e-05
23.450000	5.19603e-05
22.900000	5.6684e-05
22.700000	7.0855e-05
22.600000	7.55786e-05
22.550000	8.03023e-05
22.450000	8.97496e-05
22.350000	9.9197e-05
22.300000	0.000103921
22.250000	0.000108644
22.150000	0.000113368
22.100000	0.000118092
21.900000	0.000132263
21.500000	0.000136986
21.200000	0.000146434
21.150000	0.000151157
21.100000	0.000155881
21.050000	0.000160605
21.000000	0.000170052
20.950000	0.000174776
20.900000	0.000184223
20.850000	0.000188947
20.800000	0.00019367
20.750000	0.000203118
20.600000	0.000207841
20.500000	0.000217289
20.400000	0.000236183
20.350000	0.000250354
20.250000	0.000255078
20.200000	0.000278696
20.150000	0.000292867
20.050000	0.000297591
20.000000	0.000302315
19.900000	0.000316486
19.850000	0.00033538
19.800000	0.000340104
19.750000	0.000344828
19.650000	0.000358999
19.600000	0.00037317
19.550000	0.000392064
19.500000	0.000415683
19.450000	0.000420406
19.400000	0.00042513
19.350000	0.000429854
19.300000	0.000462919
19.250000	0.000467643
19.200000	0.000486538
19.150000	0.000495985
19.100000	0.000543222
19.050000	0.000552669
19.000000	0.000557393
18.950000	0.000595182
18.900000	0.000609353
18.850000	0.000623524
18.750000	0.00065659
18.650000	0.000680208
18.600000	0.000699103
18.550000	0.000717997
18.500000	0.000732168
18.450000	0.000765234
18.400000	0.000779405
18.350000	0.000803023
18.300000	0.000831365
18.250000	0.000840812
18.200000	0.000854983
18.150000	0.000869154
18.100000	0.000883325
18.050000	0.000892773
18.000000	0.00095418
17.950000	0.000968351
17.900000	0.000996693
17.850000	0.00102976
17.800000	0.00104865
17.750000	0.00108172
17.700000	0.00109117
17.650000	0.00110061
17.600000	0.00112423
17.550000	0.00117147
17.500000	0.00119981
17.450000	0.00123288
17.400000	0.00126122
17.350000	0.00128011
17.300000	0.00131318
17.250000	0.00136986
17.200000	0.00143127
17.150000	0.00145489
17.100000	0.00147851
17.050000	0.0015163
17.000000	0.00154464
16.950000	0.00156826
16.900000	0.00161077
16.850000	0.00164384
16.800000	0.00168635
16.750000	0.00172414
16.700000	0.00176193
16.650000	0.00180916
16.600000	0.00184695
16.550000	0.00190364
16.500000	0.00196032
16.450000	0.00198866
16.400000	0.0020359
16.350000	0.00209731
16.300000	0.00215399
16.250000	0.00221068
16.200000	0.00226264
16.150000	0.0022957
16.100000	0.00234294
16.050000	0.00237128
16.000000	0.00240907
15.950000	0.00246575
15.900000	0.00250827
15.850000	0.00256023
15.800000	0.00261691
15.750000	0.00267832
15.700000	0.00273973
15.650000	0.00282003
15.600000	0.00288144
15.550000	0.00294284
15.500000	0.0029948
15.450000	0.00307511
15.400000	0.00313179
15.350000	0.00318375
15.300000	0.00324043
15.250000	0.00332546
15.200000	0.0033538
15.150000	0.00341049
15.100000	0.00350024
15.050000	0.00357109
15.000000	0.00362778
14.950000	0.0037128
14.900000	0.00380255
14.850000	0.00387813
14.800000	0.00394898
14.750000	0.00401512
14.700000	0.00410014
14.650000	0.00420406
14.600000	0.00428909
14.550000	0.00433632
14.500000	0.00440246
14.450000	0.00446859
14.400000	0.00455361
14.350000	0.00463392
14.300000	0.00468588
14.250000	0.00480397
14.200000	0.00491734
14.150000	0.0050307
14.100000	0.00511101
14.050000	0.00522437
14.000000	0.00531885
13.950000	0.00544639
13.900000	0.00553141
13.850000	0.00566368
13.800000	0.00572508
13.750000	0.00582428
13.700000	0.00595182
13.650000	0.0060274
13.600000	0.00617855
13.550000	0.00626358
13.500000	0.00640529
13.450000	0.00648087
13.400000	0.00660841
13.350000	0.00672178
13.300000	0.00681153
13.250000	0.00693906
13.200000	0.00707133
13.150000	0.00717525
13.100000	0.00731696
13.050000	0.00748229
13.000000	0.00759093
12.950000	0.00777515
12.900000	0.00790269
12.850000	0.00807747
12.800000	0.00823335
12.750000	0.00834672
12.700000	0.00846953
12.650000	0.00863958
12.600000	0.00877657
12.550000	0.00894662
12.500000	0.00909778
12.450000	0.00923477
12.400000	0.00940954
12.350000	0.00955125
12.300000	0.00971658
12.250000	0.00988191
12.200000	0.0100614
12.150000	0.0101795
12.100000	0.0103732
12.050000	0.0105432
12.000000	0.0107511
11.950000	0.0109022
11.900000	0.0111242
11.850000	0.011299
11.800000	0.0114927
11.750000	0.0116344
11.700000	0.0118895
11.650000	0.0120217
11.600000	0.0121776
11.550000	0.012376
11.500000	0.0126547
11.450000	0.0128436
11.400000	0.0130562
11.350000	0.0132404
11.300000	0.013453
11.250000	0.0137317
11.200000	0.0139773
11.150000	0.0141757
11.100000	0.0143647
11.050000	0.0145961
11.000000	0.0147992
10.950000	0.0150402
10.900000	0.0153377
10.850000	0.0155125
10.800000	0.0157818
10.750000	0.0160132
10.700000	0.016273
10.650000	0.0165848
10.600000	0.0168871
10.550000	0.0171516
10.500000	0.0175059
10.450000	0.0178177
10.400000	0.0181153
10.350000	0.0184365
10.300000	0.0187293
10.250000	0.019008
10.200000	0.01923
10.150000	0.0195465
10.100000	0.0198488
10.050000	0.0201653
10.000000	0.0205999
9.950000	0.0209258
9.900000	0.0212801
9.850000	0.021658
9.800000	0.0219745
9.750000	0.0223713
9.700000	0.0227822
9.650000	0.0231696
9.600000	0.0235569
9.550000	0.0239348
9.500000	0.0244025
9.450000	0.0247945
9.400000	0.0252669
9.350000	0.0256873
9.300000	0.026051
9.250000	0.0264006
9.200000	0.0268399
9.150000	0.0273311
9.100000	0.0277326
9.050000	0.0281814
9.000000	0.0286585
8.950000	0.0291686
8.900000	0.029726
8.850000	0.0301417
8.800000	0.0305905
8.750000	0.0310959
8.700000	0.0316391
8.650000	0.0321445
8.600000	0.0326169
8.550000	0.0332263
8.500000	0.0337222
8.450000	0.0342655
8.400000	0.0348323
8.350000	0.0354039
8.300000	0.0360557
8.250000	0.0365328
8.200000	0.0370335
8.150000	0.0375909
8.100000	0.0381436
8.050000	0.038649
8.000000	0.0392584
7.950000	0.0398725
7.900000	0.0404724
7.850000	0.0411573
7.800000	0.0417667
7.750000	0.0423996
7.700000	0.0430184
7.650000	0.0437128
7.600000	0.0443788
7.550000	0.0450354
7.500000	0.0456212
7.450000	0.0464147
7.400000	0.0471327
7.350000	0.0477704
7.300000	0.0485073
7.250000	0.0492442
7.200000	0.0500047
7.150000	0.0506282
7.100000	0.0513604
7.050000	0.0521493
7.000000	0.0528342
6.950000	0.0535853
6.900000	0.0544025
6.850000	0.0551771
6.800000	0.0559802
6.750000	0.0568257
6.700000	0.0576618
6.650000	0.058394
6.600000	0.0592064
6.550000	0.0600472
6.500000	0.0608172
6.450000	0.0616816
6.400000	0.0625224
6.350000	0.063368
6.300000	0.0642135
6.250000	0.0650921
6.200000	0.0660652
6.150000	0.0669013
6.100000	0.0677704
6.050000	0.0686915
6.000000	0.0697449
5.950000	0.0707322
5.900000	0.0717005
5.850000	0.0726878
5.800000	0.0737128
5.750000	0.0746434
5.700000	0.0755881
5.650000	0.0765801
5.600000	0.0776098
5.550000	0.0786679
5.500000	0.0797496
5.450000	0.0807794
5.400000	0.081847
5.350000	0.0829523
5.300000	0.084119
5.250000	0.085385
5.200000	0.0865187
5.150000	0.0875201
5.100000	0.088786
5.050000	0.0898583
5.000000	0.0909353
4.950000	0.0919887
4.900000	0.0931554
4.850000	0.0943599
4.800000	0.0955834
4.750000	0.0968162
4.700000	0.0980822
4.650000	0.09923
4.600000	0.100567
4.550000	0.101748
4.500000	0.102985
4.450000	0.104176
4.400000	0.105442
4.350000	0.106788
4.300000	0.108205
4.250000	0.10966
4.200000	0.110926
4.150000	0.112329
4.100000	0.113788
4.050000	0.115413
4.000000	0.116977
3.950000	0.118455
3.900000	0.119882
3.850000	0.121398
3.800000	0.122966
3.750000	0.124421
3.700000	0.12607
3.650000	0.127581
3.600000	0.129183
3.550000	0.130794
3.500000	0.132475
3.450000	0.134114
3.400000	0.135857
3.350000	0.137766
3.300000	0.139419
3.250000	0.14119
3.200000	0.143009
3.150000	0.14487
3.100000	0.146783
3.050000	0.14872
3.000000	0.150694
2.950000	0.152792
2.900000	0.154828
2.850000	0.156934
2.800000	0.159159
2.750000	0.161233
2.700000	0.163307
2.650000	0.165437
2.600000	0.167619
2.550000	0.16991
2.500000	0.172215
2.450000	0.174709
2.400000	0.177024
2.350000	0.179499
2.300000	0.181979
2.250000	0.184355
2.200000	0.186868
2.150000	0.189376
2.100000	0.192253
2.050000	0.194809
2.000000	0.197317
1.950000	0.200066
1.900000	0.202749
1.850000	0.205536
1.800000	0.208304
1.750000	0.211072
1.700000	0.2141
1.650000	0.216849
1.600000	0.219995
1.550000	0.223004
1.500000	0.226183
1.450000	0.228918
1.400000	0.232154
1.350000	0.235272
1.300000	0.238644
1.250000	0.241786
1.200000	0.245324
1.150000	0.248597
1.100000	0.252107
1.050000	0.255697
1.000000	0.259282
0.950000	0.262744
0.900000	0.266377
0.850000	0.270104
0.800000	0.273755
0.750000	0.277681
0.700000	0.281422
0.650000	0.285494
0.600000	0.289499
0.550000	0.293354
0.500000	0.297605
0.450000	0.301856
0.400000	0.306438
0.350000	0.310954
0.300000	0.315541
0.250000	0.320085
0.200000	0.324818
0.150000	0.329816
0.100000	0.33512
0.050000	0.34094
0.000000	0.365895
-0.050000	0.403278
-0.100000	0.418512
-0.150000	0.432149
-0.200000	0.443831
-0.250000	0.454232
-0.300000	0.464521
-0.350000	0.474544
-0.400000	0.484275
-0.450000	0.493864
-0.500000	0.503581
-0.550000	0.513009
-0.600000	0.522598
-0.650000	0.532239
-0.700000	0.541578
-0.750000	0.551559
-0.800000	0.560855
-0.850000	0.570392
-0.900000	0.579769
-0.950000	0.588918
-1.000000	0.598059
-1.050000	0.606958
-1.100000	0.615602
-1.150000	0.624128
-1.200000	0.632617
-1.250000	0.640897
-1.300000	0.648961
-1.350000	0.657062
-1.400000	0.665102
-1.450000	0.672858
-1.500000	0.680524
-1.550000	0.687553
-1.600000	0.695092
-1.650000	0.702159
-1.700000	0.709306
-1.750000	0.71616
-1.800000	0.722683
-1.850000	0.729504
-1.900000	0.736471
-1.950000	0.743103
-2.000000	0.749485
-2.050000	0.755716
-2.100000	0.761856
-2.150000	0.7677
-2.200000	0.773595
-2.250000	0.779754
-2.300000	0.785314
-2.350000	0.791138
-2.400000	0.796712
-2.450000	0.802593
-2.500000	0.80787
-2.550000	0.813255
-2.600000	0.818337
-2.650000	0.822966
-2.700000	0.827841
-2.750000	0.832532
-2.800000	0.836953
-2.850000	0.841271
-2.900000	0.845768
-2.950000	0.849957
-3.000000	0.854398
-3.050000	0.858356
-3.100000	0.862551
-3.150000	0.866627
-3.200000	0.870614
-3.250000	0.874336
-3.300000	0.878134
-3.350000	0.881672
-3.400000	0.885054
-3.450000	0.888493
-3.500000	0.891672
-3.550000	0.894913
-3.600000	0.898092
-3.650000	0.90145
-3.700000	0.904407
-3.750000	0.90743
-3.800000	0.910321
-3.850000	0.91324
-3.900000	0.915952
-3.950000	0.918762
-4.000000	0.921356
-4.050000	0.923836
-4.100000	0.926316
-4.150000	0.928899
-4.200000	0.931327
-4.250000	0.933462
-4.300000	0.935725
-4.350000	0.937926
-4.400000	0.94009
-4.450000	0.942239
-4.500000	0.944214
-4.550000	0.946122
-4.600000	0.948068
-4.650000	0.949868
-4.700000	0.951559
-4.750000	0.953207
-4.800000	0.954894
-4.850000	0.956471
-4.900000	0.95795
-4.950000	0.959513
-5.000000	0.961072
-5.050000	0.962598
-5.100000	0.964077
-5.150000	0.965465
-5.200000	0.966854
-5.250000	0.968063
-5.300000	0.969329
-5.350000	0.970553
-5.400000	0.971573
-5.450000	0.972603
-5.500000	0.97367
-5.550000	0.974549
-5.600000	0.975517
-5.650000	0.976571
-5.700000	0.977511
-5.750000	0.978432
-5.800000	0.97932
-5.850000	0.980142
-5.900000	0.981006
-5.950000	0.981762
-6.000000	0.98248
-6.050000	0.983155
-6.100000	0.98384
-6.150000	0.984544
-6.200000	0.985149
-6.250000	0.985683
-6.300000	0.986292
-6.350000	0.986835
-6.400000	0.987482
-6.450000	0.987931
-6.500000	0.988408
-6.550000	0.988914
-6.600000	0.989282
-6.650000	0.989726
-6.700000	0.990208
-6.750000	0.990572
-6.800000	0.990945
-6.850000	0.991365
-6.900000	0.991795
-6.950000	0.992111
-7.000000	0.992489
-7.050000	0.992877
-7.100000	0.993137
-7.150000	0.993462
-7.200000	0.99376
-7.250000	0.994048
-7.300000	0.994261
-7.350000	0.994554
-7.400000	0.994813
-7.450000	0.995017
-7.500000	0.995253
-7.550000	0.995484
-7.600000	0.995678
-7.650000	0.995848
-7.700000	0.996018
-7.750000	0.996273
-7.800000	0.99641
-7.850000	0.996575
-7.900000	0.996726
-7.950000	0.996863
-8.000000	0.996963
-8.050000	0.997067
-8.100000	0.997251
-8.150000	0.997421
-8.200000	0.997553
-8.250000	0.997704
-8.300000	0.997865
-8.350000	0.997997
-8.400000	0.998082
-8.450000	0.998181
-8.500000	0.998224
-8.550000	0.998323
-8.600000	0.998394
-8.650000	0.99847
-8.700000	0.998555
-8.750000	0.998621
-8.800000	0.99871
-8.850000	0.998753
-8.900000	0.9988
-8.950000	0.998871
-9.000000	0.998937
-9.050000	0.998994
-9.100000	0.999051
-9.150000	0.999117
-9.200000	0.999159
-9.250000	0.999178
-9.300000	0.999225
-9.350000	0.999287
-9.400000	0.999315
-9.450000	0.999343
-9.500000	0.999395
-9.550000	0.999438
-9.600000	0.99949
-9.650000	0.999532
-9.700000	0.99957
-9.750000	0.999594
-9.800000	0.999598
-9.850000	0.999613
-9.900000	0.999627
-9.950000	1
&
64.850000	4.76541e-17
64.800000	4.92735e-17
64.750000	5.0948e-17
64.700000	5.26794e-17
64.650000	5.44696e-17
64.600000	5.63206e-17
64.550000	5.82345e-17
64.500000	6.02134e-17
64.450000	6.22595e-17
64.400000	6.43752e-17
64.350000	6.65628e-17
64.300000	6.88247e-17
64.250000	7.11634e-17
64.200000	7.35816e-17
64.150000	7.60819e-17
64.100000	7.86672e-17
64.050000	8.13403e-17
64.000000	8.41042e-17
63.950000	8.69621e-17
63.900000	8.9917e-17
63.850000	9.29723e-17
63.800000	9.61314e-17
63.750000	9.93978e-17
63.700000	1.02775e-16
63.650000	1.06267e-16
63.600000	1.09878e-16
63.550000	1.13611e-16
63.500000	1.17472e-16
63.450000	1.21463e-16
63.400000	1.2559e-16
63.350000	1.29857e-16
63.300000	1.34269e-16
63.250000	1.38831e-16
63.200000	1.43548e-16
63.150000	1.48425e-16
63.100000	1.53468e-16
63.050000	1.58682e-16
63.000000	1.64074e-16
62.950000	1.69648e-16
62.900000	1.75412e-16
62.850000	1.81371e-16
62.800000	1.87533e-16
62.750000	1.93905e-16
62.700000	2.00492e-16
62.650000	2.07304e-16
62.600000	2.14347e-16
62.550000	2.21629e-16
62.500000	2.29158e-16
62.450000	2.36943e-16
62.400000	2.44992e-16
62.350000	2.53315e-16
62.300000	2.61921e-16
62.250000	2.70819e-16
62.200000	2.80019e-16
62.150000	2.89532e-16
62.100000	2.99367e-16
62.050000	3.09537e-16
62.000000	3.20052e-16
61.950000	3.30924e-16
61.900000	3.42166e-16
61.850000	3.53789e-16
61.800000	3.65807e-16
61.750000	3.78233e-16
61.700000	3.91081e-16
61.650000	4.04366e-16
61.600000	4.18102e-16
61.550000	4.32304e-16
61.500000	4.46988e-16
61.450000	4.62171e-16
61.400000	4.7787e-16
61.350000	4.94102e-16
61.300000	5.10885e-16
61.250000	5.28238e-16
61.200000	5.46181e-16
61.150000	5.64732e-16
61.100000	5.83914e-16
61.050000	6.03747e-16
61.000000	6.24253e-16
60.950000	6.45456e-16
60.900000	6.67379e-16
60.850000	6.90047e-16
60.800000	7.13484e-16
60.750000	7.37716e-16
60.700000	7.62772e-16
60.650000	7.88679e-16
60.600000	8.15465e-16
60.550000	8.4316e-16
60.500000	8.71797e-16
60.450000	9.01405e-16
60.400000	9.32019e-16
60.350000	9.63672e-16
60.300000	9.964e-16
60.250000	1.03024e-15
60.200000	1.06523e-15
60.150000	1.1014e-15
60.100000	1.13881e-15
60.050000	1.17748e-15
60.000000	1.21747e-15
59.950000	1.25882e-15
59.900000	1.30156e-15
59.850000	1.34576e-15
59.800000	1.39147e-15
59.750000	1.43872e-15
59.700000	1.48757e-15
59.650000	1.53809e-15
59.600000	1.59032e-15
59.550000	1.64432e-15
59.500000	1.70016e-15
59.450000	1.75789e-15
59.400000	1.81759e-15
59.350000	1.87931e-15
59.300000	1.94312e-15
59.250000	2.0091e-15
59.200000	2.07732e-15
59.150000	2.14786e-15
59.100000	2.22079e-15
59.050000	2.29619e-15
59.000000	2.37416e-15
58.950000	2.45477e-15
58.900000	2.53812e-15
58.850000	2.6243e-15
58.800000	2.71341e-15
58.750000	2.80554e-15
58.700000	2.90079e-15
58.650000	2.99928e-15
58.600000	3.10112e-15
58.550000	3.2064e-15
58.500000	3.31527e-15
58.450000	3.42783e-15
58.400000	3.5442e-15
58.350000	3.66453e-15
58.300000	3.78895e-15
58.250000	3.91758e-15
58.200000	4.05059e-15
58.150000	4.1881e-15
58.100000	4.33029e-15
58.050000	4.4773e-15
58.000000	4.62929e-15
57.950000	4.78645e-15
57.900000	4.94894e-15
57.850000	5.11695e-15
57.800000	5.29066e-15
57.750000	5.47026e-15
57.700000	5.65596e-15
57.650000	5.84796e-15
57.600000	6.04648e-15
57.550000	6.25174e-15
57.500000	6.46396e-15
57.450000	6.68338e-15
57.400000	6.91025e-15
57.350000	7.14482e-15
57.300000	7.38735e-15
57.250000	7.63811e-15
57.200000	7.89737e-15
57.150000	8.16544e-15
57.100000	8.4426e-15
57.050000	8.72917e-15
57.000000	9.02546e-15
56.950000	9.33181e-15
56.900000	9.64855e-15
56.850000	9.97604e-15
56.800000	1.03146e-14
56.750000	1.06647e-14
56.700000	1.10267e-14
56.650000	1.1401e-14
56.600000	1.17879e-14
56.550000	1.2188e-14
56.500000	1.26016e-14
56.450000	1.30293e-14
56.400000	1.34715e-14
56.350000	1.39288e-14
56.300000	1.44015e-14
56.250000	1.48902e-14
56.200000	1.53956e-14
56.150000	1.59181e-14
56.100000	1.64583e-14
56.050000	1.70168e-14
56.000000	1.75943e-14
55.950000	1.81914e-14
55.900000	1.88087e-14
55.850000	1.9447e-14
55.800000	2.01069e-14
55.750000	2.07893e-14
55.700000	2.14947e-14
55.650000	2.22241e-14
55.600000	2.29783e-14
55.550000	2.3758e-14
55.500000	2.45642e-14
55.450000	2.53977e-14
55.400000	2.62595e-14
55.350000	2.71506e-14
55.300000	2.80718e-14
55.250000	2.90244e-14
55.200000	3.00092e-14
55.150000	3.10274e-14
55.100000	3.20802e-14
55.050000	3.31687e-14
55.000000	3.42941e-14
54.950000	3.54576e-14
54.900000	3.66607e-14
54.850000	3.79045e-14
54.800000	3.91906e-14
54.750000	4.05202e-14
54.700000	4.1895e-14
54.650000	4.33164e-14
54.600000	4.47859e-14
54.550000	4.63054e-14
54.500000	4.78763e-14
54.450000	4.95006e-14
54.400000	5.11799e-14
54.350000	5.29162e-14
54.300000	5.47114e-14
54.250000	5.65674e-14
54.200000	5.84864e-14
54.150000	6.04705e-14
54.100000	6.25219e-14
54.050000	6.46428e-14
54.000000	6.68356e-14
53.950000	6.91028e-14
53.900000	7.14469e-14
53.850000	7.38705e-14
53.800000	7.63763e-14
53.750000	7.8967e-14
53.700000	8.16456e-14
53.650000	8.4415e-14
53.600000	8.72784e-14
53.550000	9.02388e-14
53.500000	9.32996e-14
53.450000	9.64642e-14
53.400000	9.9736e-14
53.350000	1.03119e-13
53.300000	1.06616e-13
53.250000	1.10232e-13
53.200000	1.13971e-13
53.150000	1.17837e-13
53.100000	1.21833e-13
53.050000	1.25965e-13
53.000000	1.30237e-13
52.950000	1.34654e-13
52.900000	1.39221e-13
52.850000	1.43943e-13
52.800000	1.48824e-13
52.750000	1.53871e-13
52.700000	1.59089e-13
52.650000	1.64485e-13
52.600000	1.70063e-13
52.550000	1.7583e-13
52.500000	1.81792e-13
52.450000	1.87957e-13
52.400000	1.94331e-13
52.350000	2.0092e-13
52.300000	2.07733e-13
52.250000	2.14778e-13
52.200000	2.2206e-13
52.150000	2.2959e-13
52.100000	2.37375e-13
52.050000	2.45424e-13
52.000000	2.53745e-13
51.950000	2.62349e-13
51.900000	2.71244e-13
51.850000	2.80441e-13
51.800000	2.8995e-13
51.750000	2.9978e-13
51.700000	3.09944e-13
51.650000	3.20453e-13
51.600000	3.31317e-13
51.550000	3.4255e-13
51.500000	3.54164e-13
51.450000	3.66171e-13
51.400000	3.78585e-13
51.350000	3.91419e-13
51.300000	4.04689e-13
51.250000	4.18408e-13
51.200000	4.32593e-13
51.150000	4.47257e-13
51.100000	4.62419e-13
51.050000	4.78095e-13
51.000000	4.94302e-13
50.950000	5.11058e-13
50.900000	5.28381e-13
50.850000	5.46292e-13
50.800000	5.6481e-13
50.750000	5.83955e-13
50.700000	6.03749e-13
50.650000	6.24213e-13
50.600000	6.45371e-13
50.550000	6.67246e-13
50.500000	6.89862e-13
50.450000	7.13244e-13
50.400000	7.37418e-13
50.350000	7.62411e-13
50.300000	7.88251e-13
50.250000	8.14967e-13
50.200000	8.42587e-13
50.150000	8.71143e-13
50.100000	9.00667e-13
50.050000	9.31191e-13
50.000000	9.62749e-13
49.950000	9.95376e-13
49.900000	1.02911e-12
49.850000	1.06398e-12
49.800000	1.10004e-12
49.750000	1.13732e-12
49.700000	1.17586e-12
49.650000	1.2157e-12
49.600000	1.2569e-12
49.550000	1.29949e-12
49.500000	1.34352e-12
49.450000	1.38905e-12
49.400000	1.43611e-12
49.350000	1.48477e-12
49.300000	1.53508e-12
49.250000	1.5871e-12
49.200000	1.64087e-12
49.150000	1.69646e-12
49.100000	1.75394e-12
49.050000	1.81337e-12
49.000000	1.87481e-12
48.950000	1.93832e-12
48.900000	2.00399e-12
48.850000	2.07189e-12
48.800000	2.14208e-12
48.750000	2.21465e-12
48.700000	2.28967e-12
48.650000	2.36724e-12
48.600000	2.44743e-12
48.550000	2.53034e-12
48.500000	2.61606e-12
48.450000	2.70468e-12
48.400000	2.79629e-12
48.350000	2.89102e-12
48.300000	2.98894e-12
48.250000	3.09019e-12
48.200000	3.19486e-12
48.150000	3.30307e-12
48.100000	3.41495e-12
48.050000	3.53062e-12
48.000000	3.6502e-12
47.950000	3.77383e-12
47.900000	3.90165e-12
47.850000	4.03379e-12
47.800000	4.17041e-12
47.750000	4.31165e-12
47.700000	4.45767e-12
47.650000	4.60864e-12
47.600000	4.76471e-12
47.550000	4.92607e-12
47.500000	5.09289e-12
47.450000	5.26536e-12
47.400000	5.44366e-12
47.350000	5.628e-12
47.300000	5.81858e-12
47.250000	6.01561e-12
47.200000	6.21931e-12
47.150000	6.4299e-12
47.100000	6.64762e-12
47.050000	6.87271e-12
47.000000	7.10541e-12
46.950000	7.34599e-12
46.900000	7.59472e-12
46.850000	7.85186e-12
46.800000	8.1177e-12
46.750000	8.39253e-12
46.700000	8.67667e-12
46.650000	8.97042e-12
46.600000	9.27411e-12
46.550000	9.58808e-12
46.500000	9.91267e-12
46.450000	1.02482e-11
46.400000	1.05952e-11
46.350000	1.09538e-11
46.300000	1.13246e-11
46.250000	1.1708e-11
46.200000	1.21043e-11
46.150000	1.2514e-11
46.100000	1.29376e-11
46.050000	1.33755e-11
46.000000	1.38283e-11
45.950000	1.42963e-11
45.900000	1.47802e-11
45.850000	1.52804e-11
45.800000	1.57976e-11
45.750000	1.63323e-11
45.700000	1.6885e-11
45.650000	1.74565e-11
45.600000	1.80472e-11
45.550000	1.8658e-11
45.500000	1.92894e-11
45.450000	1.99422e-11
45.400000	2.0617e-11
45.350000	2.13147e-11
45.300000	2.2036e-11
45.250000	2.27817e-11
45.200000	2.35525e-11
45.150000	2.43495e-11
45.100000	2.51734e-11
45.050000	2.60252e-11
45.000000	2.69057e-11
44.950000	2.78161e-11
44.900000	2.87572e-11
44.850000	2.97301e-11
44.800000	3.0736e-11
44.750000	3.17759e-11
44.700000	3.28509e-11
44.650000	3.39622e-11
44.600000	3.51112e-11
44.550000	3.6299e-11
44.500000	3.75269e-11
44.450000	3.87964e-11
44.400000	4.01088e-11
44.350000	4.14655e-11
44.300000	4.28681e-11
44.250000	4.43182e-11
44.200000	4.58172e-11
44.150000	4.73669e-11
44.100000	4.8969e-11
44.050000	5.06253e-11
44.000000	5.23375e-11
43.950000	5.41076e-11
43.900000	5.59376e-11
43.850000	5.78294e-11
43.800000	5.97851e-11
43.750000	6.1807e-11
43.700000	6.38971e-11
43.650000	6.60579e-11
43.600000	6.82918e-11
43.550000	7.06011e-11
43.500000	7.29884e-11
43.450000	7.54565e-11
43.400000	7.80079e-11
43.350000	8.06456e-11
43.300000	8.33723e-11
43.250000	8.61913e-11
43.200000	8.91054e-11
43.150000	9.2118e-11
43.100000	9.52324e-11
43.050000	9.84521e-11
43.000000	1.0178e-10
42.950000	1.05221e-10
42.900000	1.08778e-10
42.850000	1.12456e-10
42.800000	1.16257e-10
42.750000	1.20187e-10
42.700000	1.2425e-10
42.650000	1.2845e-10
42.600000	1.32791e-10
42.550000	1.3728e-10
42.500000	1.4192e-10
42.450000	1.46717e-10
42.400000	1.51675e-10
42.350000	1.56802e-10
42.300000	1.62101e-10
42.250000	1.67579e-10
42.200000	1.73243e-10
42.150000	1.79097e-10
42.100000	1.8515e-10
42.050000	1.91406e-10
42.000000	1.97874e-10
41.950000	2.04561e-10
41.900000	2.11473e-10
41.850000	2.18618e-10
41.800000	2.26005e-10
41.750000	2.33641e-10
41.700000	2.41535e-10
41.650000	2.49696e-10
41.600000	2.58132e-10
41.550000	2.66853e-10
41.500000	2.75868e-10
41.450000	2.85187e-10
41.400000	2.94822e-10
41.350000	3.04781e-10
41.300000	3.15076e-10
41.250000	3.25719e-10
41.200000	3.36722e-10
41.150000	3.48095e-10
41.100000	3.59853e-10
41.050000	3.72007e-10
41.000000	3.84571e-10
40.950000	3.9756e-10
40.900000	4.10987e-10
40.850000	4.24867e-10
40.800000	4.39215e-10
40.750000	4.54047e-10
40.700000	4.6938e-10
40.650000	4.85231e-10
40.600000	5.01616e-10
40.550000	5.18554e-10
40.500000	5.36063e-10
40.450000	5.54163e-10
40.400000	5.72874e-10
40.350000	5.92216e-10
40.300000	6.1221e-10
40.250000	6.32879e-10
40.200000	6.54245e-10
40.150000	6.76332e-10
40.100000	6.99164e-10
40.050000	7.22765e-10
40.000000	7.47163e-10
39.950000	7.72384e-10
39.900000	7.98455e-10
39.850000	8.25406e-10
39.800000	8.53265e-10
39.750000	8.82064e-10
39.700000	9.11834e-10
39.650000	9.42608e-10
39.600000	9.7442e-10
39.550000	1.0073e-09
39.500000	1.0413e-09
39.450000	1.07644e-09
39.400000	1.11276e-09
39.350000	1.15031e-09
39.300000	1.18912e-09
39.250000	1.22924e-09
39.200000	1.27072e-09
39.150000	1.31359e-09
39.100000	1.35791e-09
39.050000	1.40372e-09
39.000000	1.45108e-09
38.950000	1.50003e-09
38.900000	1.55063e-09
38.850000	1.60294e-09
38.800000	1.65701e-09
38.750000	1.7129e-09
38.700000	1.77068e-09
38.650000	1.8304e-09
38.600000	1.89213e-09
38.550000	1.95595e-09
38.500000	2.02191e-09
38.450000	2.0901e-09
38.400000	2.16059e-09
38.350000	2.23344e-09
38.300000	2.30876e-09
38.250000	2.38661e-09
38.200000	2.46708e-09
38.150000	2.55026e-09
38.100000	2.63625e-09
38.050000	2.72513e-09
38.000000	2.817e-09
37.950000	2.91197e-09
37.900000	3.01014e-09
37.850000	3.11161e-09
37.800000	3.2165e-09
37.750000	3.32492e-09
37.700000	3.437e-09
37.650000	3.55284e-09
37.600000	3.67259e-09
37.550000	3.79637e-09
37.500000	3.92431e-09
37.450000	4.05656e-09
37.400000	4.19327e-09
37.350000	4.33457e-09
37.300000	4.48063e-09
37.250000	4.63161e-09
37.200000	4.78767e-09
37.150000	4.94898e-09
37.100000	5.11572e-09
37.050000	5.28807e-09
37.000000	5.46622e-09
36.950000	5.65037e-09
36.900000	5.84071e-09
36.850000	6.03746e-09
36.800000	6.24082e-09
36.750000	6.45103e-09
36.700000	6.66831e-09
36.650000	6.8929e-09
36.600000	7.12505e-09
36.550000	7.365e-09
36.500000	7.61302e-09
36.450000	7.86939e-09
36.400000	8.13438e-09
36.350000	8.40828e-09
36.300000	8.69139e-09
36.250000	8.98402e-09
36.200000	9.28649e-09
36.150000	9.59913e-09
36.100000	9.92228e-09
36.050000	1.02563e-08
36.000000	1.06015e-08
35.950000	1.09584e-08
35.900000	1.13273e-08
35.850000	1.17085e-08
35.800000	1.21026e-08
35.750000	1.25099e-08
35.700000	1.29309e-08
35.650000	1.3366e-08
35.600000	1.38158e-08
35.550000	1.42807e-08
35.500000	1.47612e-08
35.450000	1.52578e-08
35.400000	1.57712e-08
35.350000	1.63018e-08
35.300000	1.68502e-08
35.250000	1.7417e-08
35.200000	1.80029e-08
35.150000	1.86084e-08
35.100000	1.92343e-08
35.050000	1.98812e-08
35.000000	2.05499e-08
34.950000	2.12409e-08
34.900000	2.19552e-08
34.850000	2.26935e-08
34.800000	2.34566e-08
34.750000	2.42453e-08
34.700000	2.50605e-08
34.650000	2.5903e-08
34.600000	2.67738e-08
34.550000	2.76739e-08
34.500000	2.86041e-08
34.450000	2.95656e-08
34.400000	3.05593e-08
34.350000	3.15864e-08
34.300000	3.2648e-08
34.250000	3.37452e-08
34.200000	3.48792e-08
34.150000	3.60512e-08
34.100000	3.72626e-08
34.050000	3.85146e-08
34.000000	3.98086e-08
33.950000	4.1146e-08
33.900000	4.25282e-08
33.850000	4.39568e-08
33.800000	4.54333e-08
33.750000	4.69594e-08
33.700000	4.85365e-08
33.650000	5.01666e-08
33.600000	5.18513e-08
33.550000	5.35925e-08
33.500000	5.53921e-08
33.450000	5.7252e-08
33.400000	5.91742e-08
33.350000	6.11609e-08
33.300000	6.32141e-08
33.250000	6.53361e-08
33.200000	6.75293e-08
33.150000	6.97959e-08
33.100000	7.21384e-08
33.050000	7.45595e-08
33.000000	7.70616e-08
32.950000	7.96475e-08
32.900000	8.23201e-08
32.850000	8.50821e-08
32.800000	8.79367e-08
32.750000	9.08868e-08
32.700000	9.39357e-08
32.650000	9.70867e-08
32.600000	1.00343e-07
32.550000	1.03709e-07
32.500000	1.07187e-07
32.450000	1.10781e-07
32.400000	1.14496e-07
32.350000	1.18335e-07
32.300000	1.22303e-07
32.250000	1.26403e-07
32.200000	1.30641e-07
32.150000	1.3502e-07
32.100000	1.39546e-07
32.050000	1.44223e-07
32.000000	1.49057e-07
31.950000	1.54052e-07
31.900000	1.59214e-07
31.850000	1.64549e-07
31.800000	1.70062e-07
31.750000	1.7576e-07
31.700000	1.81648e-07
31.650000	1.87733e-07
31.600000	1.94021e-07
31.550000	2.00519e-07
31.500000	2.07235e-07
31.450000	2.14174e-07
31.400000	2.21346e-07
31.350000	2.28757e-07
31.300000	2.36416e-07
31.250000	2.44331e-07
31.200000	2.5251e-07
31.150000	2.60962e-07
31.100000	2.69696e-07
31.050000	2.78722e-07
31.000000	2.88049e-07
30.950000	2.97687e-07
30.900000	3.07647e-07
30.850000	3.1794e-07
30.800000	3.28576e-07
30.750000	3.39567e-07
30.700000	3.50924e-07
30.650000	3.62661e-07
30.600000	3.74788e-07
30.550000	3.87321e-07
30.500000	4.00271e-07
30.450000	4.13653e-07
30.400000	4.27481e-07
30.350000	4.41771e-07
30.300000	4.56536e-07
30.250000	4.71794e-07
30.200000	4.8756e-07
30.150000	5.03851e-07
30.100000	5.20686e-07
30.050000	5.38081e-07
30.000000	5.56055e-07
29.950000	5.74628e-07
29.900000	5.9382e-07
29.850000	6.13651e-07
29.800000	6.34142e-07
29.750000	6.55315e-07
29.700000	6.77192e-07
29.650000	6.99798e-07
29.600000	7.23156e-07
29.550000	7.47292e-07
29.500000	7.7223e-07
29.450000	7.97997e-07
29.400000	8.24622e-07
29.350000	8.52132e-07
29.300000	8.80557e-07
29.250000	9.09927e-07
29.200000	9.40273e-07
29.150000	9.71628e-07
29.100000	1.00402e-06
29.050000	1.0375e-06
29.000000	1.07208e-06
28.950000	1.10782e-06
28.900000	1.14474e-06
28.850000	1.18288e-06
28.800000	1.2223e-06
28.750000	1.26302e-06
28.700000	1.30509e-06
28.650000	1.34856e-06
28.600000	1.39347e-06
28.550000	1.43987e-06
28.500000	1.48782e-06
28.450000	1.53735e-06
28.400000	1.58852e-06
28.350000	1.64139e-06
28.300000	1.69601e-06
28.250000	1.75245e-06
28.200000	1.81075e-06
28.150000	1.87098e-06
28.100000	1.93321e-06
28.050000	1.9975e-06
28.000000	2.06392e-06
27.950000	2.13254e-06
27.900000	2.20343e-06
27.850000	2.27667e-06
27.800000	2.35233e-06
27.750000	2.43049e-06
27.700000	2.51124e-06
27.650000	2.59466e-06
27.600000	2.68084e-06
27.550000	2.76987e-06
27.500000	2.86184e-06
27.450000	2.95684e-06
27.400000	3.05499e-06
27.350000	3.15638e-06
27.300000	3.26111e-06
27.250000	3.36931e-06
27.200000	3.48108e-06
27.150000	3.59653e-06
27.100000	3.71579e-06
27.050000	3.83899e-06
27.000000	3.96625e-06
26.950000	4.09771e-06
26.900000	4.2335e-06
26.850000	4.37377e-06
26.800000	4.51866e-06
26.750000	4.66832e-06
26.700000	4.82291e-06
26.650000	4.98259e-06
26.600000	5.14752e-06
26.550000	5.31788e-06
26.500000	5.49385e-06
26.450000	5.67561e-06
26.400000	5.86334e-06
26.350000	6.05724e-06
26.300000	6.25752e-06
26.250000	6.46438e-06
26.200000	6.67803e-06
26.150000	6.89869e-06
26.100000	7.1266e-06
26.050000	7.36199e-06
26.000000	7.60511e-06
25.950000	7.85619e-06
25.900000	8.11551e-06
25.850000	8.38333e-06
25.800000	8.65992e-06
25.750000	8.94558e-06
25.700000	9.24058e-06
25.650000	9.54525e-06
25.600000	9.85988e-06
25.550000	1.01848e-05
25.500000	1.05204e-05
25.450000	1.08669e-05
25.400000	1.12247e-05
25.350000	1.15943e-05
25.300000	1.19759e-05
25.250000	1.23699e-05
25.200000	1.27768e-05
25.150000	1.3197e-05
25.100000	1.36309e-05
25.050000	1.4079e-05
25.000000	1.45416e-05
24.950000	1.50193e-05
24.900000	1.55125e-05
24.850000	1.60218e-05
24.800000	1.65477e-05
24.750000	1.70906e-05
24.700000	1.76512e-05
24.650000	1.823e-05
24.600000	1.88276e-05
24.550000	1.94445e-05
24.500000	2.00815e-05
24.450000	2.07392e-05
24.400000	2.14181e-05
24.350000	2.2119e-05
24.300000	2.28426e-05
24.250000	2.35896e-05
24.200000	2.43608e-05
24.150000	2.51569e-05
24.100000	2.59787e-05
24.050000	2.6827e-05
24.000000	2.77027e-05
23.950000	2.86066e-05
23.900000	2.95396e-05
23.850000	3.05027e-05
23.800000	3.14968e-05
23.750000	3.25228e-05
23.700000	3.35818e-05
23.650000	3.46748e-05
23.600000	3.58028e-05
23.550000	3.69671e-05
23.500000	3.81686e-05
23.450000	3.94086e-05
23.400000	4.06883e-05
23.350000	4.20089e-05
23.300000	4.33717e-05
23.250000	4.4778e-05
23.200000	4.62291e-05
23.150000	4.77264e-05
23.100000	4.92714e-05
23.050000	5.08656e-05
23.000000	5.25104e-05
22.950000	5.42074e-05
22.900000	5.59582e-05
22.850000	5.77645e-05
22.800000	5.9628e-05
22.750000	6.15503e-05
22.700000	6.35334e-05
22.650000	6.5579e-05
22.600000	6.76891e-05
22.550000	6.98655e-05
22.500000	7.21104e-05
22.450000	7.44257e-05
22.400000	7.68136e-05
22.350000	7.92763e-05
22.300000	8.1816e-05
22.250000	8.44349e-05
22.200000	8.71355e-05
22.150000	8.99201e-05
22.100000	9.27912e-05
22.050000	9.57514e-05
22.000000	9.88033e-05
21.950000	0.00010195
21.900000	0.000105193
21.850000	0.000108536
21.800000	0.000111982
21.750000	0.000115534
21.700000	0.000119194
21.650000	0.000122967
21.600000	0.000126854
21.550000	0.000130859
21.500000	0.000134986
21.450000	0.000139238
21.400000	0.000143618
21.350000	0.000148129
21.300000	0.000152776
21.250000	0.000157562
21.200000	0.000162491
21.150000	0.000167566
21.100000	0.000172791
21.050000	0.00017817
21.000000	0.000183708
20.950000	0.000189407
20.900000	0.000195272
20.850000	0.000201307
20.800000	0.000207515
20.750000	0.000213902
20.700000	0.000220472
20.650000	0.000227227
20.600000	0.000234172
20.550000	0.000241312
20.500000	0.00024865
20.450000	0.00025619
20.400000	0.000263936
20.350000	0.000271891
20.300000	0.00028006
20.250000	0.000288444
20.200000	0.000297048
20.150000	0.000305875
20.100000	0.000314925
20.050000	0.000324202
20.000000	0.000333707
19.950000	0.00034344
19.900000	0.000353402
19.850000	0.000363592
19.800000	0.000374008
19.750000	0.000384647
19.700000	0.000395502
19.650000	0.000406569
19.600000	0.000417837
19.550000	0.000429293
19.500000	0.000440921
19.450000	0.000452699
19.400000	0.000464597
19.350000	0.000476576
19.300000	0.000488584
19.250000	0.000500542
19.200000	0.00051234
19.150000	0.00052379
19.100000	0.000534531
&
```
