## Supplementary material for "All-at-once RNA folding with 3D motif prediction framed by evolutionary information": RF00546_snopsi28S-3316.cacofold.cov

```
#
# Method Target_E-val [cov_min,cov_max] [FP | TP True Found | Sen PPV F] 
# GTp    0.05           [-9.95,30.67]    [0 | 6 169 6 | 3.55 100.00 6.86] 
#
# in_CaCoFold in_given  left_pos      right_pos  score            E-value       pvalue       substitutions    power
#------------------------------------------------------------------------------------------------------------------------
*	*	        94	       159	29.94439	0.00335273	9.06143e-05	4		0.07
*	*	        95	       158	30.67372	0.00229129	6.19268e-05	3		0.02
*	*	       107	       145	27.58977	0.010472	0.000283027	15		0.47
*	*	       109	       142	23.17243	0.0459444	0.00124174	11		0.35
*	*	       114	       139	29.21691	0.00475657	0.000128556	12		0.39
*	*	       116	       132	28.92227	0.00551424	0.000149034	15		0.47
```
