## Supplementary material for "All-at-once RNA folding with 3D motif prediction framed by evolutionary information": RF00546_snopsi28S-3316.cacofold.helixcov

```
# RMs = 5 L = 169

# RM_HELIX NESTED 15-19 24-29, nbp = 5 nbp_cov = 0
# pvals: 0.400518,0.400518,0.362936,0.362936,0.333009
# aggregated NONE
NESTED  :::::::::::::<<<<<____>>>>>::::::::::::::::::::::::::::::::::::::::::::::::::::::::::::::::::::::::::::::::::::::::::::::::::::::::::
        :::::::::::::::::::::::::::::::::::::::::::::::::::::::::::::::::::::::::::::::::::::::::::::::::::::::::::::::::::::::::::::::::::::

# RM_HELIX NESTED 42-49 68-76, nbp = 8 nbp_cov = 0
# pvals: 0.662799,0.400518,0.362936,0.400518,0.400518,0.362936,0.203087,0.400518
# aggregated NONE
NESTED  :::::::::::::::::::::::::::::::::::<<<<<<<<_________________>>>>>>>>:::::::::::::::::::::::::::::::::::::::::::::::::::::::::::::::::
        :::::::::::::::::::::::::::::::::::::::::::::::::::::::::::::::::::::::::::::::::::::::::::::::::::::::::::::::::::::::::::::::::::::

# RM_HELIX NESTED 101-119 126-151, nbp = 15 nbp_cov = 4
# pvals: 0.605468,0.597818,0.277825,0.170961,0.0561119,0.0290841,0.000283027,0.0063625,0.00124174,0.110048,0.00384484,0.000128556,0.00238095,0.000149034,0.0517316
# aggregated NONE
NESTED  ::::::::::::::::::::::::::::::::::::::::::::::::::::::::::::::::::::::::::::::::::<<<<<<<<<<<<<<<_____>>>>>>>>>>>>>>>::::::::::::::::
        ::::::::::::::::::::::::::::::::::::::::::::::::::::::::::::::::::::::::::::::::::::::::<-<--<-<_______>->-->->::::::::::::::::::::::

# RM_HELIX NESTED 85-96 156-165, nbp = 9 nbp_cov = 2
# pvals: 0.257638,0.158293,0.0487412,0.00978013,0.962178,0.736893,9.06143e-05,6.19268e-05,0.317487
# aggregated NONE
NESTED  ::::::::::::::::::::::::::::::::::::::::::::::::::::::::::::::::::::::<<<<<<<<<_________________________________________>>>>>>>>>::::
        ::::::::::::::::::::::::::::::::::::::::::::::::::::::::::::::::::::::::::::<<___________________________________________>>::::::::::

# RM_HL CUYG-tetraloop 20-23, nbp = 0 nbp_cov = 0 nhl_b_cov 0/1
# aggregated NONE
RM_HL   ::::::::::::::::::xxxx::::::::::::::::::::::::::::::::::::::::::::::::::::::::::::::::::::::::::::::::::::::::::::::::::::::::::::::: CUYG-tetraloop
```
