## Supplementary material for "All-at-once RNA folding with 3D motif prediction framed by evolutionary information": RF00546_snopsi28S-3316.cacofold.power

```
# Power analysis of CaCoFold structure 
#
# Powertype = SINGLE SUBSTITUTIONS
# covary  left_pos      right_pos    substitutions      power
#----------------------------------------------------------------
          15		29		2		0.00
          16		28		1		0.00
          17		27		8		0.24
          18		25		6		0.16
          19		24		9		0.28
          42		76		2		0.00
          43		74		5		0.11
          44		73		9		0.28
          45		72		5		0.11
          46		71		7		0.20
          47		70		3		0.02
          48		69		14		0.45
          49		68		0		0.00
          85		165		10		0.32
          86		164		7		0.20
          90		163		7		0.20
          91		162		14		0.45
          92		161		10		0.32
          93		160		6		0.16
     *    94		159		4		0.07
     *    95		158		3		0.02
          96		156		5		0.11
          101		151		5		0.11
          102		150		5		0.11
          103		149		7		0.20
          104		148		5		0.11
          105		147		5		0.11
          106		146		3		0.02
     *    107		145		15		0.47
          108		144		15		0.47
     *    109		142		11		0.35
          112		141		12		0.39
          113		140		14		0.45
     *    114		139		12		0.39
          115		133		9		0.28
     *    116		132		15		0.47
          119		126		17		0.52
#
# BPAIRS 37
# avg substitutions per BP  7.8
# BPAIRS expected to covary 8.2 +/- 2.3
# BPAIRS observed to covary 6
#
```
