## Supplementary material for "All-at-once RNA folding with 3D motif prediction framed by evolutionary information": RF00546_snopsi28S-3316.helixcov

```
# RMs = 5 L = 169

# RM_HELIX NESTED 23-27 42-44, nbp = 3 nbp_cov = 0
# pvals: 0.400518,0.362936,0.154642
# aggregated NONE
NESTED  :::::::::::::::::::::<<-<__________>>>:::::::::::::::::::::::::::::::::::::::::::::::::::::::::::::::::::::::::::::::::::::::::::::::
        :::::::::::::::::::::::::::::::::::::::::::::::::::::::::::::::::::::::::::::::::::::::::::::::::::::::::::::::::::::::::::::::::::::

# RM_HELIX NESTED 13-20 49-57, nbp = 8 nbp_cov = 0
# pvals: 0.400518,0.400518,0.400518,0.400518,0.400518,0.400518,0.0965368,0.400518
# aggregated NONE
NESTED  :::::::::::<<<<<<<<_______________________>>>>>->>>::::::::::::::::::::::::::::::::::::::::::::::::::::::::::::::::::::::::::::::::::
        :::::::::::::::::::::::::::::::::::::::::::::::::::::::::::::::::::::::::::::::::::::::::::::::::::::::::::::::::::::::::::::::::::::

# RM_HELIX NESTED 1-6 63-69, nbp = 6 nbp_cov = 0
# pvals: 0.265653,0.400518,0.400518,0.400518,0.400518,0.400518
# aggregated NONE
NESTED  <<<<<<_________________________________________________>->>>>>:::::::::::::::::::::::::::::::::::::::::::::::::::::::::::::::::::::::
        :::::::::::::::::::::::::::::::::::::::::::::::::::::::::::::::::::::::::::::::::::::::::::::::::::::::::::::::::::::::::::::::::::::

# RM_HELIX NESTED 101-116 132-152, nbp = 13 nbp_cov = 4
# pvals: 0.0555252,0.54202,0.574351,0.123166,0.116997,0.0290841,0.000283027,0.0063625,0.00124174,0.00384484,0.000128556,0.00238095,0.000149034
# aggregated NONE
NESTED  ::::::::::::::::::::::::::::::::::::::::::::::::::::::::::::::::::::::::::::::::::<<<<<<<<<-<<<<_______>>>>->>>>->>>>>:::::::::::::::
        ::::::::::::::::::::::::::::::::::::::::::::::::::::::::::::::::::::::::::::::::::::::::<-<--<-<_______>->-->->::::::::::::::::::::::

# RM_HELIX NESTED 90-96 156-163, nbp = 7 nbp_cov = 2
# pvals: 0.0487412,0.00978013,0.962178,0.736893,9.06143e-05,6.19268e-05,0.317487
# aggregated NONE
NESTED  ::::::::::::::::::::::::::::::::::::::::::::::::::::::::::::::::::::::::<<<<<<<_________________________________________>>>>>>>::::::
        ::::::::::::::::::::::::::::::::::::::::::::::::::::::::::::::::::::::::::::<<___________________________________________>>::::::::::
```
