## Supplementary material for "All-at-once RNA folding with 3D motif prediction framed by evolutionary information": RF00546_snopsi28S-3316.power

```
# Power analysis of given structure 
#
# Powertype = SINGLE SUBSTITUTIONS
# covary  left_pos      right_pos    substitutions      power
#----------------------------------------------------------------
          1		69		21		0.61
          2		68		0		0.00
          3		67		0		0.00
          4		66		0		0.00
          5		65		0		0.00
          6		63		0		0.00
          13		57		0		0.00
          14		56		0		0.00
          15		55		0		0.00
          16		53		0		0.00
          17		52		0		0.00
          18		51		0		0.00
          19		50		2		0.00
          20		49		0		0.00
          23		44		1		0.00
          24		43		8		0.24
          27		42		9		0.28
          90		163		7		0.20
          91		162		14		0.45
          92		161		10		0.32
          93		160		6		0.16
     *    94		159		4		0.07
     *    95		158		3		0.02
          96		156		5		0.11
          101		152		4		0.07
          102		151		6		0.16
          103		150		5		0.11
          104		149		7		0.20
          105		148		4		0.07
          106		146		3		0.02
     *    107		145		15		0.47
          108		144		15		0.47
     *    109		142		11		0.35
          113		140		14		0.45
     *    114		139		12		0.39
          115		133		9		0.28
     *    116		132		15		0.47
#
# BPAIRS 37
# avg substitutions per BP  5.7
# BPAIRS expected to covary 6.0 +/- 1.9
# BPAIRS observed to covary 6
#
```
