## Supplementary material for "All-at-once RNA folding with 3D motif prediction framed by evolutionary information": RF00546_snopsi28S-3316.sorted.cov

```
#
# Method Target_E-val [cov_min,cov_max] [FP | TP True Found | Sen PPV F] 
# GTp    0.05         [-9.95,30.67]     [0 | 6 37 6 | 16.22 100.00 27.91] 
#
#       left_pos       right_pos        score          E-value           pvalue       substitutions      power
#--------------------------------------------------------------------------------------------------------------
*	      95	     158	30.67372	0.00229129	6.19268e-05	3		0.02
*	      94	     159	29.94439	0.00335273	9.06143e-05	4		0.07
*	     114	     139	29.21691	0.00475657	0.000128556	12		0.39
*	     116	     132	28.92227	0.00551424	0.000149034	15		0.47
*	     107	     145	27.58977	0.010472	0.000283027	15		0.47
*	     109	     142	23.17243	0.0459444	0.00124174	11		0.35
```
