## Supplementary material for "All-at-once RNA folding with 3D motif prediction framed by evolutionary information": RF00546_snopsi28S-3316.surv

```
30.650000	0.027027
29.900000	0.0540541
29.200000	0.0810811
28.900000	0.108108
27.550000	0.135135
23.150000	0.162162
20.650000	0.189189
18.900000	0.216216
17.200000	0.243243
15.650000	0.27027
11.250000	0.297297
8.950000	0.324324
8.400000	0.351351
5.850000	0.378378
4.950000	0.405405
4.700000	0.432432
3.650000	0.459459
1.150000	0.486486
0.350000	0.513514
0.000000	0.540541
-0.050000	0.891892
-0.950000	0.918919
-1.150000	0.945946
-2.350000	0.972973
-6.250000	1
&
26.950000	0.000114403
25.200000	0.000228807
25.150000	0.00034321
24.700000	0.000457614
23.900000	0.000572017
22.500000	0.00068642
21.900000	0.000800824
21.350000	0.000915227
20.650000	0.00102963
20.150000	0.00114403
20.100000	0.00125844
19.950000	0.00137284
19.600000	0.00148724
19.350000	0.00160165
19.250000	0.00171605
18.850000	0.00183045
18.500000	0.00194486
18.300000	0.00205926
17.350000	0.00217366
16.600000	0.00228807
16.500000	0.00240247
16.250000	0.00274568
16.050000	0.00286008
15.950000	0.00297449
15.850000	0.00308889
15.750000	0.0033177
15.500000	0.00366091
15.450000	0.00377531
15.400000	0.00400412
15.300000	0.00411852
15.250000	0.00423293
15.000000	0.00434733
14.950000	0.00457614
14.850000	0.00480494
14.800000	0.00491935
14.650000	0.00503375
14.600000	0.00514815
14.550000	0.00537696
14.500000	0.00549136
14.350000	0.00560577
14.300000	0.00583457
14.250000	0.00594898
14.100000	0.00617778
13.900000	0.00629219
13.800000	0.00640659
13.700000	0.00652099
13.600000	0.0067498
13.500000	0.0068642
13.450000	0.00697861
13.250000	0.00709301
13.200000	0.00720741
13.100000	0.00732182
13.050000	0.00743622
12.900000	0.00777943
12.850000	0.00789383
12.750000	0.00800824
12.700000	0.00812264
12.650000	0.00823704
12.500000	0.00846585
12.450000	0.00869466
12.400000	0.00880906
12.300000	0.00903787
12.250000	0.00915227
12.200000	0.00938108
12.150000	0.00960988
12.100000	0.00972429
12.050000	0.00983869
11.950000	0.00995309
11.700000	0.0101819
11.650000	0.0102963
11.600000	0.0104107
11.550000	0.0106395
11.500000	0.0109827
11.450000	0.0110971
11.350000	0.0112115
11.250000	0.0113259
11.200000	0.0117835
11.150000	0.011898
11.100000	0.0121268
11.050000	0.0122412
11.000000	0.0123556
10.850000	0.0125844
10.800000	0.0128132
10.750000	0.0131564
10.650000	0.0132708
10.600000	0.0137284
10.500000	0.014186
10.450000	0.0143004
10.350000	0.0145292
10.300000	0.0146436
10.200000	0.0149868
10.150000	0.0157877
10.100000	0.0161309
10.050000	0.0162453
9.950000	0.0165885
9.900000	0.0169317
9.850000	0.0170461
9.800000	0.0172749
9.700000	0.0173893
9.650000	0.0175037
9.600000	0.0178469
9.500000	0.0181901
9.450000	0.0186478
9.350000	0.0188766
9.300000	0.018991
9.250000	0.0194486
9.150000	0.019563
9.100000	0.0197918
9.050000	0.0199062
9.000000	0.0200206
8.950000	0.0202494
8.900000	0.0203638
8.850000	0.0205926
8.800000	0.020707
8.750000	0.0210502
8.700000	0.0213934
8.650000	0.0217366
8.600000	0.0223087
8.500000	0.0226519
8.450000	0.0227663
8.400000	0.0228807
8.350000	0.0234527
8.300000	0.0237959
8.250000	0.0240247
8.200000	0.0244823
8.150000	0.0248255
8.100000	0.0250543
8.050000	0.0256264
8.000000	0.026084
7.950000	0.0263128
7.900000	0.0267704
7.850000	0.0268848
7.800000	0.0269992
7.750000	0.0273424
7.700000	0.0274568
7.600000	0.0275712
7.550000	0.0279144
7.500000	0.0287152
7.450000	0.0294017
7.400000	0.0302025
7.350000	0.0305457
7.300000	0.0308889
7.250000	0.0312321
7.200000	0.0314609
7.150000	0.0315753
7.100000	0.032605
7.050000	0.0330626
7.000000	0.0332914
6.950000	0.033749
6.900000	0.0340922
6.850000	0.034321
6.800000	0.0350074
6.750000	0.0353506
6.700000	0.035465
6.650000	0.0358083
6.600000	0.0361515
6.550000	0.0364947
6.500000	0.0370667
6.450000	0.0372955
6.400000	0.0376387
6.350000	0.0383251
6.300000	0.0385539
6.250000	0.0390116
6.200000	0.0394692
6.150000	0.0395836
6.100000	0.0399268
6.050000	0.0401556
6.000000	0.0403844
5.950000	0.0406132
5.900000	0.0409564
5.850000	0.0412996
5.800000	0.0415284
5.750000	0.0424437
5.700000	0.0429013
5.650000	0.0434733
5.600000	0.0440453
5.550000	0.0448461
5.500000	0.0451893
5.450000	0.0455325
5.400000	0.046219
5.350000	0.046791
5.300000	0.0475918
5.250000	0.0481638
5.200000	0.048507
5.150000	0.0494223
5.100000	0.0505663
5.050000	0.0513671
5.000000	0.0518247
4.950000	0.0530832
4.900000	0.0541128
4.850000	0.0545704
4.800000	0.0553712
4.750000	0.0560577
4.700000	0.0564009
4.650000	0.0569729
4.600000	0.0578881
4.550000	0.0584601
4.500000	0.059261
4.450000	0.0602906
4.400000	0.060977
4.350000	0.0610914
4.300000	0.0617778
4.250000	0.0629219
4.200000	0.0637227
4.150000	0.0646379
4.100000	0.0656675
4.050000	0.0661252
4.000000	0.0666972
3.950000	0.0679556
3.900000	0.0689852
3.850000	0.0703581
3.800000	0.0715021
3.750000	0.0720741
3.700000	0.073447
3.650000	0.074019
3.600000	0.0752774
3.550000	0.0769935
3.500000	0.0782519
3.450000	0.0800824
3.400000	0.081112
3.350000	0.0813408
3.300000	0.0820272
3.250000	0.0837433
3.200000	0.0851161
3.150000	0.0871754
3.100000	0.0880906
3.050000	0.0891202
3.000000	0.0900355
2.950000	0.0916371
2.900000	0.0936964
2.850000	0.094154
2.800000	0.0950692
2.750000	0.0964421
2.700000	0.0971285
2.650000	0.0980437
2.600000	0.0997598
2.550000	0.101018
2.500000	0.101819
2.450000	0.102849
2.400000	0.104221
2.350000	0.10548
2.300000	0.10731
2.250000	0.108454
2.200000	0.109942
2.150000	0.110742
2.100000	0.111658
2.050000	0.112687
2.000000	0.113831
1.950000	0.115204
1.900000	0.116691
1.850000	0.117263
1.800000	0.118865
1.750000	0.119895
1.700000	0.121611
1.650000	0.123784
1.600000	0.124814
1.550000	0.126187
1.500000	0.128246
1.450000	0.129733
1.400000	0.130877
1.350000	0.132136
1.300000	0.134538
1.250000	0.136254
1.200000	0.138085
1.150000	0.139687
1.100000	0.141975
1.050000	0.143576
1.000000	0.145292
0.950000	0.147809
0.900000	0.149754
0.850000	0.151928
0.800000	0.15433
0.750000	0.156389
0.700000	0.157991
0.650000	0.160737
0.600000	0.163368
0.550000	0.164741
0.500000	0.168059
0.450000	0.170804
0.400000	0.173893
0.350000	0.176181
0.300000	0.178927
0.250000	0.182016
0.200000	0.185562
0.150000	0.188766
0.100000	0.192312
0.050000	0.197689
0.000000	0.344125
-0.050000	0.684475
-0.100000	0.68848
-0.150000	0.694772
-0.200000	0.698776
-0.250000	0.707242
-0.300000	0.712848
-0.350000	0.721542
-0.400000	0.728406
-0.450000	0.734012
-0.500000	0.741677
-0.550000	0.747054
-0.600000	0.753575
-0.650000	0.759524
-0.700000	0.763871
-0.750000	0.768791
-0.800000	0.775426
-0.850000	0.780231
-0.900000	0.785722
-0.950000	0.790985
-1.000000	0.795904
-1.050000	0.800252
-1.100000	0.803798
-1.150000	0.807116
-1.200000	0.810434
-1.250000	0.814438
-1.300000	0.819128
-1.350000	0.823476
-1.400000	0.825764
-1.450000	0.828738
-1.500000	0.832399
-1.550000	0.836403
-1.600000	0.839378
-1.650000	0.842352
-1.700000	0.845212
-1.750000	0.8475
-1.800000	0.850589
-1.850000	0.852992
-1.900000	0.856767
-1.950000	0.859284
-2.000000	0.861572
-2.050000	0.865805
-2.100000	0.869123
-2.150000	0.871525
-2.200000	0.87347
-2.250000	0.875415
-2.300000	0.87633
-2.350000	0.877932
-2.400000	0.879304
-2.450000	0.881936
-2.500000	0.883881
-2.550000	0.88594
-2.600000	0.888228
-2.650000	0.890173
-2.700000	0.89269
-2.750000	0.89555
-2.800000	0.897037
-2.850000	0.89841
-2.900000	0.900011
-2.950000	0.901727
-3.000000	0.903558
-3.050000	0.904588
-3.100000	0.906532
-3.150000	0.908248
-3.200000	0.910079
-3.250000	0.912253
-3.300000	0.913969
-3.350000	0.916028
-3.400000	0.918087
-3.450000	0.919346
-3.500000	0.920947
-3.550000	0.921977
-3.600000	0.923464
-3.650000	0.925638
-3.700000	0.926324
-3.750000	0.928155
-3.800000	0.929528
-3.850000	0.931015
-3.900000	0.932616
-3.950000	0.933875
-4.000000	0.935362
-4.050000	0.936735
-4.100000	0.938337
-4.150000	0.939252
-4.200000	0.940968
-4.250000	0.942341
-4.300000	0.943256
-4.350000	0.945544
-4.400000	0.946459
-4.450000	0.948061
-4.500000	0.949319
-4.550000	0.950349
-4.600000	0.951379
-4.650000	0.952408
-4.700000	0.953209
-4.750000	0.954239
-4.800000	0.955268
-4.850000	0.956756
-4.900000	0.957213
-4.950000	0.957556
-5.000000	0.9587
-5.050000	0.95973
-5.100000	0.960073
-5.150000	0.960645
-5.200000	0.961446
-5.250000	0.961789
-5.300000	0.962819
-5.350000	0.963505
-5.400000	0.964192
-5.450000	0.965221
-5.500000	0.966251
-5.550000	0.966823
-5.600000	0.967281
-5.650000	0.968539
-5.700000	0.969454
-5.750000	0.970713
-5.800000	0.971399
-5.850000	0.971857
-5.900000	0.971971
-5.950000	0.972658
-6.000000	0.97323
-6.050000	0.973687
-6.100000	0.974374
-6.150000	0.97506
-6.200000	0.975518
-6.250000	0.975975
-6.300000	0.976318
-6.350000	0.976776
-6.400000	0.977119
-6.450000	0.978035
-6.500000	0.978492
-6.550000	0.978835
-6.600000	0.979064
-6.650000	0.979522
-6.700000	0.979865
-6.750000	0.980551
-6.800000	0.981123
-6.850000	0.981581
-6.900000	0.981924
-6.950000	0.982611
-7.000000	0.983068
-7.100000	0.983297
-7.150000	0.983869
-7.200000	0.984327
-7.250000	0.985242
-7.300000	0.985471
-7.350000	0.985814
-7.400000	0.986043
-7.450000	0.986386
-7.500000	0.986958
-7.550000	0.987301
-7.600000	0.987416
-7.650000	0.98753
-7.700000	0.987988
-7.750000	0.988102
-7.800000	0.988445
-7.850000	0.988788
-7.900000	0.989246
-7.950000	0.989475
-8.000000	0.989589
-8.050000	0.989933
-8.100000	0.990161
-8.150000	0.990619
-8.200000	0.990962
-8.300000	0.991077
-8.350000	0.991649
-8.400000	0.991763
-8.450000	0.992106
-8.500000	0.992335
-8.550000	0.992793
-8.600000	0.993479
-8.700000	0.993822
-8.750000	0.993937
-8.800000	0.994051
-8.950000	0.99428
-9.000000	0.994509
-9.050000	0.994966
-9.100000	0.995081
-9.150000	0.995195
-9.200000	0.995538
-9.300000	0.995653
-9.350000	0.995767
-9.400000	0.995996
-9.450000	0.99611
-9.500000	0.996225
-9.550000	0.996568
-9.600000	0.996797
-9.650000	0.997026
-9.750000	0.99714
-9.800000	0.997254
-9.950000	1
&
37.550000	5.69606e-06
34.300000	1.13921e-05
33.150000	1.70882e-05
33.000000	2.27842e-05
32.850000	2.84803e-05
32.700000	3.41763e-05
32.150000	3.98724e-05
32.050000	4.55685e-05
32.000000	5.12645e-05
31.600000	5.69606e-05
31.050000	6.26566e-05
30.850000	6.83527e-05
30.800000	7.40488e-05
30.550000	7.97448e-05
30.300000	8.54409e-05
30.200000	9.11369e-05
30.150000	9.6833e-05
30.000000	0.000102529
29.950000	0.000108225
29.550000	0.000119617
29.500000	0.000125313
29.200000	0.000131009
28.950000	0.000136705
28.750000	0.000142401
28.450000	0.000148098
28.350000	0.000153794
28.300000	0.000170882
28.250000	0.000176578
28.200000	0.000182274
28.050000	0.00018797
28.000000	0.000193666
27.850000	0.000210754
27.800000	0.00021645
27.750000	0.000222146
27.700000	0.000244931
27.650000	0.000250627
27.600000	0.000256323
27.500000	0.000267715
27.450000	0.000273411
27.400000	0.000290499
27.350000	0.000301891
27.300000	0.000307587
27.250000	0.000313283
27.150000	0.000318979
27.050000	0.000341763
26.950000	0.00034746
26.900000	0.000364548
26.850000	0.000370244
26.800000	0.000381636
26.750000	0.000393028
26.700000	0.000398724
26.600000	0.000410116
26.550000	0.000421508
26.500000	0.000438596
26.450000	0.000449989
26.400000	0.000461381
26.300000	0.000478469
26.150000	0.000484165
26.100000	0.000512645
26.050000	0.000524037
26.000000	0.000541126
25.950000	0.000546822
25.900000	0.000558214
25.850000	0.000575302
25.800000	0.00059239
25.750000	0.000615174
25.700000	0.000626566
25.650000	0.000666439
25.600000	0.000672135
25.450000	0.000683527
25.300000	0.000689223
25.250000	0.000694919
25.200000	0.000700615
25.150000	0.000706311
25.100000	0.000729095
25.050000	0.000734792
25.000000	0.000746184
24.950000	0.000763272
24.900000	0.000774664
24.850000	0.000791752
24.800000	0.000797448
24.750000	0.00080884
24.700000	0.000814536
24.650000	0.000831625
24.600000	0.000837321
24.550000	0.000843017
24.500000	0.000854409
24.450000	0.000871497
24.400000	0.000882889
24.350000	0.000888585
24.300000	0.000905673
24.250000	0.000917065
24.200000	0.000934154
24.100000	0.00093985
24.050000	0.000962634
24.000000	0.000979722
23.950000	0.000991114
23.900000	0.00100251
23.850000	0.00101959
23.800000	0.00102529
23.600000	0.00104238
23.550000	0.00106516
23.500000	0.00108225
23.450000	0.00109934
23.400000	0.00110504
23.350000	0.00113352
23.300000	0.00117339
23.250000	0.00117908
23.200000	0.00120756
23.150000	0.00124174
23.100000	0.00125313
23.050000	0.00125883
22.950000	0.00127592
22.900000	0.00131009
22.850000	0.00131579
22.800000	0.00132718
22.750000	0.00133288
22.700000	0.00136136
22.650000	0.00137275
22.600000	0.00140693
22.550000	0.00142401
22.500000	0.00146958
22.450000	0.00149806
22.400000	0.00152654
22.350000	0.00153224
22.300000	0.00153794
22.250000	0.00157781
22.200000	0.0015949
22.150000	0.00161768
22.100000	0.00163477
22.050000	0.00166895
22.000000	0.00168603
21.950000	0.00171451
21.900000	0.0017316
21.850000	0.00174869
21.800000	0.00179426
21.750000	0.00183413
21.700000	0.001874
21.650000	0.00189679
21.600000	0.00191957
21.550000	0.00193096
21.500000	0.00195375
21.450000	0.00197084
21.400000	0.00200501
21.350000	0.0020221
21.300000	0.00205058
21.250000	0.00207906
21.200000	0.00211893
21.150000	0.00213602
21.100000	0.00215311
21.050000	0.00218729
21.000000	0.00221007
20.950000	0.00222716
20.900000	0.00223855
20.850000	0.00224994
20.800000	0.00227842
20.750000	0.0023183
20.700000	0.00235817
20.650000	0.00238095
20.600000	0.00243222
20.550000	0.00247779
20.500000	0.00249487
20.450000	0.00254044
20.400000	0.00256323
20.350000	0.00261449
20.300000	0.00263728
20.250000	0.00266576
20.200000	0.00269424
20.150000	0.00273411
20.100000	0.00277398
20.050000	0.00282524
20.000000	0.00285942
19.950000	0.00293917
19.900000	0.00296195
19.850000	0.00300752
19.800000	0.0030303
19.750000	0.00307587
19.700000	0.00311574
19.650000	0.00316131
19.600000	0.00325245
19.550000	0.00328093
19.500000	0.00333219
19.450000	0.00336637
19.400000	0.00338346
19.350000	0.00341763
19.300000	0.0034632
19.250000	0.00351447
19.200000	0.00358852
19.150000	0.00362269
19.100000	0.00367396
19.050000	0.00372522
19.000000	0.00377649
18.950000	0.00381636
18.900000	0.00384484
18.850000	0.0039018
18.800000	0.00399863
18.750000	0.00405559
18.700000	0.00412964
18.650000	0.00420369
18.600000	0.00428913
18.550000	0.00436318
18.500000	0.00441445
18.450000	0.00449419
18.400000	0.00452267
18.350000	0.00455115
18.300000	0.00464798
18.250000	0.00470494
18.200000	0.00478469
18.150000	0.00484735
18.100000	0.00496127
18.050000	0.00501253
18.000000	0.00508658
17.950000	0.00514354
17.900000	0.0052005
17.850000	0.00528025
17.800000	0.00537708
17.750000	0.00543974
17.700000	0.00551948
17.650000	0.00558783
17.600000	0.00565619
17.550000	0.0057758
17.500000	0.00587264
17.450000	0.00594668
17.400000	0.00606061
17.350000	0.00611757
17.300000	0.0062201
17.250000	0.00628275
17.200000	0.0063625
17.150000	0.00646503
17.100000	0.00655047
17.050000	0.00661882
17.000000	0.00676122
16.950000	0.00685236
16.900000	0.00692641
16.850000	0.00699476
16.800000	0.00706311
16.750000	0.00714855
16.700000	0.00721691
16.650000	0.00734222
16.600000	0.00738779
16.550000	0.00759285
16.500000	0.00768968
16.450000	0.00781499
16.400000	0.00792891
16.350000	0.0080884
16.300000	0.00820232
16.250000	0.00829346
16.200000	0.00845295
16.150000	0.0085327
16.100000	0.00861814
16.050000	0.00876623
16.000000	0.00890864
15.950000	0.00903964
15.900000	0.00913078
15.850000	0.00922192
15.800000	0.00931875
15.750000	0.00949533
15.700000	0.00964343
15.650000	0.00978013
15.600000	0.00992823
15.550000	0.0100422
15.500000	0.0101561
15.450000	0.01027
15.400000	0.0104181
15.350000	0.0105434
15.300000	0.01072
15.250000	0.0108909
15.200000	0.0110447
15.150000	0.0111244
15.100000	0.011244
15.050000	0.0114092
15.000000	0.011637
14.950000	0.0117282
14.900000	0.0118307
14.850000	0.0119503
14.800000	0.0120756
14.750000	0.0122636
14.700000	0.0124174
14.650000	0.0125541
14.600000	0.0127193
14.550000	0.012913
14.500000	0.0130155
14.450000	0.0131522
14.400000	0.013306
14.350000	0.0134142
14.300000	0.0135851
14.250000	0.0137617
14.200000	0.0139326
14.150000	0.014092
14.100000	0.0142629
14.050000	0.0144851
14.000000	0.0147015
13.950000	0.0149066
13.900000	0.0150775
13.850000	0.0153281
13.800000	0.0155787
13.750000	0.0157667
13.700000	0.0159034
13.650000	0.0161426
13.600000	0.016399
13.550000	0.0166211
13.500000	0.0168319
13.450000	0.0170768
13.400000	0.0172818
13.350000	0.0175439
13.300000	0.017766
13.250000	0.0180052
13.200000	0.0182331
13.150000	0.0184438
13.100000	0.0187002
13.050000	0.0188995
13.000000	0.0191843
12.950000	0.0193552
12.900000	0.01964
12.850000	0.0198508
12.800000	0.0201185
12.750000	0.0204147
12.700000	0.0206368
12.650000	0.0209045
12.600000	0.0212235
12.550000	0.0214741
12.500000	0.0217362
12.450000	0.0220324
12.400000	0.0222773
12.350000	0.0225222
12.300000	0.0228412
12.250000	0.0230519
12.200000	0.0233368
12.150000	0.0235988
12.100000	0.0238836
12.050000	0.0241285
12.000000	0.0244703
11.950000	0.0247835
11.900000	0.0250399
11.850000	0.0253589
11.800000	0.0255981
11.750000	0.0259228
11.700000	0.0262303
11.650000	0.0266063
11.600000	0.0269139
11.550000	0.0272499
11.500000	0.027512
11.450000	0.0278936
11.400000	0.0281556
11.350000	0.0285031
11.300000	0.0287822
11.250000	0.0290841
11.200000	0.0294258
11.150000	0.0297163
11.100000	0.0300752
11.050000	0.0304511
11.000000	0.03081
10.950000	0.0311745
10.900000	0.0315334
10.850000	0.0318694
10.800000	0.032234
10.750000	0.0325928
10.700000	0.0329574
10.650000	0.0332992
10.600000	0.0336466
10.550000	0.0340283
10.500000	0.0344498
10.450000	0.0348656
10.400000	0.0352757
10.350000	0.0356402
10.300000	0.0360048
10.250000	0.0363693
10.200000	0.0368364
10.150000	0.0371896
10.100000	0.0375997
10.050000	0.0380098
10.000000	0.0385737
9.950000	0.0390294
9.900000	0.0393825
9.850000	0.0398667
9.800000	0.0403395
9.750000	0.0407154
9.700000	0.0412452
9.650000	0.0417236
9.600000	0.0421793
9.550000	0.042635
9.500000	0.0431135
9.450000	0.0436204
9.400000	0.0440761
9.350000	0.0445546
9.300000	0.0450672
9.250000	0.0455856
9.200000	0.0460811
9.150000	0.0465938
9.100000	0.0471577
9.050000	0.0477102
9.000000	0.0482399
8.950000	0.0487412
8.900000	0.0492937
8.850000	0.0497779
8.800000	0.05045
8.750000	0.0510367
8.700000	0.0517316
8.650000	0.0522841
8.600000	0.0529904
8.550000	0.0536284
8.500000	0.0541353
8.450000	0.0548246
8.400000	0.0555252
8.350000	0.0561119
8.300000	0.0568467
8.250000	0.0573821
8.200000	0.0581283
8.150000	0.0586865
8.100000	0.0592618
8.050000	0.0599396
8.000000	0.060532
7.950000	0.0611586
7.900000	0.0616883
7.850000	0.0624003
7.800000	0.0631522
7.750000	0.0638585
7.700000	0.0646104
7.650000	0.0653851
7.600000	0.0661028
7.550000	0.0668205
7.500000	0.0675553
7.450000	0.0682274
7.400000	0.0690248
7.350000	0.0698052
7.300000	0.0706368
7.250000	0.0714001
7.200000	0.0721748
7.150000	0.0732171
7.100000	0.0741057
7.050000	0.0748405
7.000000	0.0756323
6.950000	0.0765095
6.900000	0.0772044
6.850000	0.0780132
6.800000	0.0788619
6.750000	0.0797163
6.700000	0.0806676
6.650000	0.081391
6.600000	0.0821429
6.550000	0.0831454
6.500000	0.083977
6.450000	0.0849966
6.400000	0.0860048
6.350000	0.0868079
6.300000	0.0878389
6.250000	0.0888984
6.200000	0.0897813
6.150000	0.0905502
6.100000	0.0915072
6.050000	0.0924527
6.000000	0.0934097
5.950000	0.0943381
5.900000	0.0953976
5.850000	0.0965368
5.800000	0.0977387
5.750000	0.0989747
5.700000	0.0999601
5.650000	0.101054
5.600000	0.101977
5.550000	0.10307
5.500000	0.104033
5.450000	0.105195
5.400000	0.106328
5.350000	0.107456
5.300000	0.108806
5.250000	0.110048
5.200000	0.111278
5.150000	0.112383
5.100000	0.113483
5.050000	0.114622
5.000000	0.115721
4.950000	0.116997
4.900000	0.118188
4.850000	0.119412
4.800000	0.120671
4.750000	0.121907
4.700000	0.123166
4.650000	0.12455
4.600000	0.125826
4.550000	0.127307
4.500000	0.128737
4.450000	0.13028
4.400000	0.131761
4.350000	0.133174
4.300000	0.134586
4.250000	0.136056
4.200000	0.137514
4.150000	0.138904
4.100000	0.140317
4.050000	0.141815
4.000000	0.143455
3.950000	0.145044
3.900000	0.146748
3.850000	0.148303
3.800000	0.15
3.750000	0.151481
3.700000	0.153116
3.650000	0.154642
3.600000	0.156442
3.550000	0.158293
3.500000	0.160196
3.450000	0.16195
3.400000	0.163636
3.350000	0.165556
3.300000	0.167396
3.250000	0.169241
3.200000	0.170961
3.150000	0.173069
3.100000	0.174989
3.050000	0.176965
3.000000	0.17893
2.950000	0.180679
2.900000	0.182752
2.850000	0.184689
2.800000	0.186597
2.750000	0.188528
2.700000	0.190408
2.650000	0.192618
2.600000	0.194589
2.550000	0.196816
2.500000	0.198844
2.450000	0.200928
2.400000	0.203087
2.350000	0.205388
2.300000	0.20757
2.250000	0.209871
2.200000	0.212053
2.150000	0.2144
2.100000	0.216758
2.050000	0.219099
2.000000	0.221372
1.950000	0.223866
1.900000	0.226065
1.850000	0.228748
1.800000	0.231391
1.750000	0.233971
1.700000	0.236535
1.650000	0.238933
1.600000	0.241536
1.550000	0.244076
1.500000	0.246753
1.450000	0.249476
1.400000	0.25209
1.350000	0.254899
1.300000	0.257638
1.250000	0.26019
1.200000	0.262873
1.150000	0.265653
1.100000	0.268689
1.050000	0.271617
1.000000	0.274744
0.950000	0.277825
0.900000	0.280924
0.850000	0.284136
0.800000	0.287321
0.750000	0.29075
0.700000	0.294156
0.650000	0.297471
0.600000	0.300837
0.550000	0.304084
0.500000	0.307382
0.450000	0.31072
0.400000	0.314126
0.350000	0.317487
0.300000	0.321189
0.250000	0.325063
0.200000	0.328896
0.150000	0.333009
0.100000	0.337212
0.050000	0.341467
0.000000	0.362936
-0.050000	0.400518
-0.100000	0.40724
-0.150000	0.413369
-0.200000	0.419828
-0.250000	0.426606
-0.300000	0.433698
-0.350000	0.441302
-0.400000	0.449482
-0.450000	0.4579
-0.500000	0.466257
-0.550000	0.474738
-0.600000	0.483208
-0.650000	0.491969
-0.700000	0.500558
-0.750000	0.509176
-0.800000	0.517504
-0.850000	0.525604
-0.900000	0.533721
-0.950000	0.54202
-1.000000	0.550177
-1.050000	0.558225
-1.100000	0.566405
-1.150000	0.574351
-1.200000	0.582365
-1.250000	0.589912
-1.300000	0.597818
-1.350000	0.605468
-1.400000	0.612913
-1.450000	0.620295
-1.500000	0.627335
-1.550000	0.634171
-1.600000	0.641638
-1.650000	0.648901
-1.700000	0.656009
-1.750000	0.662799
-1.800000	0.6696
-1.850000	0.676105
-1.900000	0.682547
-1.950000	0.688898
-2.000000	0.695312
-2.050000	0.701452
-2.100000	0.707593
-2.150000	0.713631
-2.200000	0.719885
-2.250000	0.725672
-2.300000	0.731545
-2.350000	0.736893
-2.400000	0.742487
-2.450000	0.748058
-2.500000	0.753207
-2.550000	0.758476
-2.600000	0.763591
-2.650000	0.768677
-2.700000	0.773633
-2.750000	0.778429
-2.800000	0.783237
-2.850000	0.78801
-2.900000	0.792464
-2.950000	0.797021
-3.000000	0.801304
-3.050000	0.805736
-3.100000	0.810185
-3.150000	0.814593
-3.200000	0.818757
-3.250000	0.823012
-3.300000	0.826851
-3.350000	0.830913
-3.400000	0.834854
-3.450000	0.83834
-3.500000	0.841826
-3.550000	0.845352
-3.600000	0.849094
-3.650000	0.852603
-3.700000	0.856129
-3.750000	0.859262
-3.800000	0.862548
-3.850000	0.865505
-3.900000	0.868706
-3.950000	0.871867
-4.000000	0.875262
-4.050000	0.878281
-4.100000	0.881169
-4.150000	0.884387
-4.200000	0.887047
-4.250000	0.889776
-4.300000	0.892344
-4.350000	0.894987
-4.400000	0.897653
-4.450000	0.900148
-4.500000	0.902614
-4.550000	0.905075
-4.600000	0.907462
-4.650000	0.909712
-4.700000	0.911956
-4.750000	0.914223
-4.800000	0.916325
-4.850000	0.918438
-4.900000	0.920512
-4.950000	0.922357
-5.000000	0.924368
-5.050000	0.926219
-5.100000	0.92799
-5.150000	0.930041
-5.200000	0.931847
-5.250000	0.933647
-5.300000	0.935572
-5.350000	0.937543
-5.400000	0.939217
-5.450000	0.940989
-5.500000	0.942584
-5.550000	0.944224
-5.600000	0.94562
-5.650000	0.947095
-5.700000	0.948468
-5.750000	0.949903
-5.800000	0.951344
-5.850000	0.952683
-5.900000	0.95401
-5.950000	0.955366
-6.000000	0.95655
-6.050000	0.957741
-6.100000	0.958846
-6.150000	0.960014
-6.200000	0.961107
-6.250000	0.962178
-6.300000	0.9633
-6.350000	0.9644
-6.400000	0.965539
-6.450000	0.966507
-6.500000	0.967384
-6.550000	0.968427
-6.600000	0.969162
-6.650000	0.969999
-6.700000	0.970848
-6.750000	0.971674
-6.800000	0.972511
-6.850000	0.973342
-6.900000	0.974237
-6.950000	0.975006
-7.000000	0.975723
-7.050000	0.976344
-7.100000	0.977062
-7.150000	0.977865
-7.200000	0.978526
-7.250000	0.979221
-7.300000	0.979842
-7.350000	0.980417
-7.400000	0.981009
-7.450000	0.981625
-7.500000	0.982285
-7.550000	0.982775
-7.600000	0.983276
-7.650000	0.983869
-7.700000	0.984433
-7.750000	0.98486
-7.800000	0.985316
-7.850000	0.985862
-7.900000	0.986358
-7.950000	0.986814
-8.000000	0.987275
-8.050000	0.987634
-8.100000	0.988095
-8.150000	0.98842
-8.200000	0.988847
-8.250000	0.989257
-8.300000	0.989599
-8.350000	0.989946
-8.400000	0.990288
-8.450000	0.990584
-8.500000	0.990892
-8.550000	0.991217
-8.600000	0.991479
-8.650000	0.991786
-8.700000	0.992048
-8.750000	0.992282
-8.800000	0.992527
-8.850000	0.992772
-8.900000	0.993045
-8.950000	0.99333
-9.000000	0.993552
-9.050000	0.993746
-9.100000	0.994002
-9.150000	0.994264
-9.200000	0.994446
-9.250000	0.994657
-9.300000	0.994811
-9.350000	0.99501
-9.400000	0.99521
-9.450000	0.995301
-9.500000	0.99546
-9.550000	0.995665
-9.600000	0.995791
-9.650000	0.995973
-9.700000	0.996127
-9.750000	0.996263
-9.800000	0.996366
-9.850000	0.99648
-9.900000	0.996668
-9.950000	1
&
85.550000	5.64539e-18
85.500000	5.80425e-18
85.450000	5.96759e-18
85.400000	6.13552e-18
85.350000	6.30818e-18
85.300000	6.48569e-18
85.250000	6.6682e-18
85.200000	6.85584e-18
85.150000	7.04876e-18
85.100000	7.2471e-18
85.050000	7.45103e-18
85.000000	7.66069e-18
84.950000	7.87625e-18
84.900000	8.09788e-18
84.850000	8.32574e-18
84.800000	8.56001e-18
84.750000	8.80087e-18
84.700000	9.0485e-18
84.650000	9.3031e-18
84.600000	9.56486e-18
84.550000	9.83399e-18
84.500000	1.01107e-17
84.450000	1.03952e-17
84.400000	1.06876e-17
84.350000	1.09884e-17
84.300000	1.12975e-17
84.250000	1.16154e-17
84.200000	1.19422e-17
84.150000	1.22782e-17
84.100000	1.26236e-17
84.050000	1.29788e-17
84.000000	1.33439e-17
83.950000	1.37194e-17
83.900000	1.41053e-17
83.850000	1.45022e-17
83.800000	1.49102e-17
83.750000	1.53297e-17
83.700000	1.57609e-17
83.650000	1.62043e-17
83.600000	1.66602e-17
83.550000	1.71289e-17
83.500000	1.76108e-17
83.450000	1.81062e-17
83.400000	1.86156e-17
83.350000	1.91392e-17
83.300000	1.96777e-17
83.250000	2.02312e-17
83.200000	2.08003e-17
83.150000	2.13855e-17
83.100000	2.1987e-17
83.050000	2.26056e-17
83.000000	2.32414e-17
82.950000	2.38952e-17
82.900000	2.45674e-17
82.850000	2.52585e-17
82.800000	2.5969e-17
82.750000	2.66994e-17
82.700000	2.74505e-17
82.650000	2.82226e-17
82.600000	2.90164e-17
82.550000	2.98326e-17
82.500000	3.06717e-17
82.450000	3.15345e-17
82.400000	3.24214e-17
82.350000	3.33334e-17
82.300000	3.42709e-17
82.250000	3.52349e-17
82.200000	3.62259e-17
82.150000	3.72448e-17
82.100000	3.82923e-17
82.050000	3.93693e-17
82.000000	4.04766e-17
81.950000	4.1615e-17
81.900000	4.27854e-17
81.850000	4.39888e-17
81.800000	4.52259e-17
81.750000	4.64979e-17
81.700000	4.78056e-17
81.650000	4.91501e-17
81.600000	5.05323e-17
81.550000	5.19535e-17
81.500000	5.34146e-17
81.450000	5.49167e-17
81.400000	5.64611e-17
81.350000	5.8049e-17
81.300000	5.96814e-17
81.250000	6.13598e-17
81.200000	6.30853e-17
81.150000	6.48594e-17
81.100000	6.66833e-17
81.050000	6.85585e-17
81.000000	7.04864e-17
80.950000	7.24685e-17
80.900000	7.45064e-17
80.850000	7.66015e-17
80.800000	7.87555e-17
80.750000	8.09701e-17
80.700000	8.32469e-17
80.650000	8.55877e-17
80.600000	8.79943e-17
80.550000	9.04686e-17
80.500000	9.30124e-17
80.450000	9.56277e-17
80.400000	9.83166e-17
80.350000	1.01081e-16
80.300000	1.03923e-16
80.250000	1.06845e-16
80.200000	1.09849e-16
80.150000	1.12938e-16
80.100000	1.16113e-16
80.050000	1.19378e-16
80.000000	1.22734e-16
79.950000	1.26185e-16
79.900000	1.29733e-16
79.850000	1.3338e-16
79.800000	1.3713e-16
79.750000	1.40985e-16
79.700000	1.44949e-16
79.650000	1.49024e-16
79.600000	1.53214e-16
79.550000	1.57521e-16
79.500000	1.6195e-16
79.450000	1.66503e-16
79.400000	1.71183e-16
79.350000	1.75996e-16
79.300000	1.80943e-16
79.250000	1.8603e-16
79.200000	1.9126e-16
79.150000	1.96636e-16
79.100000	2.02164e-16
79.050000	2.07847e-16
79.000000	2.1369e-16
78.950000	2.19697e-16
78.900000	2.25872e-16
78.850000	2.32222e-16
78.800000	2.38749e-16
78.750000	2.4546e-16
78.700000	2.5236e-16
78.650000	2.59454e-16
78.600000	2.66746e-16
78.550000	2.74244e-16
78.500000	2.81953e-16
78.450000	2.89878e-16
78.400000	2.98026e-16
78.350000	3.06402e-16
78.300000	3.15014e-16
78.250000	3.23868e-16
78.200000	3.32971e-16
78.150000	3.4233e-16
78.100000	3.51951e-16
78.050000	3.61843e-16
78.000000	3.72013e-16
77.950000	3.82468e-16
77.900000	3.93217e-16
77.850000	4.04268e-16
77.800000	4.1563e-16
77.750000	4.27311e-16
77.700000	4.3932e-16
77.650000	4.51666e-16
77.600000	4.6436e-16
77.550000	4.7741e-16
77.500000	4.90826e-16
77.450000	5.04619e-16
77.400000	5.188e-16
77.350000	5.3338e-16
77.300000	5.48368e-16
77.250000	5.63778e-16
77.200000	5.79621e-16
77.150000	5.95909e-16
77.100000	6.12654e-16
77.050000	6.2987e-16
77.000000	6.47569e-16
76.950000	6.65765e-16
76.900000	6.84473e-16
76.850000	7.03706e-16
76.800000	7.23479e-16
76.750000	7.43808e-16
76.700000	7.64707e-16
76.650000	7.86194e-16
76.600000	8.08284e-16
76.550000	8.30995e-16
76.500000	8.54343e-16
76.450000	8.78348e-16
76.400000	9.03026e-16
76.350000	9.28398e-16
76.300000	9.54482e-16
76.250000	9.81298e-16
76.200000	1.00887e-15
76.150000	1.03721e-15
76.100000	1.06635e-15
76.050000	1.09631e-15
76.000000	1.12711e-15
75.950000	1.15878e-15
75.900000	1.19133e-15
75.850000	1.2248e-15
75.800000	1.25921e-15
75.750000	1.29458e-15
75.700000	1.33095e-15
75.650000	1.36834e-15
75.600000	1.40678e-15
75.550000	1.4463e-15
75.500000	1.48692e-15
75.450000	1.52869e-15
75.400000	1.57164e-15
75.350000	1.61578e-15
75.300000	1.66117e-15
75.250000	1.70783e-15
75.200000	1.7558e-15
75.150000	1.80512e-15
75.100000	1.85583e-15
75.050000	1.90795e-15
75.000000	1.96155e-15
74.950000	2.01664e-15
74.900000	2.07328e-15
74.850000	2.13152e-15
74.800000	2.19138e-15
74.750000	2.25293e-15
74.700000	2.31621e-15
74.650000	2.38126e-15
74.600000	2.44814e-15
74.550000	2.5169e-15
74.500000	2.58759e-15
74.450000	2.66026e-15
74.400000	2.73497e-15
74.350000	2.81178e-15
74.300000	2.89075e-15
74.250000	2.97193e-15
74.200000	3.05539e-15
74.150000	3.1412e-15
74.100000	3.22941e-15
74.050000	3.3201e-15
74.000000	3.41333e-15
73.950000	3.50918e-15
73.900000	3.60773e-15
73.850000	3.70904e-15
73.800000	3.81319e-15
73.750000	3.92026e-15
73.700000	4.03035e-15
73.650000	4.14352e-15
73.600000	4.25987e-15
73.550000	4.37948e-15
73.500000	4.50245e-15
73.450000	4.62887e-15
73.400000	4.75884e-15
73.350000	4.89246e-15
73.300000	5.02983e-15
73.250000	5.17105e-15
73.200000	5.31624e-15
73.150000	5.4655e-15
73.100000	5.61895e-15
73.050000	5.77671e-15
73.000000	5.93889e-15
72.950000	6.10563e-15
72.900000	6.27704e-15
72.850000	6.45327e-15
72.800000	6.63444e-15
72.750000	6.8207e-15
72.700000	7.01218e-15
72.650000	7.20903e-15
72.600000	7.41141e-15
72.550000	7.61947e-15
72.500000	7.83336e-15
72.450000	8.05326e-15
72.400000	8.27933e-15
72.350000	8.51174e-15
72.300000	8.75067e-15
72.250000	8.99631e-15
72.200000	9.24884e-15
72.150000	9.50845e-15
72.100000	9.77535e-15
72.050000	1.00497e-14
72.000000	1.03318e-14
71.950000	1.06218e-14
71.900000	1.092e-14
71.850000	1.12265e-14
71.800000	1.15416e-14
71.750000	1.18655e-14
71.700000	1.21985e-14
71.650000	1.25409e-14
71.600000	1.28929e-14
71.550000	1.32547e-14
71.500000	1.36267e-14
71.450000	1.40091e-14
71.400000	1.44023e-14
71.350000	1.48065e-14
71.300000	1.5222e-14
71.250000	1.56492e-14
71.200000	1.60884e-14
71.150000	1.65399e-14
71.100000	1.7004e-14
71.050000	1.74812e-14
71.000000	1.79718e-14
70.950000	1.84761e-14
70.900000	1.89945e-14
70.850000	1.95275e-14
70.800000	2.00755e-14
70.750000	2.06388e-14
70.700000	2.12179e-14
70.650000	2.18133e-14
70.600000	2.24253e-14
70.550000	2.30546e-14
70.500000	2.37014e-14
70.450000	2.43665e-14
70.400000	2.50501e-14
70.350000	2.57529e-14
70.300000	2.64755e-14
70.250000	2.72183e-14
70.200000	2.79819e-14
70.150000	2.8767e-14
70.100000	2.95741e-14
70.050000	3.04038e-14
70.000000	3.12567e-14
69.950000	3.21336e-14
69.900000	3.30351e-14
69.850000	3.39618e-14
69.800000	3.49146e-14
69.750000	3.5894e-14
69.700000	3.69009e-14
69.650000	3.79361e-14
69.600000	3.90002e-14
69.550000	4.00942e-14
69.500000	4.12189e-14
69.450000	4.23751e-14
69.400000	4.35637e-14
69.350000	4.47857e-14
69.300000	4.60419e-14
69.250000	4.73333e-14
69.200000	4.8661e-14
69.150000	5.00258e-14
69.100000	5.14289e-14
69.050000	5.28714e-14
69.000000	5.43542e-14
68.950000	5.58787e-14
68.900000	5.74459e-14
68.850000	5.9057e-14
68.800000	6.07133e-14
68.750000	6.2416e-14
68.700000	6.41664e-14
68.650000	6.59659e-14
68.600000	6.78158e-14
68.550000	6.97176e-14
68.500000	7.16727e-14
68.450000	7.36826e-14
68.400000	7.57488e-14
68.350000	7.7873e-14
68.300000	8.00566e-14
68.250000	8.23015e-14
68.200000	8.46093e-14
68.150000	8.69818e-14
68.100000	8.94207e-14
68.050000	9.1928e-14
68.000000	9.45056e-14
67.950000	9.71554e-14
67.900000	9.98794e-14
67.850000	1.0268e-13
67.800000	1.05559e-13
67.750000	1.08518e-13
67.700000	1.11561e-13
67.650000	1.14688e-13
67.600000	1.17904e-13
67.550000	1.21209e-13
67.500000	1.24607e-13
67.450000	1.28101e-13
67.400000	1.31692e-13
67.350000	1.35384e-13
67.300000	1.39179e-13
67.250000	1.4308e-13
67.200000	1.47091e-13
67.150000	1.51215e-13
67.100000	1.55453e-13
67.050000	1.59811e-13
67.000000	1.6429e-13
66.950000	1.68896e-13
66.900000	1.7363e-13
66.850000	1.78496e-13
66.800000	1.83499e-13
66.750000	1.88643e-13
66.700000	1.9393e-13
66.650000	1.99365e-13
66.600000	2.04953e-13
66.550000	2.10697e-13
66.500000	2.16602e-13
66.450000	2.22673e-13
66.400000	2.28913e-13
66.350000	2.35329e-13
66.300000	2.41924e-13
66.250000	2.48703e-13
66.200000	2.55673e-13
66.150000	2.62838e-13
66.100000	2.70203e-13
66.050000	2.77775e-13
66.000000	2.85558e-13
65.950000	2.9356e-13
65.900000	3.01786e-13
65.850000	3.10242e-13
65.800000	3.18935e-13
65.750000	3.27872e-13
65.700000	3.37058e-13
65.650000	3.46502e-13
65.600000	3.56211e-13
65.550000	3.66191e-13
65.500000	3.76451e-13
65.450000	3.86998e-13
65.400000	3.9784e-13
65.350000	4.08986e-13
65.300000	4.20444e-13
65.250000	4.32223e-13
65.200000	4.44331e-13
65.150000	4.56779e-13
65.100000	4.69575e-13
65.050000	4.82729e-13
65.000000	4.96252e-13
64.950000	5.10153e-13
64.900000	5.24443e-13
64.850000	5.39133e-13
64.800000	5.54235e-13
64.750000	5.69759e-13
64.700000	5.85718e-13
64.650000	6.02124e-13
64.600000	6.18989e-13
64.550000	6.36325e-13
64.500000	6.54148e-13
64.450000	6.72469e-13
64.400000	6.91302e-13
64.350000	7.10663e-13
64.300000	7.30566e-13
64.250000	7.51026e-13
64.200000	7.72059e-13
64.150000	7.9368e-13
64.100000	8.15906e-13
64.050000	8.38754e-13
64.000000	8.62242e-13
63.950000	8.86387e-13
63.900000	9.11208e-13
63.850000	9.36723e-13
63.800000	9.62952e-13
63.750000	9.89915e-13
63.700000	1.01763e-12
63.650000	1.04613e-12
63.600000	1.07542e-12
63.550000	1.10553e-12
63.500000	1.13648e-12
63.450000	1.1683e-12
63.400000	1.20101e-12
63.350000	1.23463e-12
63.300000	1.2692e-12
63.250000	1.30473e-12
63.200000	1.34125e-12
63.150000	1.3788e-12
63.100000	1.4174e-12
63.050000	1.45708e-12
63.000000	1.49787e-12
62.950000	1.53979e-12
62.900000	1.5829e-12
62.850000	1.6272e-12
62.800000	1.67275e-12
62.750000	1.71957e-12
62.700000	1.7677e-12
62.650000	1.81718e-12
62.600000	1.86804e-12
62.550000	1.92032e-12
62.500000	1.97407e-12
62.450000	2.02931e-12
62.400000	2.08611e-12
62.350000	2.14449e-12
62.300000	2.2045e-12
62.250000	2.2662e-12
62.200000	2.32962e-12
62.150000	2.39481e-12
62.100000	2.46182e-12
62.050000	2.53071e-12
62.000000	2.60153e-12
61.950000	2.67432e-12
61.900000	2.74915e-12
61.850000	2.82607e-12
61.800000	2.90515e-12
61.750000	2.98643e-12
61.700000	3.06999e-12
61.650000	3.15588e-12
61.600000	3.24418e-12
61.550000	3.33494e-12
61.500000	3.42824e-12
61.450000	3.52415e-12
61.400000	3.62274e-12
61.350000	3.72409e-12
61.300000	3.82827e-12
61.250000	3.93536e-12
61.200000	4.04544e-12
61.150000	4.1586e-12
61.100000	4.27493e-12
61.050000	4.3945e-12
61.000000	4.51742e-12
60.950000	4.64378e-12
60.900000	4.77366e-12
60.850000	4.90718e-12
60.800000	5.04443e-12
60.750000	5.18551e-12
60.700000	5.33053e-12
60.650000	5.47961e-12
60.600000	5.63286e-12
60.550000	5.79038e-12
60.500000	5.95231e-12
60.450000	6.11877e-12
60.400000	6.28987e-12
60.350000	6.46576e-12
60.300000	6.64656e-12
60.250000	6.83241e-12
60.200000	7.02345e-12
60.150000	7.21983e-12
60.100000	7.4217e-12
60.050000	7.62921e-12
60.000000	7.84252e-12
59.950000	8.06178e-12
59.900000	8.28717e-12
59.850000	8.51886e-12
59.800000	8.75702e-12
59.750000	9.00183e-12
59.700000	9.25348e-12
59.650000	9.51215e-12
59.600000	9.77806e-12
59.550000	1.00514e-11
59.500000	1.03324e-11
59.450000	1.06212e-11
59.400000	1.0918e-11
59.350000	1.12232e-11
59.300000	1.15369e-11
59.250000	1.18594e-11
59.200000	1.21908e-11
59.150000	1.25315e-11
59.100000	1.28818e-11
59.050000	1.32418e-11
59.000000	1.36118e-11
58.950000	1.39922e-11
58.900000	1.43832e-11
58.850000	1.47852e-11
58.800000	1.51983e-11
58.750000	1.5623e-11
58.700000	1.60596e-11
58.650000	1.65083e-11
58.600000	1.69696e-11
58.550000	1.74437e-11
58.500000	1.79311e-11
58.450000	1.84321e-11
58.400000	1.8947e-11
58.350000	1.94764e-11
58.300000	2.00205e-11
58.250000	2.05798e-11
58.200000	2.11547e-11
58.150000	2.17457e-11
58.100000	2.23531e-11
58.050000	2.29775e-11
58.000000	2.36194e-11
57.950000	2.42791e-11
57.900000	2.49573e-11
57.850000	2.56543e-11
57.800000	2.63709e-11
57.750000	2.71074e-11
57.700000	2.78645e-11
57.650000	2.86427e-11
57.600000	2.94426e-11
57.550000	3.02649e-11
57.500000	3.111e-11
57.450000	3.19788e-11
57.400000	3.28718e-11
57.350000	3.37897e-11
57.300000	3.47332e-11
57.250000	3.57031e-11
57.200000	3.67e-11
57.150000	3.77247e-11
57.100000	3.8778e-11
57.050000	3.98606e-11
57.000000	4.09735e-11
56.950000	4.21174e-11
56.900000	4.32932e-11
56.850000	4.45018e-11
56.800000	4.57442e-11
56.750000	4.70211e-11
56.700000	4.83337e-11
56.650000	4.96829e-11
56.600000	5.10697e-11
56.550000	5.24951e-11
56.500000	5.39604e-11
56.450000	5.54664e-11
56.400000	5.70145e-11
56.350000	5.86057e-11
56.300000	6.02413e-11
56.250000	6.19226e-11
56.200000	6.36506e-11
56.150000	6.54269e-11
56.100000	6.72526e-11
56.050000	6.91293e-11
56.000000	7.10583e-11
55.950000	7.3041e-11
55.900000	7.50791e-11
55.850000	7.71739e-11
55.800000	7.93271e-11
55.750000	8.15403e-11
55.700000	8.38152e-11
55.650000	8.61536e-11
55.600000	8.8557e-11
55.550000	9.10275e-11
55.500000	9.35668e-11
55.450000	9.61769e-11
55.400000	9.88597e-11
55.350000	1.01617e-10
55.300000	1.04452e-10
55.250000	1.07365e-10
55.200000	1.1036e-10
55.150000	1.13437e-10
55.100000	1.16601e-10
55.050000	1.19853e-10
55.000000	1.23196e-10
54.950000	1.26631e-10
54.900000	1.30162e-10
54.850000	1.33792e-10
54.800000	1.37523e-10
54.750000	1.41357e-10
54.700000	1.45299e-10
54.650000	1.4935e-10
54.600000	1.53514e-10
54.550000	1.57794e-10
54.500000	1.62193e-10
54.450000	1.66715e-10
54.400000	1.71363e-10
54.350000	1.7614e-10
54.300000	1.8105e-10
54.250000	1.86097e-10
54.200000	1.91284e-10
54.150000	1.96616e-10
54.100000	2.02096e-10
54.050000	2.07729e-10
54.000000	2.13518e-10
53.950000	2.19469e-10
53.900000	2.25585e-10
53.850000	2.31872e-10
53.800000	2.38334e-10
53.750000	2.44975e-10
53.700000	2.51801e-10
53.650000	2.58818e-10
53.600000	2.66029e-10
53.550000	2.73442e-10
53.500000	2.8106e-10
53.450000	2.88891e-10
53.400000	2.96939e-10
53.350000	3.05212e-10
53.300000	3.13714e-10
53.250000	3.22453e-10
53.200000	3.31436e-10
53.150000	3.40668e-10
53.100000	3.50157e-10
53.050000	3.5991e-10
53.000000	3.69934e-10
52.950000	3.80238e-10
52.900000	3.90828e-10
52.850000	4.01712e-10
52.800000	4.12899e-10
52.750000	4.24397e-10
52.700000	4.36215e-10
52.650000	4.48362e-10
52.600000	4.60847e-10
52.550000	4.73678e-10
52.500000	4.86867e-10
52.450000	5.00422e-10
52.400000	5.14354e-10
52.350000	5.28674e-10
52.300000	5.43392e-10
52.250000	5.58518e-10
52.200000	5.74066e-10
52.150000	5.90045e-10
52.100000	6.06469e-10
52.050000	6.2335e-10
52.000000	6.40699e-10
51.950000	6.58531e-10
51.900000	6.76858e-10
51.850000	6.95695e-10
51.800000	7.15056e-10
51.750000	7.34954e-10
51.700000	7.55405e-10
51.650000	7.76425e-10
51.600000	7.98028e-10
51.550000	8.20232e-10
51.500000	8.43053e-10
51.450000	8.66508e-10
51.400000	8.90615e-10
51.350000	9.15391e-10
51.300000	9.40855e-10
51.250000	9.67027e-10
51.200000	9.93926e-10
51.150000	1.02157e-09
51.100000	1.04999e-09
51.050000	1.07919e-09
51.000000	1.1092e-09
50.950000	1.14005e-09
50.900000	1.17176e-09
50.850000	1.20434e-09
50.800000	1.23783e-09
50.750000	1.27225e-09
50.700000	1.30762e-09
50.650000	1.34398e-09
50.600000	1.38135e-09
50.550000	1.41975e-09
50.500000	1.45922e-09
50.450000	1.49979e-09
50.400000	1.54148e-09
50.350000	1.58433e-09
50.300000	1.62836e-09
50.250000	1.67362e-09
50.200000	1.72014e-09
50.150000	1.76795e-09
50.100000	1.81708e-09
50.050000	1.86758e-09
50.000000	1.91947e-09
49.950000	1.97281e-09
49.900000	2.02763e-09
49.850000	2.08397e-09
49.800000	2.14187e-09
49.750000	2.20138e-09
49.700000	2.26253e-09
49.650000	2.32539e-09
49.600000	2.38999e-09
49.550000	2.45638e-09
49.500000	2.52461e-09
49.450000	2.59473e-09
49.400000	2.6668e-09
49.350000	2.74086e-09
49.300000	2.81698e-09
49.250000	2.89521e-09
49.200000	2.97561e-09
49.150000	3.05823e-09
49.100000	3.14315e-09
49.050000	3.23042e-09
49.000000	3.32011e-09
48.950000	3.41229e-09
48.900000	3.50702e-09
48.850000	3.60438e-09
48.800000	3.70443e-09
48.750000	3.80726e-09
48.700000	3.91293e-09
48.650000	4.02154e-09
48.600000	4.13315e-09
48.550000	4.24786e-09
48.500000	4.36574e-09
48.450000	4.48689e-09
48.400000	4.61139e-09
48.350000	4.73935e-09
48.300000	4.87084e-09
48.250000	5.00598e-09
48.200000	5.14486e-09
48.150000	5.28759e-09
48.100000	5.43427e-09
48.050000	5.58501e-09
48.000000	5.73993e-09
47.950000	5.89913e-09
47.900000	6.06274e-09
47.850000	6.23088e-09
47.800000	6.40367e-09
47.750000	6.58125e-09
47.700000	6.76374e-09
47.650000	6.95129e-09
47.600000	7.14402e-09
47.550000	7.34208e-09
47.500000	7.54563e-09
47.450000	7.75481e-09
47.400000	7.96978e-09
47.350000	8.19069e-09
47.300000	8.41772e-09
47.250000	8.65102e-09
47.200000	8.89078e-09
47.150000	9.13717e-09
47.100000	9.39037e-09
47.050000	9.65058e-09
47.000000	9.91798e-09
46.950000	1.01928e-08
46.900000	1.04752e-08
46.850000	1.07654e-08
46.800000	1.10636e-08
46.750000	1.13701e-08
46.700000	1.1685e-08
46.650000	1.20087e-08
46.600000	1.23413e-08
46.550000	1.2683e-08
46.500000	1.30343e-08
46.450000	1.33952e-08
46.400000	1.37661e-08
46.350000	1.41473e-08
46.300000	1.4539e-08
46.250000	1.49415e-08
46.200000	1.53551e-08
46.150000	1.57802e-08
46.100000	1.62169e-08
46.050000	1.66658e-08
46.000000	1.71271e-08
45.950000	1.76011e-08
45.900000	1.80881e-08
45.850000	1.85887e-08
45.800000	1.9103e-08
45.750000	1.96316e-08
45.700000	2.01747e-08
45.650000	2.07328e-08
45.600000	2.13064e-08
45.550000	2.18957e-08
45.500000	2.25013e-08
45.450000	2.31237e-08
45.400000	2.37632e-08
45.350000	2.44203e-08
45.300000	2.50956e-08
45.250000	2.57895e-08
45.200000	2.65026e-08
45.150000	2.72353e-08
45.100000	2.79883e-08
45.050000	2.87619e-08
45.000000	2.9557e-08
44.950000	3.03739e-08
44.900000	3.12134e-08
44.850000	3.2076e-08
44.800000	3.29624e-08
44.750000	3.38733e-08
44.700000	3.48092e-08
44.650000	3.57709e-08
44.600000	3.67592e-08
44.550000	3.77746e-08
44.500000	3.88181e-08
44.450000	3.98903e-08
44.400000	4.0992e-08
44.350000	4.21241e-08
44.300000	4.32874e-08
44.250000	4.44827e-08
44.200000	4.57109e-08
44.150000	4.69729e-08
44.100000	4.82697e-08
44.050000	4.96022e-08
44.000000	5.09714e-08
43.950000	5.23783e-08
43.900000	5.38239e-08
43.850000	5.53093e-08
43.800000	5.68355e-08
43.750000	5.84038e-08
43.700000	6.00152e-08
43.650000	6.1671e-08
43.600000	6.33723e-08
43.550000	6.51204e-08
43.500000	6.69166e-08
43.450000	6.87622e-08
43.400000	7.06585e-08
43.350000	7.2607e-08
43.300000	7.4609e-08
43.250000	7.66661e-08
43.200000	7.87798e-08
43.150000	8.09515e-08
43.100000	8.3183e-08
43.050000	8.54757e-08
43.000000	8.78315e-08
42.950000	9.0252e-08
42.900000	9.2739e-08
42.850000	9.52943e-08
42.800000	9.79198e-08
42.750000	1.00617e-07
42.700000	1.03389e-07
42.650000	1.06237e-07
42.600000	1.09163e-07
42.550000	1.12169e-07
42.500000	1.15258e-07
42.450000	1.18432e-07
42.400000	1.21693e-07
42.350000	1.25043e-07
42.300000	1.28485e-07
42.250000	1.32022e-07
42.200000	1.35655e-07
42.150000	1.39388e-07
42.100000	1.43224e-07
42.050000	1.47165e-07
42.000000	1.51214e-07
41.950000	1.55374e-07
41.900000	1.59648e-07
41.850000	1.64039e-07
41.800000	1.68551e-07
41.750000	1.73186e-07
41.700000	1.77948e-07
41.650000	1.82841e-07
41.600000	1.87868e-07
41.550000	1.93032e-07
41.500000	1.98338e-07
41.450000	2.03789e-07
41.400000	2.0939e-07
41.350000	2.15144e-07
41.300000	2.21055e-07
41.250000	2.27128e-07
41.200000	2.33368e-07
41.150000	2.39778e-07
41.100000	2.46364e-07
41.050000	2.5313e-07
41.000000	2.6008e-07
40.950000	2.67221e-07
40.900000	2.74558e-07
40.850000	2.82095e-07
40.800000	2.89838e-07
40.750000	2.97793e-07
40.700000	3.05965e-07
40.650000	3.1436e-07
40.600000	3.22985e-07
40.550000	3.31846e-07
40.500000	3.40949e-07
40.450000	3.503e-07
40.400000	3.59907e-07
40.350000	3.69776e-07
40.300000	3.79915e-07
40.250000	3.9033e-07
40.200000	4.0103e-07
40.150000	4.12022e-07
40.100000	4.23314e-07
40.050000	4.34914e-07
40.000000	4.46831e-07
39.950000	4.59072e-07
39.900000	4.71648e-07
39.850000	4.84566e-07
39.800000	4.97837e-07
39.750000	5.11469e-07
39.700000	5.25473e-07
39.650000	5.39859e-07
39.600000	5.54637e-07
39.550000	5.69817e-07
39.500000	5.85411e-07
39.450000	6.0143e-07
39.400000	6.17885e-07
39.350000	6.34788e-07
39.300000	6.52151e-07
39.250000	6.69987e-07
39.200000	6.88308e-07
39.150000	7.07127e-07
39.100000	7.26459e-07
39.050000	7.46317e-07
39.000000	7.66715e-07
38.950000	7.87667e-07
38.900000	8.09189e-07
38.850000	8.31296e-07
38.800000	8.54004e-07
38.750000	8.77329e-07
38.700000	9.01288e-07
38.650000	9.25897e-07
38.600000	9.51175e-07
38.550000	9.7714e-07
38.500000	1.00381e-06
38.450000	1.0312e-06
38.400000	1.05934e-06
38.350000	1.08824e-06
38.300000	1.11792e-06
38.250000	1.14841e-06
38.200000	1.17973e-06
38.150000	1.21189e-06
38.100000	1.24493e-06
38.050000	1.27886e-06
38.000000	1.31372e-06
37.950000	1.34951e-06
37.900000	1.38628e-06
37.850000	1.42404e-06
37.800000	1.46282e-06
37.750000	1.50266e-06
37.700000	1.54357e-06
37.650000	1.58559e-06
37.600000	1.62875e-06
37.550000	1.67307e-06
37.500000	1.71859e-06
37.450000	1.76534e-06
37.400000	1.81336e-06
37.350000	1.86267e-06
37.300000	1.91332e-06
37.250000	1.96533e-06
37.200000	2.01875e-06
37.150000	2.07361e-06
37.100000	2.12995e-06
37.050000	2.18782e-06
37.000000	2.24724e-06
36.950000	2.30827e-06
36.900000	2.37094e-06
36.850000	2.4353e-06
36.800000	2.5014e-06
36.750000	2.56927e-06
36.700000	2.63898e-06
36.650000	2.71056e-06
36.600000	2.78408e-06
36.550000	2.85957e-06
36.500000	2.93709e-06
36.450000	3.01669e-06
36.400000	3.09844e-06
36.350000	3.18239e-06
36.300000	3.26859e-06
36.250000	3.35711e-06
36.200000	3.44801e-06
36.150000	3.54136e-06
36.100000	3.6372e-06
36.050000	3.73562e-06
36.000000	3.83669e-06
35.950000	3.94046e-06
35.900000	4.04702e-06
35.850000	4.15643e-06
35.800000	4.26878e-06
35.750000	4.38414e-06
35.700000	4.50259e-06
35.650000	4.62421e-06
35.600000	4.74908e-06
35.550000	4.8773e-06
35.500000	5.00896e-06
35.450000	5.14413e-06
35.400000	5.28291e-06
35.350000	5.42541e-06
35.300000	5.57171e-06
35.250000	5.72193e-06
35.200000	5.87615e-06
35.150000	6.03449e-06
35.100000	6.19705e-06
35.050000	6.36396e-06
35.000000	6.53531e-06
34.950000	6.71123e-06
34.900000	6.89184e-06
34.850000	7.07726e-06
34.800000	7.26761e-06
34.750000	7.46303e-06
34.700000	7.66365e-06
34.650000	7.86961e-06
34.600000	8.08104e-06
34.550000	8.2981e-06
34.500000	8.52091e-06
34.450000	8.74965e-06
34.400000	8.98445e-06
34.350000	9.22549e-06
34.300000	9.47291e-06
34.250000	9.7269e-06
34.200000	9.98761e-06
34.150000	1.02552e-05
34.100000	1.05299e-05
34.050000	1.08119e-05
34.000000	1.11013e-05
33.950000	1.13984e-05
33.900000	1.17034e-05
33.850000	1.20164e-05
33.800000	1.23376e-05
33.750000	1.26673e-05
33.700000	1.30058e-05
33.650000	1.33531e-05
33.600000	1.37096e-05
33.550000	1.40755e-05
33.500000	1.4451e-05
33.450000	1.48364e-05
33.400000	1.52319e-05
33.350000	1.56379e-05
33.300000	1.60544e-05
33.250000	1.6482e-05
33.200000	1.69207e-05
33.150000	1.73709e-05
33.100000	1.7833e-05
33.050000	1.83071e-05
33.000000	1.87936e-05
32.950000	1.92929e-05
32.900000	1.98052e-05
32.850000	2.03309e-05
32.800000	2.08704e-05
32.750000	2.14239e-05
32.700000	2.19918e-05
32.650000	2.25745e-05
32.600000	2.31724e-05
32.550000	2.37859e-05
32.500000	2.44153e-05
32.450000	2.50611e-05
32.400000	2.57236e-05
32.350000	2.64033e-05
32.300000	2.71007e-05
32.250000	2.78161e-05
32.200000	2.855e-05
32.150000	2.93029e-05
32.100000	3.00753e-05
32.050000	3.08676e-05
32.000000	3.16803e-05
31.950000	3.25141e-05
31.900000	3.33692e-05
31.850000	3.42464e-05
31.800000	3.51462e-05
31.750000	3.6069e-05
31.700000	3.70156e-05
31.650000	3.79864e-05
31.600000	3.89821e-05
31.550000	4.00033e-05
31.500000	4.10505e-05
31.450000	4.21246e-05
31.400000	4.3226e-05
31.350000	4.43555e-05
31.300000	4.55138e-05
31.250000	4.67015e-05
31.200000	4.79194e-05
31.150000	4.91682e-05
31.100000	5.04486e-05
31.050000	5.17615e-05
31.000000	5.31075e-05
30.950000	5.44876e-05
30.900000	5.59024e-05
30.850000	5.73529e-05
30.800000	5.88399e-05
30.750000	6.03642e-05
30.700000	6.19268e-05
30.650000	6.35285e-05
30.600000	6.51703e-05
30.550000	6.6853e-05
30.500000	6.85778e-05
30.450000	7.03455e-05
30.400000	7.21571e-05
30.350000	7.40137e-05
30.300000	7.59163e-05
30.250000	7.7866e-05
30.200000	7.98638e-05
30.150000	8.19109e-05
30.100000	8.40083e-05
30.050000	8.61572e-05
30.000000	8.83588e-05
29.950000	9.06143e-05
29.900000	9.29248e-05
29.850000	9.52915e-05
29.800000	9.77158e-05
29.750000	0.000100199
29.700000	0.000102742
29.650000	0.000105347
29.600000	0.000108014
29.550000	0.000110745
29.500000	0.000113542
29.450000	0.000116405
29.400000	0.000119337
29.350000	0.000122338
29.300000	0.000125411
29.250000	0.000128556
29.200000	0.000131775
29.150000	0.00013507
29.100000	0.000138441
29.050000	0.000141891
29.000000	0.000145422
28.950000	0.000149034
28.900000	0.000152729
28.850000	0.000156509
28.800000	0.000160375
28.750000	0.000164329
28.700000	0.000168373
28.650000	0.000172508
28.600000	0.000176735
28.550000	0.000181057
28.500000	0.000185475
28.450000	0.00018999
28.400000	0.000194604
28.350000	0.000199319
28.300000	0.000204135
28.250000	0.000209055
28.200000	0.000214081
28.150000	0.000219212
28.100000	0.000224452
28.050000	0.0002298
28.000000	0.000235259
27.950000	0.000240829
27.900000	0.000246512
27.850000	0.000252309
27.800000	0.000258221
27.750000	0.000264247
27.700000	0.00027039
27.650000	0.00027665
27.600000	0.000283027
27.550000	0.000289521
27.500000	0.000296132
27.450000	0.000302861
27.400000	0.000309706
27.350000	0.000316666
27.300000	0.000323742
27.250000	0.00033093
27.200000	0.00033823
27.150000	0.000345639
27.100000	0.000353155
27.050000	0.000360772
27.000000	0.000368489
26.950000	0.000376298
26.900000	0.000384196
26.850000	0.000392174
26.800000	0.000400225
26.750000	0.000408338
26.700000	0.000416503
26.650000	0.000424707
26.600000	0.000432932
26.550000	0.000441162
26.500000	0.000449371
26.450000	0.000457534
26.400000	0.000465616
26.350000	0.000473575
26.300000	0.000481354
26.250000	0.000488882
26.200000	0.000496053
26.150000	0.000502708
26.100000	0.000508554
&
```
