## Supplementary material for "All-at-once RNA folding with 3D motif prediction framed by evolutionary information": RF00547_IRES_TrkB.cacofold.power

```
# Power analysis of CaCoFold structure
#
# Powertype = SINGLE SUBSTITUTIONS
# covary left_pos right_pos substitutions power
#----------------------------------------------------------------
5		31		7		0.20
6		30		3		0.02
7		29		3		0.02
8		28		3		0.02
9		27		3		0.02
10		26		5		0.11
11		24		2		0.00
12		23		9		0.28
13		22		5		0.11
14		21		2		0.00
32		318		3		0.02
33		317		2		0.00
34		316		3		0.02
35		315		2		0.00
36		314		8		0.24
37		313		2		0.00
38		312		3		0.02
39		311		2		0.00
40		310		7		0.20
41		309		3		0.02
42		308		5		0.11
43		307		2		0.00
44		306		2		0.00
45		305		7		0.20
46		304		1		0.00
47		303		2		0.00
49		302		3		0.02
50		301		5		0.11
51		300		2		0.00
53		299		0		0.00
54		298		0		0.00
55		297		0		0.00
58		82		2		0.00
59		81		0		0.00
60		80		4		0.07
61		79		4		0.07
62		78		8		0.24
63		77		4		0.07
64		76		1		0.00
65		75		5		0.11
66		74		5		0.11
67		73		1		0.00
88		163		3		0.02
89		162		1		0.00
90		161		4		0.07
91		160		2		0.00
92		159		4		0.07
93		158		0		0.00
94		156		2		0.00
95		155		2		0.00
96		154		5		0.11
97		153		5		0.11
98		151		3		0.02
99		150		3		0.02
100		149		3		0.02
101		148		2		0.00
102		142		4		0.07
103		141		4		0.07
104		140		3		0.02
105		139		3		0.02
106		138		2		0.00
107		137		3		0.02
108		136		6		0.16
109		135		8		0.24
112		132		2		0.00
113		131		0		0.00
114		130		2		0.00
115		129		1		0.00
116		128		2		0.00
117		127		2		0.00
118		126		1		0.00
167		294		1		0.00
168		293		10		0.32
169		292		5		0.11
170		291		5		0.11
171		290		1		0.00
172		289		1		0.00
174		288		2		0.00
175		287		4		0.07
176		283		4		0.07
177		282		8		0.24
178		281		3		0.02
179		280		2		0.00
180		279		4		0.07
181		278		7		0.20
182		277		5		0.11
187		275		2		0.00
188		272		8		0.24
189		271		3		0.02
190		270		3		0.02
191		269		7		0.20
192		268		5		0.11
193		267		4		0.07
196		265		3		0.02
197		264		3		0.02
198		263		4		0.07
199		262		5		0.11
206		256		1		0.00
207		255		3		0.02
208		250		2		0.00
209		249		6		0.16
211		248		3		0.02
212		247		3		0.02
213		246		4		0.07
214		245		4		0.07
215		244		3		0.02
216		241		6		0.16
217		240		3		0.02
221		234		4		0.07
222		233		4		0.07
223		232		1		0.00
324		382		5		0.11
325		381		3		0.02
326		380		1		0.00
327		379		4		0.07
329		378		1		0.00
330		377		0		0.00
331		376		2		0.00
332		375		3		0.02
333		374		1		0.00
334		373		6		0.16
335		372		3		0.02
336		370		0		0.00
337		369		2		0.00
338		368		2		0.00
339		367		3		0.02
343		360		3		0.02
344		359		8		0.24
345		358		3		0.02
346		357		3		0.02
347		356		5		0.11
#
# BPAIRS 131
# avg substitutions per BP 3.3
# BPAIRS expected to covary 7.0 +/- 2.4
# BPAIRS observed to covary 0
#
```
