## Supplementary material for "All-at-once RNA folding with 3D motif prediction framed by evolutionary information": RF00547_IRES_TrkB.power

```
# Power analysis of given structure
#
# Powertype = SINGLE SUBSTITUTIONS
# covary left_pos right_pos substitutions power
#----------------------------------------------------------------
1		318		3		0.02
2		317		2		0.00
3		316		2		0.00
4		315		1		0.00
5		314		11		0.35
6		313		2		0.00
7		312		3		0.02
8		311		4		0.07
9		310		7		0.20
10		309		2		0.00
21		44		0		0.00
22		43		7		0.20
23		42		3		0.02
26		38		7		0.20
27		37		1		0.00
28		36		2		0.00
29		35		2		0.00
46		304		1		0.00
47		303		2		0.00
49		302		3		0.02
50		301		5		0.11
51		300		2		0.00
53		299		0		0.00
54		298		0		0.00
55		297		0		0.00
59		113		0		0.00
61		111		4		0.07
62		110		5		0.11
63		109		6		0.16
64		108		3		0.02
67		103		2		0.00
68		102		5		0.11
69		100		5		0.11
70		99		5		0.11
71		98		2		0.00
72		97		5		0.11
73		96		2		0.00
75		95		4		0.07
76		94		1		0.00
77		93		3		0.02
78		92		6		0.16
80		89		3		0.02
81		88		2		0.00
115		163		1		0.00
116		162		0		0.00
117		161		1		0.00
118		160		2		0.00
119		159		2		0.00
121		158		0		0.00
123		156		4		0.07
124		155		2		0.00
125		154		5		0.11
127		151		4		0.07
131		149		0		0.00
132		148		2		0.00
133		147		3		0.02
135		145		6		0.16
136		144		6		0.16
137		143		7		0.20
138		142		3		0.02
167		294		1		0.00
168		293		10		0.32
169		292		5		0.11
170		291		5		0.11
171		290		1		0.00
172		289		1		0.00
174		288		2		0.00
175		287		4		0.07
177		282		8		0.24
178		281		3		0.02
179		280		2		0.00
181		279		8		0.24
182		278		4		0.07
187		275		2		0.00
188		272		8		0.24
189		271		3		0.02
190		270		3		0.02
191		269		7		0.20
193		267		4		0.07
196		265		3		0.02
197		264		3		0.02
198		263		4		0.07
199		262		5		0.11
203		226		2		0.00
204		225		7		0.20
205		224		3		0.02
206		223		2		0.00
207		222		5		0.11
208		218		4		0.07
209		217		4		0.07
210		216		3		0.02
211		215		5		0.11
229		261		1		0.00
230		260		4		0.07
231		259		6		0.16
232		258		3		0.02
238		256		0		0.00
239		255		3		0.02
324		382		5		0.11
325		381		3		0.02
326		380		1		0.00
327		379		4		0.07
329		378		1		0.00
330		377		0		0.00
331		376		2		0.00
332		375		3		0.02
333		374		1		0.00
334		373		6		0.16
335		372		3		0.02
336		371		2		0.00
337		369		2		0.00
338		368		2		0.00
339		367		3		0.02
344		359		8		0.24
345		358		3		0.02
346		357		3		0.02
347		356		5		0.11
#
# BPAIRS 117
# avg substitutions per BP 3.3
# BPAIRS expected to covary 6.6 +/- 2.4
# BPAIRS observed to covary 0
#
```
