## Supplementary material for "All-at-once RNA folding with 3D motif prediction framed by evolutionary information": RF00547_IRES_TrkB.surv

```
10.050000	0.00854701
9.750000	0.017094
8.850000	0.025641
7.300000	0.034188
6.900000	0.042735
6.550000	0.0512821
6.050000	0.0598291
5.700000	0.0683761
5.600000	0.0769231
4.800000	0.0854701
4.550000	0.0940171
4.350000	0.102564
4.150000	0.111111
4.000000	0.119658
3.950000	0.128205
3.650000	0.136752
3.200000	0.145299
3.150000	0.153846
3.050000	0.162393
2.950000	0.17094
2.600000	0.179487
2.250000	0.188034
2.100000	0.196581
2.050000	0.205128
1.950000	0.222222
1.850000	0.230769
1.650000	0.247863
1.550000	0.25641
1.450000	0.264957
1.350000	0.282051
1.300000	0.299145
1.250000	0.307692
1.200000	0.316239
1.150000	0.324786
1.050000	0.34188
1.000000	0.350427
0.900000	0.358974
0.450000	0.367521
0.350000	0.376068
0.250000	0.384615
0.100000	0.393162
0.000000	0.461538
-0.050000	0.649573
-0.150000	0.65812
-0.200000	0.675214
-0.250000	0.700855
-0.300000	0.709402
-0.350000	0.74359
-0.400000	0.752137
-0.500000	0.760684
-0.550000	0.786325
-0.650000	0.794872
-0.700000	0.803419
-0.800000	0.82906
-0.900000	0.837607
-0.950000	0.846154
-1.000000	0.854701
-1.150000	0.863248
-1.250000	0.880342
-1.300000	0.888889
-1.350000	0.897436
-1.450000	0.905983
-1.500000	0.91453
-1.550000	0.931624
-1.600000	0.940171
-2.250000	0.948718
-2.400000	0.957265
-2.450000	0.965812
-2.700000	0.974359
-3.050000	0.982906
-3.300000	1
&
17.600000	1.61262e-05
15.700000	6.45047e-05
15.350000	8.06309e-05
15.300000	0.000129009
15.250000	0.000177388
14.650000	0.000193514
14.050000	0.000225766
13.950000	0.000241893
13.850000	0.000258019
13.750000	0.000274145
13.700000	0.000290271
13.600000	0.000387028
13.450000	0.00041928
13.400000	0.000451533
13.350000	0.000467659
13.200000	0.000483785
13.100000	0.000532164
13.000000	0.000564416
12.800000	0.000580542
12.750000	0.000628921
12.650000	0.000645047
12.600000	0.000661173
12.550000	0.000677299
12.500000	0.000693425
12.450000	0.000725678
12.250000	0.000774056
12.200000	0.000822435
12.150000	0.000903066
12.100000	0.000951444
12.000000	0.00096757
11.850000	0.00101595
11.750000	0.00103207
11.650000	0.00108045
11.550000	0.00111271
11.450000	0.00116108
11.400000	0.00119334
11.350000	0.00122559
11.300000	0.00129009
11.250000	0.00132235
11.200000	0.00154811
11.150000	0.00164487
11.100000	0.001661
11.050000	0.00170937
10.950000	0.00174163
10.900000	0.00183838
10.800000	0.00187064
10.750000	0.00188676
10.700000	0.00193514
10.650000	0.00198352
10.600000	0.00204802
10.550000	0.00211253
10.500000	0.00212865
10.450000	0.00214478
10.400000	0.00219316
10.350000	0.00220929
10.300000	0.00222541
10.250000	0.00228992
10.200000	0.00237055
10.150000	0.00243505
10.100000	0.0024673
10.050000	0.00254794
10.000000	0.0027737
9.950000	0.00278983
9.900000	0.00282208
9.850000	0.00288658
9.800000	0.00290271
9.750000	0.00301559
9.700000	0.00303172
9.650000	0.00312848
9.600000	0.00319298
9.550000	0.00327361
9.500000	0.00330587
9.450000	0.00335424
9.400000	0.00337037
9.350000	0.00341875
9.300000	0.00343487
9.250000	0.00358001
9.200000	0.00366064
9.150000	0.00374127
9.100000	0.00378965
9.050000	0.0038219
9.000000	0.00387028
8.950000	0.00403154
8.850000	0.00467659
8.800000	0.00478947
8.750000	0.00496686
8.700000	0.00506362
8.650000	0.00569254
8.600000	0.00580542
8.550000	0.00603119
8.500000	0.00614407
8.450000	0.00628921
8.400000	0.00636984
8.350000	0.00661173
8.300000	0.00667623
8.250000	0.00696651
8.200000	0.00709552
8.150000	0.00743416
8.100000	0.00767606
8.050000	0.00785345
8.000000	0.00820822
7.950000	0.00853074
7.900000	0.00877264
7.850000	0.00943381
7.800000	0.00978859
7.750000	0.00993372
7.700000	0.0103691
7.650000	0.0104336
7.600000	0.0109819
7.550000	0.0117882
7.500000	0.0122075
7.450000	0.0127235
7.400000	0.0131428
7.350000	0.0155456
7.300000	0.0166261
7.250000	0.0170937
7.200000	0.0175291
7.150000	0.0178678
7.100000	0.0183355
7.050000	0.0185935
7.000000	0.0189966
6.950000	0.019303
6.900000	0.0198352
6.850000	0.0203674
6.800000	0.0211737
6.750000	0.0217381
6.700000	0.0225444
6.650000	0.022883
6.600000	0.0232539
6.550000	0.0238345
6.500000	0.0243666
6.450000	0.0257857
6.400000	0.0262534
6.350000	0.0267856
6.300000	0.0275758
6.250000	0.0283337
6.200000	0.0287852
6.150000	0.029398
6.100000	0.0298173
6.050000	0.0301076
6.000000	0.0306559
5.950000	0.0315912
5.900000	0.0320588
5.850000	0.032462
5.800000	0.0331554
5.750000	0.0340585
5.700000	0.0347035
5.650000	0.0352196
5.600000	0.0376546
5.550000	0.038348
5.500000	0.0394285
5.450000	0.0400897
5.400000	0.0406541
5.350000	0.0414926
5.300000	0.0419119
5.250000	0.042428
5.200000	0.0431214
5.150000	0.0434762
5.100000	0.0446695
5.050000	0.0455726
5.000000	0.0464756
4.950000	0.0470884
4.900000	0.0479754
4.850000	0.0482979
4.800000	0.0489591
4.750000	0.0497654
4.700000	0.0505555
4.650000	0.0520553
4.600000	0.0528616
4.550000	0.0541356
4.500000	0.0548129
4.450000	0.0559256
4.400000	0.0569254
4.350000	0.0580865
4.300000	0.0589573
4.250000	0.0600377
4.200000	0.0611182
4.150000	0.0619406
4.100000	0.0629404
4.050000	0.0639241
4.000000	0.0648433
3.950000	0.0657787
3.900000	0.0668269
3.850000	0.0679879
3.800000	0.0694877
3.750000	0.0702133
3.700000	0.0716325
3.650000	0.0724549
3.600000	0.0738579
3.550000	0.0747932
3.500000	0.0755189
3.450000	0.0765509
3.400000	0.0774379
3.350000	0.0784861
3.300000	0.0795988
3.250000	0.0808727
3.200000	0.0820338
3.150000	0.0830014
3.100000	0.0842915
3.050000	0.0851301
3.000000	0.0863718
2.950000	0.0883875
2.900000	0.0898712
2.850000	0.0913064
2.800000	0.092403
2.750000	0.0938221
2.700000	0.0948703
2.650000	0.0962894
2.600000	0.0976117
2.550000	0.10203
2.500000	0.103627
2.450000	0.106497
2.400000	0.10861
2.350000	0.110093
2.300000	0.112528
2.250000	0.114593
2.200000	0.117173
2.150000	0.119108
2.100000	0.121801
2.050000	0.124059
2.000000	0.126478
1.950000	0.129429
1.900000	0.131557
1.850000	0.133605
1.800000	0.136621
1.750000	0.139008
1.700000	0.140781
1.650000	0.143039
1.600000	0.146151
1.550000	0.149119
1.500000	0.151425
1.450000	0.153844
1.400000	0.156617
1.350000	0.158859
1.300000	0.161987
1.250000	0.165406
1.200000	0.168099
1.150000	0.171099
1.100000	0.174953
1.050000	0.177436
1.000000	0.180178
0.950000	0.182903
0.900000	0.185854
0.850000	0.189208
0.800000	0.192434
0.750000	0.196046
0.700000	0.199029
0.650000	0.201319
0.600000	0.204609
0.550000	0.207286
0.500000	0.210447
0.450000	0.213494
0.400000	0.2163
0.350000	0.220525
0.300000	0.223767
0.250000	0.22725
0.200000	0.230298
0.150000	0.233894
0.100000	0.238071
0.050000	0.242167
0.000000	0.328103
-0.050000	0.515973
-0.100000	0.523939
-0.150000	0.533002
-0.200000	0.544597
-0.250000	0.560288
-0.300000	0.573463
-0.350000	0.588847
-0.400000	0.602022
-0.450000	0.616391
-0.500000	0.630485
-0.550000	0.642499
-0.600000	0.657109
-0.650000	0.668591
-0.700000	0.680218
-0.750000	0.691281
-0.800000	0.702601
-0.850000	0.711712
-0.900000	0.720324
-0.950000	0.730161
-1.000000	0.739288
-1.050000	0.750528
-1.100000	0.757962
-1.150000	0.765171
-1.200000	0.773572
-1.250000	0.780603
-1.300000	0.788618
-1.350000	0.795875
-1.400000	0.802616
-1.450000	0.810163
-1.500000	0.818306
-1.550000	0.825225
-1.600000	0.832417
-1.650000	0.839351
-1.700000	0.845318
-1.750000	0.851962
-1.800000	0.857445
-1.850000	0.862476
-1.900000	0.867201
-1.950000	0.872184
-2.000000	0.880747
-2.050000	0.885262
-2.100000	0.889278
-2.150000	0.893229
-2.200000	0.897051
-2.250000	0.900631
-2.300000	0.903549
-2.350000	0.907323
-2.400000	0.910467
-2.450000	0.916757
-2.500000	0.92024
-2.550000	0.92353
-2.600000	0.928271
-2.650000	0.932689
-2.700000	0.934705
-2.750000	0.93785
-2.800000	0.939301
-2.850000	0.941656
-2.900000	0.943687
-2.950000	0.945752
-3.000000	0.948928
-3.050000	0.950896
-3.100000	0.953089
-3.150000	0.955105
-3.200000	0.958072
-3.250000	0.960168
-3.300000	0.961958
-3.350000	0.964087
-3.400000	0.96578
-3.450000	0.967441
-3.500000	0.969586
-3.550000	0.971054
-3.600000	0.972166
-3.650000	0.974085
-3.700000	0.974988
-3.750000	0.976698
-3.800000	0.977617
-3.850000	0.978326
-3.900000	0.980149
-3.950000	0.981116
-4.000000	0.982068
-4.050000	0.982761
-4.100000	0.983213
-4.150000	0.983648
-4.200000	0.984503
-4.250000	0.984825
-4.300000	0.986196
-4.350000	0.986567
-4.400000	0.987631
-4.450000	0.988421
-4.500000	0.988986
-4.550000	0.989615
-4.600000	0.99005
-4.650000	0.99076
-4.700000	0.991905
-4.750000	0.992324
-4.800000	0.992792
-4.850000	0.993308
-4.900000	0.99392
-4.950000	0.99442
-5.000000	0.994711
-5.050000	0.994985
-5.100000	0.995162
-5.150000	0.995501
-5.200000	0.995952
-5.250000	0.996162
-5.300000	0.996452
-5.350000	0.997001
-5.400000	0.997162
-5.450000	0.997388
-5.500000	0.9975
-5.550000	0.99771
-5.600000	0.998
-5.650000	0.998226
-5.700000	0.99842
-5.750000	0.998516
-5.800000	0.998581
-5.850000	0.998629
-5.900000	0.998694
-5.950000	0.998758
-6.000000	0.998855
-6.100000	0.998952
-6.150000	0.999032
-6.200000	0.999113
-6.250000	0.999194
-6.300000	0.999323
-6.350000	0.999419
-6.400000	0.999436
-6.500000	0.999484
-6.550000	0.999516
-6.600000	0.999548
-6.650000	0.999565
-6.700000	0.999597
-6.750000	0.999661
-6.800000	0.99971
-6.850000	0.999726
-7.050000	0.999742
-7.100000	0.999806
-7.200000	0.999839
-7.250000	0.999871
-7.300000	0.999903
-7.450000	0.999919
-7.750000	0.999968
-7.850000	0.999984
-9.150000	1
&
21.650000	8.0479e-07
19.200000	1.60958e-06
18.950000	2.41437e-06
18.850000	3.21916e-06
18.700000	4.02395e-06
18.500000	4.82874e-06
18.450000	5.63353e-06
18.300000	7.24311e-06
18.100000	8.0479e-06
17.900000	8.85269e-06
17.800000	1.04623e-05
17.700000	1.12671e-05
17.650000	1.20719e-05
17.500000	1.28766e-05
17.350000	1.44862e-05
17.200000	1.69006e-05
17.000000	1.77054e-05
16.950000	1.85102e-05
16.900000	2.01198e-05
16.850000	2.09245e-05
16.800000	2.25341e-05
16.650000	2.57533e-05
16.600000	3.13868e-05
16.550000	3.4606e-05
16.500000	3.54108e-05
16.450000	4.02395e-05
16.400000	4.5873e-05
16.350000	4.9897e-05
16.300000	5.15066e-05
16.250000	5.63353e-05
16.200000	6.19688e-05
16.150000	6.76024e-05
16.100000	6.84072e-05
16.050000	6.92119e-05
16.000000	7.16263e-05
15.950000	7.72599e-05
15.900000	8.77221e-05
15.850000	8.93317e-05
15.800000	9.17461e-05
15.750000	9.25509e-05
15.700000	9.49652e-05
15.650000	9.73796e-05
15.600000	0.000100599
15.550000	0.000103013
15.500000	0.000106232
15.450000	0.000109451
15.400000	0.000113475
15.350000	0.000117499
15.300000	0.000119914
15.250000	0.000125547
15.200000	0.000127157
15.150000	0.000133595
15.100000	0.000140838
15.050000	0.00015291
15.000000	0.000156934
14.950000	0.000164177
14.900000	0.00017303
14.850000	0.000177859
14.800000	0.000183492
14.750000	0.00019315
14.700000	0.000204417
14.650000	0.00021166
14.600000	0.000219708
14.550000	0.000226951
14.500000	0.000242242
14.450000	0.000254314
14.400000	0.0002688
14.350000	0.000280872
14.300000	0.000291334
14.250000	0.000301796
14.200000	0.000320306
14.150000	0.00032594
14.100000	0.000334793
14.050000	0.000348474
14.000000	0.000362156
13.950000	0.000376642
13.900000	0.000387909
13.850000	0.000409638
13.800000	0.000416076
13.750000	0.000432172
13.700000	0.000453097
13.650000	0.000471607
13.600000	0.000487703
13.550000	0.000502189
13.500000	0.000524723
13.450000	0.000545648
13.400000	0.000553696
13.350000	0.00057623
13.300000	0.000586692
13.250000	0.000596349
13.200000	0.000618079
13.150000	0.000641418
13.100000	0.000674414
13.050000	0.000687291
13.000000	0.00071063
12.950000	0.000736383
12.900000	0.000753284
12.850000	0.000773403
12.800000	0.000812033
12.750000	0.000852273
12.700000	0.000896536
12.650000	0.000933557
12.600000	0.000960919
12.550000	0.00100035
12.500000	0.00103174
12.450000	0.00105186
12.400000	0.00109049
12.350000	0.00114039
12.300000	0.00116534
12.250000	0.00119753
12.200000	0.00122811
12.150000	0.00126272
12.100000	0.00129491
12.050000	0.001344
12.000000	0.00139309
11.950000	0.00143575
11.900000	0.00148484
11.850000	0.00152749
11.800000	0.0015798
11.750000	0.00161843
11.700000	0.00167074
11.650000	0.00171984
11.600000	0.00176812
11.550000	0.00180434
11.500000	0.00185826
11.450000	0.0018993
11.400000	0.00195564
11.350000	0.0019999
11.300000	0.00205946
11.250000	0.00212143
11.200000	0.00217615
11.150000	0.00223651
11.100000	0.00230572
11.050000	0.00237333
11.000000	0.00243127
10.950000	0.00249243
10.900000	0.00256567
10.850000	0.00264454
10.800000	0.00269846
10.750000	0.00276526
10.700000	0.00282884
10.650000	0.00289322
10.600000	0.00296646
10.550000	0.00305015
10.500000	0.00311615
10.450000	0.00320789
10.400000	0.00328837
10.350000	0.00336483
10.300000	0.00345255
10.250000	0.00352096
10.200000	0.00361512
10.150000	0.00370042
10.100000	0.00378251
10.050000	0.00386621
10.000000	0.00394508
9.950000	0.00401188
9.900000	0.00411167
9.850000	0.00422515
9.800000	0.00429436
9.750000	0.00437403
9.700000	0.00447866
9.650000	0.00456316
9.600000	0.00465893
9.550000	0.00477884
9.500000	0.00487622
9.450000	0.00498487
9.400000	0.00506133
9.350000	0.00517561
9.300000	0.00529149
9.250000	0.00541382
9.200000	0.00551201
9.150000	0.00563353
9.100000	0.00578564
9.050000	0.00603029
9.000000	0.00621057
8.950000	0.00642705
8.900000	0.00667412
8.850000	0.00686405
8.800000	0.00714493
8.750000	0.00750386
8.700000	0.00776059
8.650000	0.00792155
8.600000	0.0081324
8.550000	0.00835533
8.500000	0.00855572
8.450000	0.00877865
8.400000	0.00905791
8.350000	0.00934683
8.300000	0.00960839
8.250000	0.00996572
8.200000	0.0103416
8.150000	0.0106667
8.100000	0.0112389
8.050000	0.0115592
8.000000	0.0119672
7.950000	0.0126239
7.900000	0.0132621
7.850000	0.0139301
7.800000	0.0144178
7.750000	0.0148991
7.700000	0.0153506
7.650000	0.0157618
7.600000	0.0162455
7.550000	0.0166938
7.500000	0.0171976
7.450000	0.0177657
7.400000	0.0183701
7.350000	0.0190365
7.300000	0.0195902
7.250000	0.0201721
7.200000	0.0207789
7.150000	0.0213865
7.100000	0.0219329
7.050000	0.0225204
7.000000	0.0230999
6.950000	0.023726
6.900000	0.0243272
6.850000	0.0249928
6.800000	0.0255947
6.750000	0.0262861
6.700000	0.0269975
6.650000	0.0276808
6.600000	0.0283713
6.550000	0.0290175
6.500000	0.0296678
6.450000	0.0304774
6.400000	0.0312025
6.350000	0.0319252
6.300000	0.0326833
6.250000	0.0334278
6.200000	0.0341231
6.150000	0.0348659
6.100000	0.0357005
6.050000	0.0364031
6.000000	0.0371242
5.950000	0.0378179
5.900000	0.0386766
5.850000	0.0394355
5.800000	0.0401284
5.750000	0.040889
5.700000	0.0415988
5.650000	0.0423175
5.600000	0.043107
5.550000	0.0438361
5.500000	0.0445797
5.450000	0.0454006
5.400000	0.0461845
5.350000	0.0469498
5.300000	0.0477812
5.250000	0.0485795
5.200000	0.0493658
5.150000	0.0502591
5.100000	0.0510575
5.050000	0.0519186
5.000000	0.0526566
4.950000	0.0534083
4.900000	0.0541487
4.850000	0.0549913
4.800000	0.0558653
4.750000	0.0566798
4.700000	0.0575409
4.650000	0.0584294
4.600000	0.0592897
4.550000	0.0601653
4.500000	0.0609492
4.450000	0.0618505
4.400000	0.0627793
4.350000	0.0636452
4.300000	0.0644621
4.250000	0.0654093
4.200000	0.0663566
4.150000	0.0673553
4.100000	0.0683122
4.050000	0.0693447
4.000000	0.0704006
3.950000	0.0715
3.900000	0.0724955
3.850000	0.0734435
3.800000	0.0744785
3.750000	0.0754885
3.700000	0.0767392
3.650000	0.0780671
3.600000	0.0792082
3.550000	0.0803921
3.500000	0.0816854
3.450000	0.0828741
3.400000	0.0841472
3.350000	0.0853391
3.300000	0.0866695
3.250000	0.088073
3.200000	0.0894452
3.150000	0.0908705
3.100000	0.0922909
3.050000	0.0937242
3.000000	0.0951407
2.950000	0.0964959
2.900000	0.0980556
2.850000	0.0994584
2.800000	0.101185
2.750000	0.103348
2.700000	0.10558
2.650000	0.107749
2.600000	0.109756
2.550000	0.111918
2.500000	0.114062
2.450000	0.116114
2.400000	0.11851
2.350000	0.120814
2.300000	0.12352
2.250000	0.12602
2.200000	0.128543
2.150000	0.131003
2.100000	0.133246
2.050000	0.135521
2.000000	0.137754
1.950000	0.140118
1.900000	0.142657
1.850000	0.14508
1.800000	0.14746
1.750000	0.149987
1.700000	0.152375
1.650000	0.1549
1.600000	0.157373
1.550000	0.159866
1.500000	0.16223
1.450000	0.164843
1.400000	0.167406
1.350000	0.170195
1.300000	0.172756
1.250000	0.175515
1.200000	0.178166
1.150000	0.180762
1.100000	0.183404
1.050000	0.18617
1.000000	0.188912
0.950000	0.191678
0.900000	0.194596
0.850000	0.197357
0.800000	0.200127
0.750000	0.202995
0.700000	0.206144
0.650000	0.209196
0.600000	0.212222
0.550000	0.215378
0.500000	0.218694
0.450000	0.222013
0.400000	0.225464
0.350000	0.229059
0.300000	0.232585
0.250000	0.23653
0.200000	0.240294
0.150000	0.244379
0.100000	0.248519
0.050000	0.252694
0.000000	0.320855
-0.050000	0.447655
-0.100000	0.459554
-0.150000	0.47502
-0.200000	0.493768
-0.250000	0.510206
-0.300000	0.527407
-0.350000	0.544102
-0.400000	0.559394
-0.450000	0.574311
-0.500000	0.589614
-0.550000	0.604593
-0.600000	0.618976
-0.650000	0.633287
-0.700000	0.646802
-0.750000	0.660011
-0.800000	0.672739
-0.850000	0.685154
-0.900000	0.696843
-0.950000	0.708386
-1.000000	0.71907
-1.050000	0.72936
-1.100000	0.739519
-1.150000	0.748612
-1.200000	0.757893
-1.250000	0.766617
-1.300000	0.775611
-1.350000	0.784175
-1.400000	0.792528
-1.450000	0.8004
-1.500000	0.808104
-1.550000	0.815359
-1.600000	0.822526
-1.650000	0.828976
-1.700000	0.835585
-1.750000	0.841772
-1.800000	0.847528
-1.850000	0.85321
-1.900000	0.858882
-1.950000	0.864487
-2.000000	0.869504
-2.050000	0.874325
-2.100000	0.879012
-2.150000	0.883675
-2.200000	0.88823
-2.250000	0.892895
-2.300000	0.898051
-2.350000	0.902785
-2.400000	0.907101
-2.450000	0.91113
-2.500000	0.91517
-2.550000	0.918781
-2.600000	0.922344
-2.650000	0.925592
-2.700000	0.928846
-2.750000	0.931766
-2.800000	0.934561
-2.850000	0.9375
-2.900000	0.940211
-2.950000	0.942764
-3.000000	0.9451
-3.050000	0.947485
-3.100000	0.949932
-3.150000	0.952217
-3.200000	0.95456
-3.250000	0.956757
-3.300000	0.958852
-3.350000	0.960782
-3.400000	0.962704
-3.450000	0.964572
-3.500000	0.966528
-3.550000	0.968365
-3.600000	0.970004
-3.650000	0.971642
-3.700000	0.973038
-3.750000	0.974494
-3.800000	0.975748
-3.850000	0.97704
-3.900000	0.9783
-3.950000	0.979516
-4.000000	0.9807
-4.050000	0.981761
-4.100000	0.982761
-4.150000	0.983651
-4.200000	0.984564
-4.250000	0.985317
-4.300000	0.986178
-4.350000	0.986962
-4.400000	0.987644
-4.450000	0.988494
-4.500000	0.989126
-4.550000	0.989843
-4.600000	0.990552
-4.650000	0.991163
-4.700000	0.99167
-4.750000	0.992211
-4.800000	0.992664
-4.850000	0.993106
-4.900000	0.99355
-4.950000	0.993931
-5.000000	0.994305
-5.050000	0.994665
-5.100000	0.994995
-5.150000	0.995319
-5.200000	0.99565
-5.250000	0.995941
-5.300000	0.996294
-5.350000	0.99654
-5.400000	0.996773
-5.450000	0.996991
-5.500000	0.997206
-5.550000	0.997394
-5.600000	0.997621
-5.650000	0.997791
-5.700000	0.997942
-5.750000	0.998109
-5.800000	0.998279
-5.850000	0.998402
-5.900000	0.998522
-5.950000	0.998647
-6.000000	0.998773
-6.050000	0.998864
-6.100000	0.998955
-6.150000	0.999043
-6.200000	0.999111
-6.250000	0.999172
-6.300000	0.999232
-6.350000	0.999287
-6.400000	0.999339
-6.450000	0.999403
-6.500000	0.999458
-6.550000	0.999492
-6.600000	0.999523
-6.650000	0.999556
-6.700000	0.9996
-6.750000	0.999632
-6.800000	0.99966
-6.850000	0.999686
-6.900000	0.999713
-6.950000	0.999738
-7.000000	0.999759
-7.050000	0.999773
-7.100000	0.999795
-7.150000	0.999812
-7.200000	0.999833
-7.250000	0.999855
-7.300000	0.999866
-7.350000	0.999877
-7.400000	0.999891
-7.450000	0.999911
-7.500000	0.999917
-7.550000	0.999922
-7.600000	0.99993
-7.650000	0.999939
-7.700000	0.999944
-7.750000	0.999948
-7.800000	0.999956
-7.850000	0.999961
-7.900000	0.999965
-7.950000	0.999968
-8.000000	0.999971
-8.050000	0.999973
-8.100000	0.999977
-8.150000	0.999978
-8.200000	0.99998
-8.250000	0.999983
-8.350000	0.999985
-8.400000	0.999988
-8.450000	0.999989
-8.500000	0.999994
-8.700000	0.999995
-8.750000	0.999997
-8.800000	0.999998
-8.850000	0.999998
-8.900000	1
&
53.750000	4.37685e-22
53.700000	4.61503e-22
53.650000	4.86618e-22
53.600000	5.13099e-22
53.550000	5.41021e-22
53.500000	5.70462e-22
53.450000	6.01505e-22
53.400000	6.34237e-22
53.350000	6.68749e-22
53.300000	7.05139e-22
53.250000	7.43509e-22
53.200000	7.83967e-22
53.150000	8.26626e-22
53.100000	8.71605e-22
53.050000	9.19031e-22
53.000000	9.69038e-22
52.950000	1.02176e-21
52.900000	1.07736e-21
52.850000	1.13598e-21
52.800000	1.19779e-21
52.750000	1.26296e-21
52.700000	1.33167e-21
52.650000	1.40413e-21
52.600000	1.48052e-21
52.550000	1.56107e-21
52.500000	1.64601e-21
52.450000	1.73556e-21
52.400000	1.82998e-21
52.350000	1.92954e-21
52.300000	2.03452e-21
52.250000	2.1452e-21
52.200000	2.26191e-21
52.150000	2.38496e-21
52.100000	2.51471e-21
52.050000	2.65151e-21
52.000000	2.79576e-21
51.950000	2.94785e-21
51.900000	3.10821e-21
51.850000	3.27729e-21
51.800000	3.45557e-21
51.750000	3.64355e-21
51.700000	3.84175e-21
51.650000	4.05073e-21
51.600000	4.27107e-21
51.550000	4.5034e-21
51.500000	4.74836e-21
51.450000	5.00664e-21
51.400000	5.27897e-21
51.350000	5.56611e-21
51.300000	5.86887e-21
51.250000	6.18809e-21
51.200000	6.52467e-21
51.150000	6.87955e-21
51.100000	7.25373e-21
51.050000	7.64826e-21
51.000000	8.06424e-21
50.950000	8.50284e-21
50.900000	8.96528e-21
50.850000	9.45288e-21
50.800000	9.96699e-21
50.750000	1.05091e-20
50.700000	1.10806e-20
50.650000	1.16832e-20
50.600000	1.23186e-20
50.550000	1.29885e-20
50.500000	1.36949e-20
50.450000	1.44396e-20
50.400000	1.52249e-20
50.350000	1.60528e-20
50.300000	1.69258e-20
50.250000	1.78462e-20
50.200000	1.88166e-20
50.150000	1.98398e-20
50.100000	2.09187e-20
50.050000	2.20562e-20
50.000000	2.32555e-20
49.950000	2.45201e-20
49.900000	2.58533e-20
49.850000	2.72591e-20
49.800000	2.87413e-20
49.750000	3.0304e-20
49.700000	3.19517e-20
49.650000	3.3689e-20
49.600000	3.55207e-20
49.550000	3.7452e-20
49.500000	3.94883e-20
49.450000	4.16352e-20
49.400000	4.38989e-20
49.350000	4.62855e-20
49.300000	4.8802e-20
49.250000	5.14551e-20
49.200000	5.42526e-20
49.150000	5.7202e-20
49.100000	6.03118e-20
49.050000	6.35905e-20
49.000000	6.70475e-20
48.950000	7.06924e-20
48.900000	7.45354e-20
48.850000	7.85872e-20
48.800000	8.28592e-20
48.750000	8.73634e-20
48.700000	9.21124e-20
48.650000	9.71195e-20
48.600000	1.02399e-19
48.550000	1.07965e-19
48.500000	1.13833e-19
48.450000	1.20021e-19
48.400000	1.26545e-19
48.350000	1.33423e-19
48.300000	1.40675e-19
48.250000	1.48321e-19
48.200000	1.56382e-19
48.150000	1.64882e-19
48.100000	1.73843e-19
48.050000	1.83292e-19
48.000000	1.93254e-19
47.950000	2.03757e-19
47.900000	2.1483e-19
47.850000	2.26506e-19
47.800000	2.38815e-19
47.750000	2.51794e-19
47.700000	2.65478e-19
47.650000	2.79905e-19
47.600000	2.95116e-19
47.550000	3.11153e-19
47.500000	3.28062e-19
47.450000	3.45889e-19
47.400000	3.64685e-19
47.350000	3.84502e-19
47.300000	4.05395e-19
47.250000	4.27424e-19
47.200000	4.50649e-19
47.150000	4.75136e-19
47.100000	5.00953e-19
47.050000	5.28172e-19
47.000000	5.5687e-19
46.950000	5.87127e-19
46.900000	6.19027e-19
46.850000	6.5266e-19
46.800000	6.8812e-19
46.750000	7.25506e-19
46.700000	7.64923e-19
46.650000	8.0648e-19
46.600000	8.50295e-19
46.550000	8.96489e-19
46.500000	9.45193e-19
46.450000	9.96541e-19
46.400000	1.05068e-18
46.350000	1.10776e-18
46.300000	1.16793e-18
46.250000	1.23138e-18
46.200000	1.29827e-18
46.150000	1.36879e-18
46.100000	1.44315e-18
46.050000	1.52154e-18
46.000000	1.60419e-18
45.950000	1.69132e-18
45.900000	1.78319e-18
45.850000	1.88005e-18
45.800000	1.98216e-18
45.750000	2.08982e-18
45.700000	2.20333e-18
45.650000	2.323e-18
45.600000	2.44917e-18
45.550000	2.58218e-18
45.500000	2.72242e-18
45.450000	2.87028e-18
45.400000	3.02616e-18
45.350000	3.1905e-18
45.300000	3.36377e-18
45.250000	3.54645e-18
45.200000	3.73904e-18
45.150000	3.94209e-18
45.100000	4.15616e-18
45.050000	4.38185e-18
45.000000	4.61979e-18
44.950000	4.87065e-18
44.900000	5.13513e-18
44.850000	5.41397e-18
44.800000	5.70794e-18
44.750000	6.01787e-18
44.700000	6.34462e-18
44.650000	6.68911e-18
44.600000	7.0523e-18
44.550000	7.4352e-18
44.500000	7.83888e-18
44.450000	8.26447e-18
44.400000	8.71316e-18
44.350000	9.18621e-18
44.300000	9.68493e-18
44.250000	1.02107e-17
44.200000	1.0765e-17
44.150000	1.13494e-17
44.100000	1.19656e-17
44.050000	1.26151e-17
44.000000	1.32999e-17
43.950000	1.40219e-17
43.900000	1.4783e-17
43.850000	1.55855e-17
43.800000	1.64315e-17
43.750000	1.73234e-17
43.700000	1.82637e-17
43.650000	1.9255e-17
43.600000	2.03001e-17
43.550000	2.14019e-17
43.500000	2.25635e-17
43.450000	2.37881e-17
43.400000	2.50792e-17
43.350000	2.64403e-17
43.300000	2.78752e-17
43.250000	2.9388e-17
43.200000	3.09829e-17
43.150000	3.26643e-17
43.100000	3.44369e-17
43.050000	3.63057e-17
43.000000	3.82758e-17
42.950000	4.03529e-17
42.900000	4.25426e-17
42.850000	4.4851e-17
42.800000	4.72847e-17
42.750000	4.98505e-17
42.700000	5.25553e-17
42.650000	5.54069e-17
42.600000	5.84132e-17
42.550000	6.15825e-17
42.500000	6.49237e-17
42.450000	6.84461e-17
42.400000	7.21596e-17
42.350000	7.60744e-17
42.300000	8.02016e-17
42.250000	8.45526e-17
42.200000	8.91395e-17
42.150000	9.39752e-17
42.100000	9.90732e-17
42.050000	1.04448e-16
42.000000	1.10113e-16
41.950000	1.16086e-16
41.900000	1.22383e-16
41.850000	1.29022e-16
41.800000	1.3602e-16
41.750000	1.43398e-16
41.700000	1.51176e-16
41.650000	1.59375e-16
41.600000	1.68019e-16
41.550000	1.77132e-16
41.500000	1.86739e-16
41.450000	1.96866e-16
41.400000	2.07543e-16
41.350000	2.18798e-16
41.300000	2.30664e-16
41.250000	2.43172e-16
41.200000	2.56359e-16
41.150000	2.70261e-16
41.100000	2.84916e-16
41.050000	3.00366e-16
41.000000	3.16653e-16
40.950000	3.33823e-16
40.900000	3.51923e-16
40.850000	3.71005e-16
40.800000	3.9112e-16
40.750000	4.12326e-16
40.700000	4.34682e-16
40.650000	4.58248e-16
40.600000	4.83092e-16
40.550000	5.09283e-16
40.500000	5.36892e-16
40.450000	5.65998e-16
40.400000	5.96681e-16
40.350000	6.29026e-16
40.300000	6.63125e-16
40.250000	6.99071e-16
40.200000	7.36964e-16
40.150000	7.76911e-16
40.100000	8.19022e-16
40.050000	8.63415e-16
40.000000	9.10213e-16
39.950000	9.59546e-16
39.900000	1.01155e-15
39.850000	1.06638e-15
39.800000	1.12417e-15
39.750000	1.18509e-15
39.700000	1.24932e-15
39.650000	1.31702e-15
39.600000	1.38839e-15
39.550000	1.46363e-15
39.500000	1.54294e-15
39.450000	1.62655e-15
39.400000	1.71469e-15
39.350000	1.8076e-15
39.300000	1.90554e-15
39.250000	2.00879e-15
39.200000	2.11762e-15
39.150000	2.23236e-15
39.100000	2.3533e-15
39.050000	2.4808e-15
39.000000	2.6152e-15
38.950000	2.75688e-15
38.900000	2.90623e-15
38.850000	3.06366e-15
38.800000	3.22962e-15
38.750000	3.40457e-15
38.700000	3.58899e-15
38.650000	3.78339e-15
38.600000	3.98832e-15
38.550000	4.20435e-15
38.500000	4.43207e-15
38.450000	4.67212e-15
38.400000	4.92516e-15
38.350000	5.1919e-15
38.300000	5.47308e-15
38.250000	5.76948e-15
38.200000	6.08193e-15
38.150000	6.41129e-15
38.100000	6.75847e-15
38.050000	7.12444e-15
38.000000	7.51023e-15
37.950000	7.91689e-15
37.900000	8.34556e-15
37.850000	8.79743e-15
37.800000	9.27376e-15
37.750000	9.77586e-15
37.700000	1.03051e-14
37.650000	1.0863e-14
37.600000	1.14512e-14
37.550000	1.20711e-14
37.500000	1.27245e-14
37.450000	1.34134e-14
37.400000	1.41395e-14
37.350000	1.49048e-14
37.300000	1.57116e-14
37.250000	1.65621e-14
37.200000	1.74585e-14
37.150000	1.84034e-14
37.100000	1.93995e-14
37.050000	2.04494e-14
37.000000	2.15562e-14
36.950000	2.27228e-14
36.900000	2.39524e-14
36.850000	2.52487e-14
36.800000	2.6615e-14
36.750000	2.80552e-14
36.700000	2.95733e-14
36.650000	3.11735e-14
36.600000	3.28602e-14
36.550000	3.46381e-14
36.500000	3.65122e-14
36.450000	3.84877e-14
36.400000	4.05699e-14
36.350000	4.27647e-14
36.300000	4.50783e-14
36.250000	4.75168e-14
36.200000	5.00873e-14
36.150000	5.27967e-14
36.100000	5.56526e-14
36.050000	5.86628e-14
36.000000	6.18358e-14
35.950000	6.51804e-14
35.900000	6.87057e-14
35.850000	7.24215e-14
35.800000	7.63383e-14
35.750000	8.04667e-14
35.700000	8.48182e-14
35.650000	8.94049e-14
35.600000	9.42395e-14
35.550000	9.93354e-14
35.500000	1.04707e-13
35.450000	1.10368e-13
35.400000	1.16336e-13
35.350000	1.22626e-13
35.300000	1.29255e-13
35.250000	1.36243e-13
35.200000	1.43609e-13
35.150000	1.51372e-13
35.100000	1.59555e-13
35.050000	1.6818e-13
35.000000	1.77271e-13
34.950000	1.86853e-13
34.900000	1.96953e-13
34.850000	2.07598e-13
34.800000	2.18818e-13
34.750000	2.30644e-13
34.700000	2.43109e-13
34.650000	2.56247e-13
34.600000	2.70094e-13
34.550000	2.8469e-13
34.500000	3.00073e-13
34.450000	3.16287e-13
34.400000	3.33377e-13
34.350000	3.5139e-13
34.300000	3.70375e-13
34.250000	3.90385e-13
34.200000	4.11475e-13
34.150000	4.33704e-13
34.100000	4.57134e-13
34.050000	4.81827e-13
34.000000	5.07854e-13
33.950000	5.35286e-13
33.900000	5.64199e-13
33.850000	5.94671e-13
33.800000	6.26789e-13
33.750000	6.6064e-13
33.700000	6.96318e-13
33.650000	7.33921e-13
33.600000	7.73554e-13
33.550000	8.15325e-13
33.500000	8.5935e-13
33.450000	9.0575e-13
33.400000	9.54654e-13
33.350000	1.0062e-12
33.300000	1.06052e-12
33.250000	1.11777e-12
33.200000	1.17812e-12
33.150000	1.24171e-12
33.100000	1.30874e-12
33.050000	1.37938e-12
33.000000	1.45384e-12
32.950000	1.53231e-12
32.900000	1.61501e-12
32.850000	1.70217e-12
32.800000	1.79403e-12
32.750000	1.89084e-12
32.700000	1.99288e-12
32.650000	2.10042e-12
32.600000	2.21375e-12
32.550000	2.3332e-12
32.500000	2.45908e-12
32.450000	2.59175e-12
32.400000	2.73157e-12
32.350000	2.87893e-12
32.300000	3.03424e-12
32.250000	3.19791e-12
32.200000	3.3704e-12
32.150000	3.55219e-12
32.100000	3.74378e-12
32.050000	3.9457e-12
32.000000	4.15849e-12
31.950000	4.38275e-12
31.900000	4.61909e-12
31.850000	4.86816e-12
31.800000	5.13066e-12
31.750000	5.4073e-12
31.700000	5.69884e-12
31.650000	6.00608e-12
31.600000	6.32987e-12
31.550000	6.67111e-12
31.500000	7.03072e-12
31.450000	7.4097e-12
31.400000	7.80908e-12
31.350000	8.22998e-12
31.300000	8.67354e-12
31.250000	9.14099e-12
31.200000	9.6336e-12
31.150000	1.01527e-11
31.100000	1.06998e-11
31.050000	1.12764e-11
31.000000	1.18839e-11
30.950000	1.25242e-11
30.900000	1.31989e-11
30.850000	1.391e-11
30.800000	1.46593e-11
30.750000	1.5449e-11
30.700000	1.62811e-11
30.650000	1.7158e-11
30.600000	1.80821e-11
30.550000	1.90559e-11
30.500000	2.00822e-11
30.450000	2.11636e-11
30.400000	2.23032e-11
30.350000	2.35041e-11
30.300000	2.47696e-11
30.250000	2.61031e-11
30.200000	2.75084e-11
30.150000	2.89892e-11
30.100000	3.05497e-11
30.050000	3.21941e-11
30.000000	3.39269e-11
29.950000	3.57529e-11
29.900000	3.76771e-11
29.850000	3.97047e-11
29.800000	4.18412e-11
29.750000	4.40927e-11
29.700000	4.64651e-11
29.650000	4.8965e-11
29.600000	5.15993e-11
29.550000	5.43752e-11
29.500000	5.73002e-11
29.450000	6.03824e-11
29.400000	6.36302e-11
29.350000	6.70525e-11
29.300000	7.06586e-11
29.250000	7.44584e-11
29.200000	7.84624e-11
29.150000	8.26813e-11
29.100000	8.71269e-11
29.050000	9.18112e-11
29.000000	9.67471e-11
28.950000	1.01948e-10
28.900000	1.07428e-10
28.850000	1.13202e-10
28.800000	1.19287e-10
28.750000	1.25698e-10
28.700000	1.32453e-10
28.650000	1.3957e-10
28.600000	1.4707e-10
28.550000	1.54972e-10
28.500000	1.63298e-10
28.450000	1.72071e-10
28.400000	1.81314e-10
28.350000	1.91054e-10
28.300000	2.01316e-10
28.250000	2.12128e-10
28.200000	2.2352e-10
28.150000	2.35524e-10
28.100000	2.48171e-10
28.050000	2.61496e-10
28.000000	2.75535e-10
27.950000	2.90328e-10
27.900000	3.05913e-10
27.850000	3.22334e-10
27.800000	3.39635e-10
27.750000	3.57863e-10
27.700000	3.77069e-10
27.650000	3.97303e-10
27.600000	4.18622e-10
27.550000	4.41083e-10
27.500000	4.64747e-10
27.450000	4.89679e-10
27.400000	5.15947e-10
27.350000	5.43621e-10
27.300000	5.72778e-10
27.250000	6.03496e-10
27.200000	6.35858e-10
27.150000	6.69954e-10
27.100000	7.05875e-10
27.050000	7.43719e-10
27.000000	7.83589e-10
26.950000	8.25593e-10
26.900000	8.69844e-10
26.850000	9.16464e-10
26.800000	9.65578e-10
26.750000	1.01732e-09
26.700000	1.07183e-09
26.650000	1.12926e-09
26.600000	1.18975e-09
26.550000	1.25349e-09
26.500000	1.32063e-09
26.450000	1.39136e-09
26.400000	1.46587e-09
26.350000	1.54437e-09
26.300000	1.62706e-09
26.250000	1.71417e-09
26.200000	1.80594e-09
26.150000	1.90262e-09
26.100000	2.00445e-09
26.050000	2.11173e-09
26.000000	2.22474e-09
25.950000	2.34379e-09
25.900000	2.46919e-09
25.850000	2.6013e-09
25.800000	2.74045e-09
25.750000	2.88704e-09
25.700000	3.04145e-09
25.650000	3.20411e-09
25.600000	3.37544e-09
25.550000	3.55592e-09
25.500000	3.74603e-09
25.450000	3.94629e-09
25.400000	4.15723e-09
25.350000	4.37942e-09
25.300000	4.61346e-09
25.250000	4.85998e-09
25.200000	5.11965e-09
25.150000	5.39317e-09
25.100000	5.68126e-09
25.050000	5.98472e-09
25.000000	6.30434e-09
24.950000	6.641e-09
24.900000	6.9956e-09
24.850000	7.36909e-09
24.800000	7.76247e-09
24.750000	8.17681e-09
24.700000	8.61322e-09
24.650000	9.07286e-09
24.600000	9.55697e-09
24.550000	1.00669e-08
24.500000	1.06039e-08
24.450000	1.11695e-08
24.400000	1.17652e-08
24.350000	1.23926e-08
24.300000	1.30534e-08
24.250000	1.37493e-08
24.200000	1.44822e-08
24.150000	1.52541e-08
24.100000	1.60671e-08
24.050000	1.69232e-08
24.000000	1.78249e-08
23.950000	1.87745e-08
23.900000	1.97745e-08
23.850000	2.08277e-08
23.800000	2.19368e-08
23.750000	2.31048e-08
23.700000	2.43348e-08
23.650000	2.56301e-08
23.600000	2.69942e-08
23.550000	2.84307e-08
23.500000	2.99434e-08
23.450000	3.15364e-08
23.400000	3.32139e-08
23.350000	3.49803e-08
23.300000	3.68405e-08
23.250000	3.87992e-08
23.200000	4.08618e-08
23.150000	4.30337e-08
23.100000	4.53207e-08
23.050000	4.77288e-08
23.000000	5.02645e-08
22.950000	5.29345e-08
22.900000	5.57459e-08
22.850000	5.87062e-08
22.800000	6.18231e-08
22.750000	6.51049e-08
22.700000	6.85605e-08
22.650000	7.21988e-08
22.600000	7.60295e-08
22.550000	8.00628e-08
22.500000	8.43093e-08
22.450000	8.87803e-08
22.400000	9.34876e-08
22.350000	9.84435e-08
22.300000	1.03661e-07
22.250000	1.09155e-07
22.200000	1.14938e-07
22.150000	1.21027e-07
22.100000	1.27436e-07
22.050000	1.34185e-07
22.000000	1.41289e-07
21.950000	1.48768e-07
21.900000	1.56641e-07
21.850000	1.64929e-07
21.800000	1.73654e-07
21.750000	1.82838e-07
21.700000	1.92507e-07
21.650000	2.02684e-07
21.600000	2.13398e-07
21.550000	2.24675e-07
21.500000	2.36546e-07
21.450000	2.49041e-07
21.400000	2.62193e-07
21.350000	2.76037e-07
21.300000	2.90609e-07
21.250000	3.05946e-07
21.200000	3.22089e-07
21.150000	3.3908e-07
21.100000	3.56963e-07
21.050000	3.75784e-07
21.000000	3.95593e-07
20.950000	4.16441e-07
20.900000	4.38383e-07
20.850000	4.61475e-07
20.800000	4.85777e-07
20.750000	5.11352e-07
20.700000	5.38266e-07
20.650000	5.6659e-07
20.600000	5.96396e-07
20.550000	6.27762e-07
20.500000	6.60768e-07
20.450000	6.955e-07
20.400000	7.32048e-07
20.350000	7.70504e-07
20.300000	8.1097e-07
20.250000	8.53548e-07
20.200000	8.98348e-07
20.150000	9.45485e-07
20.100000	9.95081e-07
20.050000	1.04726e-06
20.000000	1.10216e-06
19.950000	1.15992e-06
19.900000	1.22069e-06
19.850000	1.28462e-06
19.800000	1.35187e-06
19.750000	1.42263e-06
19.700000	1.49706e-06
19.650000	1.57535e-06
19.600000	1.65772e-06
19.550000	1.74435e-06
19.500000	1.83549e-06
19.450000	1.93135e-06
19.400000	2.03217e-06
19.350000	2.13822e-06
19.300000	2.24977e-06
19.250000	2.36708e-06
19.200000	2.49046e-06
19.150000	2.62023e-06
19.100000	2.75669e-06
19.050000	2.90021e-06
19.000000	3.05113e-06
18.950000	3.20984e-06
18.900000	3.37673e-06
18.850000	3.55221e-06
18.800000	3.73674e-06
18.750000	3.93076e-06
18.700000	4.13476e-06
18.650000	4.34924e-06
18.600000	4.57474e-06
18.550000	4.81181e-06
18.500000	5.06105e-06
18.450000	5.32306e-06
18.400000	5.59849e-06
18.350000	5.88801e-06
18.300000	6.19235e-06
18.250000	6.51224e-06
18.200000	6.84847e-06
18.150000	7.20185e-06
18.100000	7.57325e-06
18.050000	7.96357e-06
18.000000	8.37377e-06
17.950000	8.80482e-06
17.900000	9.25777e-06
17.850000	9.73373e-06
17.800000	1.02338e-05
17.750000	1.07593e-05
17.700000	1.13113e-05
17.650000	1.18912e-05
17.600000	1.25005e-05
17.550000	1.31405e-05
17.500000	1.38127e-05
17.450000	1.45189e-05
17.400000	1.52605e-05
17.350000	1.60394e-05
17.300000	1.68574e-05
17.250000	1.77164e-05
17.200000	1.86184e-05
17.150000	1.95655e-05
17.100000	2.05598e-05
17.050000	2.16038e-05
17.000000	2.26997e-05
16.950000	2.38502e-05
16.900000	2.50577e-05
16.850000	2.63251e-05
16.800000	2.76552e-05
16.750000	2.9051e-05
16.700000	3.05157e-05
16.650000	3.20525e-05
16.600000	3.36648e-05
16.550000	3.53563e-05
16.500000	3.71305e-05
16.450000	3.89914e-05
16.400000	4.09431e-05
16.350000	4.29898e-05
16.300000	4.51358e-05
16.250000	4.73857e-05
16.200000	4.97444e-05
16.150000	5.22168e-05
16.100000	5.4808e-05
16.050000	5.75235e-05
16.000000	6.03687e-05
15.950000	6.33497e-05
15.900000	6.64722e-05
15.850000	6.97427e-05
15.800000	7.31677e-05
15.750000	7.67537e-05
15.700000	8.05078e-05
15.650000	8.44372e-05
15.600000	8.85494e-05
15.550000	9.2852e-05
15.500000	9.73529e-05
15.450000	0.00010206
15.400000	0.000106983
15.350000	0.000112128
15.300000	0.000117507
15.250000	0.000123126
15.200000	0.000128996
15.150000	0.000135127
15.100000	0.000141527
15.050000	0.000148206
15.000000	0.000155174
14.950000	0.000162441
14.900000	0.000170018
14.850000	0.000177912
14.800000	0.000186135
14.750000	0.000194696
14.700000	0.000203604
14.650000	0.000212867
14.600000	0.000222495
14.550000	0.000232493
14.500000	0.00024287
14.450000	0.000253631
14.400000	0.000264779
14.350000	0.000276318
14.300000	0.000288247
14.250000	0.000300564
14.200000	0.000313264
14.150000	0.000326337
14.100000	0.000339769
14.050000	0.00035354
14.000000	0.000367621
13.950000	0.000381974
13.900000	0.000396548
13.850000	0.000411278
13.800000	0.000426073
13.750000	0.000440811
13.700000	0.000455323
13.650000	0.000469366
13.600000	0.000482558
13.550000	0.000494206
&
```
