## Supplementary material for "All-at-once RNA folding with 3D motif prediction framed by evolutionary information": RF00548_U11.cacofold.cov

```
#
# Method Target_E-val [cov_min,cov_max] [FP | TP True Found | Sen PPV F] 
# GTp    0.05           [-9.95,102.13]    [0 | 30 187 30 | 16.04 100.00 27.65] 
#
# in_CaCoFold in_given  left_pos      right_pos  score            E-value       pvalue       substitutions    power
#------------------------------------------------------------------------------------------------------------------------
*	*	        10	       242	93.66342	1.82494e-07	4.3451e-09	14		0.45
*	 	        11	       240	85.08099	0.000327033	3.47501e-08	9		0.28
*	*	        11	       241	94.46843	1.50359e-07	3.57997e-09	12		0.39
*	*	        12	       240	69.18756	6.6672e-05	1.58743e-06	9		0.28
*	*	        14	        57	69.97113	5.50659e-05	1.31109e-06	7		0.20
*	*	        15	        56	46.15393	0.0137562	0.00032753	7		0.20
*	*	        16	        55	49.21693	0.00711101	0.00016931	14		0.45
*	*	        17	        54	67.38424	0.000102467	2.43969e-06	16		0.50
*	*	        60	       210	53.83552	0.00249702	5.94529e-05	20		0.59
*	*	        61	       209	98.88664	5.17783e-08	1.23282e-09	24		0.66
*	*	        62	       208	61.45237	0.00041626	9.91095e-06	36		0.79
*	*	        67	       206	66.46242	0.000126989	3.02355e-06	30		0.74
*	*	        68	       205	91.97410	2.75385e-07	6.55679e-09	37		0.80
*	*	        70	       203	45.02084	0.0173232	0.000412457	28		0.72
*	*	        71	       198	46.52621	0.0127876	0.000304466	21		0.61
*	*	        73	       197	61.02610	0.000462979	1.10233e-05	24		0.66
*	*	        74	       196	91.99034	2.75385e-07	6.55679e-09	36		0.79
*	*	        75	       195	69.16997	6.6672e-05	1.58743e-06	45		0.84
*	*	       213	       239	81.93311	3.12039e-06	7.4295e-08	10		0.32
*	*	       214	       238	58.84073	0.000777653	1.85156e-05	12		0.39
*	*	       216	       236	80.38903	4.53333e-06	1.07936e-07	2		0.00
*	*	       219	       233	76.91433	1.03989e-05	2.47594e-07	5		0.11
*	 	       240	       241	79.49516	0.00126163	1.34059e-07	11		0.35
*	*	       266	       347	50.05894	0.00587903	0.000139977	19		0.57
*	*	       268	       345	45.18691	0.0168282	0.000400672	18		0.55
*	*	       274	       342	63.99598	0.00023017	5.48023e-06	18		0.55
*	*	       276	       340	57.26688	0.00111877	2.66374e-05	23		0.64
*	*	       277	       339	72.21226	3.2133e-05	7.65071e-07	18		0.55
*	*	       280	       336	76.21460	1.23044e-05	2.92962e-07	23		0.64
*	*	       281	       335	102.13268	2.3543e-08	5.60547e-10	27		0.70
```
