## Supplementary material for "All-at-once RNA folding with 3D motif prediction framed by evolutionary information": RF00548_U11.cacofold.power

```
# Power analysis of CaCoFold structure
#
# Powertype = SINGLE SUBSTITUTIONS
# covary left_pos right_pos substitutions power
#----------------------------------------------------------------
1		253		10		0.32
2		252		5		0.11
3		251		0		0.00
4		250		4		0.07
5		249		1		0.00
8		244		4		0.07
9		243		7		0.20
10		241		14		0.45
* 10		242		14		0.45
* 11		240		9		0.28
* 11		241		12		0.39
12		239		11		0.35
* 12		240		9		0.28
* 14		57		7		0.20
* 15		56		7		0.20
* 16		55		14		0.45
* 17		54		16		0.50
58		212		3		0.02
59		211		11		0.35
* 60		210		20		0.59
* 61		209		24		0.66
* 62		208		36		0.79
* 67		206		30		0.74
* 68		205		37		0.80
* 70		203		28		0.72
* 71		198		21		0.61
* 73		197		24		0.66
* 74		196		36		0.79
* 75		195		45		0.84
76		193		33		0.77
* 213		239		10		0.32
* 214		238		12		0.39
215		237		7		0.20
* 216		236		2		0.00
217		235		2		0.00
218		234		0		0.00
* 219		233		5		0.11
* 240		241		11		0.35
264		348		26		0.69
* 266		347		19		0.57
267		346		12		0.39
* 268		345		18		0.55
273		344		6		0.16
* 274		342		18		0.55
275		341		22		0.63
* 276		340		23		0.64
* 277		339		18		0.55
* 280		336		23		0.64
* 281		335		27		0.70
282		334		26		0.69
#
# BPAIRS 50
# avg substitutions per BP 15.6
# BPAIRS expected to covary 20.8 +/- 3.0
# BPAIRS observed to covary 30
#
```
