## Supplementary material for "All-at-once RNA folding with 3D motif prediction framed by evolutionary information": RF00548_U11.helixcov

```
# RMs = 5 L = 350

# RM_HELIX NESTED 14-18 53-57, nbp = 5 nbp_cov = 4
# pvals: 1.31109e-06,0.00032753,0.00016931,2.43969e-06,0.325828
# aggregated NONE
NESTED  ::::::::::::<<<<<_____>>>>>:::::::::::::::::::::::::::::::::::::::::::::::::::::::::::::::::::::::::::::::::::::::::::::::::::::::::::::::
        ::::::::::::<<<<_______>>>>:::::::::::::::::::::::::::::::::::::::::::::::::::::::::::::::::::::::::::::::::::::::::::::::::::::::::::::::

# RM_HELIX NESTED 58-75 195-212, nbp = 12 nbp_cov = 10
# pvals: 0.101227,0.00334285,5.94529e-05,1.23282e-09,9.91095e-06,3.02355e-06,6.55679e-09,0.000412457,0.000304466,1.10233e-05,6.55679e-09,1.58743e-06
# aggregated NONE
NESTED  :::::::::::::::::::::::::::<<<<<<<<<<<<________>>>>>>>>>>>>:::::::::::::::::::::::::::::::::::::::::::::::::::::::::::::::::::::::::::::::
        :::::::::::::::::::::::::::::<<<<<<<<<<________>>>>>>>>>>:::::::::::::::::::::::::::::::::::::::::::::::::::::::::::::::::::::::::::::::::

# RM_HELIX NESTED 213-219 233-239, nbp = 7 nbp_cov = 4
# pvals: 7.4295e-08,1.85156e-05,0.455189,1.07936e-07,0.026563,0.445456,2.47594e-07
# aggregated NONE
NESTED  :::::::::::::::::::::::::::::::::::::::::::::::::::::::::::<<<<<<<__________>>>>>>>:::::::::::::::::::::::::::::::::::::::::::::::::::::::
        :::::::::::::::::::::::::::::::::::::::::::::::::::::::::::<<-<--<__________>-->->>:::::::::::::::::::::::::::::::::::::::::::::::::::::::

# RM_HELIX NESTED 8-12 240-244, nbp = 5 nbp_cov = 3
# pvals: 0.0882207,0.0015868,4.3451e-09,3.57997e-09,1.58743e-06
# aggregated NONE
NESTED  :::::::<<<<<_______________________________________________________________________>>>>>::::::::::::::::::::::::::::::::::::::::::::::::::
        :::::::::<<<_______________________________________________________________________>>>::::::::::::::::::::::::::::::::::::::::::::::::::::

# RM_HELIX NESTED 264-283 331-348, nbp = 13 nbp_cov = 7
# pvals: 0.00214218,0.000139977,0.00507246,0.000400672,0.440765,5.48023e-06,0.00722522,2.66374e-05,7.65071e-07,2.92962e-07,5.60547e-10,0.00281921,0.170692
# aggregated NONE
NESTED  :::::::::::::::::::::::::::::::::::::::::::::::::::::::::::::::::::::::::::::::::::::::::::::::::::::::::<<<<-<<<<<-<<<<___>>>>>>>>>>>>>::
        ::::::::::::::::::::::::::::::::::::::::::::::::::::::::::::::::::::::::::::::::::::::::::::::::::::::::::<-<--<-<<-<<_______>>>>->->->:::
```
