## Supplementary material for "All-at-once RNA folding with 3D motif prediction framed by evolutionary information": RF00548_U11.power

```
# Power analysis of given structure 
#
# Powertype = SINGLE SUBSTITUTIONS
# covary  left_pos      right_pos    substitutions      power
#----------------------------------------------------------------
          8		244		4		0.07
          9		243		7		0.20
     *    10		242		14		0.45
     *    11		241		12		0.39
     *    12		240		9		0.28
     *    14		57		7		0.20
     *    15		56		7		0.20
     *    16		55		14		0.45
     *    17		54		16		0.50
          18		53		15		0.47
          58		212		3		0.02
          59		211		11		0.35
     *    60		210		20		0.59
     *    61		209		24		0.66
     *    62		208		36		0.79
     *    67		206		30		0.74
     *    68		205		37		0.80
     *    70		203		28		0.72
     *    71		198		21		0.61
     *    73		197		24		0.66
     *    74		196		36		0.79
     *    75		195		45		0.84
     *    213		239		10		0.32
     *    214		238		12		0.39
          215		237		7		0.20
     *    216		236		2		0.00
          217		235		2		0.00
          218		234		0		0.00
     *    219		233		5		0.11
          264		348		26		0.69
     *    266		347		19		0.57
          267		346		12		0.39
     *    268		345		18		0.55
          273		344		6		0.16
     *    274		342		18		0.55
          275		341		22		0.63
     *    276		340		23		0.64
     *    277		339		18		0.55
     *    280		336		23		0.64
     *    281		335		27		0.70
          282		334		26		0.69
          283		331		27		0.70
#
# BPAIRS 42
# avg substitutions per BP  17.2
# BPAIRS expected to covary 19.3 +/- 2.8
# BPAIRS observed to covary 28
#
```
