## Supplementary material for "All-at-once RNA folding with 3D motif prediction framed by evolutionary information": RF00548_U11.surv

```
102.100000	0.0238095
98.850000	0.047619
94.450000	0.0714286
93.650000	0.0952381
91.950000	0.142857
81.900000	0.166667
80.350000	0.190476
76.900000	0.214286
76.200000	0.238095
72.200000	0.261905
69.950000	0.285714
69.150000	0.333333
67.350000	0.357143
66.450000	0.380952
63.950000	0.404762
61.450000	0.428571
61.000000	0.452381
58.800000	0.47619
57.250000	0.5
53.800000	0.52381
50.050000	0.547619
49.200000	0.571429
46.500000	0.595238
46.150000	0.619048
45.150000	0.642857
45.000000	0.666667
37.950000	0.690476
36.350000	0.714286
34.900000	0.738095
33.700000	0.761905
31.350000	0.785714
29.300000	0.809524
21.050000	0.833333
12.900000	0.857143
11.900000	0.880952
7.950000	0.904762
2.750000	0.928571
0.050000	0.952381
-0.050000	0.97619
-0.250000	1
&
85.050000	0.000106259
79.450000	0.000212517
63.400000	0.000318776
63.050000	0.000531293
62.150000	0.00074381
58.050000	0.000850069
50.200000	0.00106259
41.900000	0.00116884
41.800000	0.0012751
41.750000	0.00138136
41.600000	0.00148762
41.300000	0.00159388
41.150000	0.0018064
40.700000	0.00191266
39.100000	0.00201891
38.950000	0.00212517
38.150000	0.00233769
37.600000	0.00244395
37.450000	0.00265647
36.300000	0.00276272
35.850000	0.00297524
35.500000	0.00318776
35.100000	0.00329402
34.850000	0.00340028
34.700000	0.00350653
34.550000	0.00371905
34.200000	0.00393157
33.650000	0.00403783
33.450000	0.00414409
33.250000	0.00425035
33.150000	0.0043566
32.950000	0.00446286
32.300000	0.00456912
32.250000	0.00467538
32.200000	0.00478164
31.950000	0.0048879
31.750000	0.00499416
31.650000	0.00520667
31.500000	0.00531293
31.300000	0.00541919
31.150000	0.00552545
31.100000	0.00563171
30.900000	0.00573797
30.850000	0.00584422
30.250000	0.00595048
30.150000	0.00605674
29.900000	0.00626926
29.800000	0.00637552
29.750000	0.00648178
29.650000	0.00658804
29.500000	0.00669429
29.450000	0.00680055
29.350000	0.00722559
29.150000	0.00733185
29.100000	0.0074381
29.050000	0.00754436
28.900000	0.00765062
28.750000	0.00775688
28.700000	0.0079694
28.650000	0.00807566
28.550000	0.00818191
28.150000	0.00828817
28.100000	0.00839443
27.950000	0.00850069
27.750000	0.00860695
27.650000	0.00871321
27.500000	0.00881947
27.450000	0.00892573
27.400000	0.00903198
27.150000	0.00913824
27.000000	0.0092445
26.800000	0.00966954
26.750000	0.00977579
26.600000	0.00988205
26.350000	0.00998831
26.150000	0.0102008
25.950000	0.0103071
25.850000	0.0104133
25.700000	0.0106259
25.650000	0.0107321
25.550000	0.0109446
25.500000	0.0110509
25.450000	0.0111572
25.250000	0.0112634
25.200000	0.0113697
25.050000	0.0114759
24.950000	0.0115822
24.850000	0.0116884
24.800000	0.0117947
24.750000	0.011901
24.650000	0.0120072
24.550000	0.0121135
24.400000	0.0122197
24.200000	0.012326
24.150000	0.0124323
24.000000	0.0126448
23.850000	0.012751
23.800000	0.0128573
23.750000	0.0129636
23.650000	0.0130698
23.500000	0.0131761
23.450000	0.0133886
23.400000	0.0136011
23.350000	0.0138136
23.250000	0.0140261
23.100000	0.0141324
23.050000	0.0146637
23.000000	0.01477
22.950000	0.0148762
22.900000	0.0150887
22.800000	0.015195
22.700000	0.0153012
22.600000	0.0155138
22.450000	0.01562
22.250000	0.0159388
22.200000	0.0161513
22.050000	0.0162576
21.900000	0.0166826
21.750000	0.0167889
21.700000	0.0173202
21.650000	0.0175327
21.600000	0.0176389
21.550000	0.0178515
21.450000	0.0179577
21.350000	0.018064
21.300000	0.0181702
21.250000	0.018489
21.200000	0.0185953
21.150000	0.018914
21.100000	0.0190203
21.050000	0.0195516
21.000000	0.0197641
20.950000	0.0199766
20.850000	0.0200829
20.800000	0.0201891
20.700000	0.0205079
20.650000	0.0206142
20.600000	0.0207204
20.550000	0.0208267
20.450000	0.0210392
20.350000	0.021358
20.300000	0.0216768
20.250000	0.0218893
20.200000	0.0219955
20.050000	0.0221018
19.900000	0.0222081
19.850000	0.0223143
19.800000	0.0224206
19.750000	0.0225268
19.700000	0.0226331
19.600000	0.0227393
19.550000	0.0229519
19.500000	0.0232706
19.400000	0.0235894
19.300000	0.0239082
19.250000	0.024227
19.100000	0.0244395
18.950000	0.0245457
18.900000	0.0247583
18.850000	0.0249708
18.750000	0.0251833
18.700000	0.0253958
18.650000	0.0255021
18.550000	0.0257146
18.500000	0.0259271
18.450000	0.0260334
18.400000	0.0263521
18.250000	0.0267772
18.200000	0.0268834
18.150000	0.0269897
18.100000	0.027096
18.050000	0.0274147
17.950000	0.027521
17.900000	0.0278398
17.850000	0.027946
17.800000	0.0283711
17.700000	0.0284773
17.650000	0.0285836
17.500000	0.0289023
17.450000	0.0290086
17.400000	0.0293274
17.200000	0.0295399
17.150000	0.0298587
17.000000	0.0300712
16.950000	0.0301775
16.900000	0.0302837
16.850000	0.03039
16.800000	0.0306025
16.750000	0.030815
16.700000	0.0310275
16.650000	0.03124
16.600000	0.0314526
16.550000	0.0315588
16.500000	0.0316651
16.450000	0.0318776
16.400000	0.0324089
16.350000	0.0326214
16.300000	0.0330464
16.250000	0.033259
16.200000	0.0334715
16.100000	0.0340028
16.050000	0.034109
15.950000	0.0345341
15.900000	0.0346403
15.850000	0.0350653
15.800000	0.0353841
15.750000	0.0354904
15.700000	0.0358092
15.650000	0.0359154
15.500000	0.0361279
15.450000	0.0363405
15.400000	0.036553
15.350000	0.0366592
15.300000	0.0368717
15.250000	0.0371905
15.200000	0.0376156
15.150000	0.0378281
15.100000	0.0379343
15.050000	0.0382531
15.000000	0.0385719
14.950000	0.0391032
14.900000	0.0393157
14.800000	0.0395282
14.750000	0.0400595
14.700000	0.0405908
14.600000	0.0409096
14.550000	0.0414409
14.450000	0.0422909
14.400000	0.042716
14.350000	0.0434598
14.300000	0.0437786
14.250000	0.0442036
14.200000	0.0449474
14.150000	0.045585
14.100000	0.0461162
14.050000	0.0462225
14.000000	0.0463288
13.950000	0.0467538
13.900000	0.0471788
13.850000	0.0473914
13.800000	0.0476039
13.750000	0.0477101
13.700000	0.0480289
13.650000	0.0485602
13.600000	0.0486665
13.550000	0.049304
13.500000	0.0494103
13.450000	0.0499416
13.400000	0.0502603
13.350000	0.0505791
13.300000	0.0508979
13.250000	0.0512167
13.150000	0.051748
13.100000	0.0523855
13.050000	0.0528105
13.000000	0.0532356
12.950000	0.0533418
12.900000	0.0537669
12.850000	0.0540856
12.800000	0.0544044
12.750000	0.0546169
12.700000	0.0551482
12.650000	0.0552545
12.600000	0.0556795
12.550000	0.055892
12.500000	0.0565296
12.450000	0.0572734
12.400000	0.0574859
12.350000	0.0576984
12.300000	0.0582297
12.250000	0.0586548
12.200000	0.0588673
12.150000	0.0597174
12.100000	0.0601424
12.050000	0.0604612
12.000000	0.061205
11.950000	0.0617363
11.900000	0.0624801
11.850000	0.0627989
11.800000	0.0630114
11.750000	0.0632239
11.700000	0.0633301
11.650000	0.0637552
11.600000	0.0641802
11.550000	0.064924
11.500000	0.0653491
11.450000	0.0656678
11.400000	0.0659866
11.350000	0.0664116
11.300000	0.0667304
11.250000	0.0675805
11.200000	0.0678993
11.150000	0.068218
11.100000	0.0683243
11.050000	0.0686431
11.000000	0.0692806
10.950000	0.0700244
10.900000	0.0704495
10.850000	0.071087
10.800000	0.0715121
10.750000	0.0719371
10.700000	0.0725746
10.650000	0.0731059
10.600000	0.0733185
10.550000	0.0741685
10.500000	0.0745936
10.450000	0.0751249
10.400000	0.0756561
10.350000	0.0759749
10.300000	0.0762937
10.250000	0.0771438
10.200000	0.0774625
10.150000	0.0779938
10.100000	0.0788439
10.050000	0.0794815
10.000000	0.0803315
9.950000	0.080544
9.900000	0.0809691
9.850000	0.0816066
9.800000	0.0819254
9.750000	0.0820317
9.700000	0.0828817
9.650000	0.0835193
9.600000	0.0840506
9.550000	0.0849006
9.500000	0.0853257
9.450000	0.086282
9.400000	0.0870258
9.350000	0.0876634
9.300000	0.0884072
9.250000	0.0886197
9.150000	0.089151
9.100000	0.0893635
9.050000	0.0898948
9.000000	0.0905324
8.950000	0.0908511
8.900000	0.09202
8.850000	0.0922325
8.800000	0.0926575
8.750000	0.0935076
8.700000	0.0941451
8.650000	0.0951015
8.600000	0.0959515
8.550000	0.0963766
8.500000	0.0965891
8.450000	0.0974392
8.400000	0.098183
8.350000	0.098608
8.300000	0.0997769
8.250000	0.100202
8.200000	0.101158
8.150000	0.102008
8.100000	0.102858
8.050000	0.10339
8.000000	0.103921
7.950000	0.104665
7.900000	0.105621
7.850000	0.106046
7.800000	0.106896
7.750000	0.108171
7.700000	0.109128
7.650000	0.109871
7.600000	0.110296
7.550000	0.110828
7.500000	0.11189
7.450000	0.11274
7.400000	0.113484
7.350000	0.114016
7.300000	0.115503
7.250000	0.116778
7.200000	0.11731
7.150000	0.117628
7.100000	0.119116
7.050000	0.120285
7.000000	0.120497
6.950000	0.120922
6.900000	0.122091
6.850000	0.123579
6.800000	0.124429
6.750000	0.126129
6.700000	0.126554
6.650000	0.127935
6.600000	0.128785
6.550000	0.129742
6.500000	0.131336
6.450000	0.131973
6.400000	0.132717
6.350000	0.133355
6.300000	0.135055
6.250000	0.136117
6.200000	0.13718
6.150000	0.138136
6.100000	0.139199
6.050000	0.14058
6.000000	0.142174
5.950000	0.143343
5.900000	0.144831
5.850000	0.145893
5.800000	0.147168
5.750000	0.148231
5.700000	0.149187
5.650000	0.150037
5.600000	0.151312
5.550000	0.152481
5.500000	0.153331
5.450000	0.154075
5.400000	0.15535
5.350000	0.156306
5.300000	0.157157
5.250000	0.158644
5.200000	0.159919
5.150000	0.160344
5.100000	0.162363
5.050000	0.163107
5.000000	0.164595
4.950000	0.165338
4.900000	0.166401
4.850000	0.167464
4.800000	0.168526
4.750000	0.169483
4.700000	0.170439
4.650000	0.172245
4.600000	0.173308
4.550000	0.174477
4.500000	0.175646
4.450000	0.177239
4.400000	0.178833
4.350000	0.180215
4.300000	0.181702
4.250000	0.18319
4.200000	0.184678
4.150000	0.185634
4.100000	0.186378
4.050000	0.187334
4.000000	0.18914
3.950000	0.190628
3.900000	0.192328
3.850000	0.194453
3.800000	0.195835
3.750000	0.197322
3.700000	0.199235
3.650000	0.200404
3.600000	0.201573
3.550000	0.203273
3.500000	0.205504
3.450000	0.207204
3.400000	0.209011
3.350000	0.210498
3.300000	0.211242
3.250000	0.213367
3.200000	0.214855
3.150000	0.216874
3.100000	0.218787
3.050000	0.22038
3.000000	0.222506
2.950000	0.223993
2.900000	0.225162
2.850000	0.226118
2.800000	0.22835
2.750000	0.230262
2.700000	0.23175
2.650000	0.234088
2.600000	0.236107
2.550000	0.237701
2.500000	0.239082
2.450000	0.240463
2.400000	0.242163
2.350000	0.243226
2.300000	0.245882
2.250000	0.247476
2.200000	0.24907
2.150000	0.250345
2.100000	0.251408
2.050000	0.253639
2.000000	0.255233
1.950000	0.256508
1.900000	0.259165
1.850000	0.260759
1.800000	0.263628
1.750000	0.266284
1.700000	0.267984
1.650000	0.270109
1.600000	0.273085
1.550000	0.274466
1.500000	0.275847
1.450000	0.277654
1.400000	0.279885
1.350000	0.281798
1.300000	0.284136
1.250000	0.28658
1.200000	0.288386
1.150000	0.290617
1.100000	0.292849
1.050000	0.295824
1.000000	0.297843
0.950000	0.300181
0.900000	0.3022
0.850000	0.3039
0.800000	0.307194
0.750000	0.310063
0.700000	0.312932
0.650000	0.314101
0.600000	0.316438
0.550000	0.319626
0.500000	0.322707
0.450000	0.326108
0.400000	0.328445
0.350000	0.330464
0.300000	0.333971
0.250000	0.336627
0.200000	0.340453
0.150000	0.342684
0.100000	0.344809
0.050000	0.348528
0.000000	0.407821
-0.050000	0.49559
-0.100000	0.500266
-0.150000	0.504303
-0.200000	0.507704
-0.250000	0.513123
-0.300000	0.516948
-0.350000	0.520561
-0.400000	0.525236
-0.450000	0.529381
-0.500000	0.535437
-0.550000	0.539263
-0.600000	0.543619
-0.650000	0.547657
-0.700000	0.551907
-0.750000	0.55637
-0.800000	0.560302
-0.850000	0.564446
-0.900000	0.568059
-0.950000	0.573478
-1.000000	0.576878
-1.050000	0.580278
-1.100000	0.584422
-1.150000	0.588779
-1.200000	0.592179
-1.250000	0.596005
-1.300000	0.59813
-1.350000	0.601849
-1.400000	0.604505
-1.450000	0.606949
-1.500000	0.610243
-1.550000	0.614175
-1.600000	0.616831
-1.650000	0.620975
-1.700000	0.624695
-1.750000	0.627776
-1.800000	0.630751
-1.850000	0.634364
-1.900000	0.639358
-1.950000	0.642015
-2.000000	0.643609
-2.050000	0.645309
-2.100000	0.648496
-2.150000	0.651153
-2.200000	0.653916
-2.250000	0.656466
-2.300000	0.660291
-2.350000	0.662523
-2.400000	0.664329
-2.450000	0.666348
-2.500000	0.669961
-2.550000	0.67283
-2.600000	0.674742
-2.650000	0.678249
-2.700000	0.680693
-2.750000	0.68303
-2.800000	0.685156
-2.850000	0.687918
-2.900000	0.689619
-2.950000	0.692062
-3.000000	0.694081
-3.050000	0.6961
-3.100000	0.698225
-3.150000	0.700669
-3.200000	0.70322
-3.250000	0.70662
-3.300000	0.708214
-3.350000	0.710551
-3.400000	0.712677
-3.450000	0.715439
-3.500000	0.716927
-3.550000	0.719265
-3.600000	0.722559
-3.650000	0.72479
-3.700000	0.726278
-3.750000	0.728509
-3.800000	0.729997
-3.850000	0.733822
-3.900000	0.736054
-3.950000	0.737966
-4.000000	0.739666
-4.050000	0.74211
-4.100000	0.744448
-4.150000	0.746042
-4.200000	0.748273
-4.250000	0.750398
-4.300000	0.751992
-4.350000	0.753799
-4.400000	0.756455
-4.450000	0.75858
-4.500000	0.761343
-4.550000	0.764318
-4.600000	0.765806
-4.650000	0.767719
-4.700000	0.770056
-4.750000	0.772713
-4.800000	0.776007
-4.850000	0.777813
-4.900000	0.780257
-4.950000	0.782276
-5.000000	0.784082
-5.050000	0.786208
-5.100000	0.78897
-5.150000	0.790883
-5.200000	0.793114
-5.250000	0.794708
-5.300000	0.796408
-5.350000	0.798321
-5.400000	0.799702
-5.450000	0.801721
-5.500000	0.804165
-5.550000	0.806078
-5.600000	0.807459
-5.650000	0.808947
-5.700000	0.810222
-5.750000	0.81256
-5.800000	0.814366
-5.850000	0.815748
-5.900000	0.817341
-5.950000	0.819254
-6.000000	0.821592
-6.050000	0.823611
-6.100000	0.825205
-6.150000	0.826373
-6.200000	0.828817
-6.250000	0.82988
-6.300000	0.831368
-6.350000	0.833068
-6.400000	0.834024
-6.450000	0.835937
-6.500000	0.837424
-6.550000	0.839231
-6.600000	0.841568
-6.650000	0.843481
-6.700000	0.845075
-6.750000	0.846031
-6.800000	0.846881
-6.850000	0.848794
-6.900000	0.850282
-6.950000	0.852088
-7.000000	0.854213
-7.050000	0.855595
-7.100000	0.857188
-7.150000	0.858995
-7.200000	0.859951
-7.250000	0.861439
-7.300000	0.86367
-7.350000	0.865052
-7.400000	0.866645
-7.450000	0.869196
-7.500000	0.870258
-7.550000	0.872171
-7.600000	0.872808
-7.650000	0.874721
-7.700000	0.875996
-7.750000	0.87759
-7.800000	0.879396
-7.850000	0.880353
-7.900000	0.881734
-7.950000	0.882797
-8.000000	0.883328
-8.050000	0.884284
-8.100000	0.885347
-8.150000	0.887153
-8.200000	0.887897
-8.250000	0.888853
-8.300000	0.890979
-8.350000	0.89236
-8.400000	0.892891
-8.450000	0.894698
-8.500000	0.895973
-8.550000	0.896717
-8.600000	0.898204
-8.650000	0.899586
-8.700000	0.901179
-8.750000	0.902455
-8.800000	0.903411
-8.850000	0.904899
-8.900000	0.906067
-8.950000	0.90713
-9.000000	0.908086
-9.050000	0.909043
-9.100000	0.910105
-9.150000	0.911062
-9.200000	0.912124
-9.250000	0.913399
-9.300000	0.913718
-9.350000	0.914674
-9.400000	0.915631
-9.450000	0.917012
-9.500000	0.917543
-9.550000	0.9185
-9.600000	0.920306
-9.650000	0.921687
-9.700000	0.922325
-9.750000	0.922856
-9.800000	0.923813
-9.850000	0.925406
-9.900000	0.926044
-9.950000	1
&
65.050000	5.28933e-06
63.500000	1.05787e-05
60.750000	1.5868e-05
58.950000	2.11573e-05
58.300000	2.64466e-05
58.100000	3.1736e-05
56.600000	3.70253e-05
55.850000	4.23146e-05
55.500000	4.76039e-05
54.300000	6.34719e-05
53.950000	6.87612e-05
53.100000	7.40506e-05
52.950000	7.93399e-05
52.500000	8.46292e-05
52.000000	8.99185e-05
51.600000	9.52079e-05
51.350000	0.000100497
51.000000	0.000105787
50.850000	0.000116365
50.750000	0.000121655
50.450000	0.000126944
50.350000	0.000132233
49.850000	0.000137522
49.800000	0.000142812
49.750000	0.00015339
49.450000	0.00015868
49.250000	0.000163969
49.200000	0.000169258
48.850000	0.000174548
48.750000	0.000179837
48.700000	0.000185126
48.550000	0.000200994
48.400000	0.000206284
48.200000	0.000211573
47.950000	0.000216862
47.800000	0.000222152
47.700000	0.000227441
47.600000	0.00023273
47.500000	0.00023802
47.300000	0.000243309
47.250000	0.000253888
47.200000	0.000259177
47.100000	0.000264466
47.050000	0.000269756
47.000000	0.000280334
46.950000	0.000285624
46.900000	0.000290913
46.750000	0.000301492
46.700000	0.000306781
46.450000	0.00031207
46.250000	0.00031736
46.150000	0.000327938
46.100000	0.000333228
46.050000	0.000354385
45.700000	0.000364964
45.650000	0.000375542
45.600000	0.000380831
45.350000	0.000386121
45.250000	0.000396699
45.200000	0.000401989
45.050000	0.000407278
45.000000	0.000412567
44.950000	0.000417857
44.800000	0.000423146
44.650000	0.000428435
44.600000	0.000433725
44.550000	0.000439014
44.500000	0.000444303
44.450000	0.000460171
44.400000	0.000465461
44.350000	0.00047075
44.250000	0.000476039
44.150000	0.000481329
44.000000	0.000486618
43.900000	0.000497197
43.850000	0.000507775
43.700000	0.000523643
43.650000	0.000528933
43.600000	0.000539511
43.350000	0.000544801
43.250000	0.00055009
43.200000	0.000560669
43.100000	0.000571247
43.050000	0.000581826
42.900000	0.000592405
42.850000	0.000602983
42.800000	0.000608273
42.750000	0.000613562
42.600000	0.000634719
42.550000	0.000640008
42.500000	0.000650587
42.450000	0.000661166
42.400000	0.000666455
42.350000	0.000671744
42.250000	0.000687612
42.200000	0.000692902
42.100000	0.000698191
42.050000	0.000714059
42.000000	0.000719348
41.900000	0.000740506
41.800000	0.000745795
41.700000	0.000751084
41.550000	0.000756374
41.500000	0.000766952
41.450000	0.000777531
41.350000	0.00078811
41.250000	0.000798688
41.200000	0.000814556
41.150000	0.000830424
41.100000	0.000835714
41.050000	0.000841003
41.000000	0.000846292
40.950000	0.000856871
40.900000	0.000893896
40.850000	0.000904475
40.800000	0.000915053
40.750000	0.000930921
40.700000	0.0009415
40.650000	0.000952079
40.550000	0.000957368
40.500000	0.000973236
40.450000	0.000994393
40.400000	0.000999683
40.250000	0.00102084
40.150000	0.00103142
40.100000	0.00104729
40.050000	0.00106315
40.000000	0.00107902
39.950000	0.0010896
39.900000	0.00110018
39.850000	0.00111605
39.800000	0.00112134
39.750000	0.00113192
39.650000	0.00114778
39.550000	0.00115307
39.450000	0.00117423
39.400000	0.00121655
39.350000	0.0012377
39.300000	0.00124299
39.250000	0.00125886
39.200000	0.00126415
39.150000	0.00128002
39.100000	0.00130117
39.050000	0.00131704
39.000000	0.00133291
38.950000	0.00134349
38.900000	0.00134878
38.850000	0.00135936
38.800000	0.00136465
38.750000	0.00137522
38.700000	0.00138051
38.650000	0.0013858
38.600000	0.00140167
38.550000	0.00142812
38.500000	0.00144399
38.450000	0.00145985
38.400000	0.00146514
38.350000	0.00149159
38.300000	0.00149688
38.250000	0.00150746
38.200000	0.0015339
38.150000	0.00153919
38.100000	0.00156035
38.050000	0.00157093
38.000000	0.00157622
37.950000	0.0015868
37.900000	0.00159738
37.850000	0.00161853
37.800000	0.00164498
37.750000	0.00166614
37.700000	0.0016873
37.650000	0.00169258
37.550000	0.00172432
37.500000	0.00174548
37.450000	0.00175606
37.400000	0.00177192
37.350000	0.00177721
37.300000	0.0017825
37.250000	0.00181424
37.200000	0.0018354
37.150000	0.00184069
37.100000	0.00187242
37.050000	0.00187771
36.950000	0.00188829
36.900000	0.00190945
36.850000	0.00192003
36.800000	0.00196763
36.750000	0.0019835
36.700000	0.00200465
36.650000	0.00203639
36.600000	0.00204168
36.550000	0.00206284
36.500000	0.00207871
36.450000	0.00208928
36.400000	0.00211044
36.350000	0.00214218
36.300000	0.00214747
36.250000	0.00215276
36.200000	0.00217391
36.150000	0.00219507
36.100000	0.00221623
36.050000	0.00224267
36.000000	0.00227441
35.950000	0.00229557
35.900000	0.00231672
35.850000	0.00235375
35.800000	0.00237491
35.750000	0.0024278
35.700000	0.00245425
35.650000	0.00246483
35.600000	0.00248069
35.550000	0.00250185
35.500000	0.00252301
35.450000	0.00254946
35.400000	0.00256003
35.350000	0.00258648
35.300000	0.00261293
35.250000	0.00264995
35.200000	0.00266582
35.150000	0.00270285
35.100000	0.00271342
35.050000	0.00272929
35.000000	0.00276103
34.950000	0.00278219
34.900000	0.00281921
34.850000	0.00285095
34.800000	0.0028721
34.750000	0.00288268
34.700000	0.00289326
34.650000	0.00291971
34.600000	0.00296731
34.550000	0.00298318
34.500000	0.00300434
34.450000	0.00304136
34.350000	0.00306781
34.300000	0.00309955
34.200000	0.00312599
34.150000	0.00314715
34.100000	0.00316831
34.050000	0.00318946
34.000000	0.00322649
33.950000	0.00324236
33.900000	0.0032688
33.850000	0.00327938
33.800000	0.00330583
33.750000	0.00331641
33.700000	0.00334285
33.650000	0.00338517
33.600000	0.00339046
33.550000	0.00342219
33.500000	0.0034698
33.450000	0.00349624
33.400000	0.00351211
33.350000	0.00356501
33.300000	0.00359674
33.250000	0.00362319
33.200000	0.00365492
33.150000	0.00367608
33.100000	0.00370253
33.050000	0.00375542
33.000000	0.003766
32.950000	0.00379774
32.900000	0.0038136
32.850000	0.00387708
32.800000	0.00392997
32.750000	0.00396171
32.700000	0.00400402
32.650000	0.00405691
32.600000	0.00409394
32.550000	0.00415741
32.500000	0.00419972
32.450000	0.00422088
32.400000	0.00428964
32.350000	0.00432667
32.300000	0.00436898
32.250000	0.00438485
32.200000	0.00440601
32.150000	0.00443774
32.100000	0.00446948
32.050000	0.00450122
32.000000	0.00453295
31.950000	0.00459642
31.900000	0.0046599
31.850000	0.00469163
31.800000	0.00474453
31.750000	0.00478155
31.700000	0.00481858
31.650000	0.00485031
31.600000	0.00489792
31.550000	0.00493494
31.500000	0.00498255
31.450000	0.00501957
31.400000	0.0050566
31.350000	0.00507246
31.300000	0.00513594
31.250000	0.00518354
31.200000	0.00524701
31.150000	0.0052999
31.100000	0.00533164
31.050000	0.00534751
31.000000	0.00538453
30.950000	0.0054533
30.900000	0.00546916
30.850000	0.00550619
30.800000	0.00558553
30.750000	0.00562784
30.700000	0.00565429
30.650000	0.00571247
30.600000	0.00575479
30.550000	0.00580768
30.500000	0.00584999
30.450000	0.00588702
30.400000	0.00597694
30.350000	0.00602454
30.300000	0.00608801
30.250000	0.00613033
30.200000	0.00618322
30.150000	0.00625727
30.100000	0.00627843
30.050000	0.00633661
30.000000	0.00637893
29.950000	0.00642653
29.900000	0.00647942
29.850000	0.00650587
29.800000	0.00656934
29.750000	0.00666984
29.700000	0.00671744
29.650000	0.00680736
29.600000	0.00689728
29.550000	0.00693431
29.500000	0.00701894
29.450000	0.00705067
29.400000	0.00711414
29.350000	0.00716704
29.300000	0.00722522
29.250000	0.00726224
29.200000	0.00732043
29.150000	0.00736803
29.100000	0.00742092
29.050000	0.00750555
29.000000	0.0075796
28.950000	0.00762721
28.900000	0.00769068
28.850000	0.00774357
28.800000	0.00783878
28.750000	0.0079287
28.700000	0.00800275
28.650000	0.00807151
28.600000	0.00811383
28.550000	0.00818259
28.500000	0.00823019
28.450000	0.00828837
28.400000	0.00833598
28.350000	0.00842061
28.300000	0.00848408
28.250000	0.00857929
28.200000	0.00869565
28.150000	0.00877499
28.100000	0.00884904
28.050000	0.00890194
28.000000	0.00898128
27.950000	0.00906591
27.900000	0.00913467
27.850000	0.00919285
27.800000	0.00928277
27.750000	0.00936211
27.700000	0.00947847
27.650000	0.00955252
27.600000	0.00964773
27.550000	0.00973765
27.500000	0.00982228
27.450000	0.00987517
27.400000	0.00994922
27.350000	0.0100603
27.300000	0.0101767
27.250000	0.0102666
27.200000	0.0103512
27.150000	0.0104306
27.100000	0.0105152
27.050000	0.0106051
27.000000	0.0106527
26.950000	0.0107373
26.900000	0.0108114
26.850000	0.0108749
26.800000	0.0109489
26.750000	0.0110388
26.700000	0.0111235
26.650000	0.0112134
26.600000	0.0113192
26.550000	0.0114038
26.500000	0.0114831
26.450000	0.011536
26.400000	0.011663
26.350000	0.0117529
26.300000	0.0118216
26.250000	0.011938
26.200000	0.0120597
26.150000	0.0121496
26.100000	0.0122448
26.050000	0.0123347
26.000000	0.0124617
25.950000	0.0125621
25.900000	0.0126626
25.850000	0.0127737
25.800000	0.0128901
25.750000	0.0129694
25.700000	0.0130435
25.650000	0.0131546
25.600000	0.0132445
25.550000	0.0133344
25.500000	0.0134349
25.450000	0.0135513
25.400000	0.013657
25.350000	0.0137417
25.300000	0.0138898
25.250000	0.014022
25.200000	0.0141489
25.150000	0.0142177
25.100000	0.0143076
25.050000	0.0143817
25.000000	0.0145245
24.950000	0.0146409
24.900000	0.0147678
24.850000	0.0149106
24.800000	0.0150376
24.750000	0.0151645
24.700000	0.0152862
24.650000	0.0154078
24.600000	0.0155453
24.550000	0.0156458
24.500000	0.0157463
24.450000	0.0158257
24.400000	0.0159632
24.350000	0.0160425
24.300000	0.0161589
24.250000	0.0163229
24.200000	0.0164604
24.150000	0.0165979
24.100000	0.0167196
24.050000	0.0168412
24.000000	0.0169311
23.950000	0.0170369
23.900000	0.017222
23.850000	0.0173543
23.800000	0.0174706
23.750000	0.0175817
23.700000	0.017751
23.650000	0.0179361
23.600000	0.0181159
23.550000	0.0182482
23.500000	0.0184069
23.450000	0.018555
23.400000	0.0187083
23.350000	0.0188564
23.300000	0.0189834
23.250000	0.0191368
23.200000	0.0192849
23.150000	0.0194277
23.100000	0.0195811
23.050000	0.0196869
23.000000	0.0198085
22.950000	0.0199408
22.900000	0.0200677
22.850000	0.0202105
22.800000	0.020311
22.750000	0.020475
22.700000	0.0206125
22.650000	0.0208928
22.600000	0.0210727
22.550000	0.0211996
22.500000	0.0213477
22.450000	0.0215064
22.400000	0.0216386
22.350000	0.0218238
22.300000	0.0220248
22.250000	0.0221993
22.200000	0.022395
22.150000	0.0225325
22.100000	0.0226806
22.050000	0.0228287
22.000000	0.0229768
21.950000	0.0231831
21.900000	0.0233788
21.850000	0.0235269
21.800000	0.0236856
21.750000	0.0238707
21.700000	0.0240611
21.650000	0.0242251
21.600000	0.0244155
21.550000	0.0246271
21.500000	0.0248334
21.450000	0.0249974
21.400000	0.0251666
21.350000	0.0253623
21.300000	0.025595
21.250000	0.0257643
21.200000	0.025923
21.150000	0.0261028
21.100000	0.0263144
21.050000	0.026563
21.000000	0.0268116
20.950000	0.0269967
20.900000	0.0272189
20.850000	0.0274622
20.800000	0.0277002
20.750000	0.0279488
20.700000	0.0281128
20.650000	0.0283772
20.600000	0.0286047
20.550000	0.0287845
20.500000	0.029012
20.450000	0.0292235
20.400000	0.0294034
20.350000	0.0296731
20.300000	0.0299376
20.250000	0.0302021
20.200000	0.0304242
20.150000	0.0306464
20.100000	0.0308632
20.050000	0.0311118
20.000000	0.0314027
19.950000	0.0316143
19.900000	0.0317994
19.850000	0.0321115
19.800000	0.0324712
19.750000	0.0326722
19.700000	0.0328943
19.650000	0.0331429
19.600000	0.0333333
19.550000	0.0336031
19.500000	0.0338834
19.450000	0.0341109
19.400000	0.0343436
19.350000	0.0346398
19.300000	0.0348884
19.250000	0.0351952
19.200000	0.0355178
19.150000	0.0357876
19.100000	0.0360256
19.050000	0.0362425
19.000000	0.0365281
18.950000	0.0367555
18.900000	0.0370253
18.850000	0.0373268
18.800000	0.0375965
18.750000	0.0379033
18.700000	0.0382048
18.650000	0.0384111
18.600000	0.0386597
18.550000	0.0389612
18.500000	0.0393156
18.450000	0.0396118
18.400000	0.0398657
18.350000	0.040146
18.300000	0.0405109
18.250000	0.0407913
18.200000	0.0410663
18.150000	0.0413784
18.100000	0.041701
18.050000	0.0420025
18.000000	0.0423305
17.950000	0.0425949
17.900000	0.0428753
17.850000	0.0431239
17.800000	0.0434994
17.750000	0.0437745
17.700000	0.0440812
17.650000	0.0443986
17.600000	0.0447213
17.550000	0.0451074
17.500000	0.0454935
17.450000	0.0458637
17.400000	0.046197
17.350000	0.046509
17.300000	0.0468052
17.250000	0.0471543
17.200000	0.0474453
17.150000	0.0477785
17.100000	0.04808
17.050000	0.0484238
17.000000	0.0487411
16.950000	0.0491167
16.900000	0.0494869
16.850000	0.0498466
16.800000	0.0501798
16.750000	0.0505131
16.700000	0.0508992
16.650000	0.0513329
16.600000	0.0516556
16.550000	0.0520364
16.500000	0.0523802
16.450000	0.052724
16.400000	0.0530678
16.350000	0.0534275
16.300000	0.0538665
16.250000	0.0542315
16.200000	0.0546652
16.150000	0.0551042
16.100000	0.0555591
16.050000	0.0560087
16.000000	0.0564477
15.950000	0.0567968
15.900000	0.0571829
15.850000	0.0575637
15.800000	0.0579393
15.750000	0.058336
15.700000	0.0588173
15.650000	0.0593145
15.600000	0.0597905
15.550000	0.0601714
15.500000	0.0605575
15.450000	0.0609754
15.400000	0.0613826
15.350000	0.0619116
15.300000	0.0624352
15.250000	0.0628795
15.200000	0.063345
15.150000	0.0638422
15.100000	0.0643499
15.050000	0.0648418
15.000000	0.0653496
14.950000	0.0657781
14.900000	0.0662647
14.850000	0.0667566
14.800000	0.067111
14.750000	0.0675711
14.700000	0.0679943
14.650000	0.0684915
14.600000	0.0689411
14.550000	0.0694489
14.500000	0.0699302
14.450000	0.0704803
14.400000	0.0710515
14.350000	0.0715276
14.300000	0.0720248
14.250000	0.072522
14.200000	0.0729821
14.150000	0.0734793
14.100000	0.0739183
14.050000	0.0744737
14.000000	0.0750132
13.950000	0.0755157
13.900000	0.0760658
13.850000	0.0766
13.800000	0.0771025
13.750000	0.0777425
13.700000	0.0783667
13.650000	0.078922
13.600000	0.0795039
13.550000	0.0800381
13.500000	0.0805935
13.450000	0.0812123
13.400000	0.0818576
13.350000	0.0824923
13.300000	0.0831112
13.250000	0.0836454
13.200000	0.0843648
13.150000	0.0849942
13.100000	0.0855496
13.050000	0.0862795
13.000000	0.0869301
12.950000	0.0876071
12.900000	0.0882207
12.850000	0.0888395
12.800000	0.0894002
12.750000	0.0900455
12.700000	0.0906749
12.650000	0.0912462
12.600000	0.0919179
12.550000	0.0925421
12.500000	0.0931556
12.450000	0.0938644
12.400000	0.0945837
12.350000	0.095229
12.300000	0.095832
12.250000	0.0964773
12.200000	0.097075
12.150000	0.0977044
12.100000	0.0983497
12.050000	0.0990902
12.000000	0.0998413
11.950000	0.100545
11.900000	0.101227
11.850000	0.101915
11.800000	0.102586
11.750000	0.103295
11.700000	0.10402
11.650000	0.10484
11.600000	0.105453
11.550000	0.10621
11.500000	0.106945
11.450000	0.107796
11.400000	0.108632
11.350000	0.109431
11.300000	0.110245
11.250000	0.111018
11.200000	0.111684
11.150000	0.112567
11.100000	0.113308
11.050000	0.114064
11.000000	0.114863
10.950000	0.115656
10.900000	0.116397
10.850000	0.117185
10.800000	0.118015
10.750000	0.118825
10.700000	0.119544
10.650000	0.1203
10.600000	0.121147
10.550000	0.121924
10.500000	0.122792
10.450000	0.123627
10.400000	0.124505
10.350000	0.125368
10.300000	0.126293
10.250000	0.127155
10.200000	0.127933
10.150000	0.128869
10.100000	0.12962
10.050000	0.130488
10.000000	0.131292
9.950000	0.132217
9.900000	0.133064
9.850000	0.133804
9.800000	0.134719
9.750000	0.135618
9.700000	0.136486
9.650000	0.137401
9.600000	0.138258
9.550000	0.139167
9.500000	0.140183
9.450000	0.141077
9.400000	0.141913
9.350000	0.142902
9.300000	0.143743
9.250000	0.144695
9.200000	0.145689
9.150000	0.146668
9.100000	0.147662
9.050000	0.14854
9.000000	0.149556
8.950000	0.150566
8.900000	0.151534
8.850000	0.152486
8.800000	0.153433
8.750000	0.154422
8.700000	0.1554
8.650000	0.156374
8.600000	0.157278
8.550000	0.158246
8.500000	0.15914
8.450000	0.160208
8.400000	0.161261
8.350000	0.162181
8.300000	0.16316
8.250000	0.164202
8.200000	0.165302
8.150000	0.166333
8.100000	0.167227
8.050000	0.168349
8.000000	0.169481
7.950000	0.170692
7.900000	0.171824
7.850000	0.172966
7.800000	0.174209
7.750000	0.175415
7.700000	0.176584
7.650000	0.177748
7.600000	0.178922
7.550000	0.180112
7.500000	0.181302
7.450000	0.182566
7.400000	0.183756
7.350000	0.184957
7.300000	0.186089
7.250000	0.187353
7.200000	0.188607
7.150000	0.189786
7.100000	0.19104
7.050000	0.192267
7.000000	0.193457
6.950000	0.194721
6.900000	0.195959
6.850000	0.19716
6.800000	0.198429
6.750000	0.199672
6.700000	0.200846
6.650000	0.202174
6.600000	0.203544
6.550000	0.204692
6.500000	0.206099
6.450000	0.207469
6.400000	0.208754
6.350000	0.210193
6.300000	0.211504
6.250000	0.212805
6.200000	0.214197
6.150000	0.215503
6.100000	0.216857
6.050000	0.218105
6.000000	0.219544
5.950000	0.220877
5.900000	0.222247
5.850000	0.223675
5.800000	0.225103
5.750000	0.226436
5.700000	0.227875
5.650000	0.229366
5.600000	0.230831
5.550000	0.23227
5.500000	0.233772
5.450000	0.235259
5.400000	0.236475
5.350000	0.237972
5.300000	0.239395
5.250000	0.241024
5.200000	0.242531
5.150000	0.244145
5.100000	0.245615
5.050000	0.247175
5.000000	0.248731
4.950000	0.25028
4.900000	0.251761
4.850000	0.253417
4.800000	0.255094
4.750000	0.256659
4.700000	0.258325
4.650000	0.259896
4.600000	0.261457
4.550000	0.263118
4.500000	0.264498
4.450000	0.266106
4.400000	0.267677
4.350000	0.269332
4.300000	0.271041
4.250000	0.272538
4.200000	0.274172
4.150000	0.275733
4.100000	0.277277
4.050000	0.278716
4.000000	0.280451
3.950000	0.282238
3.900000	0.283905
3.850000	0.285719
3.800000	0.287311
3.750000	0.289215
3.700000	0.291045
3.650000	0.29287
3.600000	0.294795
3.550000	0.296541
3.500000	0.298223
3.450000	0.300058
3.400000	0.301994
3.350000	0.303676
3.300000	0.305522
3.250000	0.307495
3.200000	0.309177
3.150000	0.311018
3.100000	0.312636
3.050000	0.314524
3.000000	0.316413
2.950000	0.318333
2.900000	0.320311
2.850000	0.322152
2.800000	0.324061
2.750000	0.325828
2.700000	0.3277
2.650000	0.329784
2.600000	0.331683
2.550000	0.333513
2.500000	0.335285
2.450000	0.337131
2.400000	0.339014
2.350000	0.340701
2.300000	0.342727
2.250000	0.344737
2.200000	0.346678
2.150000	0.348694
2.100000	0.35083
2.050000	0.352951
2.000000	0.354946
1.950000	0.357051
1.900000	0.359066
1.850000	0.361187
1.800000	0.363192
1.750000	0.365059
1.700000	0.367206
1.650000	0.369206
1.600000	0.37129
1.550000	0.373262
1.500000	0.375362
1.450000	0.377552
1.400000	0.379694
1.350000	0.382016
1.300000	0.384121
1.250000	0.386422
1.200000	0.388728
1.150000	0.390961
1.100000	0.393055
1.050000	0.395441
1.000000	0.397826
0.950000	0.400053
0.900000	0.402465
0.850000	0.404723
0.800000	0.406855
0.750000	0.409124
0.700000	0.411446
0.650000	0.413646
0.600000	0.41581
0.550000	0.418047
0.500000	0.4202
0.450000	0.422427
0.400000	0.424664
0.350000	0.427118
0.300000	0.42953
0.250000	0.431699
0.200000	0.433772
0.150000	0.436015
0.100000	0.438432
0.050000	0.440765
0.000000	0.443097
-0.050000	0.445456
-0.100000	0.44781
-0.150000	0.450339
-0.200000	0.452825
-0.250000	0.455189
-0.300000	0.457595
-0.350000	0.460023
-0.400000	0.462726
-0.450000	0.465154
-0.500000	0.467561
-0.550000	0.470062
-0.600000	0.472659
-0.650000	0.475098
-0.700000	0.477827
-0.750000	0.480429
-0.800000	0.482794
-0.850000	0.485333
-0.900000	0.487951
-0.950000	0.490543
-1.000000	0.493008
-1.050000	0.495626
-1.100000	0.498085
-1.150000	0.500577
-1.200000	0.503152
-1.250000	0.505728
-1.300000	0.508267
-1.350000	0.510928
-1.400000	0.513451
-1.450000	0.515762
-1.500000	0.518201
-1.550000	0.520851
-1.600000	0.523421
-1.650000	0.52605
-1.700000	0.528737
-1.750000	0.531281
-1.800000	0.533873
-1.850000	0.53647
-1.900000	0.539051
-1.950000	0.541759
-2.000000	0.544176
-2.050000	0.546694
-2.100000	0.549381
-2.150000	0.552095
-2.200000	0.554734
-2.250000	0.557299
-2.300000	0.560076
-2.350000	0.562885
-2.400000	0.565577
-2.450000	0.568058
-2.500000	0.570718
-2.550000	0.573257
-2.600000	0.575875
-2.650000	0.578483
-2.700000	0.581175
-2.750000	0.583915
-2.800000	0.586586
-2.850000	0.58913
-2.900000	0.591807
-2.950000	0.594557
-3.000000	0.597197
-3.050000	0.599921
-3.100000	0.602645
-3.150000	0.605115
-3.200000	0.608098
-3.250000	0.610663
-3.300000	0.613472
-3.350000	0.616169
-3.400000	0.618835
-3.450000	0.621337
-3.500000	0.623924
-3.550000	0.626685
-3.600000	0.629403
-3.650000	0.631995
-3.700000	0.634836
-3.750000	0.637422
-3.800000	0.640146
-3.850000	0.642732
-3.900000	0.645345
-3.950000	0.647858
-4.000000	0.650365
-4.050000	0.652803
-4.100000	0.655527
-4.150000	0.658188
-4.200000	0.6607
-4.250000	0.663319
-4.300000	0.665868
-4.350000	0.668333
-4.400000	0.670856
-4.450000	0.6735
-4.500000	0.675918
-4.550000	0.678319
-4.600000	0.680826
-4.650000	0.683175
-4.700000	0.685793
-4.750000	0.688226
-4.800000	0.690537
-4.850000	0.692992
-4.900000	0.695287
-4.950000	0.697673
-5.000000	0.700317
-5.050000	0.702687
-5.100000	0.70512
-5.150000	0.70767
-5.200000	0.710134
-5.250000	0.712356
-5.300000	0.714577
-5.350000	0.717222
-5.400000	0.719348
-5.450000	0.721692
-5.500000	0.723881
-5.550000	0.726055
-5.600000	0.72842
-5.650000	0.730504
-5.700000	0.733064
-5.750000	0.735343
-5.800000	0.73785
-5.850000	0.740368
-5.900000	0.742627
-5.950000	0.744605
-6.000000	0.746969
-6.050000	0.749143
-6.100000	0.751354
-6.150000	0.753729
-6.200000	0.755919
-6.250000	0.758003
-6.300000	0.76023
-6.350000	0.762409
-6.400000	0.764562
-6.450000	0.766809
-6.500000	0.76892
-6.550000	0.770977
-6.600000	0.772972
-6.650000	0.775272
-6.700000	0.777425
-6.750000	0.779588
-6.800000	0.78154
-6.850000	0.783693
-6.900000	0.785819
-6.950000	0.78803
-7.000000	0.790231
-7.050000	0.792066
-7.100000	0.794065
-7.150000	0.796171
-7.200000	0.798011
-7.250000	0.800005
-7.300000	0.801872
-7.350000	0.803792
-7.400000	0.805739
-7.450000	0.807696
-7.500000	0.809605
-7.550000	0.811446
-7.600000	0.813361
-7.650000	0.815117
-7.700000	0.816958
-7.750000	0.818777
-7.800000	0.820613
-7.850000	0.822421
-7.900000	0.824331
-7.950000	0.826108
-8.000000	0.82779
-8.050000	0.829541
-8.100000	0.831461
-8.150000	0.833275
-8.200000	0.834915
-8.250000	0.836681
-8.300000	0.838533
-8.350000	0.840305
-8.400000	0.842024
-8.450000	0.843695
-8.500000	0.845419
-8.550000	0.847075
-8.600000	0.848725
-8.650000	0.850307
-8.700000	0.851872
-8.750000	0.853454
-8.800000	0.855046
-8.850000	0.856643
-8.900000	0.858246
-8.950000	0.859843
-9.000000	0.861425
-9.050000	0.863033
-9.100000	0.864731
-9.150000	0.86627
-9.200000	0.867608
-9.250000	0.869063
-9.300000	0.870528
-9.350000	0.871893
-9.400000	0.87349
-9.450000	0.874955
-9.500000	0.876436
-9.550000	0.877949
-9.600000	0.87935
-9.650000	0.880779
-9.700000	0.882117
-9.750000	0.883497
-9.800000	0.884809
-9.850000	0.886137
-9.900000	0.887512
-9.950000	1
&
214.650000	6.75193e-22
214.600000	6.83502e-22
214.550000	6.91914e-22
214.500000	7.00429e-22
214.450000	7.09049e-22
214.400000	7.17776e-22
214.350000	7.26609e-22
214.300000	7.35551e-22
214.250000	7.44604e-22
214.200000	7.53767e-22
214.150000	7.63044e-22
214.100000	7.72435e-22
214.050000	7.81941e-22
214.000000	7.91564e-22
213.950000	8.01306e-22
213.900000	8.11167e-22
213.850000	8.2115e-22
213.800000	8.31255e-22
213.750000	8.41485e-22
213.700000	8.51841e-22
213.650000	8.62325e-22
213.600000	8.72937e-22
213.550000	8.8368e-22
213.500000	8.94555e-22
213.450000	9.05564e-22
213.400000	9.16708e-22
213.350000	9.2799e-22
213.300000	9.3941e-22
213.250000	9.50971e-22
213.200000	9.62674e-22
213.150000	9.74521e-22
213.100000	9.86514e-22
213.050000	9.98655e-22
213.000000	1.01094e-21
212.950000	1.02339e-21
212.900000	1.03598e-21
212.850000	1.04873e-21
212.800000	1.06164e-21
212.750000	1.0747e-21
212.700000	1.08793e-21
212.650000	1.10131e-21
212.600000	1.11487e-21
212.550000	1.12859e-21
212.500000	1.14248e-21
212.450000	1.15654e-21
212.400000	1.17077e-21
212.350000	1.18518e-21
212.300000	1.19976e-21
212.250000	1.21453e-21
212.200000	1.22947e-21
212.150000	1.2446e-21
212.100000	1.25992e-21
212.050000	1.27542e-21
212.000000	1.29112e-21
211.950000	1.30701e-21
211.900000	1.32309e-21
211.850000	1.33937e-21
211.800000	1.35585e-21
211.750000	1.37254e-21
211.700000	1.38943e-21
211.650000	1.40653e-21
211.600000	1.42384e-21
211.550000	1.44136e-21
211.500000	1.4591e-21
211.450000	1.47705e-21
211.400000	1.49523e-21
211.350000	1.51363e-21
211.300000	1.53225e-21
211.250000	1.55111e-21
211.200000	1.5702e-21
211.150000	1.58952e-21
211.100000	1.60908e-21
211.050000	1.62888e-21
211.000000	1.64893e-21
210.950000	1.66922e-21
210.900000	1.68976e-21
210.850000	1.71055e-21
210.800000	1.7316e-21
210.750000	1.75291e-21
210.700000	1.77448e-21
210.650000	1.79632e-21
210.600000	1.81842e-21
210.550000	1.8408e-21
210.500000	1.86345e-21
210.450000	1.88638e-21
210.400000	1.9096e-21
210.350000	1.93309e-21
210.300000	1.95688e-21
210.250000	1.98096e-21
210.200000	2.00534e-21
210.150000	2.03002e-21
210.100000	2.055e-21
210.050000	2.08028e-21
210.000000	2.10588e-21
209.950000	2.1318e-21
209.900000	2.15803e-21
209.850000	2.18458e-21
209.800000	2.21147e-21
209.750000	2.23868e-21
209.700000	2.26623e-21
209.650000	2.29411e-21
209.600000	2.32234e-21
209.550000	2.35092e-21
209.500000	2.37985e-21
209.450000	2.40913e-21
209.400000	2.43878e-21
209.350000	2.46879e-21
209.300000	2.49917e-21
209.250000	2.52992e-21
209.200000	2.56105e-21
209.150000	2.59256e-21
209.100000	2.62447e-21
209.050000	2.65676e-21
209.000000	2.68945e-21
208.950000	2.72255e-21
208.900000	2.75605e-21
208.850000	2.78996e-21
208.800000	2.82429e-21
208.750000	2.85904e-21
208.700000	2.89422e-21
208.650000	2.92984e-21
208.600000	2.96589e-21
208.550000	3.00238e-21
208.500000	3.03933e-21
208.450000	3.07673e-21
208.400000	3.11458e-21
208.350000	3.15291e-21
208.300000	3.1917e-21
208.250000	3.23098e-21
208.200000	3.27073e-21
208.150000	3.31098e-21
208.100000	3.35172e-21
208.050000	3.39296e-21
208.000000	3.43471e-21
207.950000	3.47698e-21
207.900000	3.51976e-21
207.850000	3.56307e-21
207.800000	3.60691e-21
207.750000	3.65129e-21
207.700000	3.69622e-21
207.650000	3.7417e-21
207.600000	3.78774e-21
207.550000	3.83435e-21
207.500000	3.88153e-21
207.450000	3.92929e-21
207.400000	3.97764e-21
207.350000	4.02658e-21
207.300000	4.07612e-21
207.250000	4.12628e-21
207.200000	4.17705e-21
207.150000	4.22845e-21
207.100000	4.28047e-21
207.050000	4.33314e-21
207.000000	4.38646e-21
206.950000	4.44043e-21
206.900000	4.49507e-21
206.850000	4.55038e-21
206.800000	4.60637e-21
206.750000	4.66304e-21
206.700000	4.72042e-21
206.650000	4.7785e-21
206.600000	4.8373e-21
206.550000	4.89681e-21
206.500000	4.95707e-21
206.450000	5.01806e-21
206.400000	5.0798e-21
206.350000	5.1423e-21
206.300000	5.20558e-21
206.250000	5.26963e-21
206.200000	5.33446e-21
206.150000	5.4001e-21
206.100000	5.46654e-21
206.050000	5.5338e-21
206.000000	5.60189e-21
205.950000	5.67082e-21
205.900000	5.74059e-21
205.850000	5.81122e-21
205.800000	5.88272e-21
205.750000	5.9551e-21
205.700000	6.02837e-21
205.650000	6.10255e-21
205.600000	6.17763e-21
205.550000	6.25364e-21
205.500000	6.33058e-21
205.450000	6.40847e-21
205.400000	6.48732e-21
205.350000	6.56714e-21
205.300000	6.64794e-21
205.250000	6.72974e-21
205.200000	6.81254e-21
205.150000	6.89636e-21
205.100000	6.98121e-21
205.050000	7.0671e-21
205.000000	7.15405e-21
204.950000	7.24207e-21
204.900000	7.33118e-21
204.850000	7.42138e-21
204.800000	7.51269e-21
204.750000	7.60512e-21
204.700000	7.69869e-21
204.650000	7.79341e-21
204.600000	7.8893e-21
204.550000	7.98636e-21
204.500000	8.08462e-21
204.450000	8.18409e-21
204.400000	8.28478e-21
204.350000	8.38671e-21
204.300000	8.4899e-21
204.250000	8.59435e-21
204.200000	8.70009e-21
204.150000	8.80713e-21
204.100000	8.91549e-21
204.050000	9.02518e-21
204.000000	9.13622e-21
203.950000	9.24862e-21
203.900000	9.36241e-21
203.850000	9.4776e-21
203.800000	9.5942e-21
203.750000	9.71224e-21
203.700000	9.83173e-21
203.650000	9.95269e-21
203.600000	1.00751e-20
203.550000	1.01991e-20
203.500000	1.03246e-20
203.450000	1.04516e-20
203.400000	1.05802e-20
203.350000	1.07104e-20
203.300000	1.08421e-20
203.250000	1.09755e-20
203.200000	1.11106e-20
203.150000	1.12472e-20
203.100000	1.13856e-20
203.050000	1.15257e-20
203.000000	1.16675e-20
202.950000	1.1811e-20
202.900000	1.19563e-20
202.850000	1.21034e-20
202.800000	1.22524e-20
202.750000	1.24031e-20
202.700000	1.25557e-20
202.650000	1.27102e-20
202.600000	1.28665e-20
202.550000	1.30248e-20
202.500000	1.31851e-20
202.450000	1.33473e-20
202.400000	1.35115e-20
202.350000	1.36777e-20
202.300000	1.3846e-20
202.250000	1.40163e-20
202.200000	1.41888e-20
202.150000	1.43633e-20
202.100000	1.454e-20
202.050000	1.47189e-20
202.000000	1.49e-20
201.950000	1.50833e-20
201.900000	1.52688e-20
201.850000	1.54567e-20
201.800000	1.56468e-20
201.750000	1.58393e-20
201.700000	1.60342e-20
201.650000	1.62315e-20
201.600000	1.64311e-20
201.550000	1.66333e-20
201.500000	1.68379e-20
201.450000	1.70451e-20
201.400000	1.72547e-20
201.350000	1.7467e-20
201.300000	1.76819e-20
201.250000	1.78994e-20
201.200000	1.81196e-20
201.150000	1.83425e-20
201.100000	1.85682e-20
201.050000	1.87966e-20
201.000000	1.90279e-20
200.950000	1.9262e-20
200.900000	1.94989e-20
200.850000	1.97388e-20
200.800000	1.99816e-20
200.750000	2.02274e-20
200.700000	2.04763e-20
200.650000	2.07282e-20
200.600000	2.09832e-20
200.550000	2.12413e-20
200.500000	2.15026e-20
200.450000	2.17671e-20
200.400000	2.20349e-20
200.350000	2.2306e-20
200.300000	2.25804e-20
200.250000	2.28582e-20
200.200000	2.31394e-20
200.150000	2.3424e-20
200.100000	2.37122e-20
200.050000	2.40039e-20
200.000000	2.42992e-20
199.950000	2.45981e-20
199.900000	2.49007e-20
199.850000	2.5207e-20
199.800000	2.55171e-20
199.750000	2.5831e-20
199.700000	2.61488e-20
199.650000	2.64704e-20
199.600000	2.67961e-20
199.550000	2.71257e-20
199.500000	2.74594e-20
199.450000	2.77972e-20
199.400000	2.81391e-20
199.350000	2.84853e-20
199.300000	2.88357e-20
199.250000	2.91904e-20
199.200000	2.95495e-20
199.150000	2.9913e-20
199.100000	3.0281e-20
199.050000	3.06535e-20
199.000000	3.10305e-20
198.950000	3.14123e-20
198.900000	3.17987e-20
198.850000	3.21898e-20
198.800000	3.25858e-20
198.750000	3.29867e-20
198.700000	3.33924e-20
198.650000	3.38032e-20
198.600000	3.4219e-20
198.550000	3.464e-20
198.500000	3.50661e-20
198.450000	3.54974e-20
198.400000	3.59341e-20
198.350000	3.63761e-20
198.300000	3.68236e-20
198.250000	3.72766e-20
198.200000	3.77351e-20
198.150000	3.81993e-20
198.100000	3.86692e-20
198.050000	3.91448e-20
198.000000	3.96264e-20
197.950000	4.01138e-20
197.900000	4.06072e-20
197.850000	4.11067e-20
197.800000	4.16124e-20
197.750000	4.21243e-20
197.700000	4.26424e-20
197.650000	4.3167e-20
197.600000	4.36979e-20
197.550000	4.42355e-20
197.500000	4.47796e-20
197.450000	4.53304e-20
197.400000	4.5888e-20
197.350000	4.64525e-20
197.300000	4.70239e-20
197.250000	4.76023e-20
197.200000	4.81878e-20
197.150000	4.87806e-20
197.100000	4.93806e-20
197.050000	4.9988e-20
197.000000	5.06029e-20
196.950000	5.12253e-20
196.900000	5.18554e-20
196.850000	5.24933e-20
196.800000	5.3139e-20
196.750000	5.37926e-20
196.700000	5.44543e-20
196.650000	5.51241e-20
196.600000	5.58021e-20
196.550000	5.64885e-20
196.500000	5.71833e-20
196.450000	5.78867e-20
196.400000	5.85987e-20
196.350000	5.93195e-20
196.300000	6.00492e-20
196.250000	6.07878e-20
196.200000	6.15355e-20
196.150000	6.22924e-20
196.100000	6.30586e-20
196.050000	6.38342e-20
196.000000	6.46194e-20
195.950000	6.54142e-20
195.900000	6.62188e-20
195.850000	6.70333e-20
195.800000	6.78578e-20
195.750000	6.86925e-20
195.700000	6.95374e-20
195.650000	7.03927e-20
195.600000	7.12586e-20
195.550000	7.2135e-20
195.500000	7.30223e-20
195.450000	7.39205e-20
195.400000	7.48297e-20
195.350000	7.57501e-20
195.300000	7.66818e-20
195.250000	7.7625e-20
195.200000	7.85797e-20
195.150000	7.95463e-20
195.100000	8.05247e-20
195.050000	8.15151e-20
195.000000	8.25177e-20
194.950000	8.35327e-20
194.900000	8.45601e-20
194.850000	8.56001e-20
194.800000	8.6653e-20
194.750000	8.77188e-20
194.700000	8.87977e-20
194.650000	8.98899e-20
194.600000	9.09955e-20
194.550000	9.21147e-20
194.500000	9.32477e-20
194.450000	9.43946e-20
194.400000	9.55556e-20
194.350000	9.67308e-20
194.300000	9.79206e-20
194.250000	9.91249e-20
194.200000	1.00344e-19
194.150000	1.01578e-19
194.100000	1.02828e-19
194.050000	1.04092e-19
194.000000	1.05373e-19
193.950000	1.06669e-19
193.900000	1.07981e-19
193.850000	1.09309e-19
193.800000	1.10653e-19
193.750000	1.12014e-19
193.700000	1.13392e-19
193.650000	1.14786e-19
193.600000	1.16198e-19
193.550000	1.17627e-19
193.500000	1.19074e-19
193.450000	1.20538e-19
193.400000	1.22021e-19
193.350000	1.23522e-19
193.300000	1.25041e-19
193.250000	1.26579e-19
193.200000	1.28136e-19
193.150000	1.29711e-19
193.100000	1.31307e-19
193.050000	1.32922e-19
193.000000	1.34557e-19
192.950000	1.36211e-19
192.900000	1.37887e-19
192.850000	1.39583e-19
192.800000	1.41299e-19
192.750000	1.43037e-19
192.700000	1.44796e-19
192.650000	1.46577e-19
192.600000	1.4838e-19
192.550000	1.50205e-19
192.500000	1.52052e-19
192.450000	1.53922e-19
192.400000	1.55815e-19
192.350000	1.57731e-19
192.300000	1.59671e-19
192.250000	1.61635e-19
192.200000	1.63623e-19
192.150000	1.65635e-19
192.100000	1.67672e-19
192.050000	1.69734e-19
192.000000	1.71822e-19
191.950000	1.73935e-19
191.900000	1.76074e-19
191.850000	1.78239e-19
191.800000	1.80432e-19
191.750000	1.82651e-19
191.700000	1.84897e-19
191.650000	1.87171e-19
191.600000	1.89473e-19
191.550000	1.91803e-19
191.500000	1.94162e-19
191.450000	1.96549e-19
191.400000	1.98967e-19
191.350000	2.01414e-19
191.300000	2.03891e-19
191.250000	2.06398e-19
191.200000	2.08936e-19
191.150000	2.11506e-19
191.100000	2.14107e-19
191.050000	2.1674e-19
191.000000	2.19406e-19
190.950000	2.22104e-19
190.900000	2.24835e-19
190.850000	2.276e-19
190.800000	2.30399e-19
190.750000	2.33233e-19
190.700000	2.36101e-19
190.650000	2.39005e-19
190.600000	2.41944e-19
190.550000	2.44919e-19
190.500000	2.47931e-19
190.450000	2.5098e-19
190.400000	2.54067e-19
190.350000	2.57191e-19
190.300000	2.60354e-19
190.250000	2.63556e-19
190.200000	2.66797e-19
190.150000	2.70078e-19
190.100000	2.73399e-19
190.050000	2.76761e-19
190.000000	2.80165e-19
189.950000	2.8361e-19
189.900000	2.87098e-19
189.850000	2.90629e-19
189.800000	2.94203e-19
189.750000	2.9782e-19
189.700000	3.01483e-19
189.650000	3.0519e-19
189.600000	3.08943e-19
189.550000	3.12743e-19
189.500000	3.16589e-19
189.450000	3.20482e-19
189.400000	3.24423e-19
189.350000	3.28412e-19
189.300000	3.32451e-19
189.250000	3.36539e-19
189.200000	3.40678e-19
189.150000	3.44867e-19
189.100000	3.49108e-19
189.050000	3.53401e-19
189.000000	3.57747e-19
188.950000	3.62146e-19
188.900000	3.66599e-19
188.850000	3.71107e-19
188.800000	3.75671e-19
188.750000	3.80291e-19
188.700000	3.84967e-19
188.650000	3.89701e-19
188.600000	3.94493e-19
188.550000	3.99344e-19
188.500000	4.04255e-19
188.450000	4.09226e-19
188.400000	4.14258e-19
188.350000	4.19352e-19
188.300000	4.24509e-19
188.250000	4.29729e-19
188.200000	4.35013e-19
188.150000	4.40363e-19
188.100000	4.45778e-19
188.050000	4.51259e-19
188.000000	4.56808e-19
187.950000	4.62426e-19
187.900000	4.68112e-19
187.850000	4.73868e-19
187.800000	4.79695e-19
187.750000	4.85594e-19
187.700000	4.91565e-19
187.650000	4.97609e-19
187.600000	5.03728e-19
187.550000	5.09922e-19
187.500000	5.16192e-19
187.450000	5.2254e-19
187.400000	5.28965e-19
187.350000	5.35469e-19
187.300000	5.42054e-19
187.250000	5.48719e-19
187.200000	5.55466e-19
187.150000	5.62297e-19
187.100000	5.69211e-19
187.050000	5.7621e-19
187.000000	5.83295e-19
186.950000	5.90467e-19
186.900000	5.97728e-19
186.850000	6.05078e-19
186.800000	6.12518e-19
186.750000	6.20049e-19
186.700000	6.27674e-19
186.650000	6.35391e-19
186.600000	6.43204e-19
186.550000	6.51113e-19
186.500000	6.59119e-19
186.450000	6.67224e-19
186.400000	6.75428e-19
186.350000	6.83733e-19
186.300000	6.9214e-19
186.250000	7.0065e-19
186.200000	7.09266e-19
186.150000	7.17987e-19
186.100000	7.26815e-19
186.050000	7.35752e-19
186.000000	7.44798e-19
185.950000	7.53956e-19
185.900000	7.63227e-19
185.850000	7.72611e-19
185.800000	7.82111e-19
185.750000	7.91727e-19
185.700000	8.01462e-19
185.650000	8.11317e-19
185.600000	8.21292e-19
185.550000	8.3139e-19
185.500000	8.41613e-19
185.450000	8.51961e-19
185.400000	8.62436e-19
185.350000	8.7304e-19
185.300000	8.83775e-19
185.250000	8.94641e-19
185.200000	9.05641e-19
185.150000	9.16776e-19
185.100000	9.28048e-19
185.050000	9.39459e-19
185.000000	9.5101e-19
184.950000	9.62703e-19
184.900000	9.74539e-19
184.850000	9.86522e-19
184.800000	9.98651e-19
184.750000	1.01093e-18
184.700000	1.02336e-18
184.650000	1.03594e-18
184.600000	1.04868e-18
184.550000	1.06157e-18
184.500000	1.07462e-18
184.450000	1.08784e-18
184.400000	1.10121e-18
184.350000	1.11475e-18
184.300000	1.12846e-18
184.250000	1.14233e-18
184.200000	1.15638e-18
184.150000	1.17059e-18
184.100000	1.18499e-18
184.050000	1.19956e-18
184.000000	1.2143e-18
183.950000	1.22923e-18
183.900000	1.24435e-18
183.850000	1.25965e-18
183.800000	1.27513e-18
183.750000	1.29081e-18
183.700000	1.30668e-18
183.650000	1.32274e-18
183.600000	1.33901e-18
183.550000	1.35547e-18
183.500000	1.37213e-18
183.450000	1.389e-18
183.400000	1.40608e-18
183.350000	1.42337e-18
183.300000	1.44087e-18
183.250000	1.45858e-18
183.200000	1.47652e-18
183.150000	1.49467e-18
183.100000	1.51304e-18
183.050000	1.53165e-18
183.000000	1.55048e-18
182.950000	1.56954e-18
182.900000	1.58884e-18
182.850000	1.60837e-18
182.800000	1.62814e-18
182.750000	1.64816e-18
182.700000	1.66842e-18
182.650000	1.68893e-18
182.600000	1.7097e-18
182.550000	1.73072e-18
182.500000	1.75199e-18
182.450000	1.77353e-18
182.400000	1.79534e-18
182.350000	1.81741e-18
182.300000	1.83975e-18
182.250000	1.86237e-18
182.200000	1.88527e-18
182.150000	1.90844e-18
182.100000	1.93191e-18
182.050000	1.95566e-18
182.000000	1.9797e-18
181.950000	2.00404e-18
181.900000	2.02867e-18
181.850000	2.05361e-18
181.800000	2.07886e-18
181.750000	2.10442e-18
181.700000	2.13029e-18
181.650000	2.15648e-18
181.600000	2.18299e-18
181.550000	2.20983e-18
181.500000	2.23699e-18
181.450000	2.26449e-18
181.400000	2.29233e-18
181.350000	2.32051e-18
181.300000	2.34904e-18
181.250000	2.37792e-18
181.200000	2.40715e-18
181.150000	2.43674e-18
181.100000	2.4667e-18
181.050000	2.49702e-18
181.000000	2.52772e-18
180.950000	2.55879e-18
180.900000	2.59025e-18
180.850000	2.62209e-18
180.800000	2.65433e-18
180.750000	2.68696e-18
180.700000	2.71999e-18
180.650000	2.75343e-18
180.600000	2.78727e-18
180.550000	2.82154e-18
180.500000	2.85622e-18
180.450000	2.89134e-18
180.400000	2.92688e-18
180.350000	2.96286e-18
180.300000	2.99928e-18
180.250000	3.03615e-18
180.200000	3.07347e-18
180.150000	3.11126e-18
180.100000	3.1495e-18
180.050000	3.18822e-18
180.000000	3.22741e-18
179.950000	3.26709e-18
179.900000	3.30725e-18
179.850000	3.3479e-18
179.800000	3.38906e-18
179.750000	3.43072e-18
179.700000	3.47289e-18
179.650000	3.51558e-18
179.600000	3.5588e-18
179.550000	3.60254e-18
179.500000	3.64683e-18
179.450000	3.69166e-18
179.400000	3.73704e-18
179.350000	3.78298e-18
179.300000	3.82948e-18
179.250000	3.87655e-18
179.200000	3.9242e-18
179.150000	3.97244e-18
179.100000	4.02127e-18
179.050000	4.0707e-18
179.000000	4.12074e-18
178.950000	4.17139e-18
178.900000	4.22267e-18
178.850000	4.27458e-18
178.800000	4.32712e-18
178.750000	4.38031e-18
178.700000	4.43415e-18
178.650000	4.48866e-18
178.600000	4.54383e-18
178.550000	4.59969e-18
178.500000	4.65623e-18
178.450000	4.71346e-18
178.400000	4.7714e-18
178.350000	4.83005e-18
178.300000	4.88942e-18
178.250000	4.94952e-18
178.200000	5.01036e-18
178.150000	5.07195e-18
178.100000	5.13429e-18
178.050000	5.1974e-18
178.000000	5.26129e-18
177.950000	5.32596e-18
177.900000	5.39142e-18
177.850000	5.45769e-18
177.800000	5.52478e-18
177.750000	5.59269e-18
177.700000	5.66143e-18
177.650000	5.73102e-18
177.600000	5.80146e-18
177.550000	5.87277e-18
177.500000	5.94495e-18
177.450000	6.01803e-18
177.400000	6.092e-18
177.350000	6.16688e-18
177.300000	6.24268e-18
177.250000	6.31941e-18
177.200000	6.39708e-18
177.150000	6.47571e-18
177.100000	6.55531e-18
177.050000	6.63588e-18
177.000000	6.71744e-18
176.950000	6.80001e-18
176.900000	6.88359e-18
176.850000	6.9682e-18
176.800000	7.05384e-18
176.750000	7.14054e-18
176.700000	7.22831e-18
176.650000	7.31715e-18
176.600000	7.40709e-18
176.550000	7.49813e-18
176.500000	7.59029e-18
176.450000	7.68358e-18
176.400000	7.77802e-18
176.350000	7.87362e-18
176.300000	7.97039e-18
176.250000	8.06836e-18
176.200000	8.16752e-18
176.150000	8.26791e-18
176.100000	8.36953e-18
176.050000	8.4724e-18
176.000000	8.57653e-18
175.950000	8.68194e-18
175.900000	8.78865e-18
175.850000	8.89667e-18
175.800000	9.00601e-18
175.750000	9.1167e-18
175.700000	9.22875e-18
175.650000	9.34218e-18
175.600000	9.457e-18
175.550000	9.57323e-18
175.500000	9.69089e-18
175.450000	9.80999e-18
175.400000	9.93056e-18
175.350000	1.00526e-17
175.300000	1.01762e-17
175.250000	1.03012e-17
175.200000	1.04278e-17
175.150000	1.0556e-17
175.100000	1.06857e-17
175.050000	1.08171e-17
175.000000	1.095e-17
174.950000	1.10846e-17
174.900000	1.12208e-17
174.850000	1.13587e-17
174.800000	1.14983e-17
174.750000	1.16396e-17
174.700000	1.17827e-17
174.650000	1.19275e-17
174.600000	1.20741e-17
174.550000	1.22225e-17
174.500000	1.23727e-17
174.450000	1.25247e-17
174.400000	1.26787e-17
174.350000	1.28345e-17
174.300000	1.29922e-17
174.250000	1.31519e-17
174.200000	1.33135e-17
174.150000	1.34772e-17
174.100000	1.36428e-17
174.050000	1.38105e-17
174.000000	1.39802e-17
173.950000	1.4152e-17
173.900000	1.43259e-17
173.850000	1.4502e-17
173.800000	1.46802e-17
173.750000	1.48606e-17
173.700000	1.50432e-17
173.650000	1.52281e-17
173.600000	1.54153e-17
173.550000	1.56047e-17
173.500000	1.57965e-17
173.450000	1.59906e-17
173.400000	1.61871e-17
173.350000	1.6386e-17
173.300000	1.65874e-17
173.250000	1.67913e-17
173.200000	1.69976e-17
173.150000	1.72065e-17
173.100000	1.74179e-17
173.050000	1.7632e-17
173.000000	1.78487e-17
172.950000	1.8068e-17
172.900000	1.82901e-17
172.850000	1.85148e-17
172.800000	1.87424e-17
172.750000	1.89727e-17
172.700000	1.92058e-17
172.650000	1.94419e-17
172.600000	1.96808e-17
172.550000	1.99226e-17
172.500000	2.01674e-17
172.450000	2.04153e-17
172.400000	2.06662e-17
172.350000	2.09201e-17
172.300000	2.11772e-17
172.250000	2.14374e-17
172.200000	2.17009e-17
172.150000	2.19676e-17
172.100000	2.22375e-17
172.050000	2.25108e-17
172.000000	2.27874e-17
171.950000	2.30674e-17
171.900000	2.33509e-17
171.850000	2.36378e-17
171.800000	2.39283e-17
171.750000	2.42223e-17
171.700000	2.452e-17
171.650000	2.48213e-17
171.600000	2.51263e-17
171.550000	2.54351e-17
171.500000	2.57476e-17
171.450000	2.6064e-17
171.400000	2.63843e-17
171.350000	2.67085e-17
171.300000	2.70367e-17
171.250000	2.73689e-17
171.200000	2.77052e-17
171.150000	2.80457e-17
171.100000	2.83903e-17
171.050000	2.87392e-17
171.000000	2.90923e-17
170.950000	2.94498e-17
170.900000	2.98117e-17
170.850000	3.0178e-17
170.800000	3.05488e-17
170.750000	3.09242e-17
170.700000	3.13042e-17
170.650000	3.16888e-17
170.600000	3.20782e-17
170.550000	3.24724e-17
170.500000	3.28714e-17
170.450000	3.32753e-17
170.400000	3.36842e-17
170.350000	3.40981e-17
170.300000	3.45171e-17
170.250000	3.49412e-17
170.200000	3.53705e-17
170.150000	3.58051e-17
170.100000	3.62451e-17
170.050000	3.66905e-17
170.000000	3.71413e-17
169.950000	3.75977e-17
169.900000	3.80596e-17
169.850000	3.85273e-17
169.800000	3.90007e-17
169.750000	3.94799e-17
169.700000	3.9965e-17
169.650000	4.0456e-17
169.600000	4.09531e-17
169.550000	4.14563e-17
169.500000	4.19657e-17
169.450000	4.24813e-17
169.400000	4.30033e-17
169.350000	4.35317e-17
169.300000	4.40665e-17
169.250000	4.4608e-17
169.200000	4.51561e-17
169.150000	4.57109e-17
169.100000	4.62725e-17
169.050000	4.68411e-17
169.000000	4.74166e-17
168.950000	4.79992e-17
168.900000	4.8589e-17
168.850000	4.9186e-17
168.800000	4.97903e-17
168.750000	5.0402e-17
168.700000	5.10213e-17
168.650000	5.16482e-17
168.600000	5.22828e-17
168.550000	5.29251e-17
168.500000	5.35754e-17
168.450000	5.42337e-17
168.400000	5.49e-17
168.350000	5.55745e-17
168.300000	5.62573e-17
168.250000	5.69485e-17
168.200000	5.76482e-17
168.150000	5.83565e-17
168.100000	5.90735e-17
168.050000	5.97992e-17
168.000000	6.05339e-17
167.950000	6.12777e-17
167.900000	6.20305e-17
167.850000	6.27927e-17
167.800000	6.35641e-17
167.750000	6.43451e-17
167.700000	6.51356e-17
167.650000	6.59359e-17
167.600000	6.6746e-17
167.550000	6.7566e-17
167.500000	6.83961e-17
167.450000	6.92364e-17
167.400000	7.0087e-17
167.350000	7.09481e-17
167.300000	7.18197e-17
167.250000	7.27021e-17
167.200000	7.35953e-17
167.150000	7.44995e-17
167.100000	7.54147e-17
167.050000	7.63412e-17
167.000000	7.72791e-17
166.950000	7.82285e-17
166.900000	7.91896e-17
166.850000	8.01625e-17
166.800000	8.11473e-17
166.750000	8.21443e-17
166.700000	8.31534e-17
166.650000	8.4175e-17
166.600000	8.52091e-17
166.550000	8.62559e-17
166.500000	8.73156e-17
166.450000	8.83883e-17
166.400000	8.94742e-17
166.350000	9.05734e-17
166.300000	9.16861e-17
166.250000	9.28124e-17
166.200000	9.39526e-17
166.150000	9.51069e-17
166.100000	9.62752e-17
166.050000	9.7458e-17
166.000000	9.86552e-17
165.950000	9.98672e-17
165.900000	1.01094e-16
165.850000	1.02336e-16
165.800000	1.03593e-16
165.750000	1.04866e-16
165.700000	1.06154e-16
165.650000	1.07458e-16
165.600000	1.08778e-16
165.550000	1.10114e-16
165.500000	1.11467e-16
165.450000	1.12837e-16
165.400000	1.14223e-16
165.350000	1.15626e-16
165.300000	1.17046e-16
165.250000	1.18484e-16
165.200000	1.1994e-16
165.150000	1.21413e-16
165.100000	1.22904e-16
165.050000	1.24414e-16
165.000000	1.25943e-16
164.950000	1.2749e-16
164.900000	1.29056e-16
164.850000	1.30641e-16
164.800000	1.32246e-16
164.750000	1.33871e-16
164.700000	1.35515e-16
164.650000	1.3718e-16
164.600000	1.38865e-16
164.550000	1.40571e-16
164.500000	1.42297e-16
164.450000	1.44045e-16
164.400000	1.45815e-16
164.350000	1.47606e-16
164.300000	1.49419e-16
164.250000	1.51255e-16
164.200000	1.53113e-16
164.150000	1.54993e-16
164.100000	1.56897e-16
164.050000	1.58825e-16
164.000000	1.60775e-16
163.950000	1.6275e-16
163.900000	1.6475e-16
163.850000	1.66773e-16
163.800000	1.68822e-16
163.750000	1.70895e-16
163.700000	1.72995e-16
163.650000	1.7512e-16
163.600000	1.77271e-16
163.550000	1.79448e-16
163.500000	1.81652e-16
163.450000	1.83884e-16
163.400000	1.86142e-16
163.350000	1.88429e-16
163.300000	1.90743e-16
163.250000	1.93086e-16
163.200000	1.95458e-16
163.150000	1.97859e-16
163.100000	2.00289e-16
163.050000	2.02749e-16
163.000000	2.0524e-16
162.950000	2.07761e-16
162.900000	2.10312e-16
162.850000	2.12896e-16
162.800000	2.15511e-16
162.750000	2.18158e-16
162.700000	2.20837e-16
162.650000	2.2355e-16
162.600000	2.26296e-16
162.550000	2.29075e-16
162.500000	2.31889e-16
162.450000	2.34737e-16
162.400000	2.3762e-16
162.350000	2.40539e-16
162.300000	2.43493e-16
162.250000	2.46484e-16
162.200000	2.49511e-16
162.150000	2.52576e-16
162.100000	2.55678e-16
162.050000	2.58819e-16
162.000000	2.61997e-16
161.950000	2.65215e-16
161.900000	2.68473e-16
161.850000	2.7177e-16
161.800000	2.75108e-16
161.750000	2.78487e-16
161.700000	2.81907e-16
161.650000	2.8537e-16
161.600000	2.88875e-16
161.550000	2.92423e-16
161.500000	2.96014e-16
161.450000	2.9965e-16
161.400000	3.0333e-16
161.350000	3.07056e-16
161.300000	3.10827e-16
161.250000	3.14644e-16
161.200000	3.18509e-16
161.150000	3.22421e-16
161.100000	3.26381e-16
161.050000	3.30389e-16
161.000000	3.34447e-16
160.950000	3.38554e-16
160.900000	3.42712e-16
160.850000	3.46921e-16
160.800000	3.51182e-16
160.750000	3.55495e-16
160.700000	3.59861e-16
160.650000	3.64281e-16
160.600000	3.68755e-16
160.550000	3.73283e-16
160.500000	3.77868e-16
160.450000	3.82509e-16
160.400000	3.87206e-16
160.350000	3.91962e-16
160.300000	3.96775e-16
160.250000	4.01648e-16
160.200000	4.06581e-16
160.150000	4.11574e-16
160.100000	4.16629e-16
160.050000	4.21745e-16
160.000000	4.26925e-16
159.950000	4.32168e-16
159.900000	4.37475e-16
159.850000	4.42848e-16
159.800000	4.48286e-16
159.750000	4.53792e-16
159.700000	4.59364e-16
159.650000	4.65006e-16
159.600000	4.70716e-16
159.550000	4.76497e-16
159.500000	4.82349e-16
159.450000	4.88272e-16
159.400000	4.94268e-16
159.350000	5.00338e-16
159.300000	5.06483e-16
159.250000	5.12703e-16
159.200000	5.18999e-16
159.150000	5.25372e-16
159.100000	5.31824e-16
159.050000	5.38355e-16
159.000000	5.44966e-16
158.950000	5.51658e-16
158.900000	5.58433e-16
158.850000	5.65291e-16
158.800000	5.72232e-16
158.750000	5.79259e-16
158.700000	5.86373e-16
158.650000	5.93573e-16
158.600000	6.00863e-16
158.550000	6.08241e-16
158.500000	6.1571e-16
158.450000	6.23271e-16
158.400000	6.30925e-16
158.350000	6.38672e-16
158.300000	6.46515e-16
158.250000	6.54454e-16
158.200000	6.62491e-16
158.150000	6.70626e-16
158.100000	6.78861e-16
158.050000	6.87197e-16
158.000000	6.95635e-16
157.950000	7.04178e-16
157.900000	7.12824e-16
157.850000	7.21578e-16
157.800000	7.30438e-16
157.750000	7.39407e-16
157.700000	7.48487e-16
157.650000	7.57678e-16
157.600000	7.66981e-16
157.550000	7.76399e-16
157.500000	7.85933e-16
157.450000	7.95584e-16
157.400000	8.05353e-16
157.350000	8.15242e-16
157.300000	8.25252e-16
157.250000	8.35385e-16
157.200000	8.45643e-16
157.150000	8.56027e-16
157.100000	8.66538e-16
157.050000	8.77178e-16
157.000000	8.87948e-16
156.950000	8.98851e-16
156.900000	9.09888e-16
156.850000	9.2106e-16
156.800000	9.3237e-16
156.750000	9.43818e-16
156.700000	9.55407e-16
156.650000	9.67138e-16
156.600000	9.79013e-16
156.550000	9.91034e-16
156.500000	1.0032e-15
156.450000	1.01552e-15
156.400000	1.02799e-15
156.350000	1.04061e-15
156.300000	1.05339e-15
156.250000	1.06632e-15
156.200000	1.07941e-15
156.150000	1.09267e-15
156.100000	1.10608e-15
156.050000	1.11966e-15
156.000000	1.13341e-15
155.950000	1.14733e-15
155.900000	1.16141e-15
155.850000	1.17567e-15
155.800000	1.19011e-15
155.750000	1.20472e-15
155.700000	1.21951e-15
155.650000	1.23449e-15
155.600000	1.24964e-15
155.550000	1.26499e-15
155.500000	1.28052e-15
155.450000	1.29624e-15
155.400000	1.31215e-15
155.350000	1.32826e-15
155.300000	1.34457e-15
155.250000	1.36108e-15
155.200000	1.37779e-15
155.150000	1.39471e-15
155.100000	1.41183e-15
155.050000	1.42916e-15
155.000000	1.44671e-15
154.950000	1.46447e-15
154.900000	1.48245e-15
154.850000	1.50065e-15
154.800000	1.51907e-15
154.750000	1.53772e-15
154.700000	1.5566e-15
154.650000	1.57571e-15
154.600000	1.59506e-15
154.550000	1.61464e-15
154.500000	1.63446e-15
154.450000	1.65453e-15
154.400000	1.67484e-15
154.350000	1.6954e-15
154.300000	1.71622e-15
154.250000	1.73729e-15
154.200000	1.75862e-15
154.150000	1.78021e-15
154.100000	1.80206e-15
154.050000	1.82418e-15
154.000000	1.84658e-15
153.950000	1.86925e-15
153.900000	1.8922e-15
153.850000	1.91543e-15
153.800000	1.93894e-15
153.750000	1.96274e-15
153.700000	1.98684e-15
153.650000	2.01123e-15
153.600000	2.03592e-15
153.550000	2.06091e-15
153.500000	2.08621e-15
153.450000	2.11183e-15
153.400000	2.13775e-15
153.350000	2.16399e-15
153.300000	2.19056e-15
153.250000	2.21745e-15
153.200000	2.24467e-15
153.150000	2.27223e-15
153.100000	2.30012e-15
153.050000	2.32836e-15
153.000000	2.35694e-15
152.950000	2.38587e-15
152.900000	2.41516e-15
152.850000	2.44481e-15
152.800000	2.47482e-15
152.750000	2.5052e-15
152.700000	2.53595e-15
152.650000	2.56708e-15
152.600000	2.5986e-15
152.550000	2.63049e-15
152.500000	2.66278e-15
152.450000	2.69547e-15
152.400000	2.72856e-15
152.350000	2.76205e-15
152.300000	2.79596e-15
152.250000	2.83028e-15
152.200000	2.86502e-15
152.150000	2.90019e-15
152.100000	2.93579e-15
152.050000	2.97183e-15
152.000000	3.00831e-15
151.950000	3.04523e-15
151.900000	3.08261e-15
151.850000	3.12045e-15
151.800000	3.15875e-15
151.750000	3.19753e-15
151.700000	3.23678e-15
151.650000	3.27651e-15
151.600000	3.31673e-15
151.550000	3.35744e-15
151.500000	3.39865e-15
151.450000	3.44037e-15
151.400000	3.48259e-15
151.350000	3.52534e-15
151.300000	3.56861e-15
151.250000	3.61242e-15
151.200000	3.65676e-15
151.150000	3.70164e-15
151.100000	3.74708e-15
151.050000	3.79307e-15
151.000000	3.83963e-15
150.950000	3.88675e-15
150.900000	3.93446e-15
150.850000	3.98275e-15
150.800000	4.03164e-15
150.750000	4.08112e-15
150.700000	4.13121e-15
150.650000	4.18192e-15
150.600000	4.23325e-15
150.550000	4.28521e-15
150.500000	4.3378e-15
150.450000	4.39104e-15
150.400000	4.44494e-15
150.350000	4.49949e-15
150.300000	4.55472e-15
150.250000	4.61062e-15
150.200000	4.66721e-15
150.150000	4.72449e-15
150.100000	4.78248e-15
150.050000	4.84118e-15
150.000000	4.90059e-15
149.950000	4.96074e-15
149.900000	5.02163e-15
149.850000	5.08326e-15
149.800000	5.14565e-15
149.750000	5.2088e-15
149.700000	5.27273e-15
149.650000	5.33744e-15
149.600000	5.40295e-15
149.550000	5.46926e-15
149.500000	5.53638e-15
149.450000	5.60433e-15
149.400000	5.67311e-15
149.350000	5.74274e-15
149.300000	5.81322e-15
149.250000	5.88456e-15
149.200000	5.95678e-15
149.150000	6.02988e-15
149.100000	6.10389e-15
149.050000	6.1788e-15
149.000000	6.25463e-15
148.950000	6.33139e-15
148.900000	6.40909e-15
148.850000	6.48775e-15
148.800000	6.56737e-15
148.750000	6.64796e-15
148.700000	6.72955e-15
148.650000	6.81214e-15
148.600000	6.89574e-15
148.550000	6.98036e-15
148.500000	7.06603e-15
148.450000	7.15274e-15
148.400000	7.24052e-15
148.350000	7.32938e-15
148.300000	7.41932e-15
148.250000	7.51037e-15
148.200000	7.60254e-15
148.150000	7.69583e-15
148.100000	7.79028e-15
148.050000	7.88588e-15
148.000000	7.98265e-15
147.950000	8.08061e-15
147.900000	8.17977e-15
147.850000	8.28015e-15
147.800000	8.38176e-15
147.750000	8.48462e-15
147.700000	8.58874e-15
147.650000	8.69413e-15
147.600000	8.80082e-15
147.550000	8.90882e-15
147.500000	9.01814e-15
147.450000	9.12881e-15
147.400000	9.24083e-15
147.350000	9.35422e-15
147.300000	9.46901e-15
147.250000	9.58521e-15
147.200000	9.70283e-15
147.150000	9.82189e-15
147.100000	9.94241e-15
147.050000	1.00644e-14
147.000000	1.01879e-14
146.950000	1.03129e-14
146.900000	1.04395e-14
146.850000	1.05676e-14
146.800000	1.06972e-14
146.750000	1.08285e-14
146.700000	1.09614e-14
146.650000	1.10959e-14
146.600000	1.1232e-14
146.550000	1.13699e-14
146.500000	1.15094e-14
146.450000	1.16506e-14
146.400000	1.17936e-14
146.350000	1.19383e-14
146.300000	1.20847e-14
146.250000	1.2233e-14
146.200000	1.23831e-14
146.150000	1.25351e-14
146.100000	1.26889e-14
146.050000	1.28446e-14
146.000000	1.30022e-14
145.950000	1.31617e-14
145.900000	1.33232e-14
145.850000	1.34867e-14
145.800000	1.36522e-14
145.750000	1.38197e-14
145.700000	1.39892e-14
145.650000	1.41609e-14
145.600000	1.43346e-14
145.550000	1.45105e-14
145.500000	1.46885e-14
145.450000	1.48688e-14
145.400000	1.50512e-14
145.350000	1.52359e-14
145.300000	1.54228e-14
145.250000	1.5612e-14
145.200000	1.58036e-14
145.150000	1.59975e-14
145.100000	1.61937e-14
145.050000	1.63924e-14
145.000000	1.65935e-14
144.950000	1.67971e-14
144.900000	1.70032e-14
144.850000	1.72118e-14
144.800000	1.7423e-14
144.750000	1.76368e-14
144.700000	1.78531e-14
144.650000	1.80722e-14
144.600000	1.82939e-14
144.550000	1.85183e-14
144.500000	1.87455e-14
144.450000	1.89755e-14
144.400000	1.92083e-14
144.350000	1.9444e-14
144.300000	1.96825e-14
144.250000	1.9924e-14
144.200000	2.01684e-14
144.150000	2.04159e-14
144.100000	2.06663e-14
144.050000	2.09199e-14
144.000000	2.11765e-14
143.950000	2.14363e-14
143.900000	2.16993e-14
143.850000	2.19655e-14
143.800000	2.2235e-14
143.750000	2.25078e-14
143.700000	2.27839e-14
143.650000	2.30634e-14
143.600000	2.33463e-14
143.550000	2.36327e-14
143.500000	2.39227e-14
143.450000	2.42161e-14
143.400000	2.45132e-14
143.350000	2.48139e-14
143.300000	2.51183e-14
143.250000	2.54265e-14
143.200000	2.57384e-14
143.150000	2.60541e-14
143.100000	2.63737e-14
143.050000	2.66973e-14
143.000000	2.70248e-14
142.950000	2.73563e-14
142.900000	2.76919e-14
142.850000	2.80316e-14
142.800000	2.83754e-14
142.750000	2.87235e-14
142.700000	2.90759e-14
142.650000	2.94325e-14
142.600000	2.97936e-14
142.550000	3.01591e-14
142.500000	3.0529e-14
142.450000	3.09035e-14
142.400000	3.12826e-14
142.350000	3.16663e-14
142.300000	3.20548e-14
142.250000	3.2448e-14
142.200000	3.2846e-14
142.150000	3.32489e-14
142.100000	3.36567e-14
142.050000	3.40696e-14
142.000000	3.44875e-14
141.950000	3.49105e-14
141.900000	3.53387e-14
141.850000	3.57722e-14
141.800000	3.6211e-14
141.750000	3.66551e-14
141.700000	3.71048e-14
141.650000	3.75599e-14
141.600000	3.80206e-14
141.550000	3.84869e-14
141.500000	3.8959e-14
141.450000	3.94369e-14
141.400000	3.99206e-14
141.350000	4.04103e-14
141.300000	4.09059e-14
141.250000	4.14076e-14
141.200000	4.19155e-14
141.150000	4.24296e-14
141.100000	4.29501e-14
141.050000	4.34769e-14
141.000000	4.40101e-14
140.950000	4.45499e-14
140.900000	4.50963e-14
140.850000	4.56494e-14
140.800000	4.62093e-14
140.750000	4.67761e-14
140.700000	4.73498e-14
140.650000	4.79306e-14
140.600000	4.85184e-14
140.550000	4.91135e-14
140.500000	4.97159e-14
140.450000	5.03256e-14
140.400000	5.09428e-14
140.350000	5.15676e-14
140.300000	5.22001e-14
140.250000	5.28403e-14
140.200000	5.34884e-14
140.150000	5.41444e-14
140.100000	5.48084e-14
140.050000	5.54806e-14
140.000000	5.61611e-14
139.950000	5.68498e-14
139.900000	5.75471e-14
139.850000	5.82528e-14
139.800000	5.89672e-14
139.750000	5.96904e-14
139.700000	6.04225e-14
139.650000	6.11635e-14
139.600000	6.19136e-14
139.550000	6.26729e-14
139.500000	6.34415e-14
139.450000	6.42195e-14
139.400000	6.50071e-14
139.350000	6.58043e-14
139.300000	6.66113e-14
139.250000	6.74282e-14
139.200000	6.82551e-14
139.150000	6.90922e-14
139.100000	6.99395e-14
139.050000	7.07972e-14
139.000000	7.16654e-14
138.950000	7.25442e-14
138.900000	7.34339e-14
138.850000	7.43344e-14
138.800000	7.5246e-14
138.750000	7.61687e-14
138.700000	7.71028e-14
138.650000	7.80483e-14
138.600000	7.90054e-14
138.550000	7.99742e-14
138.500000	8.09549e-14
138.450000	8.19477e-14
138.400000	8.29526e-14
138.350000	8.39698e-14
138.300000	8.49995e-14
138.250000	8.60418e-14
138.200000	8.70969e-14
138.150000	8.81649e-14
138.100000	8.9246e-14
138.050000	9.03404e-14
138.000000	9.14481e-14
137.950000	9.25695e-14
137.900000	9.37046e-14
137.850000	9.48536e-14
137.800000	9.60167e-14
137.750000	9.71941e-14
137.700000	9.83859e-14
137.650000	9.95923e-14
137.600000	1.00813e-13
137.550000	1.0205e-13
137.500000	1.03301e-13
137.450000	1.04568e-13
137.400000	1.0585e-13
137.350000	1.07148e-13
137.300000	1.08461e-13
137.250000	1.09791e-13
137.200000	1.11138e-13
137.150000	1.125e-13
137.100000	1.1388e-13
137.050000	1.15276e-13
137.000000	1.16689e-13
136.950000	1.1812e-13
136.900000	1.19568e-13
136.850000	1.21034e-13
136.800000	1.22518e-13
136.750000	1.24021e-13
136.700000	1.25541e-13
136.650000	1.27081e-13
136.600000	1.28639e-13
136.550000	1.30216e-13
136.500000	1.31812e-13
136.450000	1.33429e-13
136.400000	1.35064e-13
136.350000	1.3672e-13
136.300000	1.38397e-13
136.250000	1.40093e-13
136.200000	1.41811e-13
136.150000	1.4355e-13
136.100000	1.4531e-13
136.050000	1.47091e-13
136.000000	1.48895e-13
135.950000	1.5072e-13
135.900000	1.52568e-13
135.850000	1.54438e-13
135.800000	1.56332e-13
135.750000	1.58248e-13
135.700000	1.60188e-13
135.650000	1.62152e-13
135.600000	1.6414e-13
135.550000	1.66153e-13
135.500000	1.6819e-13
135.450000	1.70252e-13
135.400000	1.72339e-13
135.350000	1.74451e-13
135.300000	1.7659e-13
135.250000	1.78755e-13
135.200000	1.80946e-13
135.150000	1.83165e-13
135.100000	1.8541e-13
135.050000	1.87683e-13
135.000000	1.89984e-13
134.950000	1.92313e-13
134.900000	1.94671e-13
134.850000	1.97057e-13
134.800000	1.99473e-13
134.750000	2.01918e-13
134.700000	2.04393e-13
134.650000	2.06899e-13
134.600000	2.09435e-13
134.550000	2.12003e-13
134.500000	2.14601e-13
134.450000	2.17232e-13
134.400000	2.19895e-13
134.350000	2.22591e-13
134.300000	2.25319e-13
134.250000	2.28081e-13
134.200000	2.30877e-13
134.150000	2.33707e-13
134.100000	2.36572e-13
134.050000	2.39472e-13
134.000000	2.42407e-13
133.950000	2.45379e-13
133.900000	2.48386e-13
133.850000	2.51431e-13
133.800000	2.54513e-13
133.750000	2.57633e-13
133.700000	2.60791e-13
133.650000	2.63987e-13
133.600000	2.67223e-13
133.550000	2.70499e-13
133.500000	2.73814e-13
133.450000	2.77171e-13
133.400000	2.80568e-13
133.350000	2.84007e-13
133.300000	2.87488e-13
133.250000	2.91012e-13
133.200000	2.94579e-13
133.150000	2.98189e-13
133.100000	3.01844e-13
133.050000	3.05544e-13
133.000000	3.09289e-13
132.950000	3.1308e-13
132.900000	3.16917e-13
132.850000	3.20802e-13
132.800000	3.24733e-13
132.750000	3.28714e-13
132.700000	3.32742e-13
132.650000	3.36821e-13
132.600000	3.40949e-13
132.550000	3.45128e-13
132.500000	3.49358e-13
132.450000	3.53639e-13
132.400000	3.57974e-13
132.350000	3.62361e-13
132.300000	3.66802e-13
132.250000	3.71298e-13
132.200000	3.75848e-13
132.150000	3.80455e-13
132.100000	3.85117e-13
132.050000	3.89837e-13
132.000000	3.94615e-13
131.950000	3.99451e-13
131.900000	4.04347e-13
131.850000	4.09302e-13
131.800000	4.14318e-13
131.750000	4.19396e-13
131.700000	4.24536e-13
131.650000	4.29739e-13
131.600000	4.35005e-13
131.550000	4.40336e-13
131.500000	4.45732e-13
131.450000	4.51195e-13
131.400000	4.56724e-13
131.350000	4.62321e-13
131.300000	4.67987e-13
131.250000	4.73722e-13
131.200000	4.79527e-13
131.150000	4.85404e-13
131.100000	4.91352e-13
131.050000	4.97374e-13
131.000000	5.03469e-13
130.950000	5.09638e-13
130.900000	5.15884e-13
130.850000	5.22205e-13
130.800000	5.28605e-13
130.750000	5.35082e-13
130.700000	5.41639e-13
130.650000	5.48276e-13
130.600000	5.54995e-13
130.550000	5.61796e-13
130.500000	5.6868e-13
130.450000	5.75648e-13
130.400000	5.82702e-13
130.350000	5.89843e-13
130.300000	5.9707e-13
130.250000	6.04387e-13
130.200000	6.11792e-13
130.150000	6.19289e-13
130.100000	6.26877e-13
130.050000	6.34559e-13
130.000000	6.42334e-13
129.950000	6.50205e-13
129.900000	6.58172e-13
129.850000	6.66236e-13
129.800000	6.744e-13
129.750000	6.82663e-13
129.700000	6.91028e-13
129.650000	6.99495e-13
129.600000	7.08065e-13
129.550000	7.16741e-13
129.500000	7.25523e-13
129.450000	7.34413e-13
129.400000	7.43411e-13
129.350000	7.5252e-13
129.300000	7.6174e-13
129.250000	7.71073e-13
129.200000	7.8052e-13
129.150000	7.90083e-13
129.100000	7.99763e-13
129.050000	8.09562e-13
129.000000	8.19481e-13
128.950000	8.29521e-13
128.900000	8.39684e-13
128.850000	8.49972e-13
128.800000	8.60386e-13
128.750000	8.70927e-13
128.700000	8.81597e-13
128.650000	8.92398e-13
128.600000	9.03331e-13
128.550000	9.14398e-13
128.500000	9.25601e-13
128.450000	9.36941e-13
128.400000	9.4842e-13
128.350000	9.60039e-13
128.300000	9.718e-13
128.250000	9.83706e-13
128.200000	9.95757e-13
128.150000	1.00796e-12
128.100000	1.0203e-12
128.050000	1.0328e-12
128.000000	1.04546e-12
127.950000	1.05826e-12
127.900000	1.07123e-12
127.850000	1.08435e-12
127.800000	1.09764e-12
127.750000	1.11108e-12
127.700000	1.12469e-12
127.650000	1.13847e-12
127.600000	1.15242e-12
127.550000	1.16653e-12
127.500000	1.18082e-12
127.450000	1.19529e-12
127.400000	1.20993e-12
127.350000	1.22475e-12
127.300000	1.23976e-12
127.250000	1.25494e-12
127.200000	1.27032e-12
127.150000	1.28588e-12
127.100000	1.30163e-12
127.050000	1.31757e-12
127.000000	1.33371e-12
126.950000	1.35005e-12
126.900000	1.36659e-12
126.850000	1.38333e-12
126.800000	1.40027e-12
126.750000	1.41742e-12
126.700000	1.43478e-12
126.650000	1.45236e-12
126.600000	1.47015e-12
126.550000	1.48816e-12
126.500000	1.50638e-12
126.450000	1.52484e-12
126.400000	1.54351e-12
126.350000	1.56242e-12
126.300000	1.58156e-12
126.250000	1.60093e-12
126.200000	1.62054e-12
126.150000	1.64039e-12
126.100000	1.66048e-12
126.050000	1.68081e-12
126.000000	1.7014e-12
125.950000	1.72224e-12
125.900000	1.74333e-12
125.850000	1.76469e-12
125.800000	1.7863e-12
125.750000	1.80818e-12
125.700000	1.83032e-12
125.650000	1.85274e-12
125.600000	1.87543e-12
125.550000	1.8984e-12
125.500000	1.92165e-12
125.450000	1.94519e-12
125.400000	1.96901e-12
125.350000	1.99313e-12
125.300000	2.01754e-12
125.250000	2.04225e-12
125.200000	2.06726e-12
125.150000	2.09257e-12
125.100000	2.1182e-12
125.050000	2.14414e-12
125.000000	2.1704e-12
124.950000	2.19698e-12
124.900000	2.22389e-12
124.850000	2.25112e-12
124.800000	2.27869e-12
124.750000	2.3066e-12
124.700000	2.33484e-12
124.650000	2.36344e-12
124.600000	2.39238e-12
124.550000	2.42168e-12
124.500000	2.45133e-12
124.450000	2.48135e-12
124.400000	2.51174e-12
124.350000	2.5425e-12
124.300000	2.57363e-12
124.250000	2.60515e-12
124.200000	2.63705e-12
124.150000	2.66934e-12
124.100000	2.70203e-12
124.050000	2.73511e-12
124.000000	2.76861e-12
123.950000	2.80251e-12
123.900000	2.83683e-12
123.850000	2.87156e-12
123.800000	2.90673e-12
123.750000	2.94232e-12
123.700000	2.97835e-12
123.650000	3.01482e-12
123.600000	3.05173e-12
123.550000	3.0891e-12
123.500000	3.12693e-12
123.450000	3.16521e-12
123.400000	3.20397e-12
123.350000	3.2432e-12
123.300000	3.28291e-12
123.250000	3.32311e-12
123.200000	3.3638e-12
123.150000	3.40498e-12
123.100000	3.44667e-12
123.050000	3.48887e-12
123.000000	3.53159e-12
122.950000	3.57483e-12
122.900000	3.6186e-12
122.850000	3.66291e-12
122.800000	3.70775e-12
122.750000	3.75315e-12
122.700000	3.7991e-12
122.650000	3.84561e-12
122.600000	3.8927e-12
122.550000	3.94036e-12
122.500000	3.9886e-12
122.450000	4.03743e-12
122.400000	4.08686e-12
122.350000	4.1369e-12
122.300000	4.18755e-12
122.250000	4.23881e-12
122.200000	4.29071e-12
122.150000	4.34324e-12
122.100000	4.39641e-12
122.050000	4.45023e-12
122.000000	4.50471e-12
121.950000	4.55986e-12
121.900000	4.61569e-12
121.850000	4.67219e-12
121.800000	4.72939e-12
121.750000	4.78729e-12
121.700000	4.84589e-12
121.650000	4.90522e-12
121.600000	4.96526e-12
121.550000	5.02605e-12
121.500000	5.08758e-12
121.450000	5.14986e-12
121.400000	5.2129e-12
121.350000	5.27671e-12
121.300000	5.34131e-12
121.250000	5.40669e-12
121.200000	5.47287e-12
121.150000	5.53987e-12
121.100000	5.60768e-12
121.050000	5.67633e-12
121.000000	5.74581e-12
120.950000	5.81614e-12
120.900000	5.88734e-12
120.850000	5.9594e-12
120.800000	6.03235e-12
120.750000	6.10619e-12
120.700000	6.18093e-12
120.650000	6.25659e-12
120.600000	6.33317e-12
120.550000	6.41069e-12
120.500000	6.48916e-12
120.450000	6.56859e-12
120.400000	6.64898e-12
120.350000	6.73037e-12
120.300000	6.81275e-12
120.250000	6.89613e-12
120.200000	6.98054e-12
120.150000	7.06598e-12
120.100000	7.15246e-12
120.050000	7.24001e-12
120.000000	7.32862e-12
119.950000	7.41832e-12
119.900000	7.50911e-12
119.850000	7.60102e-12
119.800000	7.69404e-12
119.750000	7.78821e-12
119.700000	7.88353e-12
119.650000	7.98002e-12
119.600000	8.07768e-12
119.550000	8.17654e-12
119.500000	8.27661e-12
119.450000	8.37791e-12
119.400000	8.48044e-12
119.350000	8.58422e-12
119.300000	8.68928e-12
119.250000	8.79562e-12
119.200000	8.90326e-12
119.150000	9.01222e-12
119.100000	9.12251e-12
119.050000	9.23415e-12
119.000000	9.34716e-12
118.950000	9.46155e-12
118.900000	9.57733e-12
118.850000	9.69454e-12
118.800000	9.81317e-12
118.750000	9.93326e-12
118.700000	1.00548e-11
118.650000	1.01779e-11
118.600000	1.03024e-11
118.550000	1.04285e-11
118.500000	1.05561e-11
118.450000	1.06853e-11
118.400000	1.0816e-11
118.350000	1.09484e-11
118.300000	1.10823e-11
118.250000	1.1218e-11
118.200000	1.13552e-11
118.150000	1.14942e-11
118.100000	1.16348e-11
118.050000	1.17772e-11
118.000000	1.19213e-11
117.950000	1.20672e-11
117.900000	1.22148e-11
117.850000	1.23643e-11
117.800000	1.25156e-11
117.750000	1.26687e-11
117.700000	1.28237e-11
117.650000	1.29806e-11
117.600000	1.31394e-11
117.550000	1.33002e-11
117.500000	1.34629e-11
117.450000	1.36277e-11
117.400000	1.37944e-11
117.350000	1.39632e-11
117.300000	1.4134e-11
117.250000	1.43069e-11
117.200000	1.4482e-11
117.150000	1.46592e-11
117.100000	1.48385e-11
117.050000	1.50201e-11
117.000000	1.52038e-11
116.950000	1.53898e-11
116.900000	1.55781e-11
116.850000	1.57687e-11
116.800000	1.59616e-11
116.750000	1.61569e-11
116.700000	1.63546e-11
116.650000	1.65547e-11
116.600000	1.67572e-11
116.550000	1.69622e-11
116.500000	1.71697e-11
116.450000	1.73797e-11
116.400000	1.75924e-11
116.350000	1.78076e-11
116.300000	1.80254e-11
116.250000	1.82459e-11
116.200000	1.84691e-11
116.150000	1.86951e-11
116.100000	1.89238e-11
116.050000	1.91553e-11
116.000000	1.93896e-11
115.950000	1.96268e-11
115.900000	1.98669e-11
115.850000	2.01099e-11
115.800000	2.03559e-11
115.750000	2.06049e-11
115.700000	2.08569e-11
115.650000	2.1112e-11
115.600000	2.13703e-11
115.550000	2.16317e-11
115.500000	2.18963e-11
115.450000	2.21641e-11
115.400000	2.24352e-11
115.350000	2.27096e-11
115.300000	2.29874e-11
115.250000	2.32686e-11
115.200000	2.35532e-11
115.150000	2.38413e-11
115.100000	2.41329e-11
115.050000	2.44281e-11
115.000000	2.47268e-11
114.950000	2.50293e-11
114.900000	2.53354e-11
114.850000	2.56453e-11
114.800000	2.59589e-11
114.750000	2.62764e-11
114.700000	2.65978e-11
114.650000	2.69231e-11
114.600000	2.72524e-11
114.550000	2.75857e-11
114.500000	2.79231e-11
114.450000	2.82646e-11
114.400000	2.86102e-11
114.350000	2.89602e-11
114.300000	2.93143e-11
114.250000	2.96728e-11
114.200000	3.00357e-11
114.150000	3.0403e-11
114.100000	3.07749e-11
114.050000	3.11512e-11
114.000000	3.15322e-11
113.950000	3.19178e-11
113.900000	3.23081e-11
113.850000	3.27032e-11
113.800000	3.31031e-11
113.750000	3.35079e-11
113.700000	3.39177e-11
113.650000	3.43325e-11
113.600000	3.47523e-11
113.550000	3.51773e-11
113.500000	3.56074e-11
113.450000	3.60428e-11
113.400000	3.64836e-11
113.350000	3.69297e-11
113.300000	3.73813e-11
113.250000	3.78384e-11
113.200000	3.83011e-11
113.150000	3.87694e-11
113.100000	3.92434e-11
113.050000	3.97233e-11
113.000000	4.0209e-11
112.950000	4.07007e-11
112.900000	4.11983e-11
112.850000	4.1702e-11
112.800000	4.22119e-11
112.750000	4.27281e-11
112.700000	4.32505e-11
112.650000	4.37793e-11
112.600000	4.43146e-11
112.550000	4.48564e-11
112.500000	4.54048e-11
112.450000	4.596e-11
112.400000	4.65219e-11
112.350000	4.70907e-11
112.300000	4.76664e-11
112.250000	4.82492e-11
112.200000	4.88391e-11
112.150000	4.94362e-11
112.100000	5.00406e-11
112.050000	5.06523e-11
112.000000	5.12716e-11
111.950000	5.18984e-11
111.900000	5.25329e-11
111.850000	5.31751e-11
111.800000	5.38252e-11
111.750000	5.44832e-11
111.700000	5.51492e-11
111.650000	5.58234e-11
111.600000	5.65059e-11
111.550000	5.71966e-11
111.500000	5.78958e-11
111.450000	5.86036e-11
111.400000	5.932e-11
111.350000	6.00451e-11
111.300000	6.07791e-11
111.250000	6.15221e-11
111.200000	6.22741e-11
111.150000	6.30353e-11
111.100000	6.38059e-11
111.050000	6.45858e-11
111.000000	6.53753e-11
110.950000	6.61744e-11
110.900000	6.69833e-11
110.850000	6.7802e-11
110.800000	6.86308e-11
110.750000	6.94697e-11
110.700000	7.03188e-11
110.650000	7.11783e-11
110.600000	7.20483e-11
110.550000	7.29289e-11
110.500000	7.38203e-11
110.450000	7.47225e-11
110.400000	7.56358e-11
110.350000	7.65603e-11
110.300000	7.7496e-11
110.250000	7.84432e-11
110.200000	7.94019e-11
110.150000	8.03723e-11
110.100000	8.13546e-11
110.050000	8.23489e-11
110.000000	8.33553e-11
109.950000	8.43741e-11
109.900000	8.54052e-11
109.850000	8.6449e-11
109.800000	8.75055e-11
109.750000	8.85749e-11
109.700000	8.96574e-11
109.650000	9.0753e-11
109.600000	9.18621e-11
109.550000	9.29847e-11
109.500000	9.4121e-11
109.450000	9.52712e-11
109.400000	9.64355e-11
109.350000	9.7614e-11
109.300000	9.88068e-11
109.250000	1.00014e-10
109.200000	1.01236e-10
109.150000	1.02473e-10
109.100000	1.03726e-10
109.050000	1.04993e-10
109.000000	1.06276e-10
108.950000	1.07575e-10
108.900000	1.08889e-10
108.850000	1.1022e-10
108.800000	1.11567e-10
108.750000	1.1293e-10
108.700000	1.1431e-10
108.650000	1.15706e-10
108.600000	1.1712e-10
108.550000	1.18551e-10
108.500000	1.2e-10
108.450000	1.21466e-10
108.400000	1.2295e-10
108.350000	1.24452e-10
108.300000	1.25973e-10
108.250000	1.27512e-10
108.200000	1.2907e-10
108.150000	1.30647e-10
108.100000	1.32243e-10
108.050000	1.33859e-10
108.000000	1.35494e-10
107.950000	1.37149e-10
107.900000	1.38825e-10
107.850000	1.40521e-10
107.800000	1.42238e-10
107.750000	1.43975e-10
107.700000	1.45734e-10
107.650000	1.47515e-10
107.600000	1.49317e-10
107.550000	1.51141e-10
107.500000	1.52987e-10
107.450000	1.54856e-10
107.400000	1.56748e-10
107.350000	1.58663e-10
107.300000	1.60601e-10
107.250000	1.62563e-10
107.200000	1.64549e-10
107.150000	1.66559e-10
107.100000	1.68593e-10
107.050000	1.70653e-10
107.000000	1.72737e-10
106.950000	1.74847e-10
106.900000	1.76983e-10
106.850000	1.79145e-10
106.800000	1.81333e-10
106.750000	1.83548e-10
106.700000	1.8579e-10
106.650000	1.88059e-10
106.600000	1.90356e-10
106.550000	1.92681e-10
106.500000	1.95035e-10
106.450000	1.97417e-10
106.400000	1.99828e-10
106.350000	2.02268e-10
106.300000	2.04739e-10
106.250000	2.07239e-10
106.200000	2.09771e-10
106.150000	2.12333e-10
106.100000	2.14926e-10
106.050000	2.17551e-10
106.000000	2.20208e-10
105.950000	2.22897e-10
105.900000	2.25619e-10
105.850000	2.28375e-10
105.800000	2.31164e-10
105.750000	2.33987e-10
105.700000	2.36844e-10
105.650000	2.39736e-10
105.600000	2.42664e-10
105.550000	2.45627e-10
105.500000	2.48627e-10
105.450000	2.51663e-10
105.400000	2.54736e-10
105.350000	2.57847e-10
105.300000	2.60996e-10
105.250000	2.64183e-10
105.200000	2.67409e-10
105.150000	2.70674e-10
105.100000	2.73979e-10
105.050000	2.77325e-10
105.000000	2.80711e-10
104.950000	2.84139e-10
104.900000	2.87608e-10
104.850000	2.9112e-10
104.800000	2.94674e-10
104.750000	2.98272e-10
104.700000	3.01914e-10
104.650000	3.056e-10
104.600000	3.09332e-10
104.550000	3.13108e-10
104.500000	3.16931e-10
104.450000	3.20801e-10
104.400000	3.24718e-10
104.350000	3.28682e-10
104.300000	3.32695e-10
104.250000	3.36757e-10
104.200000	3.40868e-10
104.150000	3.4503e-10
104.100000	3.49242e-10
104.050000	3.53505e-10
104.000000	3.57821e-10
103.950000	3.62189e-10
103.900000	3.66611e-10
103.850000	3.71086e-10
103.800000	3.75617e-10
103.750000	3.80202e-10
103.700000	3.84843e-10
103.650000	3.89541e-10
103.600000	3.94296e-10
103.550000	3.9911e-10
103.500000	4.03981e-10
103.450000	4.08913e-10
103.400000	4.13904e-10
103.350000	4.18957e-10
103.300000	4.24071e-10
103.250000	4.29247e-10
103.200000	4.34486e-10
103.150000	4.3979e-10
103.100000	4.45158e-10
103.050000	4.50591e-10
103.000000	4.56091e-10
102.950000	4.61658e-10
102.900000	4.67293e-10
102.850000	4.72996e-10
102.800000	4.78769e-10
102.750000	4.84613e-10
102.700000	4.90527e-10
102.650000	4.96514e-10
102.600000	5.02574e-10
102.550000	5.08707e-10
102.500000	5.14916e-10
102.450000	5.212e-10
102.400000	5.27561e-10
102.350000	5.33999e-10
102.300000	5.40516e-10
102.250000	5.47113e-10
102.200000	5.53789e-10
102.150000	5.60547e-10
102.100000	5.67388e-10
102.050000	5.74312e-10
102.000000	5.8132e-10
101.950000	5.88414e-10
101.900000	5.95595e-10
101.850000	6.02863e-10
101.800000	6.10219e-10
101.750000	6.17665e-10
101.700000	6.25202e-10
101.650000	6.32831e-10
101.600000	6.40553e-10
101.550000	6.48369e-10
101.500000	6.5628e-10
101.450000	6.64288e-10
101.400000	6.72393e-10
101.350000	6.80597e-10
101.300000	6.88902e-10
101.250000	6.97307e-10
101.200000	7.05815e-10
101.150000	7.14426e-10
101.100000	7.23143e-10
101.050000	7.31966e-10
101.000000	7.40896e-10
100.950000	7.49935e-10
100.900000	7.59085e-10
100.850000	7.68346e-10
100.800000	7.77719e-10
100.750000	7.87207e-10
100.700000	7.96811e-10
100.650000	8.06532e-10
100.600000	8.16371e-10
100.550000	8.2633e-10
100.500000	8.36411e-10
100.450000	8.46614e-10
100.400000	8.56942e-10
100.350000	8.67395e-10
100.300000	8.77976e-10
100.250000	8.88686e-10
100.200000	8.99527e-10
100.150000	9.10499e-10
100.100000	9.21606e-10
100.050000	9.32847e-10
100.000000	9.44226e-10
99.950000	9.55743e-10
99.900000	9.67401e-10
99.850000	9.79201e-10
99.800000	9.91144e-10
99.750000	1.00323e-09
99.700000	1.01547e-09
99.650000	1.02785e-09
99.600000	1.04039e-09
99.550000	1.05308e-09
99.500000	1.06592e-09
99.450000	1.07892e-09
99.400000	1.09208e-09
99.350000	1.1054e-09
99.300000	1.11888e-09
99.250000	1.13253e-09
99.200000	1.14634e-09
99.150000	1.16032e-09
99.100000	1.17447e-09
99.050000	1.18879e-09
99.000000	1.20329e-09
98.950000	1.21796e-09
98.900000	1.23282e-09
98.850000	1.24785e-09
98.800000	1.26307e-09
98.750000	1.27847e-09
98.700000	1.29406e-09
98.650000	1.30984e-09
98.600000	1.32581e-09
98.550000	1.34198e-09
98.500000	1.35834e-09
98.450000	1.3749e-09
98.400000	1.39167e-09
98.350000	1.40864e-09
98.300000	1.42581e-09
98.250000	1.4432e-09
98.200000	1.46079e-09
98.150000	1.4786e-09
98.100000	1.49663e-09
98.050000	1.51488e-09
98.000000	1.53335e-09
97.950000	1.55204e-09
97.900000	1.57096e-09
97.850000	1.59012e-09
97.800000	1.6095e-09
97.750000	1.62912e-09
97.700000	1.64899e-09
97.650000	1.66909e-09
97.600000	1.68944e-09
97.550000	1.71003e-09
97.500000	1.73088e-09
97.450000	1.75198e-09
97.400000	1.77333e-09
97.350000	1.79495e-09
97.300000	1.81683e-09
97.250000	1.83898e-09
97.200000	1.86139e-09
97.150000	1.88408e-09
97.100000	1.90705e-09
97.050000	1.9303e-09
97.000000	1.95382e-09
96.950000	1.97764e-09
96.900000	2.00174e-09
96.850000	2.02614e-09
96.800000	2.05084e-09
96.750000	2.07583e-09
96.700000	2.10113e-09
96.650000	2.12674e-09
96.600000	2.15266e-09
96.550000	2.1789e-09
96.500000	2.20545e-09
96.450000	2.23233e-09
96.400000	2.25954e-09
96.350000	2.28707e-09
96.300000	2.31495e-09
96.250000	2.34316e-09
96.200000	2.37171e-09
96.150000	2.40061e-09
96.100000	2.42987e-09
96.050000	2.45948e-09
96.000000	2.48945e-09
95.950000	2.51979e-09
95.900000	2.55049e-09
95.850000	2.58157e-09
95.800000	2.61303e-09
95.750000	2.64487e-09
95.700000	2.67709e-09
95.650000	2.70971e-09
95.600000	2.74273e-09
95.550000	2.77615e-09
95.500000	2.80997e-09
95.450000	2.84421e-09
95.400000	2.87886e-09
95.350000	2.91394e-09
95.300000	2.94944e-09
95.250000	2.98538e-09
95.200000	3.02175e-09
95.150000	3.05856e-09
95.100000	3.09582e-09
95.050000	3.13354e-09
95.000000	3.17171e-09
94.950000	3.21035e-09
94.900000	3.24946e-09
94.850000	3.28905e-09
94.800000	3.32912e-09
94.750000	3.36967e-09
94.700000	3.41072e-09
94.650000	3.45227e-09
94.600000	3.49432e-09
94.550000	3.53688e-09
94.500000	3.57997e-09
94.450000	3.62357e-09
94.400000	3.66771e-09
94.350000	3.71238e-09
94.300000	3.7576e-09
94.250000	3.80337e-09
94.200000	3.84969e-09
94.150000	3.89658e-09
94.100000	3.94404e-09
94.050000	3.99208e-09
94.000000	4.0407e-09
93.950000	4.08991e-09
93.900000	4.13972e-09
93.850000	4.19014e-09
93.800000	4.24117e-09
93.750000	4.29282e-09
93.700000	4.3451e-09
93.650000	4.39801e-09
93.600000	4.45157e-09
93.550000	4.50578e-09
93.500000	4.56065e-09
93.450000	4.61618e-09
93.400000	4.6724e-09
93.350000	4.72929e-09
93.300000	4.78688e-09
93.250000	4.84517e-09
93.200000	4.90416e-09
93.150000	4.96388e-09
93.100000	5.02432e-09
93.050000	5.0855e-09
93.000000	5.14741e-09
92.950000	5.21009e-09
92.900000	5.27352e-09
92.850000	5.33773e-09
92.800000	5.40272e-09
92.750000	5.46849e-09
92.700000	5.53507e-09
92.650000	5.60246e-09
92.600000	5.67066e-09
92.550000	5.7397e-09
92.500000	5.80957e-09
92.450000	5.8803e-09
92.400000	5.95188e-09
92.350000	6.02434e-09
92.300000	6.09767e-09
92.250000	6.1719e-09
92.200000	6.24703e-09
92.150000	6.32307e-09
92.100000	6.40004e-09
92.050000	6.47794e-09
92.000000	6.55679e-09
91.950000	6.6366e-09
91.900000	6.71738e-09
91.850000	6.79914e-09
91.800000	6.88189e-09
91.750000	6.96566e-09
91.700000	7.05043e-09
91.650000	7.13624e-09
91.600000	7.2231e-09
91.550000	7.311e-09
91.500000	7.39998e-09
91.450000	7.49004e-09
91.400000	7.58119e-09
91.350000	7.67345e-09
91.300000	7.76683e-09
91.250000	7.86135e-09
91.200000	7.95702e-09
91.150000	8.05384e-09
91.100000	8.15185e-09
91.050000	8.25105e-09
91.000000	8.35145e-09
90.950000	8.45307e-09
90.900000	8.55592e-09
90.850000	8.66003e-09
90.800000	8.7654e-09
90.750000	8.87205e-09
90.700000	8.98e-09
90.650000	9.08926e-09
90.600000	9.19985e-09
90.550000	9.31178e-09
90.500000	9.42507e-09
90.450000	9.53974e-09
90.400000	9.6558e-09
90.350000	9.77327e-09
90.300000	9.89216e-09
90.250000	1.00125e-08
90.200000	1.01343e-08
90.150000	1.02576e-08
90.100000	1.03824e-08
90.050000	1.05087e-08
90.000000	1.06365e-08
89.950000	1.07659e-08
89.900000	1.08968e-08
89.850000	1.10294e-08
89.800000	1.11636e-08
89.750000	1.12993e-08
89.700000	1.14368e-08
89.650000	1.15759e-08
89.600000	1.17167e-08
89.550000	1.18592e-08
89.500000	1.20034e-08
89.450000	1.21494e-08
89.400000	1.22972e-08
89.350000	1.24467e-08
89.300000	1.25981e-08
89.250000	1.27513e-08
89.200000	1.29064e-08
89.150000	1.30633e-08
89.100000	1.32222e-08
89.050000	1.3383e-08
89.000000	1.35457e-08
88.950000	1.37104e-08
88.900000	1.38771e-08
88.850000	1.40459e-08
88.800000	1.42167e-08
88.750000	1.43895e-08
88.700000	1.45645e-08
88.650000	1.47416e-08
88.600000	1.49208e-08
88.550000	1.51022e-08
88.500000	1.52859e-08
88.450000	1.54717e-08
88.400000	1.56598e-08
88.350000	1.58502e-08
88.300000	1.60429e-08
88.250000	1.62379e-08
88.200000	1.64353e-08
88.150000	1.66351e-08
88.100000	1.68374e-08
88.050000	1.7042e-08
88.000000	1.72492e-08
87.950000	1.74589e-08
87.900000	1.76711e-08
87.850000	1.78859e-08
87.800000	1.81033e-08
87.750000	1.83233e-08
87.700000	1.85461e-08
87.650000	1.87715e-08
87.600000	1.89996e-08
87.550000	1.92306e-08
87.500000	1.94643e-08
87.450000	1.97008e-08
87.400000	1.99403e-08
87.350000	2.01826e-08
87.300000	2.04279e-08
87.250000	2.06761e-08
87.200000	2.09274e-08
87.150000	2.11817e-08
87.100000	2.14391e-08
87.050000	2.16997e-08
87.000000	2.19633e-08
86.950000	2.22302e-08
86.900000	2.25003e-08
86.850000	2.27737e-08
86.800000	2.30505e-08
86.750000	2.33305e-08
86.700000	2.3614e-08
86.650000	2.39009e-08
86.600000	2.41913e-08
86.550000	2.44852e-08
86.500000	2.47827e-08
86.450000	2.50838e-08
86.400000	2.53885e-08
86.350000	2.5697e-08
86.300000	2.60091e-08
86.250000	2.63251e-08
86.200000	2.66449e-08
86.150000	2.69686e-08
86.100000	2.72962e-08
86.050000	2.76277e-08
86.000000	2.79633e-08
85.950000	2.8303e-08
85.900000	2.86468e-08
85.850000	2.89947e-08
85.800000	2.93469e-08
85.750000	2.97033e-08
85.700000	3.00641e-08
85.650000	3.04292e-08
85.600000	3.07988e-08
85.550000	3.11729e-08
85.500000	3.15514e-08
85.450000	3.19346e-08
85.400000	3.23224e-08
85.350000	3.27149e-08
85.300000	3.31122e-08
85.250000	3.35143e-08
85.200000	3.39213e-08
85.150000	3.43332e-08
85.100000	3.47501e-08
85.050000	3.5172e-08
85.000000	3.55991e-08
84.950000	3.60313e-08
84.900000	3.64688e-08
84.850000	3.69116e-08
84.800000	3.73597e-08
84.750000	3.78133e-08
84.700000	3.82724e-08
84.650000	3.8737e-08
84.600000	3.92073e-08
84.550000	3.96833e-08
84.500000	4.0165e-08
84.450000	4.06526e-08
84.400000	4.11461e-08
84.350000	4.16455e-08
84.300000	4.21511e-08
84.250000	4.26627e-08
84.200000	4.31806e-08
84.150000	4.37047e-08
84.100000	4.42351e-08
84.050000	4.4772e-08
84.000000	4.53154e-08
83.950000	4.58654e-08
83.900000	4.64221e-08
83.850000	4.69855e-08
83.800000	4.75557e-08
83.750000	4.81328e-08
83.700000	4.87169e-08
83.650000	4.93081e-08
83.600000	4.99065e-08
83.550000	5.05121e-08
83.500000	5.1125e-08
83.450000	5.17453e-08
83.400000	5.23732e-08
83.350000	5.30087e-08
83.300000	5.36519e-08
83.250000	5.43028e-08
83.200000	5.49617e-08
83.150000	5.56285e-08
83.100000	5.63034e-08
83.050000	5.69865e-08
83.000000	5.76778e-08
82.950000	5.83775e-08
82.900000	5.90857e-08
82.850000	5.98025e-08
82.800000	6.05279e-08
82.750000	6.12622e-08
82.700000	6.20053e-08
82.650000	6.27574e-08
82.600000	6.35186e-08
82.550000	6.42891e-08
82.500000	6.50688e-08
82.450000	6.5858e-08
82.400000	6.66568e-08
82.350000	6.74652e-08
82.300000	6.82834e-08
82.250000	6.91115e-08
82.200000	6.99497e-08
82.150000	7.07979e-08
82.100000	7.16565e-08
82.050000	7.25254e-08
82.000000	7.34049e-08
81.950000	7.4295e-08
81.900000	7.51959e-08
81.850000	7.61076e-08
81.800000	7.70304e-08
81.750000	7.79644e-08
81.700000	7.89097e-08
81.650000	7.98664e-08
81.600000	8.08347e-08
81.550000	8.18147e-08
81.500000	8.28066e-08
81.450000	8.38104e-08
81.400000	8.48264e-08
81.350000	8.58547e-08
81.300000	8.68955e-08
81.250000	8.79488e-08
81.200000	8.90149e-08
81.150000	9.00939e-08
81.100000	9.11859e-08
81.050000	9.22911e-08
81.000000	9.34097e-08
80.950000	9.45418e-08
80.900000	9.56877e-08
80.850000	9.68474e-08
80.800000	9.80211e-08
80.750000	9.9209e-08
80.700000	1.00411e-07
80.650000	1.01628e-07
80.600000	1.0286e-07
80.550000	1.04106e-07
80.500000	1.05367e-07
80.450000	1.06644e-07
80.400000	1.07936e-07
80.350000	1.09244e-07
80.300000	1.10568e-07
80.250000	1.11907e-07
80.200000	1.13263e-07
80.150000	1.14635e-07
80.100000	1.16024e-07
80.050000	1.1743e-07
80.000000	1.18852e-07
79.950000	1.20292e-07
79.900000	1.21749e-07
79.850000	1.23224e-07
79.800000	1.24717e-07
79.750000	1.26227e-07
79.700000	1.27756e-07
79.650000	1.29304e-07
79.600000	1.3087e-07
79.550000	1.32455e-07
79.500000	1.34059e-07
79.450000	1.35682e-07
79.400000	1.37326e-07
79.350000	1.38989e-07
79.300000	1.40672e-07
79.250000	1.42375e-07
79.200000	1.44099e-07
79.150000	1.45844e-07
79.100000	1.4761e-07
79.050000	1.49397e-07
79.000000	1.51206e-07
78.950000	1.53037e-07
78.900000	1.5489e-07
78.850000	1.56765e-07
78.800000	1.58663e-07
78.750000	1.60584e-07
78.700000	1.62528e-07
78.650000	1.64495e-07
78.600000	1.66486e-07
78.550000	1.68502e-07
78.500000	1.70541e-07
78.450000	1.72605e-07
78.400000	1.74695e-07
78.350000	1.76809e-07
78.300000	1.78949e-07
78.250000	1.81115e-07
78.200000	1.83307e-07
78.150000	1.85525e-07
78.100000	1.8777e-07
78.050000	1.90042e-07
78.000000	1.92342e-07
77.950000	1.94669e-07
77.900000	1.97025e-07
77.850000	1.99409e-07
77.800000	2.01822e-07
77.750000	2.04264e-07
77.700000	2.06735e-07
77.650000	2.09236e-07
77.600000	2.11768e-07
77.550000	2.1433e-07
77.500000	2.16922e-07
77.450000	2.19546e-07
77.400000	2.22202e-07
77.350000	2.2489e-07
77.300000	2.2761e-07
77.250000	2.30363e-07
77.200000	2.3315e-07
77.150000	2.3597e-07
77.100000	2.38824e-07
77.050000	2.41712e-07
77.000000	2.44635e-07
76.950000	2.47594e-07
76.900000	2.50588e-07
76.850000	2.53618e-07
76.800000	2.56685e-07
76.750000	2.59789e-07
76.700000	2.6293e-07
76.650000	2.66109e-07
76.600000	2.69327e-07
76.550000	2.72583e-07
76.500000	2.75879e-07
76.450000	2.79214e-07
76.400000	2.82589e-07
76.350000	2.86006e-07
76.300000	2.89463e-07
76.250000	2.92962e-07
76.200000	2.96503e-07
76.150000	3.00087e-07
76.100000	3.03714e-07
76.050000	3.07385e-07
76.000000	3.111e-07
75.950000	3.1486e-07
75.900000	3.18666e-07
75.850000	3.22517e-07
75.800000	3.26414e-07
75.750000	3.30359e-07
75.700000	3.34351e-07
75.650000	3.38391e-07
75.600000	3.4248e-07
75.550000	3.46618e-07
75.500000	3.50806e-07
75.450000	3.55044e-07
75.400000	3.59333e-07
75.350000	3.63675e-07
75.300000	3.68068e-07
75.250000	3.72514e-07
75.200000	3.77014e-07
75.150000	3.81568e-07
75.100000	3.86177e-07
75.050000	3.90842e-07
75.000000	3.95563e-07
74.950000	4.0034e-07
74.900000	4.05175e-07
74.850000	4.10069e-07
74.800000	4.15021e-07
74.750000	4.20033e-07
74.700000	4.25105e-07
74.650000	4.30238e-07
74.600000	4.35433e-07
74.550000	4.40691e-07
74.500000	4.46012e-07
74.450000	4.51397e-07
74.400000	4.56846e-07
74.350000	4.62362e-07
74.300000	4.67944e-07
74.250000	4.73593e-07
74.200000	4.7931e-07
74.150000	4.85095e-07
74.100000	4.90951e-07
74.050000	4.96877e-07
74.000000	5.02874e-07
73.950000	5.08943e-07
73.900000	5.15086e-07
73.850000	5.21302e-07
73.800000	5.27593e-07
73.750000	5.3396e-07
73.700000	5.40403e-07
73.650000	5.46924e-07
73.600000	5.53523e-07
73.550000	5.60202e-07
73.500000	5.66961e-07
73.450000	5.73801e-07
73.400000	5.80724e-07
73.350000	5.87729e-07
73.300000	5.9482e-07
73.250000	6.01995e-07
73.200000	6.09256e-07
73.150000	6.16605e-07
73.100000	6.24043e-07
73.050000	6.31569e-07
73.000000	6.39187e-07
72.950000	6.46895e-07
72.900000	6.54697e-07
72.850000	6.62592e-07
72.800000	6.70582e-07
72.750000	6.78668e-07
72.700000	6.86852e-07
72.650000	6.95133e-07
72.600000	7.03514e-07
72.550000	7.11996e-07
72.500000	7.2058e-07
72.450000	7.29267e-07
72.400000	7.38059e-07
72.350000	7.46956e-07
72.300000	7.55959e-07
72.250000	7.65071e-07
72.200000	7.74293e-07
72.150000	7.83625e-07
72.100000	7.9307e-07
72.050000	8.02627e-07
72.000000	8.123e-07
71.950000	8.22089e-07
71.900000	8.31995e-07
71.850000	8.4202e-07
71.800000	8.52166e-07
71.750000	8.62433e-07
71.700000	8.72824e-07
71.650000	8.8334e-07
71.600000	8.93981e-07
71.550000	9.04751e-07
71.500000	9.15649e-07
71.450000	9.26679e-07
71.400000	9.37841e-07
71.350000	9.49137e-07
71.300000	9.60568e-07
71.250000	9.72137e-07
71.200000	9.83844e-07
71.150000	9.95692e-07
71.100000	1.00768e-06
71.050000	1.01982e-06
71.000000	1.0321e-06
70.950000	1.04452e-06
70.900000	1.0571e-06
70.850000	1.06983e-06
70.800000	1.08271e-06
70.750000	1.09574e-06
70.700000	1.10893e-06
70.650000	1.12228e-06
70.600000	1.13579e-06
70.550000	1.14946e-06
70.500000	1.16329e-06
70.450000	1.17729e-06
70.400000	1.19146e-06
70.350000	1.2058e-06
70.300000	1.22031e-06
70.250000	1.23499e-06
70.200000	1.24985e-06
70.150000	1.26489e-06
70.100000	1.28011e-06
70.050000	1.29551e-06
70.000000	1.31109e-06
69.950000	1.32686e-06
69.900000	1.34282e-06
69.850000	1.35898e-06
69.800000	1.37532e-06
69.750000	1.39186e-06
69.700000	1.4086e-06
69.650000	1.42554e-06
69.600000	1.44268e-06
69.550000	1.46003e-06
69.500000	1.47759e-06
69.450000	1.49536e-06
69.400000	1.51333e-06
69.350000	1.53153e-06
69.300000	1.54994e-06
69.250000	1.56857e-06
69.200000	1.58743e-06
69.150000	1.60651e-06
69.100000	1.62582e-06
69.050000	1.64536e-06
69.000000	1.66513e-06
68.950000	1.68514e-06
68.900000	1.7054e-06
68.850000	1.72589e-06
68.800000	1.74663e-06
68.750000	1.76761e-06
68.700000	1.78885e-06
68.650000	1.81034e-06
68.600000	1.83209e-06
68.550000	1.8541e-06
68.500000	1.87637e-06
68.450000	1.89891e-06
68.400000	1.92172e-06
68.350000	1.9448e-06
68.300000	1.96815e-06
68.250000	1.99179e-06
68.200000	2.01571e-06
68.150000	2.03991e-06
68.100000	2.0644e-06
68.050000	2.08919e-06
68.000000	2.11427e-06
67.950000	2.13965e-06
67.900000	2.16534e-06
67.850000	2.19133e-06
67.800000	2.21764e-06
67.750000	2.24425e-06
67.700000	2.27119e-06
67.650000	2.29845e-06
67.600000	2.32603e-06
67.550000	2.35394e-06
67.500000	2.38219e-06
67.450000	2.41077e-06
67.400000	2.43969e-06
67.350000	2.46896e-06
67.300000	2.49858e-06
67.250000	2.52855e-06
67.200000	2.55888e-06
67.150000	2.58958e-06
67.100000	2.62063e-06
67.050000	2.65206e-06
67.000000	2.68387e-06
66.950000	2.71605e-06
66.900000	2.74862e-06
66.850000	2.78158e-06
66.800000	2.81493e-06
66.750000	2.84867e-06
66.700000	2.88282e-06
66.650000	2.91738e-06
66.600000	2.95235e-06
66.550000	2.98774e-06
66.500000	3.02355e-06
66.450000	3.05978e-06
66.400000	3.09645e-06
66.350000	3.13355e-06
66.300000	3.1711e-06
66.250000	3.2091e-06
66.200000	3.24754e-06
66.150000	3.28645e-06
66.100000	3.32582e-06
66.050000	3.36566e-06
66.000000	3.40597e-06
65.950000	3.44676e-06
65.900000	3.48804e-06
65.850000	3.52981e-06
65.800000	3.57208e-06
65.750000	3.61485e-06
65.700000	3.65814e-06
65.650000	3.70193e-06
65.600000	3.74625e-06
65.550000	3.7911e-06
65.500000	3.83648e-06
65.450000	3.8824e-06
65.400000	3.92886e-06
65.350000	3.97588e-06
65.300000	4.02346e-06
65.250000	4.07161e-06
65.200000	4.12032e-06
65.150000	4.16962e-06
65.100000	4.2195e-06
65.050000	4.26998e-06
65.000000	4.32106e-06
64.950000	4.37274e-06
64.900000	4.42504e-06
64.850000	4.47797e-06
64.800000	4.53152e-06
64.750000	4.5857e-06
64.700000	4.64054e-06
64.650000	4.69602e-06
64.600000	4.75216e-06
64.550000	4.80897e-06
64.500000	4.86646e-06
64.450000	4.92462e-06
64.400000	4.98348e-06
64.350000	5.04304e-06
64.300000	5.10331e-06
64.250000	5.16429e-06
64.200000	5.22599e-06
64.150000	5.28843e-06
64.100000	5.35161e-06
64.050000	5.41554e-06
64.000000	5.48023e-06
63.950000	5.54568e-06
63.900000	5.61192e-06
63.850000	5.67893e-06
63.800000	5.74675e-06
63.750000	5.81537e-06
63.700000	5.8848e-06
63.650000	5.95506e-06
63.600000	6.02614e-06
63.550000	6.09808e-06
63.500000	6.17086e-06
63.450000	6.24451e-06
63.400000	6.31903e-06
63.350000	6.39444e-06
63.300000	6.47074e-06
63.250000	6.54794e-06
63.200000	6.62606e-06
63.150000	6.7051e-06
63.100000	6.78508e-06
63.050000	6.86601e-06
63.000000	6.94789e-06
62.950000	7.03075e-06
62.900000	7.11459e-06
62.850000	7.19941e-06
62.800000	7.28525e-06
62.750000	7.3721e-06
62.700000	7.45998e-06
62.650000	7.54889e-06
62.600000	7.63886e-06
62.550000	7.7299e-06
62.500000	7.82201e-06
62.450000	7.91521e-06
62.400000	8.00952e-06
62.350000	8.10494e-06
62.300000	8.20148e-06
62.250000	8.29917e-06
62.200000	8.39802e-06
62.150000	8.49803e-06
62.100000	8.59922e-06
62.050000	8.70161e-06
62.000000	8.80521e-06
61.950000	8.91004e-06
61.900000	9.0161e-06
61.850000	9.12341e-06
61.800000	9.232e-06
61.750000	9.34186e-06
61.700000	9.45302e-06
61.650000	9.5655e-06
61.600000	9.6793e-06
61.550000	9.79445e-06
61.500000	9.91095e-06
61.450000	1.00288e-05
61.400000	1.01481e-05
61.350000	1.02688e-05
61.300000	1.03909e-05
61.250000	1.05144e-05
61.200000	1.06394e-05
61.150000	1.07659e-05
61.100000	1.08938e-05
61.050000	1.10233e-05
61.000000	1.11543e-05
60.950000	1.12868e-05
60.900000	1.14209e-05
60.850000	1.15566e-05
60.800000	1.16939e-05
60.750000	1.18328e-05
60.700000	1.19733e-05
60.650000	1.21155e-05
60.600000	1.22594e-05
60.550000	1.24049e-05
60.500000	1.25522e-05
60.450000	1.27012e-05
60.400000	1.28519e-05
60.350000	1.30044e-05
60.300000	1.31588e-05
60.250000	1.33149e-05
60.200000	1.34728e-05
60.150000	1.36327e-05
60.100000	1.37944e-05
60.050000	1.3958e-05
60.000000	1.41235e-05
59.950000	1.4291e-05
59.900000	1.44604e-05
59.850000	1.46318e-05
59.800000	1.48052e-05
59.750000	1.49807e-05
59.700000	1.51582e-05
59.650000	1.53379e-05
59.600000	1.55196e-05
59.550000	1.57034e-05
59.500000	1.58895e-05
59.450000	1.60776e-05
59.400000	1.6268e-05
59.350000	1.64607e-05
59.300000	1.66556e-05
59.250000	1.68527e-05
59.200000	1.70522e-05
59.150000	1.7254e-05
59.100000	1.74582e-05
59.050000	1.76648e-05
59.000000	1.78738e-05
58.950000	1.80852e-05
58.900000	1.82991e-05
58.850000	1.85156e-05
58.800000	1.87345e-05
58.750000	1.8956e-05
58.700000	1.91801e-05
58.650000	1.94068e-05
58.600000	1.96362e-05
58.550000	1.98683e-05
58.500000	2.0103e-05
58.450000	2.03405e-05
58.400000	2.05808e-05
58.350000	2.08239e-05
58.300000	2.10698e-05
58.250000	2.13186e-05
58.200000	2.15703e-05
58.150000	2.1825e-05
58.100000	2.20826e-05
58.050000	2.23432e-05
58.000000	2.26069e-05
57.950000	2.28736e-05
57.900000	2.31434e-05
57.850000	2.34164e-05
57.800000	2.36926e-05
57.750000	2.3972e-05
57.700000	2.42546e-05
57.650000	2.45405e-05
57.600000	2.48298e-05
57.550000	2.51224e-05
57.500000	2.54185e-05
57.450000	2.57179e-05
57.400000	2.60209e-05
57.350000	2.63274e-05
57.300000	2.66374e-05
57.250000	2.69511e-05
57.200000	2.72683e-05
57.150000	2.75893e-05
57.100000	2.7914e-05
57.050000	2.82425e-05
57.000000	2.85748e-05
56.950000	2.89109e-05
56.900000	2.9251e-05
56.850000	2.9595e-05
56.800000	2.9943e-05
56.750000	3.0295e-05
56.700000	3.06511e-05
56.650000	3.10113e-05
56.600000	3.13757e-05
56.550000	3.17443e-05
56.500000	3.21172e-05
56.450000	3.24944e-05
56.400000	3.2876e-05
56.350000	3.3262e-05
56.300000	3.36524e-05
56.250000	3.40474e-05
56.200000	3.44469e-05
56.150000	3.48511e-05
56.100000	3.52599e-05
56.050000	3.56734e-05
56.000000	3.60917e-05
55.950000	3.65149e-05
55.900000	3.69429e-05
55.850000	3.73759e-05
55.800000	3.78139e-05
55.750000	3.82569e-05
55.700000	3.8705e-05
55.650000	3.91583e-05
55.600000	3.96168e-05
55.550000	4.00806e-05
55.500000	4.05497e-05
55.450000	4.10242e-05
55.400000	4.15042e-05
55.350000	4.19897e-05
55.300000	4.24808e-05
55.250000	4.29775e-05
55.200000	4.348e-05
55.150000	4.39882e-05
55.100000	4.45022e-05
55.050000	4.50222e-05
55.000000	4.55481e-05
54.950000	4.60801e-05
54.900000	4.66181e-05
54.850000	4.71623e-05
54.800000	4.77128e-05
54.750000	4.82696e-05
54.700000	4.88327e-05
54.650000	4.94023e-05
54.600000	4.99784e-05
54.550000	5.05611e-05
54.500000	5.11504e-05
54.450000	5.17465e-05
54.400000	5.23494e-05
54.350000	5.29592e-05
54.300000	5.35759e-05
54.250000	5.41997e-05
54.200000	5.48306e-05
54.150000	5.54687e-05
54.100000	5.61141e-05
54.050000	5.67668e-05
54.000000	5.7427e-05
53.950000	5.80946e-05
53.900000	5.87699e-05
53.850000	5.94529e-05
53.800000	6.01436e-05
53.750000	6.08421e-05
53.700000	6.15486e-05
53.650000	6.22632e-05
53.600000	6.29858e-05
53.550000	6.37166e-05
53.500000	6.44557e-05
53.450000	6.52032e-05
53.400000	6.59592e-05
53.350000	6.67237e-05
53.300000	6.74969e-05
53.250000	6.82788e-05
53.200000	6.90695e-05
53.150000	6.98692e-05
53.100000	7.0678e-05
53.050000	7.14958e-05
53.000000	7.23229e-05
52.950000	7.31593e-05
52.900000	7.40052e-05
52.850000	7.48605e-05
52.800000	7.57255e-05
52.750000	7.66003e-05
52.700000	7.74848e-05
52.650000	7.83794e-05
52.600000	7.92839e-05
52.550000	8.01987e-05
52.500000	8.11236e-05
52.450000	8.2059e-05
52.400000	8.30048e-05
52.350000	8.39613e-05
52.300000	8.49284e-05
52.250000	8.59064e-05
52.200000	8.68953e-05
52.150000	8.78953e-05
52.100000	8.89064e-05
52.050000	8.99288e-05
52.000000	9.09626e-05
51.950000	9.20079e-05
51.900000	9.30649e-05
51.850000	9.41336e-05
51.800000	9.52142e-05
51.750000	9.63069e-05
51.700000	9.74116e-05
51.650000	9.85287e-05
51.600000	9.96581e-05
51.550000	0.0001008
51.500000	0.000101955
51.450000	0.000103122
51.400000	0.000104302
51.350000	0.000105496
51.300000	0.000106702
51.250000	0.000107922
51.200000	0.000109155
51.150000	0.000110402
51.100000	0.000111662
51.050000	0.000112937
51.000000	0.000114225
50.950000	0.000115528
50.900000	0.000116845
50.850000	0.000118176
50.800000	0.000119522
50.750000	0.000120882
50.700000	0.000122258
50.650000	0.000123648
50.600000	0.000125054
50.550000	0.000126475
50.500000	0.000127911
50.450000	0.000129363
50.400000	0.000130831
50.350000	0.000132314
50.300000	0.000133814
50.250000	0.00013533
50.200000	0.000136862
50.150000	0.000138411
50.100000	0.000139977
50.050000	0.00014156
50.000000	0.000143159
49.950000	0.000144776
49.900000	0.00014641
49.850000	0.000148062
49.800000	0.000149731
49.750000	0.000151418
49.700000	0.000153123
49.650000	0.000154847
49.600000	0.000156589
49.550000	0.000158349
49.500000	0.000160128
49.450000	0.000161926
49.400000	0.000163743
49.350000	0.000165579
49.300000	0.000167435
49.250000	0.00016931
49.200000	0.000171205
49.150000	0.000173119
49.100000	0.000175054
49.050000	0.00017701
49.000000	0.000178985
48.950000	0.000180982
48.900000	0.000182999
48.850000	0.000185037
48.800000	0.000187096
48.750000	0.000189177
48.700000	0.000191279
48.650000	0.000193402
48.600000	0.000195548
48.550000	0.000197716
48.500000	0.000199906
48.450000	0.000202118
48.400000	0.000204353
48.350000	0.000206611
48.300000	0.000208892
48.250000	0.000211196
48.200000	0.000213523
48.150000	0.000215874
48.100000	0.000218248
48.050000	0.000220646
48.000000	0.000223069
47.950000	0.000225515
47.900000	0.000227986
47.850000	0.000230481
47.800000	0.000233001
47.750000	0.000235546
47.700000	0.000238116
47.650000	0.000240711
47.600000	0.000243331
47.550000	0.000245977
47.500000	0.000248649
47.450000	0.000251346
47.400000	0.00025407
47.350000	0.000256819
47.300000	0.000259595
47.250000	0.000262397
47.200000	0.000265226
47.150000	0.000268081
47.100000	0.000270963
47.050000	0.000273873
47.000000	0.000276809
46.950000	0.000279772
46.900000	0.000282762
46.850000	0.00028578
46.800000	0.000288825
46.750000	0.000291898
46.700000	0.000294999
46.650000	0.000298127
46.600000	0.000301282
46.550000	0.000304466
46.500000	0.000307677
46.450000	0.000310916
46.400000	0.000314183
46.350000	0.000317478
46.300000	0.000320801
46.250000	0.000324151
46.200000	0.00032753
46.150000	0.000330936
46.100000	0.000334369
46.050000	0.00033783
46.000000	0.000341319
45.950000	0.000344835
45.900000	0.000348378
45.850000	0.000351948
45.800000	0.000355545
45.750000	0.000359168
45.700000	0.000362818
45.650000	0.000366493
45.600000	0.000370195
45.550000	0.000373921
45.500000	0.000377672
45.450000	0.000381448
45.400000	0.000385248
45.350000	0.00038907
45.300000	0.000392916
45.250000	0.000396783
45.200000	0.000400672
45.150000	0.000404581
45.100000	0.00040851
45.050000	0.000412457
45.000000	0.000416421
44.950000	0.000420401
44.900000	0.000424396
44.850000	0.000428405
44.800000	0.000432425
44.750000	0.000436454
44.700000	0.000440492
44.650000	0.000444534
44.600000	0.000448579
44.550000	0.000452624
44.500000	0.000456665
44.450000	0.000460699
44.400000	0.000464721
44.350000	0.000468726
44.300000	0.000472709
44.250000	0.000476661
44.200000	0.000480576
44.150000	0.000484442
44.100000	0.000488246
44.050000	0.000491973
44.000000	0.000495598
43.950000	0.000499089
43.900000	0.000502395
43.850000	0.000505414
&
```
