## Supplementary material for "All-at-once RNA folding with 3D motif prediction framed by evolutionary information": RF00549_IRES_c-sis.cacofold.power

```
# Power analysis of CaCoFold structure
#
# Powertype = SINGLE SUBSTITUTIONS
# covary left_pos right_pos substitutions power
#----------------------------------------------------------------
1		11		0		0.00
2		10		0		0.00
3		9		0		0.00
15		322		0		0.00
16		321		0		0.00
17		320		0		0.00
18		319		2		0.00
19		318		1		0.00
20		317		1		0.00
21		316		1		0.00
22		315		0		0.00
23		314		1		0.00
24		313		1		0.00
25		269		0		0.00
26		268		0		0.00
27		267		1		0.00
28		266		0		0.00
29		265		0		0.00
30		264		3		0.02
31		263		0		0.00
32		262		0		0.00
34		261		0		0.00
35		260		1		0.00
36		259		1		0.00
39		198		0		0.00
40		197		0		0.00
42		196		0		0.00
43		195		0		0.00
44		194		0		0.00
45		193		1		0.00
46		190		0		0.00
47		189		0		0.00
49		187		3		0.02
50		186		3		0.02
51		185		0		0.00
52		184		0		0.00
55		183		0		0.00
56		182		0		0.00
57		181		0		0.00
58		180		0		0.00
59		179		1		0.00
60		178		1		0.00
62		177		0		0.00
63		176		1		0.00
64		175		0		0.00
65		174		0		0.00
66		173		0		0.00
67		172		0		0.00
71		119		3		0.02
72		118		2		0.00
73		117		0		0.00
74		116		1		0.00
75		115		3		0.02
76		114		1		0.00
77		113		2		0.00
78		112		2		0.00
79		111		0		0.00
80		110		1		0.00
82		108		2		0.00
83		107		1		0.00
84		106		0		0.00
85		105		0		0.00
86		104		0		0.00
90		102		0		0.00
91		101		1		0.00
92		100		0		0.00
120		171		0		0.00
121		170		0		0.00
122		169		1		0.00
124		167		0		0.00
125		166		1		0.00
126		165		0		0.00
127		164		0		0.00
131		157		0		0.00
132		156		1		0.00
133		155		0		0.00
134		154		1		0.00
135		153		1		0.00
136		152		0		0.00
138		151		0		0.00
139		150		1		0.00
140		149		0		0.00
141		148		0		0.00
206		223		0		0.00
207		222		0		0.00
208		221		1		0.00
209		220		0		0.00
224		257		0		0.00
225		256		0		0.00
226		255		0		0.00
227		254		0		0.00
228		253		0		0.00
229		252		0		0.00
230		251		0		0.00
231		249		0		0.00
232		248		0		0.00
233		247		0		0.00
234		246		0		0.00
235		245		0		0.00
275		288		0		0.00
276		287		0		0.00
277		286		0		0.00
278		285		0		0.00
279		284		0		0.00
293		312		0		0.00
294		311		0		0.00
295		310		0		0.00
296		309		0		0.00
297		308		0		0.00
298		307		0		0.00
325		631		1		0.00
326		630		0		0.00
327		629		0		0.00
328		628		0		0.00
329		627		1		0.00
330		626		0		0.00
331		625		0		0.00
332		624		0		0.00
333		623		0		0.00
334		622		1		0.00
335		621		0		0.00
336		619		0		0.00
337		618		1		0.00
338		617		1		0.00
339		616		0		0.00
349		615		2		0.00
350		614		0		0.00
351		613		0		0.00
352		612		0		0.00
353		611		0		0.00
354		610		1		0.00
355		609		0		0.00
376		453		0		0.00
377		452		0		0.00
378		451		0		0.00
379		450		0		0.00
380		449		1		0.00
387		443		0		0.00
388		442		1		0.00
389		441		0		0.00
390		440		0		0.00
391		439		1		0.00
392		438		0		0.00
404		418		0		0.00
405		417		0		0.00
406		416		0		0.00
407		415		0		0.00
461		577		1		0.00
462		576		0		0.00
463		575		1		0.00
464		574		0		0.00
465		573		0		0.00
466		572		0		0.00
467		571		0		0.00
468		570		0		0.00
474		566		0		0.00
475		565		0		0.00
476		564		0		0.00
477		563		0		0.00
478		562		1		0.00
479		561		0		0.00
480		560		0		0.00
481		559		0		0.00
484		555		0		0.00
485		554		0		0.00
486		553		0		0.00
491		501		1		0.00
492		500		1		0.00
493		499		0		0.00
508		551		0		0.00
509		550		0		0.00
510		549		0		0.00
511		548		0		0.00
512		547		0		0.00
513		546		1		0.00
514		545		1		0.00
515		544		0		0.00
517		543		1		0.00
518		542		0		0.00
519		541		1		0.00
520		540		0		0.00
521		539		0		0.00
522		538		1		0.00
525		535		0		0.00
526		534		0		0.00
578		602		0		0.00
579		601		0		0.00
580		600		1		0.00
581		599		0		0.00
582		598		0		0.00
585		595		0		0.00
586		594		1		0.00
587		593		0		0.00
#
# BPAIRS 193
# avg substitutions per BP 0.4
# BPAIRS expected to covary 0.1 +/- 0.3
# BPAIRS observed to covary 0
#
```
