## Supplementary material for "All-at-once RNA folding with 3D motif prediction framed by evolutionary information": RF00549_IRES_c-sis.power

```
# Power analysis of given structure
#
# Powertype = SINGLE SUBSTITUTIONS
# covary left_pos right_pos substitutions power
#----------------------------------------------------------------
2		281		0		0.00
3		280		0		0.00
5		275		0		0.00
6		274		0		0.00
7		273		0		0.00
8		272		1		0.00
9		271		0		0.00
11		269		0		0.00
12		268		0		0.00
13		267		1		0.00
14		266		0		0.00
15		265		0		0.00
16		264		1		0.00
17		263		0		0.00
18		262		1		0.00
20		261		0		0.00
21		260		2		0.00
22		259		1		0.00
46		248		0		0.00
48		246		0		0.00
49		245		0		0.00
50		244		0		0.00
51		243		0		0.00
52		242		0		0.00
54		197		1		0.00
55		196		0		0.00
56		195		0		0.00
57		194		0		0.00
58		193		1		0.00
60		191		0		0.00
62		190		0		0.00
63		189		1		0.00
64		188		1		0.00
65		187		3		0.02
66		186		3		0.02
67		185		0		0.00
69		183		0		0.00
70		182		0		0.00
72		128		3		0.02
73		127		0		0.00
74		126		1		0.00
75		124		1		0.00
76		123		0		0.00
77		122		2		0.00
78		121		1		0.00
82		119		2		0.00
83		118		1		0.00
84		117		0		0.00
86		116		0		0.00
87		115		3		0.02
88		114		1		0.00
89		113		1		0.00
90		112		1		0.00
91		111		1		0.00
92		110		1		0.00
96		104		0		0.00
97		103		0		0.00
98		102		1		0.00
132		180		0		0.00
133		179		1		0.00
135		177		0		0.00
136		176		0		0.00
138		174		0		0.00
139		173		1		0.00
140		172		0		0.00
141		171		0		0.00
142		170		0		0.00
143		169		0		0.00
144		168		1		0.00
145		167		0		0.00
146		166		0		0.00
148		159		0		0.00
149		158		0		0.00
150		157		0		0.00
151		156		1		0.00
200		239		0		0.00
201		238		0		0.00
203		236		0		0.00
204		235		0		0.00
205		234		0		0.00
206		233		0		0.00
207		232		0		0.00
208		231		1		0.00
209		230		0		0.00
211		229		0		0.00
212		228		0		0.00
213		227		0		0.00
215		223		1		0.00
216		222		0		0.00
283		296		0		0.00
284		295		0		0.00
285		294		0		0.00
286		293		0		0.00
287		292		0		0.00
302		608		2		0.00
303		607		1		0.00
304		606		1		0.00
305		605		0		0.00
306		604		0		0.00
307		603		0		0.00
308		602		0		0.00
309		600		1		0.00
310		599		0		0.00
311		598		0		0.00
312		597		0		0.00
313		596		1		0.00
314		595		0		0.00
315		594		1		0.00
316		593		0		0.00
322		545		1		0.00
323		544		0		0.00
324		543		1		0.00
325		542		1		0.00
326		541		1		0.00
330		539		0		0.00
331		538		0		0.00
332		536		0		0.00
333		535		0		0.00
334		534		1		0.00
335		533		0		0.00
336		532		0		0.00
337		531		2		0.00
342		529		1		0.00
343		528		1		0.00
344		527		1		0.00
350		526		0		0.00
351		525		0		0.00
352		524		0		0.00
353		523		0		0.00
354		522		2		0.00
355		521		0		0.00
372		381		0		0.00
373		380		0		0.00
385		417		0		0.00
386		416		0		0.00
387		415		0		0.00
388		414		2		0.00
389		413		0		0.00
390		412		0		0.00
393		410		0		0.00
394		409		2		0.00
395		408		0		0.00
396		407		0		0.00
398		404		0		0.00
420		519		0		0.00
421		518		0		0.00
422		517		0		0.00
425		514		0		0.00
427		513		0		0.00
428		512		0		0.00
429		511		0		0.00
430		510		0		0.00
431		509		0		0.00
432		508		0		0.00
433		507		0		0.00
434		505		0		0.00
435		504		1		0.00
436		503		1		0.00
437		502		1		0.00
438		496		0		0.00
439		495		0		0.00
440		493		0		0.00
441		492		1		0.00
442		491		1		0.00
443		490		0		0.00
444		489		0		0.00
445		488		0		0.00
446		487		0		0.00
447		469		0		0.00
448		468		0		0.00
449		467		1		0.00
451		464		0		0.00
452		463		0		0.00
453		462		0		0.00
454		461		0		0.00
455		460		1		0.00
470		480		0		0.00
471		479		0		0.00
472		478		1		0.00
473		477		0		0.00
547		589		0		0.00
548		588		0		0.00
549		587		0		0.00
550		586		0		0.00
553		583		0		0.00
554		582		0		0.00
555		581		0		0.00
557		580		0		0.00
558		579		0		0.00
559		578		0		0.00
560		577		1		0.00
564		576		0		0.00
565		575		1		0.00
566		574		0		0.00
567		573		0		0.00
612		631		0		0.00
613		630		0		0.00
614		629		0		0.00
615		628		0		0.00
617		626		1		0.00
618		625		0		0.00
#
# BPAIRS 201
# avg substitutions per BP 0.4
# BPAIRS expected to covary 0.1 +/- 0.2
# BPAIRS observed to covary 0
#
```
