## Supplementary material for "All-at-once RNA folding with 3D motif prediction framed by evolutionary information": RF00549_IRES_c-sis.surv

```
2.800686	0.00497512
2.411608	0.0248756
2.294884	0.0298507
0.232768	0.0447761
-0.000680	0.726368
-0.039587	0.910448
-0.078495	0.930348
-0.117403	0.940299
-0.156311	0.950249
-0.350850	0.955224
-0.623205	0.960199
-1.090100	0.965174
-2.023888	0.970149
-2.218428	0.975124
-2.335151	0.9801
-2.685322	0.985075
-2.840954	0.99005
-3.385664	1
&
9.920825	5.05219e-06
7.975432	0.000232401
7.625261	0.000237453
7.586353	0.000242505
7.508538	0.000343549
7.469630	0.000874029
7.275090	0.00102559
7.236183	0.00103065
6.535841	0.00110643
6.496933	0.00112159
6.380210	0.00134893
6.185670	0.00135399
6.146762	0.0013843
6.068947	0.00140956
5.991131	0.00141461
5.174066	0.00141967
4.512632	0.00144493
4.395909	0.00145503
4.045738	0.00153081
3.773383	0.00154092
3.734475	0.00154597
3.656659	0.00374367
3.617751	0.00377399
3.501028	0.00438025
3.462120	0.00443077
3.345396	0.00444593
3.306489	0.00445603
3.267581	0.00446614
3.189765	0.00479958
3.150857	0.00525428
3.111949	0.00532501
2.995226	0.00533006
2.917410	0.00546647
2.878502	0.00551699
2.839594	0.00561803
2.800686	0.00743177
2.761779	0.00745198
2.722871	0.00755807
2.645055	0.00763386
2.606147	0.00787636
2.567239	0.00790162
2.528331	0.00790668
2.489424	0.00798751
2.411608	0.0106854
2.372700	0.0107561
2.333792	0.0108369
2.294884	0.0109228
2.255976	0.0109582
2.217068	0.0110592
2.178161	0.0110795
2.139253	0.0112714
2.100345	0.0113523
2.061437	0.0118827
2.022529	0.0120091
1.944713	0.0120747
1.905806	0.0121556
1.866898	0.0122313
1.827990	0.0124132
1.789082	0.0124334
1.750174	0.0124385
1.672358	0.0124587
1.633451	0.0124638
1.594543	0.0128831
1.516727	0.0129184
1.477819	0.0129235
1.438911	0.012969
1.400003	0.0129942
1.361096	0.0130549
1.322188	0.0130852
1.283280	0.0130902
1.205464	0.013161
1.166556	0.0131963
1.127648	0.0132569
1.088740	0.0134085
1.049833	0.0134439
1.010925	0.0135954
0.972017	0.0136712
0.933109	0.0137015
0.894201	0.0140249
0.855293	0.0143331
0.816385	0.0143482
0.777478	0.0144644
0.738570	0.0144695
0.699662	0.0146412
0.660754	0.0147221
0.621846	0.0150808
0.582938	0.0151768
0.505123	0.0152071
0.466215	0.0153283
0.427307	0.0154344
0.388399	0.0154395
0.349491	0.016167
0.310583	0.0170764
0.271675	0.0171168
0.232768	0.0203957
0.193860	0.0205068
0.154952	0.0210929
0.116044	0.0216183
0.077136	0.0226338
0.038228	0.0387503
-0.000680	0.659073
-0.039587	0.935372
-0.078495	0.942779
-0.117403	0.955258
-0.156311	0.956071
-0.195219	0.957925
-0.234127	0.967944
-0.273035	0.972991
-0.311943	0.973188
-0.350850	0.977578
-0.389758	0.978629
-0.428666	0.979736
-0.467574	0.980827
-0.506482	0.981878
-0.545390	0.982171
-0.584298	0.982322
-0.623205	0.983484
-0.662113	0.983686
-0.701021	0.983924
-0.739929	0.984101
-0.778837	0.984126
-0.817745	0.984278
-0.856653	0.984313
-0.895560	0.984626
-0.934468	0.984687
-0.973376	0.984909
-1.012284	0.985212
-1.051192	0.985222
-1.090100	0.986597
-1.129008	0.986935
-1.167915	0.987127
-1.206823	0.988264
-1.245731	0.988304
-1.284639	0.988643
-1.323547	0.988754
-1.362455	0.989143
-1.440270	0.989254
-1.479178	0.989294
-1.518086	0.989431
-1.556994	0.989658
-1.712626	0.989663
-1.790441	0.989784
-1.829349	0.9898
-1.946073	0.989926
-1.984981	0.990244
-2.023888	0.99076
-2.101704	0.992033
-2.140612	0.992048
-2.179520	0.992078
-2.218428	0.99366
-2.257336	0.99372
-2.335151	0.994018
-2.412967	0.99422
-2.490783	0.994407
-2.685322	0.994857
-2.724230	0.994862
-2.802046	0.994882
-2.840954	0.995635
-2.918769	0.995756
-3.113309	0.996059
-3.152216	0.9961
-3.191124	0.996221
-3.230032	0.996524
-3.268940	0.996575
-3.346756	0.996635
-3.385664	0.998909
-3.424571	0.999818
-3.774742	0.999848
-4.202729	0.999909
-4.280544	0.999939
-4.319452	0.999949
-4.513992	1
&
9.994222	2.52353e-07
9.959733	1.00941e-06
9.920825	1.26177e-06
9.881917	1.51412e-06
9.804101	1.76647e-06
9.726286	2.01883e-06
9.570654	2.27118e-06
9.453931	3.02824e-06
9.415023	3.28059e-06
9.376115	8.83236e-06
9.298299	1.81694e-05
9.220484	2.24594e-05
9.181576	2.27118e-05
9.142668	2.97777e-05
9.103760	3.02824e-05
9.025944	3.07871e-05
8.987036	5.37512e-05
8.948128	5.95554e-05
8.909221	7.09112e-05
8.870313	7.79771e-05
8.831405	9.23613e-05
8.792497	9.76607e-05
8.753589	0.00010826
8.675773	0.000109774
8.636866	0.00012441
8.597958	0.000135766
8.559050	0.000146365
8.520142	0.00015015
8.481234	0.000164787
8.364511	0.000165544
8.325603	0.000194312
8.286695	0.000199359
8.247787	0.000199611
8.208879	0.000207434
8.169971	0.00022737
8.131063	0.00023267
8.092156	0.000247054
8.053248	0.000255381
8.014340	0.000259167
7.858708	0.000263204
7.741985	0.000265223
7.703077	0.000268504
7.664169	0.000273046
7.625261	0.000276074
7.586353	0.000281374
7.547445	0.00028415
7.508538	0.000287935
7.469630	0.00028844
7.430722	0.000289449
7.391814	0.000289954
7.313998	0.000293234
7.275090	0.000327807
7.236183	0.000333863
7.197275	0.000343453
7.158367	0.000370707
7.119459	0.000379287
7.080551	0.0003914
7.041643	0.000477452
7.002735	0.00054584
6.963828	0.000594544
6.924920	0.000640472
6.886012	0.000730058
6.847104	0.000734348
6.808196	0.000769677
6.769288	0.000909986
6.730380	0.000946577
6.691473	0.00102582
6.652565	0.0010672
6.613657	0.00112676
6.574749	0.00114165
6.535841	0.00116057
6.496933	0.00119035
6.458025	0.00121735
6.419118	0.00123199
6.380210	0.00123476
6.341302	0.00124259
6.302394	0.00125041
6.263486	0.00125798
6.224578	0.00127565
6.185670	0.00127968
6.146762	0.00129407
6.107855	0.00134151
6.068947	0.0013564
6.030039	0.00137103
5.991131	0.0014051
5.952223	0.00140838
5.913315	0.00145406
5.874407	0.00151109
5.835500	0.00152472
5.796592	0.00152876
5.757684	0.00155702
5.718776	0.00157872
5.679868	0.00165796
5.640960	0.00167992
5.602052	0.00171777
5.563145	0.00172282
5.524237	0.00173165
5.485329	0.00173846
5.446421	0.00176496
5.407513	0.00177707
5.368605	0.00178161
5.329697	0.00178767
5.290790	0.00179246
5.251882	0.00179322
5.212974	0.00179448
5.174066	0.00179852
5.135158	0.00181846
5.096250	0.00182048
5.057342	0.001823
5.018434	0.00183032
4.979527	0.00184268
4.940619	0.00184773
4.901711	0.00185152
4.862803	0.00188306
4.823895	0.00189063
4.784987	0.00189568
4.746079	0.00190981
4.707172	0.00191915
4.668264	0.00193151
4.629356	0.0019469
4.590448	0.00195422
4.551540	0.00196179
4.512632	0.00196684
4.473724	0.00199056
4.434817	0.00199687
4.395909	0.00200722
4.357001	0.00200747
4.318093	0.00202488
4.279185	0.00202791
4.240277	0.00212532
4.201369	0.00213365
4.162462	0.00214273
4.123554	0.00216342
4.084646	0.00217882
4.045738	0.0022949
4.006830	0.00234865
3.967922	0.00250587
3.929014	0.00252
3.890107	0.00254725
3.851199	0.00285235
3.812291	0.0030353
3.773383	0.00339339
3.734475	0.00357181
3.695567	0.00374997
3.656659	0.0038981
3.617751	0.00391753
3.578844	0.00421985
3.539936	0.00436546
3.501028	0.00457844
3.462120	0.00475862
3.423212	0.00480758
3.384304	0.00494007
3.345396	0.00496656
3.306489	0.00525475
3.267581	0.00579479
3.228673	0.00625558
3.189765	0.00702905
3.150857	0.00734398
3.111949	0.00753476
3.073041	0.00766901
3.034134	0.00782194
2.995226	0.00817069
2.956318	0.00852348
2.917410	0.00869483
2.878502	0.00882858
2.839594	0.00908699
2.800686	0.00923815
2.761779	0.00939889
2.722871	0.00953289
2.683963	0.00979282
2.645055	0.00990411
2.606147	0.00997123
2.567239	0.0102077
2.528331	0.0103594
2.489424	0.0110861
2.450516	0.0128009
2.411608	0.0134408
2.372700	0.0139541
2.333792	0.0143632
2.294884	0.0148661
2.255976	0.0151697
2.217068	0.0157009
2.178161	0.0159462
2.139253	0.0163151
2.100345	0.016644
2.061437	0.0169173
2.022529	0.0170813
1.983621	0.017211
1.944713	0.0173074
1.905806	0.0174086
1.866898	0.0175408
1.827990	0.0176155
1.789082	0.017717
1.750174	0.0177871
1.711266	0.0178828
1.672358	0.0179595
1.633451	0.0180841
1.594543	0.018172
1.555635	0.0182769
1.516727	0.0184066
1.477819	0.0185242
1.438911	0.018745
1.400003	0.0188447
1.361096	0.0189795
1.322188	0.0190547
1.283280	0.0192654
1.244372	0.0194872
1.205464	0.0195967
1.166556	0.0196974
1.127648	0.0198289
1.088740	0.0199495
1.049833	0.0200772
1.010925	0.020184
0.972017	0.0203558
0.933109	0.0204522
0.894201	0.0206084
0.855293	0.0207722
0.816385	0.0211232
0.777478	0.0215621
0.738570	0.0217266
0.699662	0.0218833
0.660754	0.0220029
0.621846	0.0221188
0.582938	0.0224625
0.544030	0.0226754
0.505123	0.0227968
0.466215	0.0228985
0.427307	0.0230578
0.388399	0.0237946
0.349491	0.0241711
0.310583	0.0243026
0.271675	0.0246769
0.232768	0.0251301
0.193860	0.0254496
0.154952	0.0277695
0.116044	0.0288367
0.077136	0.0293921
0.038228	0.0365236
-0.000680	0.629114
-0.039587	0.907694
-0.078495	0.920997
-0.117403	0.926299
-0.156311	0.941063
-0.195219	0.944433
-0.234127	0.956715
-0.273035	0.961296
-0.311943	0.962803
-0.350850	0.965622
-0.389758	0.966816
-0.428666	0.968256
-0.467574	0.969757
-0.506482	0.971727
-0.545390	0.972602
-0.584298	0.97324
-0.623205	0.973643
-0.662113	0.974093
-0.701021	0.974325
-0.739929	0.974532
-0.778837	0.974767
-0.817745	0.975023
-0.856653	0.975457
-0.895560	0.975901
-0.934468	0.9765
-0.973376	0.97709
-1.012284	0.977963
-1.051192	0.978968
-1.090100	0.980174
-1.129008	0.981764
-1.167915	0.982772
-1.206823	0.983249
-1.245731	0.983833
-1.284639	0.984389
-1.323547	0.984997
-1.362455	0.985429
-1.401363	0.985768
-1.440270	0.986192
-1.479178	0.986633
-1.518086	0.986989
-1.556994	0.987144
-1.595902	0.987559
-1.634810	0.988113
-1.673718	0.988956
-1.712626	0.989399
-1.751533	0.989781
-1.790441	0.990029
-1.829349	0.990304
-1.868257	0.990519
-1.907165	0.990687
-1.946073	0.990815
-1.984981	0.991109
-2.023888	0.991211
-2.062796	0.991338
-2.101704	0.991449
-2.140612	0.991558
-2.179520	0.991736
-2.218428	0.991917
-2.257336	0.992081
-2.296243	0.992262
-2.335151	0.992537
-2.374059	0.992665
-2.412967	0.99283
-2.451875	0.993093
-2.490783	0.993263
-2.529691	0.993481
-2.568598	0.993617
-2.607506	0.993812
-2.646414	0.993955
-2.685322	0.994048
-2.724230	0.994175
-2.763138	0.994289
-2.802046	0.994355
-2.840954	0.994429
-2.879861	0.994587
-2.918769	0.994706
-2.957677	0.994743
-2.996585	0.994893
-3.035493	0.994946
-3.074401	0.994989
-3.113309	0.995103
-3.152216	0.995169
-3.191124	0.995183
-3.230032	0.995195
-3.268940	0.995235
-3.307848	0.995242
-3.346756	0.99525
-3.385664	0.995285
-3.424571	0.99532
-3.463479	0.995433
-3.502387	0.995489
-3.541295	0.995631
-3.580203	0.995796
-3.619111	0.996041
-3.658019	0.996518
-3.696926	0.996944
-3.735834	0.997276
-3.774742	0.997969
-3.813650	0.998226
-3.852558	0.998725
-3.891466	0.999027
-3.930374	0.999646
-3.969281	0.999649
-4.008189	0.999691
-4.047097	0.999701
-4.086005	0.999711
-4.124913	0.999713
-4.163821	0.999838
-4.202729	0.999842
-4.241637	0.99985
-4.280544	0.999852
-4.319452	0.999853
-4.358360	0.999855
-4.397268	0.999857
-4.436176	0.999861
-4.475084	0.999863
-4.513992	0.999872
-4.552899	0.999877
-4.591807	0.999879
-4.630715	0.99988
-4.669623	0.99989
-4.708531	0.999899
-4.747439	0.999903
-4.786347	0.999911
-4.825254	0.999915
-4.864162	0.999921
-4.903070	0.999934
-4.941978	0.999939
-4.980886	0.99994
-5.019794	0.999941
-5.058702	0.999942
-5.136517	0.999945
-5.214333	0.999947
-5.603412	0.999948
-5.642320	0.999949
-5.759043	0.99995
-5.797951	0.99995
-5.836859	0.999967
-5.914675	0.99997
-6.109214	0.99997
-6.187030	0.999971
-6.264845	0.999971
-6.303753	0.999971
-6.342661	0.999972
-6.381569	0.99998
-6.420477	0.999987
-6.498292	1
&
30.269637	8.44245e-14
30.230729	8.76469e-14
30.191821	9.09923e-14
30.152913	9.44654e-14
30.114005	9.80711e-14
30.075097	1.01814e-13
30.036189	1.05701e-13
29.997282	1.09735e-13
29.958374	1.13924e-13
29.919466	1.18272e-13
29.880558	1.22787e-13
29.841650	1.27473e-13
29.802742	1.32339e-13
29.763834	1.37391e-13
29.724926	1.42635e-13
29.686019	1.48079e-13
29.647111	1.53732e-13
29.608203	1.596e-13
29.569295	1.65692e-13
29.530387	1.72017e-13
29.491479	1.78583e-13
29.452571	1.854e-13
29.413664	1.92477e-13
29.374756	1.99824e-13
29.335848	2.07452e-13
29.296940	2.1537e-13
29.258032	2.23592e-13
29.219124	2.32127e-13
29.180216	2.40988e-13
29.141309	2.50187e-13
29.102401	2.59737e-13
29.063493	2.69652e-13
29.024585	2.79946e-13
28.985677	2.90632e-13
28.946769	3.01727e-13
28.907861	3.13245e-13
28.868954	3.25203e-13
28.830046	3.37617e-13
28.791138	3.50506e-13
28.752230	3.63886e-13
28.713322	3.77777e-13
28.674414	3.92199e-13
28.635506	4.07171e-13
28.596599	4.22715e-13
28.557691	4.38852e-13
28.518783	4.55606e-13
28.479875	4.72999e-13
28.440967	4.91056e-13
28.402059	5.09803e-13
28.363151	5.29265e-13
28.324243	5.49471e-13
28.285336	5.70448e-13
28.246428	5.92225e-13
28.207520	6.14835e-13
28.168612	6.38307e-13
28.129704	6.62676e-13
28.090796	6.87976e-13
28.051888	7.14241e-13
28.012981	7.41509e-13
27.974073	7.69818e-13
27.935165	7.99209e-13
27.896257	8.29721e-13
27.857349	8.61399e-13
27.818441	8.94286e-13
27.779533	9.28428e-13
27.740626	9.63875e-13
27.701718	1.00067e-12
27.662810	1.03888e-12
27.623902	1.07854e-12
27.584994	1.11972e-12
27.546086	1.16247e-12
27.507178	1.20686e-12
27.468271	1.25294e-12
27.429363	1.30077e-12
27.390455	1.35044e-12
27.351547	1.402e-12
27.312639	1.45553e-12
27.273731	1.5111e-12
27.234823	1.5688e-12
27.195915	1.6287e-12
27.157008	1.69088e-12
27.118100	1.75545e-12
27.079192	1.82247e-12
27.040284	1.89206e-12
27.001376	1.9643e-12
26.962468	2.0393e-12
26.923560	2.11717e-12
26.884653	2.19801e-12
26.845745	2.28194e-12
26.806837	2.36907e-12
26.767929	2.45953e-12
26.729021	2.55345e-12
26.690113	2.65095e-12
26.651205	2.75217e-12
26.612298	2.85726e-12
26.573390	2.96637e-12
26.534482	3.07964e-12
26.495574	3.19723e-12
26.456666	3.31932e-12
26.417758	3.44607e-12
26.378850	3.57766e-12
26.339943	3.71428e-12
26.301035	3.85611e-12
26.262127	4.00336e-12
26.223219	4.15624e-12
26.184311	4.31495e-12
26.145403	4.47973e-12
26.106495	4.65079e-12
26.067588	4.8284e-12
26.028680	5.01278e-12
25.989772	5.20421e-12
25.950864	5.40295e-12
25.911956	5.60928e-12
25.873048	5.82349e-12
25.834140	6.04588e-12
25.795232	6.27676e-12
25.756325	6.51647e-12
25.717417	6.76533e-12
25.678509	7.02369e-12
25.639601	7.29192e-12
25.600693	7.5704e-12
25.561785	7.85952e-12
25.522877	8.15968e-12
25.483970	8.4713e-12
25.445062	8.79483e-12
25.406154	9.13071e-12
25.367246	9.47942e-12
25.328338	9.84146e-12
25.289430	1.02173e-11
25.250522	1.06075e-11
25.211615	1.10127e-11
25.172707	1.14333e-11
25.133799	1.18699e-11
25.094891	1.23233e-11
25.055983	1.27939e-11
25.017075	1.32826e-11
24.978167	1.37899e-11
24.939260	1.43166e-11
24.900352	1.48634e-11
24.861444	1.54311e-11
24.822536	1.60205e-11
24.783628	1.66324e-11
24.744720	1.72677e-11
24.705812	1.79272e-11
24.666905	1.86119e-11
24.627997	1.93228e-11
24.589089	2.00609e-11
24.550181	2.08271e-11
24.511273	2.16227e-11
24.472365	2.24486e-11
24.433457	2.33061e-11
24.394549	2.41963e-11
24.355642	2.51205e-11
24.316734	2.60801e-11
24.277826	2.70763e-11
24.238918	2.81106e-11
24.200010	2.91843e-11
24.161102	3.02991e-11
24.122194	3.14565e-11
24.083287	3.26582e-11
24.044379	3.39057e-11
24.005471	3.52009e-11
23.966563	3.65456e-11
23.927655	3.79416e-11
23.888747	3.9391e-11
23.849839	4.08958e-11
23.810932	4.2458e-11
23.772024	4.408e-11
23.733116	4.57639e-11
23.694208	4.75122e-11
23.655300	4.93273e-11
23.616392	5.12117e-11
23.577484	5.31681e-11
23.538577	5.51993e-11
23.499669	5.73081e-11
23.460761	5.94975e-11
23.421853	6.17705e-11
23.382945	6.41304e-11
23.344037	6.65805e-11
23.305129	6.91242e-11
23.266221	7.17651e-11
23.227314	7.45069e-11
23.188406	7.73535e-11
23.149498	8.03088e-11
23.110590	8.33771e-11
23.071682	8.65627e-11
23.032774	8.987e-11
22.993866	9.33036e-11
22.954959	9.68685e-11
22.916051	1.0057e-10
22.877143	1.04412e-10
22.838235	1.08402e-10
22.799327	1.12543e-10
22.760419	1.16844e-10
22.721511	1.21308e-10
22.682604	1.25943e-10
22.643696	1.30756e-10
22.604788	1.35752e-10
22.565880	1.40939e-10
22.526972	1.46324e-10
22.488064	1.51915e-10
22.449156	1.5772e-10
22.410249	1.63747e-10
22.371341	1.70004e-10
22.332433	1.765e-10
22.293525	1.83245e-10
22.254617	1.90247e-10
22.215709	1.97517e-10
22.176801	2.05065e-10
22.137894	2.12901e-10
22.098986	2.21037e-10
22.060078	2.29484e-10
22.021170	2.38254e-10
21.982262	2.47359e-10
21.943354	2.56812e-10
21.904446	2.66626e-10
21.865538	2.76815e-10
21.826631	2.87394e-10
21.787723	2.98377e-10
21.748815	3.09781e-10
21.709907	3.2162e-10
21.670999	3.33911e-10
21.632091	3.46673e-10
21.593183	3.59922e-10
21.554276	3.73678e-10
21.515368	3.8796e-10
21.476460	4.02787e-10
21.437552	4.18182e-10
21.398644	4.34165e-10
21.359736	4.50759e-10
21.320828	4.67988e-10
21.281921	4.85875e-10
21.243013	5.04446e-10
21.204105	5.23727e-10
21.165197	5.43745e-10
21.126289	5.64529e-10
21.087381	5.86107e-10
21.048473	6.0851e-10
21.009566	6.3177e-10
20.970658	6.55919e-10
20.931750	6.80991e-10
20.892842	7.07022e-10
20.853934	7.34048e-10
20.815026	7.62108e-10
20.776118	7.91241e-10
20.737210	8.21487e-10
20.698303	8.5289e-10
20.659395	8.85494e-10
20.620487	9.19345e-10
20.581579	9.5449e-10
20.542671	9.90979e-10
20.503763	1.02886e-09
20.464855	1.0682e-09
20.425948	1.10903e-09
20.387040	1.15143e-09
20.348132	1.19545e-09
20.309224	1.24116e-09
20.270316	1.28861e-09
20.231408	1.33787e-09
20.192500	1.38902e-09
20.153593	1.44213e-09
20.114685	1.49727e-09
20.075777	1.55451e-09
20.036869	1.61395e-09
19.997961	1.67566e-09
19.959053	1.73972e-09
19.920145	1.80624e-09
19.881238	1.87531e-09
19.842330	1.94701e-09
19.803422	2.02146e-09
19.764514	2.09875e-09
19.725606	2.17901e-09
19.686698	2.26233e-09
19.647790	2.34884e-09
19.608883	2.43865e-09
19.569975	2.53191e-09
19.531067	2.62873e-09
19.492159	2.72925e-09
19.453251	2.83362e-09
19.414343	2.94198e-09
19.375435	3.05449e-09
19.336527	3.1713e-09
19.297620	3.29258e-09
19.258712	3.41849e-09
19.219804	3.54923e-09
19.180896	3.68497e-09
19.141988	3.8259e-09
19.103080	3.97222e-09
19.064172	4.12414e-09
19.025265	4.28188e-09
18.986357	4.44564e-09
18.947449	4.61568e-09
18.908541	4.79222e-09
18.869633	4.97551e-09
18.830725	5.16582e-09
18.791817	5.36341e-09
18.752910	5.56856e-09
18.714002	5.78155e-09
18.675094	6.0027e-09
18.636186	6.23232e-09
18.597278	6.47071e-09
18.558370	6.71824e-09
18.519462	6.97523e-09
18.480555	7.24206e-09
18.441647	7.51909e-09
18.402739	7.80673e-09
18.363831	8.10538e-09
18.324923	8.41546e-09
18.286015	8.73741e-09
18.247107	9.07167e-09
18.208200	9.41873e-09
18.169292	9.77907e-09
18.130384	1.01532e-08
18.091476	1.05417e-08
18.052568	1.0945e-08
18.013660	1.13637e-08
17.974752	1.17985e-08
17.935844	1.225e-08
17.896937	1.27187e-08
17.858029	1.32053e-08
17.819121	1.37106e-08
17.780213	1.42352e-08
17.741305	1.47799e-08
17.702397	1.53455e-08
17.663489	1.59327e-08
17.624582	1.65424e-08
17.585674	1.71754e-08
17.546766	1.78327e-08
17.507858	1.85151e-08
17.468950	1.92237e-08
17.430042	1.99594e-08
17.391134	2.07232e-08
17.352227	2.15163e-08
17.313319	2.23398e-08
17.274411	2.31948e-08
17.235503	2.40825e-08
17.196595	2.50042e-08
17.157687	2.59612e-08
17.118779	2.69549e-08
17.079872	2.79866e-08
17.040964	2.90579e-08
17.002056	3.01701e-08
16.963148	3.1325e-08
16.924240	3.2524e-08
16.885332	3.3769e-08
16.846424	3.50617e-08
16.807516	3.64039e-08
16.768609	3.77975e-08
16.729701	3.92445e-08
16.690793	4.07469e-08
16.651885	4.23068e-08
16.612977	4.39265e-08
16.574069	4.56083e-08
16.535161	4.73544e-08
16.496254	4.91675e-08
16.457346	5.105e-08
16.418438	5.30046e-08
16.379530	5.50341e-08
16.340622	5.71414e-08
16.301714	5.93293e-08
16.262806	6.16012e-08
16.223899	6.396e-08
16.184991	6.64093e-08
16.146083	6.89523e-08
16.107175	7.15929e-08
16.068267	7.43346e-08
16.029359	7.71813e-08
15.990451	8.01372e-08
15.951544	8.32063e-08
15.912636	8.6393e-08
15.873728	8.97019e-08
15.834820	9.31375e-08
15.795912	9.67049e-08
15.757004	1.00409e-07
15.718096	1.04255e-07
15.679189	1.08248e-07
15.640281	1.12395e-07
15.601373	1.167e-07
15.562465	1.21171e-07
15.523557	1.25813e-07
15.484649	1.30632e-07
15.445741	1.35637e-07
15.406833	1.40833e-07
15.367926	1.46229e-07
15.329018	1.51831e-07
15.290110	1.57649e-07
15.251202	1.63689e-07
15.212294	1.69961e-07
15.173386	1.76473e-07
15.134478	1.83236e-07
15.095571	1.90257e-07
15.056663	1.97548e-07
15.017755	2.05118e-07
14.978847	2.12979e-07
14.939939	2.21141e-07
14.901031	2.29616e-07
14.862123	2.38416e-07
14.823216	2.47553e-07
14.784308	2.57042e-07
14.745400	2.66894e-07
14.706492	2.77124e-07
14.667584	2.87746e-07
14.628676	2.98776e-07
14.589768	3.10229e-07
14.550861	3.22122e-07
14.511953	3.34471e-07
14.473045	3.47293e-07
14.434137	3.60608e-07
14.395229	3.74434e-07
14.356321	3.8879e-07
14.317413	4.03696e-07
14.278506	4.19175e-07
14.239598	4.35249e-07
14.200690	4.51938e-07
14.161782	4.69269e-07
14.122874	4.87265e-07
14.083966	5.05951e-07
14.045058	5.25355e-07
14.006150	5.45503e-07
13.967243	5.66425e-07
13.928335	5.88151e-07
13.889427	6.1071e-07
13.850519	6.34135e-07
13.811611	6.5846e-07
13.772703	6.83719e-07
13.733795	7.09948e-07
13.694888	7.37184e-07
13.655980	7.65466e-07
13.617072	7.94835e-07
13.578164	8.25331e-07
13.539256	8.56998e-07
13.500348	8.89882e-07
13.461440	9.24029e-07
13.422533	9.59488e-07
13.383625	9.96309e-07
13.344717	1.03455e-06
13.305809	1.07425e-06
13.266901	1.11548e-06
13.227993	1.15829e-06
13.189085	1.20275e-06
13.150178	1.24892e-06
13.111270	1.29687e-06
13.072362	1.34665e-06
13.033454	1.39835e-06
12.994546	1.45204e-06
12.955638	1.50779e-06
12.916730	1.56568e-06
12.877822	1.6258e-06
12.838915	1.68823e-06
12.800007	1.75306e-06
12.761099	1.82038e-06
12.722191	1.8903e-06
12.683283	1.9629e-06
12.644375	2.03829e-06
12.605467	2.11659e-06
12.566560	2.19789e-06
12.527652	2.28233e-06
12.488744	2.37001e-06
12.449836	2.46106e-06
12.410928	2.55562e-06
12.372020	2.65382e-06
12.333112	2.75579e-06
12.294205	2.86169e-06
12.255297	2.97167e-06
12.216389	3.08588e-06
12.177481	3.20449e-06
12.138573	3.32766e-06
12.099665	3.45557e-06
12.060757	3.58841e-06
12.021850	3.72637e-06
11.982942	3.86964e-06
11.944034	4.01842e-06
11.905126	4.17294e-06
11.866218	4.33341e-06
11.827310	4.50006e-06
11.788402	4.67313e-06
11.749495	4.85287e-06
11.710587	5.03954e-06
11.671679	5.2334e-06
11.632771	5.43473e-06
11.593863	5.64382e-06
11.554955	5.86097e-06
11.516047	6.0865e-06
11.477139	6.32072e-06
11.438232	6.56398e-06
11.399324	6.81661e-06
11.360416	7.07899e-06
11.321508	7.35149e-06
11.282600	7.63451e-06
11.243692	7.92844e-06
11.204784	8.23372e-06
11.165877	8.55078e-06
11.126969	8.88008e-06
11.088061	9.22209e-06
11.049153	9.5773e-06
11.010245	9.94623e-06
10.971337	1.03294e-05
10.932429	1.07274e-05
10.893522	1.11407e-05
10.854614	1.15701e-05
10.815706	1.2016e-05
10.776798	1.24791e-05
10.737890	1.29602e-05
10.698982	1.34598e-05
10.660074	1.39788e-05
10.621167	1.45178e-05
10.582259	1.50777e-05
10.543351	1.56592e-05
10.504443	1.62632e-05
10.465535	1.68906e-05
10.426627	1.75423e-05
10.387719	1.82192e-05
10.348812	1.89223e-05
10.309904	1.96527e-05
10.270996	2.04113e-05
10.232088	2.11993e-05
10.193180	2.20179e-05
10.154272	2.28682e-05
10.115364	2.37514e-05
10.076456	2.46689e-05
10.037549	2.5622e-05
9.998641	2.6612e-05
9.959733	2.76405e-05
9.920825	2.87088e-05
9.881917	2.98187e-05
9.843009	3.09716e-05
9.804101	3.21693e-05
9.765194	3.34135e-05
9.726286	3.47061e-05
9.687378	3.60489e-05
9.648470	3.7444e-05
9.609562	3.88932e-05
9.570654	4.03989e-05
9.531746	4.19632e-05
9.492839	4.35884e-05
9.453931	4.52768e-05
9.415023	4.7031e-05
9.376115	4.88536e-05
9.337207	5.07473e-05
9.298299	5.27148e-05
9.259391	5.4759e-05
9.220484	5.68831e-05
9.181576	5.90901e-05
9.142668	6.13833e-05
9.103760	6.37661e-05
9.064852	6.62421e-05
9.025944	6.88149e-05
8.987036	7.14885e-05
8.948128	7.42667e-05
8.909221	7.71538e-05
8.870313	8.01541e-05
8.831405	8.3272e-05
8.792497	8.65124e-05
8.753589	8.988e-05
8.714681	9.33799e-05
8.675773	9.70175e-05
8.636866	0.000100798
8.597958	0.000104728
8.559050	0.000108812
8.520142	0.000113058
8.481234	0.000117471
8.442326	0.000122059
8.403418	0.000126828
8.364511	0.000131786
8.325603	0.000136941
8.286695	0.0001423
8.247787	0.000147872
8.208879	0.000153666
8.169971	0.00015969
8.131063	0.000165955
8.092156	0.00017247
8.053248	0.000179246
8.014340	0.000186294
7.975432	0.000193624
7.936524	0.00020125
7.897616	0.000209183
7.858708	0.000217436
7.819801	0.000226025
7.780893	0.000234962
7.741985	0.000244263
7.703077	0.000253945
7.664169	0.000264024
7.625261	0.000274518
7.586353	0.000285447
7.547445	0.00029683
7.508538	0.000308689
7.469630	0.000321048
7.430722	0.000333931
7.391814	0.000347365
7.352906	0.000361379
7.313998	0.000376006
7.275090	0.000391282
7.236183	0.000407247
7.197275	0.000423949
7.158367	0.000441445
7.119459	0.000459807
7.080551	0.00047913
7.041643	0.000499561
7.002735	0.000521381
&
```
