## Supplementary material for "All-at-once RNA folding with 3D motif prediction framed by evolutionary information": RF00550_HepE_CRE.cacofold.power

```
# Power analysis of CaCoFold structure 
#
# Powertype = SINGLE SUBSTITUTIONS
# covary  left_pos      right_pos    substitutions      power
#----------------------------------------------------------------
          45		151		6		0.16
          46		150		1		0.00
          47		149		0		0.00
          48		148		1		0.00
          49		147		4		0.07
          50		146		2		0.00
          51		145		5		0.11
          52		144		10		0.32
          78		101		3		0.02
          79		100		2		0.00
          80		99		5		0.11
          81		98		0		0.00
          82		97		0		0.00
          83		96		1		0.00
          84		95		0		0.00
          85		94		1		0.00
          104		141		0		0.00
          105		140		3		0.02
          106		139		1		0.00
          107		138		0		0.00
          108		137		1		0.00
#
# BPAIRS 21
# avg substitutions per BP  2.2
# BPAIRS expected to covary 0.8 +/- 0.8
# BPAIRS observed to covary 0
#
```
