## Supplementary material for "All-at-once RNA folding with 3D motif prediction framed by evolutionary information": RF00550_HepE_CRE.power

```
# Power analysis of given structure 
#
# Powertype = SINGLE SUBSTITUTIONS
# covary  left_pos      right_pos    substitutions      power
#----------------------------------------------------------------
          3		29		4		0.07
          4		28		2		0.00
          5		27		7		0.20
          6		26		8		0.24
          7		25		10		0.32
          8		23		0		0.00
          10		21		8		0.24
          11		20		0		0.00
          12		19		6		0.16
          13		18		7		0.20
          46		150		1		0.00
          47		149		0		0.00
          48		148		1		0.00
          49		147		4		0.07
          50		146		2		0.00
          51		145		5		0.11
          52		144		10		0.32
          54		142		1		0.00
          55		141		0		0.00
          56		140		0		0.00
          60		133		0		0.00
          61		132		5		0.11
          62		131		0		0.00
          63		130		0		0.00
          64		129		5		0.11
          65		128		0		0.00
          73		123		6		0.16
          74		122		0		0.00
          76		117		8		0.24
          77		116		4		0.07
          78		115		2		0.00
          82		112		0		0.00
          83		111		5		0.11
          84		110		0		0.00
          85		109		0		0.00
          86		108		3		0.02
          87		107		2		0.00
          88		106		2		0.00
          90		101		2		0.00
          91		100		1		0.00
          92		99		5		0.11
#
# BPAIRS 41
# avg substitutions per BP  3.1
# BPAIRS expected to covary 2.9 +/- 1.5
# BPAIRS observed to covary 0
#
```
