## Supplementary material for "All-at-once RNA folding with 3D motif prediction framed by evolutionary information": RF00550_HepE_CRE.surv

```
9.050000	0.0243902
0.900000	0.0487805
0.250000	0.0731707
0.200000	0.097561
0.150000	0.146341
-0.050000	0.658537
-0.100000	0.731707
-0.150000	0.780488
-0.200000	0.804878
-0.300000	0.829268
-0.450000	0.878049
-0.500000	0.902439
-0.800000	0.926829
-0.850000	0.95122
-1.000000	0.97561
-3.150000	1
&
40.250000	8.9815e-05
31.900000	0.00017963
30.700000	0.000449075
30.650000	0.00053889
30.350000	0.000628705
30.100000	0.000808335
29.800000	0.00089815
28.950000	0.000987965
28.900000	0.00107778
28.250000	0.00116759
27.750000	0.00134722
27.500000	0.00152685
27.050000	0.00161667
26.950000	0.00170648
26.600000	0.00188611
25.700000	0.00197593
24.850000	0.00206574
24.550000	0.00215556
24.300000	0.00224537
24.250000	0.00233519
23.850000	0.002425
23.700000	0.00251482
23.550000	0.00269445
23.350000	0.00278426
23.100000	0.00287408
23.000000	0.00296389
22.950000	0.00305371
22.850000	0.00314352
22.800000	0.00323334
22.350000	0.00332315
22.250000	0.00341297
22.150000	0.00350278
21.350000	0.0035926
21.100000	0.00368241
20.900000	0.00377223
20.550000	0.00386204
20.500000	0.00395186
19.650000	0.00413149
18.800000	0.00449075
18.750000	0.00458056
18.700000	0.00476019
18.600000	0.00485001
18.350000	0.00493982
18.300000	0.00502964
18.250000	0.00520927
18.150000	0.00529908
18.050000	0.0053889
18.000000	0.00556853
17.950000	0.00583797
17.550000	0.00592779
17.450000	0.0060176
17.350000	0.00619723
17.300000	0.00628705
17.250000	0.00637686
17.100000	0.00646668
16.900000	0.00664631
16.750000	0.00673612
16.550000	0.00682594
16.500000	0.00700557
16.450000	0.00709538
15.800000	0.0071852
15.600000	0.00727501
15.500000	0.00736483
15.450000	0.00745464
15.250000	0.00763427
15.100000	0.00772409
14.900000	0.00790372
14.850000	0.00799353
14.750000	0.00808335
14.700000	0.00835279
14.650000	0.00844261
14.300000	0.00862224
14.050000	0.00880187
14.000000	0.00889168
13.950000	0.0089815
13.850000	0.00907131
13.800000	0.00925094
13.700000	0.00934076
13.650000	0.00943057
13.600000	0.00952039
13.550000	0.00987965
13.450000	0.0100593
13.300000	0.0101491
13.250000	0.0103287
13.000000	0.0104185
12.850000	0.0105084
12.800000	0.0105982
12.750000	0.010688
12.650000	0.0108676
12.600000	0.0109574
12.500000	0.0110472
12.100000	0.0111371
12.050000	0.0114065
12.000000	0.0115861
11.900000	0.0116759
11.850000	0.0117658
11.800000	0.0118556
11.750000	0.0122148
11.500000	0.0123945
11.450000	0.0124843
11.400000	0.0125741
11.200000	0.0128435
11.100000	0.0130232
10.900000	0.013113
10.850000	0.0132926
10.800000	0.0134722
10.700000	0.0135621
10.650000	0.0138315
10.550000	0.0140111
10.500000	0.014101
10.350000	0.0141908
10.300000	0.0142806
10.250000	0.0143704
10.150000	0.0144602
10.100000	0.0147297
10.050000	0.0149991
10.000000	0.0152685
9.900000	0.0153584
9.850000	0.015538
9.750000	0.0156278
9.600000	0.0158973
9.550000	0.0159871
9.500000	0.0160769
9.450000	0.0162565
9.400000	0.016526
9.350000	0.0166158
9.300000	0.0167056
9.250000	0.016975
9.200000	0.0170648
9.150000	0.0174241
9.000000	0.0176037
8.950000	0.0180528
8.850000	0.0181426
8.800000	0.0184121
8.750000	0.0185019
8.700000	0.0186815
8.650000	0.0188611
8.600000	0.0190408
8.550000	0.0191306
8.500000	0.0192204
8.400000	0.0194
8.350000	0.0194899
8.300000	0.0197593
8.250000	0.0200287
8.200000	0.0202982
8.150000	0.020388
8.100000	0.0205676
8.050000	0.0207473
8.000000	0.0210167
7.950000	0.021376
7.900000	0.0214658
7.850000	0.0215556
7.800000	0.021825
7.750000	0.0220945
7.700000	0.0221843
7.650000	0.0222741
7.600000	0.0227232
7.550000	0.022813
7.500000	0.0230825
7.450000	0.0232621
7.400000	0.0234417
7.350000	0.0236213
7.250000	0.0241602
7.200000	0.02425
7.100000	0.0246093
7.050000	0.0247889
7.000000	0.0248787
6.950000	0.0249686
6.850000	0.025238
6.800000	0.0255973
6.750000	0.0257769
6.700000	0.0261362
6.650000	0.0264056
6.600000	0.0265852
6.500000	0.026675
6.450000	0.0267649
6.400000	0.0268547
6.350000	0.0271241
6.300000	0.0274834
6.250000	0.027663
6.200000	0.0277528
6.150000	0.0279325
6.050000	0.0280223
6.000000	0.0282019
5.950000	0.0285612
5.900000	0.0287408
5.850000	0.0290102
5.800000	0.0291001
5.750000	0.0293695
5.700000	0.0296389
5.650000	0.0297288
5.500000	0.0299084
5.450000	0.030088
5.350000	0.0305371
5.300000	0.0306269
5.250000	0.0308065
5.200000	0.0311658
5.150000	0.0312556
5.100000	0.0313454
5.050000	0.0314352
4.950000	0.0315251
4.900000	0.0317945
4.850000	0.0320639
4.800000	0.0323334
4.700000	0.032513
4.650000	0.0326028
4.600000	0.0328723
4.550000	0.0330519
4.500000	0.0332315
4.450000	0.033501
4.400000	0.0337704
4.350000	0.0341297
4.300000	0.034489
4.250000	0.0345788
4.200000	0.0347584
4.150000	0.034938
4.100000	0.0355667
4.050000	0.0358362
4.000000	0.0362853
3.950000	0.0363751
3.900000	0.0367343
3.850000	0.036914
3.800000	0.0370936
3.750000	0.0372732
3.700000	0.0374528
3.650000	0.0378121
3.600000	0.0379019
3.550000	0.038351
3.500000	0.0387103
3.450000	0.0390695
3.400000	0.0392491
3.350000	0.039788
3.300000	0.0403269
3.250000	0.0410454
3.200000	0.0415843
3.150000	0.041764
3.100000	0.0423927
3.050000	0.0424825
3.000000	0.0426621
2.950000	0.0428417
2.900000	0.043201
2.850000	0.0435603
2.800000	0.0436501
2.750000	0.0442788
2.700000	0.0445482
2.650000	0.0450871
2.600000	0.0453566
2.550000	0.0457158
2.500000	0.0476019
2.450000	0.0494881
2.400000	0.0498473
2.350000	0.0499371
2.300000	0.0502066
2.250000	0.0507455
2.200000	0.0509251
2.150000	0.0515538
2.100000	0.0518232
2.050000	0.0539788
2.000000	0.0564038
1.950000	0.0568529
1.900000	0.0592779
1.850000	0.060176
1.800000	0.0606251
1.750000	0.0612538
1.700000	0.0616131
1.650000	0.062152
1.600000	0.0628705
1.550000	0.0636788
1.500000	0.0642177
1.450000	0.0643973
1.400000	0.066014
1.350000	0.0666427
1.300000	0.0707742
1.250000	0.0715825
1.200000	0.0723909
1.150000	0.0726603
1.100000	0.0762529
1.050000	0.0767918
1.000000	0.0774205
0.950000	0.0782288
0.900000	0.0790372
0.850000	0.0795761
0.800000	0.0798455
0.750000	0.0802946
0.700000	0.0809233
0.650000	0.0813724
0.600000	0.08254
0.550000	0.0835279
0.500000	0.0845159
0.450000	0.0863122
0.400000	0.0874798
0.350000	0.0889168
0.300000	0.0917011
0.250000	0.105982
0.200000	0.116759
0.150000	0.132926
0.100000	0.139572
0.050000	0.143794
0.000000	0.147297
-0.050000	0.663373
-0.100000	0.76693
-0.150000	0.795401
-0.200000	0.828992
-0.250000	0.834561
-0.300000	0.845159
-0.350000	0.84929
-0.400000	0.851536
-0.450000	0.865367
-0.500000	0.877762
-0.550000	0.886564
-0.600000	0.890516
-0.650000	0.892132
-0.700000	0.894557
-0.750000	0.896084
-0.800000	0.897341
-0.850000	0.898779
-0.900000	0.900126
-0.950000	0.901473
-1.000000	0.90291
-1.050000	0.904078
-1.100000	0.905155
-1.150000	0.906233
-1.200000	0.90794
-1.250000	0.909736
-1.300000	0.910814
-1.350000	0.911892
-1.400000	0.9127
-1.450000	0.913598
-1.500000	0.915215
-1.550000	0.916472
-1.600000	0.917191
-1.650000	0.918179
-1.700000	0.919167
-1.750000	0.920693
-1.800000	0.921861
-1.850000	0.922849
-1.900000	0.923478
-1.950000	0.924376
-2.000000	0.925364
-2.050000	0.926082
-2.100000	0.926621
-2.150000	0.927789
-2.200000	0.928687
-2.250000	0.930034
-2.300000	0.930483
-2.350000	0.930663
-2.400000	0.931651
-2.450000	0.93228
-2.500000	0.933806
-2.550000	0.934705
-2.600000	0.935154
-2.650000	0.936501
-2.700000	0.93713
-2.750000	0.937758
-2.800000	0.938207
-2.850000	0.938746
-2.900000	0.939465
-2.950000	0.940004
-3.000000	0.940542
-3.050000	0.941441
-3.100000	0.942159
-3.150000	0.942788
-3.200000	0.943327
-3.250000	0.944225
-3.300000	0.945033
-3.350000	0.945482
-3.400000	0.94638
-3.450000	0.947279
-3.500000	0.947907
-3.550000	0.948895
-3.600000	0.949793
-3.650000	0.950781
-3.700000	0.9515
-3.750000	0.952398
-3.800000	0.952937
-3.850000	0.953925
-3.900000	0.954554
-3.950000	0.955452
-4.000000	0.955901
-4.050000	0.956709
-4.100000	0.957338
-4.150000	0.957967
-4.200000	0.958326
-4.250000	0.958775
-4.300000	0.959763
-4.350000	0.960661
-4.400000	0.961559
-4.450000	0.962188
-4.500000	0.962547
-4.550000	0.963176
-4.600000	0.964074
-4.650000	0.96578
-4.700000	0.96605
-4.750000	0.966499
-4.800000	0.966858
-4.850000	0.967487
-4.900000	0.967936
-4.950000	0.968744
-5.000000	0.969104
-5.050000	0.969463
-5.100000	0.969912
-5.150000	0.970451
-5.200000	0.97108
-5.250000	0.971618
-5.300000	0.972068
-5.350000	0.972966
-5.400000	0.973325
-5.450000	0.973415
-5.500000	0.974313
-5.550000	0.975211
-5.600000	0.97557
-5.650000	0.97566
-5.700000	0.976019
-5.750000	0.976379
-5.800000	0.977007
-5.850000	0.977816
-5.900000	0.977906
-5.950000	0.978355
-6.000000	0.978534
-6.050000	0.978893
-6.100000	0.979163
-6.150000	0.979612
-6.200000	0.979971
-6.250000	0.980061
-6.300000	0.980151
-6.350000	0.98078
-6.400000	0.981139
-6.450000	0.981588
-6.500000	0.982127
-6.550000	0.982576
-6.600000	0.983205
-6.650000	0.983564
-6.700000	0.983654
-6.750000	0.983833
-6.800000	0.984282
-6.850000	0.985091
-6.900000	0.98536
-6.950000	0.98563
-7.000000	0.985719
-7.050000	0.985989
-7.100000	0.986079
-7.150000	0.986258
-7.200000	0.986438
-7.250000	0.986887
-7.300000	0.987067
-7.350000	0.987606
-7.400000	0.987695
-7.450000	0.987965
-7.500000	0.988144
-7.550000	0.988234
-7.600000	0.988504
-7.700000	0.988863
-7.750000	0.989312
-7.800000	0.989402
-7.900000	0.989671
-7.950000	0.990031
-8.000000	0.9903
-8.050000	0.990569
-8.100000	0.990659
-8.250000	0.990749
-8.400000	0.990839
-8.450000	0.991108
-8.500000	0.991378
-8.550000	0.991647
-8.750000	0.991737
-8.800000	0.991917
-8.850000	0.992096
-9.000000	0.992366
-9.050000	0.992545
-9.150000	0.992725
-9.200000	0.992815
-9.300000	0.992905
-9.350000	0.993084
-9.400000	0.993174
-9.600000	0.993264
-9.650000	0.993444
-9.700000	0.993533
-9.750000	0.993623
-9.800000	0.993713
-9.900000	0.993803
-9.950000	1
&
42.950000	4.47427e-06
42.100000	8.94855e-06
41.250000	1.34228e-05
41.050000	1.78971e-05
40.750000	2.23714e-05
40.550000	2.68456e-05
40.450000	3.13199e-05
40.350000	3.57942e-05
40.250000	4.02685e-05
40.050000	4.47427e-05
39.800000	4.9217e-05
39.500000	5.36913e-05
39.350000	5.81655e-05
39.150000	6.26398e-05
38.950000	7.15884e-05
38.650000	7.60626e-05
38.600000	8.05369e-05
38.400000	9.39597e-05
38.350000	9.8434e-05
38.300000	0.000102908
38.150000	0.000107383
37.950000	0.000111857
37.900000	0.000120805
37.850000	0.00012528
37.700000	0.000138702
37.650000	0.000143177
37.600000	0.000147651
37.550000	0.0001566
37.500000	0.000165548
37.450000	0.000170022
37.400000	0.000187919
37.300000	0.000192394
37.200000	0.000196868
37.100000	0.000201342
37.050000	0.000205817
36.950000	0.000219239
36.900000	0.000223714
36.850000	0.000237136
36.750000	0.000246085
36.700000	0.000250559
36.600000	0.000255034
36.550000	0.000259508
36.500000	0.000263982
36.450000	0.000268456
36.400000	0.000272931
36.250000	0.000277405
36.200000	0.000286353
36.150000	0.000299776
36.050000	0.000313199
35.950000	0.000317673
35.900000	0.000326622
35.800000	0.00033557
35.750000	0.000340045
35.700000	0.000353468
35.600000	0.000362416
35.500000	0.000371365
35.450000	0.000384787
35.400000	0.000393736
35.350000	0.000416107
35.300000	0.000425056
35.250000	0.00042953
35.150000	0.000434004
35.100000	0.000438479
35.050000	0.000451902
35.000000	0.000456376
34.950000	0.000469799
34.900000	0.000483221
34.850000	0.00049217
34.750000	0.000501119
34.700000	0.000510067
34.650000	0.00052349
34.600000	0.000536913
34.550000	0.000541387
34.500000	0.000545861
34.450000	0.00055481
34.400000	0.000577181
34.300000	0.000581655
34.250000	0.00058613
34.150000	0.000590604
34.100000	0.000599553
34.000000	0.000604027
33.950000	0.000626398
33.900000	0.000639821
33.850000	0.000657718
33.800000	0.000675615
33.750000	0.000684564
33.700000	0.000706935
33.650000	0.000711409
33.600000	0.000729306
33.550000	0.000742729
33.500000	0.000756152
33.450000	0.000765101
33.400000	0.000774049
33.350000	0.000782998
33.300000	0.000800895
33.250000	0.000814318
33.200000	0.000823266
33.150000	0.000841163
33.050000	0.000845638
33.000000	0.00085906
32.950000	0.000863535
32.900000	0.000881432
32.850000	0.000894855
32.800000	0.000930649
32.750000	0.000944072
32.700000	0.000957494
32.650000	0.000961969
32.600000	0.000966443
32.550000	0.000988814
32.500000	0.000993289
32.450000	0.00100224
32.400000	0.00104698
32.350000	0.00107383
32.300000	0.00111409
32.250000	0.00112304
32.200000	0.00113199
32.150000	0.00114094
32.100000	0.00115884
32.050000	0.00117673
32.000000	0.00120358
31.950000	0.001217
31.900000	0.00124385
31.850000	0.00124832
31.800000	0.00127964
31.750000	0.00130201
31.700000	0.00131544
31.650000	0.00133333
31.600000	0.00134228
31.550000	0.0013557
31.500000	0.00138702
31.450000	0.00139597
31.400000	0.00142729
31.350000	0.00143624
31.300000	0.00144519
31.250000	0.00148098
31.200000	0.00149888
31.150000	0.00151678
31.100000	0.00152573
31.050000	0.00153915
31.000000	0.00157942
30.950000	0.00158837
30.900000	0.00161969
30.850000	0.00165548
30.800000	0.00166443
30.750000	0.00169128
30.700000	0.00171365
30.650000	0.00174944
30.600000	0.00175839
30.550000	0.00179866
30.500000	0.00181655
30.450000	0.0018434
30.400000	0.00187025
30.350000	0.00189709
30.300000	0.00194183
30.250000	0.00195973
30.200000	0.002
30.150000	0.00200895
30.100000	0.00203132
30.050000	0.00204027
30.000000	0.00207159
29.950000	0.00208501
29.900000	0.00210291
29.850000	0.00212528
29.800000	0.00214765
29.750000	0.0021745
29.700000	0.00218792
29.650000	0.00221924
29.600000	0.00224609
29.550000	0.00228188
29.500000	0.00230425
29.450000	0.00233557
29.400000	0.00237136
29.350000	0.00238926
29.300000	0.002434
29.250000	0.00244295
29.200000	0.00247875
29.150000	0.00251007
29.100000	0.00253691
29.050000	0.00255928
29.000000	0.0026085
28.950000	0.00264877
28.900000	0.00267114
28.850000	0.00267562
28.800000	0.00268904
28.750000	0.00272036
28.700000	0.0027472
28.650000	0.00277405
28.600000	0.00283221
28.550000	0.00286801
28.500000	0.00288591
28.450000	0.0029038
28.400000	0.00293512
28.350000	0.00297092
28.300000	0.00298434
28.250000	0.00302908
28.200000	0.00304251
28.150000	0.0030783
28.100000	0.0030962
28.050000	0.00311409
28.000000	0.00314989
27.950000	0.00316779
27.900000	0.00317673
27.850000	0.003217
27.800000	0.00323043
27.750000	0.00327069
27.700000	0.00330649
27.650000	0.00332886
27.600000	0.00336465
27.550000	0.0033736
27.500000	0.00340045
27.450000	0.00342282
27.400000	0.00347204
27.350000	0.00349888
27.300000	0.00353468
27.250000	0.00356152
27.200000	0.00359284
27.150000	0.00360626
27.100000	0.00363758
27.050000	0.00365548
27.000000	0.00368233
26.950000	0.00369128
26.900000	0.0037047
26.850000	0.00374497
26.800000	0.00378523
26.750000	0.00379418
26.700000	0.00382103
26.650000	0.00386577
26.600000	0.00388367
26.550000	0.00391946
26.500000	0.00394183
26.450000	0.00397315
26.400000	0.004
26.350000	0.00404474
26.300000	0.00410738
26.250000	0.00412081
26.200000	0.00417002
26.150000	0.00420134
26.100000	0.00423714
26.050000	0.00425951
26.000000	0.00432215
25.950000	0.00434004
25.900000	0.00438031
25.850000	0.00440268
25.800000	0.00443848
25.750000	0.0044698
25.700000	0.0044877
25.650000	0.00451007
25.600000	0.00453244
25.550000	0.00455034
25.500000	0.00460403
25.450000	0.0046443
25.400000	0.00468904
25.350000	0.00471588
25.300000	0.00478747
25.250000	0.00483221
25.200000	0.00487696
25.150000	0.0049038
25.100000	0.0049396
25.050000	0.00496644
25.000000	0.00501566
24.950000	0.00505593
24.900000	0.00510067
24.850000	0.00514541
24.800000	0.00517673
24.750000	0.00521253
24.700000	0.00524832
24.650000	0.00531991
24.600000	0.00536018
24.550000	0.00537808
24.500000	0.00540492
24.450000	0.00544519
24.400000	0.00551678
24.350000	0.00555705
24.300000	0.00557942
24.250000	0.00562416
24.200000	0.00565548
24.150000	0.00570917
24.100000	0.00575839
24.050000	0.00581208
24.000000	0.0058255
23.950000	0.00585235
23.900000	0.00591051
23.850000	0.00595973
23.800000	0.00600447
23.750000	0.00603579
23.700000	0.00605369
23.650000	0.00610738
23.600000	0.00614765
23.550000	0.00618792
23.500000	0.00622371
23.450000	0.00625503
23.400000	0.00630425
23.350000	0.00636689
23.300000	0.00642953
23.250000	0.00649664
23.200000	0.00653244
23.150000	0.00657718
23.100000	0.00662192
23.050000	0.00667114
23.000000	0.00671588
22.950000	0.00672036
22.900000	0.00674273
22.850000	0.00678747
22.800000	0.00681879
22.750000	0.00686353
22.700000	0.0069038
22.650000	0.00693512
22.600000	0.00696644
22.550000	0.00703356
22.500000	0.00709172
22.450000	0.00715884
22.400000	0.00721253
22.350000	0.00725727
22.300000	0.00731096
22.250000	0.0073557
22.200000	0.00739597
22.150000	0.00741387
22.100000	0.00746756
22.050000	0.00750783
22.000000	0.0075481
21.950000	0.00759284
21.900000	0.00764206
21.850000	0.00769575
21.800000	0.00774944
21.750000	0.00781208
21.700000	0.0078434
21.650000	0.00789709
21.600000	0.00795078
21.550000	0.00800447
21.500000	0.00807606
21.450000	0.00815213
21.400000	0.00819239
21.350000	0.00825951
21.300000	0.0083311
21.250000	0.00838926
21.200000	0.008434
21.150000	0.00846532
21.100000	0.00849217
21.050000	0.00855481
21.000000	0.00861745
20.950000	0.00864877
20.900000	0.00868456
20.850000	0.00873378
20.800000	0.00881879
20.750000	0.00886353
20.700000	0.00890828
20.650000	0.00896197
20.600000	0.00900671
20.550000	0.00905145
20.500000	0.00908725
20.450000	0.00916331
20.400000	0.00926622
20.350000	0.00931096
20.300000	0.00936913
20.250000	0.00943624
20.200000	0.00950783
20.150000	0.00956152
20.100000	0.00963311
20.050000	0.0096689
20.000000	0.00976734
19.950000	0.00985235
19.900000	0.00992841
19.850000	0.0100089
19.800000	0.0101477
19.750000	0.0102148
19.700000	0.0102998
19.650000	0.010443
19.600000	0.0105369
19.550000	0.010613
19.500000	0.0106667
19.450000	0.0107562
19.400000	0.0108367
19.350000	0.0109083
19.300000	0.0109888
19.250000	0.0110738
19.200000	0.0111409
19.150000	0.011217
19.100000	0.0112707
19.050000	0.0113378
19.000000	0.0114139
18.950000	0.0115034
18.900000	0.0115749
18.850000	0.0116823
18.800000	0.0117539
18.750000	0.0118255
18.700000	0.011906
18.650000	0.0119866
18.600000	0.0120626
18.550000	0.0121119
18.500000	0.01217
18.450000	0.0122729
18.400000	0.0123579
18.350000	0.0124072
18.300000	0.0124653
18.250000	0.0125414
18.200000	0.0125817
18.150000	0.0127025
18.100000	0.0127785
18.050000	0.0128367
18.000000	0.0128949
17.950000	0.0129396
17.900000	0.0130515
17.850000	0.0131588
17.800000	0.0132573
17.750000	0.0133781
17.700000	0.0134631
17.650000	0.0135213
17.600000	0.0136555
17.550000	0.0137673
17.500000	0.0138345
17.450000	0.0140582
17.400000	0.0142013
17.350000	0.0143177
17.300000	0.0144877
17.250000	0.0145772
17.200000	0.0146219
17.150000	0.0147159
17.100000	0.0148367
17.050000	0.0149664
17.000000	0.0151096
16.950000	0.0152394
16.900000	0.0154004
16.850000	0.0155034
16.800000	0.0156018
16.750000	0.0157181
16.700000	0.0158345
16.650000	0.0159284
16.600000	0.0160045
16.550000	0.0161387
16.500000	0.0162506
16.450000	0.0163669
16.400000	0.0164832
16.350000	0.0166488
16.300000	0.0167427
16.250000	0.0168635
16.200000	0.0169485
16.150000	0.0170694
16.100000	0.0171723
16.050000	0.0172707
16.000000	0.0173602
15.950000	0.0174676
15.900000	0.0175839
15.850000	0.0176868
15.800000	0.0178121
15.750000	0.0178881
15.700000	0.0179553
15.650000	0.018094
15.600000	0.0182192
15.550000	0.0183221
15.500000	0.018443
15.450000	0.0185145
15.400000	0.0186309
15.350000	0.018698
15.300000	0.0188143
15.250000	0.0189172
15.200000	0.0190246
15.150000	0.0191902
15.100000	0.0193378
15.050000	0.0194318
15.000000	0.0195436
14.950000	0.0196734
14.900000	0.01983
14.850000	0.0199508
14.800000	0.0201074
14.750000	0.0202685
14.700000	0.0203893
14.650000	0.0204832
14.600000	0.0206353
14.550000	0.0208143
14.500000	0.0209217
14.450000	0.0210738
14.400000	0.0211767
14.350000	0.0213333
14.300000	0.0214765
14.250000	0.0216242
14.200000	0.0217718
14.150000	0.0218792
14.100000	0.022
14.050000	0.0221387
14.000000	0.0222729
13.950000	0.0223714
13.900000	0.0225101
13.850000	0.0227025
13.800000	0.022868
13.750000	0.0230872
13.700000	0.0232931
13.650000	0.0234541
13.600000	0.0235884
13.550000	0.0237271
13.500000	0.0239105
13.450000	0.0240761
13.400000	0.0242729
13.350000	0.0243937
13.300000	0.0245817
13.250000	0.0247248
13.200000	0.0249038
13.150000	0.0250067
13.100000	0.0251723
13.050000	0.0253065
13.000000	0.0255078
12.950000	0.02566
12.900000	0.0257897
12.850000	0.0259642
12.800000	0.0261477
12.750000	0.02634
12.700000	0.0265324
12.650000	0.0266711
12.600000	0.0268456
12.550000	0.0269888
12.500000	0.027132
12.450000	0.0272662
12.400000	0.0274452
12.350000	0.0276107
12.300000	0.0277852
12.250000	0.0279597
12.200000	0.0281029
12.150000	0.0282774
12.100000	0.0284519
12.050000	0.0286174
12.000000	0.0287696
11.950000	0.028962
11.900000	0.029132
11.850000	0.0293065
11.800000	0.0294989
11.750000	0.0297002
11.700000	0.0298613
11.650000	0.0300492
11.600000	0.0302371
11.550000	0.0304116
11.500000	0.0306174
11.450000	0.0308188
11.400000	0.0309978
11.350000	0.0311946
11.300000	0.0313423
11.250000	0.0315302
11.200000	0.0316779
11.150000	0.0317808
11.100000	0.0319821
11.050000	0.0321387
11.000000	0.03234
10.950000	0.032528
10.900000	0.032783
10.850000	0.032953
10.800000	0.0331588
10.750000	0.0333065
10.700000	0.0334765
10.650000	0.0336421
10.600000	0.0338926
10.550000	0.0340447
10.500000	0.0342013
10.450000	0.0343893
10.400000	0.0345145
10.350000	0.034698
10.300000	0.034877
10.250000	0.0350604
10.200000	0.035226
10.150000	0.0354318
10.100000	0.0356286
10.050000	0.035821
10.000000	0.0360984
9.950000	0.0362461
9.900000	0.036443
9.850000	0.0366174
9.800000	0.0368546
9.750000	0.0370515
9.700000	0.0372707
9.650000	0.0374944
9.600000	0.0376421
9.550000	0.0378613
9.500000	0.0380179
9.450000	0.0381834
9.400000	0.0384072
9.350000	0.0385861
9.300000	0.0387964
9.250000	0.0389799
9.200000	0.0391454
9.150000	0.0393378
9.100000	0.0395705
9.050000	0.0397315
9.000000	0.0399329
8.950000	0.0401924
8.900000	0.0403803
8.850000	0.0405996
8.800000	0.0408367
8.750000	0.0411186
8.700000	0.0413423
8.650000	0.0415705
8.600000	0.0418255
8.550000	0.0421029
8.500000	0.0423356
8.450000	0.0425145
8.400000	0.042783
8.350000	0.0430246
8.300000	0.0432573
8.250000	0.0435436
8.200000	0.0437226
8.150000	0.0439776
8.100000	0.0441566
8.050000	0.0443982
8.000000	0.0446532
7.950000	0.0448546
7.900000	0.0450962
7.850000	0.045311
7.800000	0.0455123
7.750000	0.0457494
7.700000	0.0459776
7.650000	0.0462013
7.600000	0.0464698
7.550000	0.0468009
7.500000	0.0470783
7.450000	0.0473557
7.400000	0.0477047
7.350000	0.0479911
7.300000	0.0482371
7.250000	0.0485235
7.200000	0.048698
7.150000	0.0489441
7.100000	0.0492304
7.050000	0.0495123
7.000000	0.0497808
6.950000	0.0500268
6.900000	0.0503221
6.850000	0.0505906
6.800000	0.0508993
6.750000	0.0511365
6.700000	0.0514004
6.650000	0.0516957
6.600000	0.0520358
6.550000	0.052349
6.500000	0.0527114
6.450000	0.0530336
6.400000	0.0533289
6.350000	0.05366
6.300000	0.0539195
6.250000	0.0542058
6.200000	0.0544877
6.150000	0.0548188
6.100000	0.0551141
6.050000	0.0554944
6.000000	0.0557584
5.950000	0.0560089
5.900000	0.0563311
5.850000	0.0566443
5.800000	0.0570515
5.750000	0.0573602
5.700000	0.0577494
5.650000	0.0580403
5.600000	0.0583803
5.550000	0.0586801
5.500000	0.0589664
5.450000	0.0593065
5.400000	0.0596331
5.350000	0.0600089
5.300000	0.0603893
5.250000	0.0608143
5.200000	0.0611723
5.150000	0.0615526
5.100000	0.0619463
5.050000	0.0623714
5.000000	0.062783
4.950000	0.0631454
4.900000	0.0635302
4.850000	0.0639374
4.800000	0.0642998
4.750000	0.0646711
4.700000	0.0651051
4.650000	0.0655481
4.600000	0.0659463
4.550000	0.06634
4.500000	0.0667606
4.450000	0.0671946
4.400000	0.0676644
4.350000	0.0680537
4.300000	0.0684609
4.250000	0.0689396
4.200000	0.0693468
4.150000	0.0698345
4.100000	0.0702774
4.050000	0.0707696
4.000000	0.0712349
3.950000	0.0716957
3.900000	0.0721342
3.850000	0.0726085
3.800000	0.0730022
3.750000	0.0734944
3.700000	0.0739463
3.650000	0.0744653
3.600000	0.0750694
3.550000	0.0754989
3.500000	0.0760134
3.450000	0.076698
3.400000	0.0772796
3.350000	0.0779911
3.300000	0.0786264
3.250000	0.0792036
3.200000	0.0798345
3.150000	0.0805503
3.100000	0.081123
3.050000	0.0817584
3.000000	0.0824564
2.950000	0.0831812
2.900000	0.0837584
2.850000	0.0844161
2.800000	0.085038
2.750000	0.0857494
2.700000	0.0863803
2.650000	0.0874989
2.600000	0.0890604
2.550000	0.09034
2.500000	0.0912573
2.450000	0.0923445
2.400000	0.0932528
2.350000	0.0941521
2.300000	0.0950783
2.250000	0.0961253
2.200000	0.0971409
2.150000	0.0982371
2.100000	0.0992215
2.050000	0.100497
2.000000	0.101477
1.950000	0.102425
1.900000	0.103481
1.850000	0.104622
1.800000	0.105767
1.750000	0.106792
1.700000	0.107875
1.650000	0.108944
1.600000	0.110072
1.550000	0.1114
1.500000	0.112555
1.450000	0.113691
1.400000	0.116148
1.350000	0.118416
1.300000	0.120492
1.250000	0.122295
1.200000	0.124049
1.150000	0.125857
1.100000	0.127821
1.050000	0.129682
1.000000	0.131441
0.950000	0.13323
0.900000	0.134837
0.850000	0.136747
0.800000	0.138613
0.750000	0.140421
0.700000	0.14234
0.650000	0.144197
0.600000	0.146081
0.550000	0.148264
0.500000	0.15047
0.450000	0.1526
0.400000	0.154998
0.350000	0.157333
0.300000	0.159906
0.250000	0.164461
0.200000	0.174783
0.150000	0.180219
0.100000	0.186094
0.050000	0.193338
0.000000	0.204452
-0.050000	0.446908
-0.100000	0.509387
-0.150000	0.545902
-0.200000	0.572604
-0.250000	0.595602
-0.300000	0.615065
-0.350000	0.631145
-0.400000	0.644179
-0.450000	0.656394
-0.500000	0.667651
-0.550000	0.677875
-0.600000	0.687418
-0.650000	0.696322
-0.700000	0.705043
-0.750000	0.713177
-0.800000	0.720667
-0.850000	0.727776
-0.900000	0.734649
-0.950000	0.740989
-1.000000	0.747298
-1.050000	0.753526
-1.100000	0.75936
-1.150000	0.765342
-1.200000	0.771221
-1.250000	0.776501
-1.300000	0.781691
-1.350000	0.786546
-1.400000	0.791128
-1.450000	0.795987
-1.500000	0.800568
-1.550000	0.805051
-1.600000	0.809208
-1.650000	0.813177
-1.700000	0.817172
-1.750000	0.820922
-1.800000	0.824765
-1.850000	0.828371
-1.900000	0.831727
-1.950000	0.835195
-2.000000	0.838483
-2.050000	0.841893
-2.100000	0.845011
-2.150000	0.848192
-2.200000	0.851226
-2.250000	0.854331
-2.300000	0.857195
-2.350000	0.859911
-2.400000	0.862702
-2.450000	0.865302
-2.500000	0.868031
-2.550000	0.870519
-2.600000	0.872877
-2.650000	0.875235
-2.700000	0.877718
-2.750000	0.879919
-2.800000	0.882174
-2.850000	0.884282
-2.900000	0.886434
-2.950000	0.888734
-3.000000	0.89098
-3.050000	0.892989
-3.100000	0.895025
-3.150000	0.897056
-3.200000	0.898935
-3.250000	0.900953
-3.300000	0.903034
-3.350000	0.904859
-3.400000	0.906774
-3.450000	0.908685
-3.500000	0.910528
-3.550000	0.912219
-3.600000	0.914049
-3.650000	0.915857
-3.700000	0.917333
-3.750000	0.918895
-3.800000	0.920398
-3.850000	0.921933
-3.900000	0.923369
-3.950000	0.924886
-4.000000	0.926501
-4.050000	0.927915
-4.100000	0.929521
-4.150000	0.930917
-4.200000	0.932179
-4.250000	0.933611
-4.300000	0.93494
-4.350000	0.936076
-4.400000	0.937306
-4.450000	0.938447
-4.500000	0.939494
-4.550000	0.940756
-4.600000	0.941937
-4.650000	0.942962
-4.700000	0.944072
-4.750000	0.945154
-4.800000	0.946264
-4.850000	0.947199
-4.900000	0.948201
-4.950000	0.94902
-5.000000	0.94983
-5.050000	0.950756
-5.100000	0.951745
-5.150000	0.952604
-5.200000	0.953463
-5.250000	0.954291
-5.300000	0.955105
-5.350000	0.95587
-5.400000	0.95672
-5.450000	0.957499
-5.500000	0.958255
-5.550000	0.959029
-5.600000	0.959749
-5.650000	0.960398
-5.700000	0.960998
-5.750000	0.961535
-5.800000	0.962125
-5.850000	0.962738
-5.900000	0.963378
-5.950000	0.963969
-6.000000	0.964671
-6.050000	0.965248
-6.100000	0.965834
-6.150000	0.966447
-6.200000	0.967083
-6.250000	0.967602
-6.300000	0.968098
-6.350000	0.968613
-6.400000	0.969078
-6.450000	0.969638
-6.500000	0.970166
-6.550000	0.97068
-6.600000	0.971128
-6.650000	0.971664
-6.700000	0.972157
-6.750000	0.972528
-6.800000	0.972953
-6.850000	0.973391
-6.900000	0.973852
-6.950000	0.974295
-7.000000	0.97468
-7.050000	0.975092
-7.100000	0.975544
-7.150000	0.975946
-7.200000	0.976327
-7.250000	0.976783
-7.300000	0.977154
-7.350000	0.977593
-7.400000	0.977991
-7.450000	0.978371
-7.500000	0.978761
-7.550000	0.979123
-7.600000	0.979463
-7.650000	0.979852
-7.700000	0.98013
-7.750000	0.980398
-7.800000	0.980707
-7.850000	0.980944
-7.900000	0.981244
-7.950000	0.981629
-8.000000	0.981906
-8.050000	0.982179
-8.100000	0.98251
-8.150000	0.982846
-8.200000	0.983145
-8.250000	0.983383
-8.300000	0.983629
-8.350000	0.983955
-8.400000	0.984251
-8.450000	0.984564
-8.500000	0.984774
-8.550000	0.985101
-8.600000	0.985396
-8.650000	0.985705
-8.700000	0.985964
-8.750000	0.986174
-8.800000	0.986443
-8.850000	0.986716
-8.900000	0.986984
-8.950000	0.987226
-9.000000	0.987472
-9.050000	0.987714
-9.100000	0.987942
-9.150000	0.988076
-9.200000	0.988282
-9.250000	0.988456
-9.300000	0.988685
-9.350000	0.988872
-9.400000	0.989114
-9.450000	0.989284
-9.500000	0.989508
-9.550000	0.989723
-9.600000	0.989942
-9.650000	0.990174
-9.700000	0.9903
-9.750000	0.990456
-9.800000	0.990671
-9.850000	0.990792
-9.900000	0.990971
-9.950000	1
&
96.350000	2.23254e-20
96.300000	2.30425e-20
96.250000	2.37827e-20
96.200000	2.45467e-20
96.150000	2.53352e-20
96.100000	2.61491e-20
96.050000	2.6989e-20
96.000000	2.7856e-20
95.950000	2.87508e-20
95.900000	2.96743e-20
95.850000	3.06275e-20
95.800000	3.16113e-20
95.750000	3.26266e-20
95.700000	3.36746e-20
95.650000	3.47562e-20
95.600000	3.58726e-20
95.550000	3.70248e-20
95.500000	3.8214e-20
95.450000	3.94414e-20
95.400000	4.07082e-20
95.350000	4.20157e-20
95.300000	4.33651e-20
95.250000	4.47579e-20
95.200000	4.61954e-20
95.150000	4.76791e-20
95.100000	4.92104e-20
95.050000	5.07908e-20
95.000000	5.24221e-20
94.950000	5.41056e-20
94.900000	5.58433e-20
94.850000	5.76367e-20
94.800000	5.94877e-20
94.750000	6.13981e-20
94.700000	6.33699e-20
94.650000	6.54049e-20
94.600000	6.75053e-20
94.550000	6.96732e-20
94.500000	7.19106e-20
94.450000	7.42198e-20
94.400000	7.66032e-20
94.350000	7.90631e-20
94.300000	8.1602e-20
94.250000	8.42224e-20
94.200000	8.69269e-20
94.150000	8.97182e-20
94.100000	9.25991e-20
94.050000	9.55725e-20
94.000000	9.86413e-20
93.950000	1.01809e-19
93.900000	1.05078e-19
93.850000	1.08452e-19
93.800000	1.11934e-19
93.750000	1.15528e-19
93.700000	1.19237e-19
93.650000	1.23066e-19
93.600000	1.27017e-19
93.550000	1.31095e-19
93.500000	1.35304e-19
93.450000	1.39648e-19
93.400000	1.44132e-19
93.350000	1.4876e-19
93.300000	1.53536e-19
93.250000	1.58465e-19
93.200000	1.63552e-19
93.150000	1.68803e-19
93.100000	1.74223e-19
93.050000	1.79816e-19
93.000000	1.85589e-19
92.950000	1.91547e-19
92.900000	1.97696e-19
92.850000	2.04042e-19
92.800000	2.10593e-19
92.750000	2.17353e-19
92.700000	2.24331e-19
92.650000	2.31532e-19
92.600000	2.38964e-19
92.550000	2.46635e-19
92.500000	2.54552e-19
92.450000	2.62724e-19
92.400000	2.71157e-19
92.350000	2.79861e-19
92.300000	2.88844e-19
92.250000	2.98116e-19
92.200000	3.07685e-19
92.150000	3.17561e-19
92.100000	3.27754e-19
92.050000	3.38274e-19
92.000000	3.49132e-19
91.950000	3.60338e-19
91.900000	3.71904e-19
91.850000	3.8384e-19
91.800000	3.9616e-19
91.750000	4.08875e-19
91.700000	4.21998e-19
91.650000	4.35542e-19
91.600000	4.4952e-19
91.550000	4.63947e-19
91.500000	4.78837e-19
91.450000	4.94205e-19
91.400000	5.10065e-19
91.350000	5.26435e-19
91.300000	5.43329e-19
91.250000	5.60766e-19
91.200000	5.78762e-19
91.150000	5.97335e-19
91.100000	6.16505e-19
91.050000	6.36289e-19
91.000000	6.56707e-19
90.950000	6.77781e-19
90.900000	6.99531e-19
90.850000	7.21979e-19
90.800000	7.45146e-19
90.750000	7.69057e-19
90.700000	7.93735e-19
90.650000	8.19204e-19
90.600000	8.45491e-19
90.550000	8.7262e-19
90.500000	9.0062e-19
90.450000	9.29518e-19
90.400000	9.59342e-19
90.350000	9.90124e-19
90.300000	1.02189e-18
90.250000	1.05468e-18
90.200000	1.08852e-18
90.150000	1.12344e-18
90.100000	1.15949e-18
90.050000	1.19669e-18
90.000000	1.23508e-18
89.950000	1.27471e-18
89.900000	1.31561e-18
89.850000	1.35781e-18
89.800000	1.40137e-18
89.750000	1.44633e-18
89.700000	1.49273e-18
89.650000	1.54062e-18
89.600000	1.59005e-18
89.550000	1.64105e-18
89.500000	1.6937e-18
89.450000	1.74803e-18
89.400000	1.80411e-18
89.350000	1.86198e-18
89.300000	1.92171e-18
89.250000	1.98335e-18
89.200000	2.04698e-18
89.150000	2.11264e-18
89.100000	2.1804e-18
89.050000	2.25034e-18
89.000000	2.32253e-18
88.950000	2.39702e-18
88.900000	2.47391e-18
88.850000	2.55326e-18
88.800000	2.63516e-18
88.750000	2.71968e-18
88.700000	2.80691e-18
88.650000	2.89694e-18
88.600000	2.98985e-18
88.550000	3.08574e-18
88.500000	3.18471e-18
88.450000	3.28685e-18
88.400000	3.39227e-18
88.350000	3.50106e-18
88.300000	3.61334e-18
88.250000	3.72922e-18
88.200000	3.84882e-18
88.150000	3.97225e-18
88.100000	4.09964e-18
88.050000	4.23111e-18
88.000000	4.3668e-18
87.950000	4.50683e-18
87.900000	4.65136e-18
87.850000	4.80052e-18
87.800000	4.95446e-18
87.750000	5.11333e-18
87.700000	5.27729e-18
87.650000	5.44652e-18
87.600000	5.62116e-18
87.550000	5.80141e-18
87.500000	5.98743e-18
87.450000	6.17941e-18
87.400000	6.37755e-18
87.350000	6.58203e-18
87.300000	6.79308e-18
87.250000	7.01088e-18
87.200000	7.23567e-18
87.150000	7.46766e-18
87.100000	7.70708e-18
87.050000	7.95418e-18
87.000000	8.2092e-18
86.950000	8.47239e-18
86.900000	8.74402e-18
86.850000	9.02435e-18
86.800000	9.31366e-18
86.750000	9.61225e-18
86.700000	9.9204e-18
86.650000	1.02384e-17
86.600000	1.05667e-17
86.550000	1.09054e-17
86.500000	1.1255e-17
86.450000	1.16158e-17
86.400000	1.19881e-17
86.350000	1.23724e-17
86.300000	1.2769e-17
86.250000	1.31783e-17
86.200000	1.36008e-17
86.150000	1.40367e-17
86.100000	1.44866e-17
86.050000	1.4951e-17
86.000000	1.54302e-17
85.950000	1.59248e-17
85.900000	1.64352e-17
85.850000	1.6962e-17
85.800000	1.75056e-17
85.750000	1.80667e-17
85.700000	1.86457e-17
85.650000	1.92433e-17
85.600000	1.98601e-17
85.550000	2.04966e-17
85.500000	2.11535e-17
85.450000	2.18314e-17
85.400000	2.2531e-17
85.350000	2.32531e-17
85.300000	2.39983e-17
85.250000	2.47674e-17
85.200000	2.55611e-17
85.150000	2.63802e-17
85.100000	2.72255e-17
85.050000	2.8098e-17
85.000000	2.89984e-17
84.950000	2.99276e-17
84.900000	3.08866e-17
84.850000	3.18763e-17
84.800000	3.28977e-17
84.750000	3.39518e-17
84.700000	3.50397e-17
84.650000	3.61624e-17
84.600000	3.73211e-17
84.550000	3.85169e-17
84.500000	3.97509e-17
84.450000	4.10245e-17
84.400000	4.23389e-17
84.350000	4.36954e-17
84.300000	4.50954e-17
84.250000	4.65401e-17
84.200000	4.80311e-17
84.150000	4.95699e-17
84.100000	5.1158e-17
84.050000	5.27969e-17
84.000000	5.44883e-17
83.950000	5.62338e-17
83.900000	5.80352e-17
83.850000	5.98944e-17
83.800000	6.1813e-17
83.750000	6.37931e-17
83.700000	6.58366e-17
83.650000	6.79455e-17
83.600000	7.01219e-17
83.550000	7.23681e-17
83.500000	7.46861e-17
83.450000	7.70783e-17
83.400000	7.95472e-17
83.350000	8.20951e-17
83.300000	8.47245e-17
83.250000	8.74382e-17
83.200000	9.02387e-17
83.150000	9.31288e-17
83.100000	9.61115e-17
83.050000	9.91897e-17
83.000000	1.02366e-16
82.950000	1.05645e-16
82.900000	1.09028e-16
82.850000	1.1252e-16
82.800000	1.16123e-16
82.750000	1.19842e-16
82.700000	1.2368e-16
82.650000	1.2764e-16
82.600000	1.31728e-16
82.550000	1.35946e-16
82.500000	1.40299e-16
82.450000	1.44792e-16
82.400000	1.49428e-16
82.350000	1.54213e-16
82.300000	1.59151e-16
82.250000	1.64247e-16
82.200000	1.69506e-16
82.150000	1.74933e-16
82.100000	1.80534e-16
82.050000	1.86315e-16
82.000000	1.9228e-16
81.950000	1.98436e-16
81.900000	2.04789e-16
81.850000	2.11346e-16
81.800000	2.18112e-16
81.750000	2.25095e-16
81.700000	2.32301e-16
81.650000	2.39738e-16
81.600000	2.47413e-16
81.550000	2.55333e-16
81.500000	2.63507e-16
81.450000	2.71942e-16
81.400000	2.80647e-16
81.350000	2.89631e-16
81.300000	2.98902e-16
81.250000	3.0847e-16
81.200000	3.18344e-16
81.150000	3.28534e-16
81.100000	3.3905e-16
81.050000	3.49902e-16
81.000000	3.61101e-16
80.950000	3.72659e-16
80.900000	3.84586e-16
80.850000	3.96895e-16
80.800000	4.09598e-16
80.750000	4.22707e-16
80.700000	4.36236e-16
80.650000	4.50197e-16
80.600000	4.64605e-16
80.550000	4.79473e-16
80.500000	4.94817e-16
80.450000	5.10652e-16
80.400000	5.26994e-16
80.350000	5.43858e-16
80.300000	5.61262e-16
80.250000	5.79222e-16
80.200000	5.97756e-16
80.150000	6.16884e-16
80.100000	6.36623e-16
80.050000	6.56993e-16
80.000000	6.78015e-16
79.950000	6.99709e-16
79.900000	7.22097e-16
79.850000	7.45201e-16
79.800000	7.69044e-16
79.750000	7.93649e-16
79.700000	8.19041e-16
79.650000	8.45245e-16
79.600000	8.72286e-16
79.550000	9.00193e-16
79.500000	9.28992e-16
79.450000	9.58711e-16
79.400000	9.89381e-16
79.350000	1.02103e-15
79.300000	1.05369e-15
79.250000	1.0874e-15
79.200000	1.12218e-15
79.150000	1.15808e-15
79.100000	1.19513e-15
79.050000	1.23335e-15
79.000000	1.2728e-15
78.950000	1.31352e-15
78.900000	1.35553e-15
78.850000	1.39888e-15
78.800000	1.44363e-15
78.750000	1.4898e-15
78.700000	1.53745e-15
78.650000	1.58662e-15
78.600000	1.63736e-15
78.550000	1.68973e-15
78.500000	1.74377e-15
78.450000	1.79953e-15
78.400000	1.85708e-15
78.350000	1.91647e-15
78.300000	1.97775e-15
78.250000	2.041e-15
78.200000	2.10626e-15
78.150000	2.17362e-15
78.100000	2.24312e-15
78.050000	2.31485e-15
78.000000	2.38886e-15
77.950000	2.46525e-15
77.900000	2.54407e-15
77.850000	2.62541e-15
77.800000	2.70935e-15
77.750000	2.79598e-15
77.700000	2.88537e-15
77.650000	2.97762e-15
77.600000	3.07282e-15
77.550000	3.17105e-15
77.500000	3.27243e-15
77.450000	3.37705e-15
77.400000	3.485e-15
77.350000	3.59641e-15
77.300000	3.71138e-15
77.250000	3.83002e-15
77.200000	3.95245e-15
77.150000	4.07879e-15
77.100000	4.20916e-15
77.050000	4.34371e-15
77.000000	4.48255e-15
76.950000	4.62582e-15
76.900000	4.77367e-15
76.850000	4.92625e-15
76.800000	5.08369e-15
76.750000	5.24617e-15
76.700000	5.41384e-15
76.650000	5.58686e-15
76.600000	5.76541e-15
76.550000	5.94966e-15
76.500000	6.13979e-15
76.450000	6.336e-15
76.400000	6.53848e-15
76.350000	6.74742e-15
76.300000	6.96303e-15
76.250000	7.18553e-15
76.200000	7.41513e-15
76.150000	7.65207e-15
76.100000	7.89657e-15
76.050000	8.14888e-15
76.000000	8.40925e-15
75.950000	8.67793e-15
75.900000	8.95519e-15
75.850000	9.2413e-15
75.800000	9.53655e-15
75.750000	9.84122e-15
75.700000	1.01556e-14
75.650000	1.04801e-14
75.600000	1.08149e-14
75.550000	1.11603e-14
75.500000	1.15169e-14
75.450000	1.18848e-14
75.400000	1.22644e-14
75.350000	1.26562e-14
75.300000	1.30604e-14
75.250000	1.34776e-14
75.200000	1.39081e-14
75.150000	1.43523e-14
75.100000	1.48107e-14
75.050000	1.52838e-14
75.000000	1.57719e-14
74.950000	1.62756e-14
74.900000	1.67954e-14
74.850000	1.73318e-14
74.800000	1.78853e-14
74.750000	1.84565e-14
74.700000	1.90459e-14
74.650000	1.96541e-14
74.600000	2.02817e-14
74.550000	2.09293e-14
74.500000	2.15976e-14
74.450000	2.22873e-14
74.400000	2.29989e-14
74.350000	2.37333e-14
74.300000	2.4491e-14
74.250000	2.5273e-14
74.200000	2.60799e-14
74.150000	2.69125e-14
74.100000	2.77718e-14
74.050000	2.86584e-14
74.000000	2.95733e-14
73.950000	3.05174e-14
73.900000	3.14916e-14
73.850000	3.24969e-14
73.800000	3.35343e-14
73.750000	3.46048e-14
73.700000	3.57094e-14
73.650000	3.68492e-14
73.600000	3.80254e-14
73.550000	3.92391e-14
73.500000	4.04916e-14
73.450000	4.1784e-14
73.400000	4.31176e-14
73.350000	4.44937e-14
73.300000	4.59137e-14
73.250000	4.7379e-14
73.200000	4.8891e-14
73.150000	5.04513e-14
73.100000	5.20613e-14
73.050000	5.37227e-14
73.000000	5.5437e-14
72.950000	5.7206e-14
72.900000	5.90314e-14
72.850000	6.0915e-14
72.800000	6.28587e-14
72.750000	6.48643e-14
72.700000	6.69339e-14
72.650000	6.90695e-14
72.600000	7.12731e-14
72.550000	7.3547e-14
72.500000	7.58934e-14
72.450000	7.83146e-14
72.400000	8.0813e-14
72.350000	8.3391e-14
72.300000	8.60512e-14
72.250000	8.87962e-14
72.200000	9.16288e-14
72.150000	9.45515e-14
72.100000	9.75675e-14
72.050000	1.0068e-13
72.000000	1.03891e-13
71.950000	1.07204e-13
71.900000	1.10624e-13
71.850000	1.14152e-13
71.800000	1.17792e-13
71.750000	1.21549e-13
71.700000	1.25425e-13
71.650000	1.29425e-13
71.600000	1.33553e-13
71.550000	1.37812e-13
71.500000	1.42206e-13
71.450000	1.46741e-13
71.400000	1.5142e-13
71.350000	1.56248e-13
71.300000	1.6123e-13
71.250000	1.6637e-13
71.200000	1.71675e-13
71.150000	1.77148e-13
71.100000	1.82796e-13
71.050000	1.88624e-13
71.000000	1.94637e-13
70.950000	2.00842e-13
70.900000	2.07245e-13
70.850000	2.13851e-13
70.800000	2.20668e-13
70.750000	2.27702e-13
70.700000	2.3496e-13
70.650000	2.4245e-13
70.600000	2.50177e-13
70.550000	2.58151e-13
70.500000	2.66379e-13
70.450000	2.74869e-13
70.400000	2.83629e-13
70.350000	2.92668e-13
70.300000	3.01995e-13
70.250000	3.11619e-13
70.200000	3.2155e-13
70.150000	3.31796e-13
70.100000	3.42369e-13
70.050000	3.53278e-13
70.000000	3.64535e-13
69.950000	3.7615e-13
69.900000	3.88135e-13
69.850000	4.00502e-13
69.800000	4.13262e-13
69.750000	4.26428e-13
69.700000	4.40014e-13
69.650000	4.54031e-13
69.600000	4.68495e-13
69.550000	4.8342e-13
69.500000	4.98819e-13
69.450000	5.14709e-13
69.400000	5.31104e-13
69.350000	5.48021e-13
69.300000	5.65476e-13
69.250000	5.83487e-13
69.200000	6.02071e-13
69.150000	6.21246e-13
69.100000	6.41032e-13
69.050000	6.61447e-13
69.000000	6.82511e-13
68.950000	7.04246e-13
68.900000	7.26673e-13
68.850000	7.49813e-13
68.800000	7.73689e-13
68.750000	7.98324e-13
68.700000	8.23743e-13
68.650000	8.49971e-13
68.600000	8.77034e-13
68.550000	9.04957e-13
68.500000	9.33768e-13
68.450000	9.63496e-13
68.400000	9.94169e-13
68.350000	1.02582e-12
68.300000	1.05847e-12
68.250000	1.09217e-12
68.200000	1.12693e-12
68.150000	1.1628e-12
68.100000	1.19982e-12
68.050000	1.238e-12
68.000000	1.27741e-12
67.950000	1.31806e-12
67.900000	1.36001e-12
67.850000	1.40329e-12
67.800000	1.44795e-12
67.750000	1.49403e-12
67.700000	1.54157e-12
67.650000	1.59063e-12
67.600000	1.64124e-12
67.550000	1.69347e-12
67.500000	1.74735e-12
67.450000	1.80294e-12
67.400000	1.86031e-12
67.350000	1.91949e-12
67.300000	1.98056e-12
67.250000	2.04357e-12
67.200000	2.10858e-12
67.150000	2.17566e-12
67.100000	2.24486e-12
67.050000	2.31627e-12
67.000000	2.38995e-12
66.950000	2.46597e-12
66.900000	2.5444e-12
66.850000	2.62533e-12
66.800000	2.70882e-12
66.750000	2.79497e-12
66.700000	2.88386e-12
66.650000	2.97557e-12
66.600000	3.07019e-12
66.550000	3.16782e-12
66.500000	3.26855e-12
66.450000	3.37248e-12
66.400000	3.47971e-12
66.350000	3.59035e-12
66.300000	3.7045e-12
66.250000	3.82228e-12
66.200000	3.9438e-12
66.150000	4.06917e-12
66.100000	4.19853e-12
66.050000	4.332e-12
66.000000	4.4697e-12
65.950000	4.61178e-12
65.900000	4.75837e-12
65.850000	4.90961e-12
65.800000	5.06565e-12
65.750000	5.22665e-12
65.700000	5.39276e-12
65.650000	5.56414e-12
65.600000	5.74096e-12
65.550000	5.9234e-12
65.500000	6.11163e-12
65.450000	6.30583e-12
65.400000	6.50619e-12
65.350000	6.71292e-12
65.300000	6.9262e-12
65.250000	7.14625e-12
65.200000	7.37329e-12
65.150000	7.60753e-12
65.100000	7.84921e-12
65.050000	8.09855e-12
65.000000	8.35581e-12
64.950000	8.62123e-12
64.900000	8.89506e-12
64.850000	9.17759e-12
64.800000	9.46908e-12
64.750000	9.76982e-12
64.700000	1.00801e-11
64.650000	1.04002e-11
64.600000	1.07305e-11
64.550000	1.10712e-11
64.500000	1.14228e-11
64.450000	1.17855e-11
64.400000	1.21597e-11
64.350000	1.25458e-11
64.300000	1.29441e-11
64.250000	1.33551e-11
64.200000	1.3779e-11
64.150000	1.42165e-11
64.100000	1.46678e-11
64.050000	1.51334e-11
64.000000	1.56137e-11
63.950000	1.61093e-11
63.900000	1.66206e-11
63.850000	1.71481e-11
63.800000	1.76924e-11
63.750000	1.82539e-11
63.700000	1.88332e-11
63.650000	1.94308e-11
63.600000	2.00474e-11
63.550000	2.06835e-11
63.500000	2.13398e-11
63.450000	2.20169e-11
63.400000	2.27154e-11
63.350000	2.34361e-11
63.300000	2.41796e-11
63.250000	2.49466e-11
63.200000	2.5738e-11
63.150000	2.65544e-11
63.100000	2.73967e-11
63.050000	2.82657e-11
63.000000	2.91622e-11
62.950000	3.00871e-11
62.900000	3.10413e-11
62.850000	3.20258e-11
62.800000	3.30414e-11
62.750000	3.40891e-11
62.700000	3.51701e-11
62.650000	3.62852e-11
62.600000	3.74357e-11
62.550000	3.86226e-11
62.500000	3.98471e-11
62.450000	4.11104e-11
62.400000	4.24136e-11
62.350000	4.37581e-11
62.300000	4.51452e-11
62.250000	4.65762e-11
62.200000	4.80525e-11
62.150000	4.95755e-11
62.100000	5.11467e-11
62.050000	5.27676e-11
62.000000	5.44398e-11
61.950000	5.6165e-11
61.900000	5.79447e-11
61.850000	5.97807e-11
61.800000	6.16749e-11
61.750000	6.36289e-11
61.700000	6.56448e-11
61.650000	6.77245e-11
61.600000	6.987e-11
61.550000	7.20833e-11
61.500000	7.43666e-11
61.450000	7.67222e-11
61.400000	7.91522e-11
61.350000	8.16591e-11
61.300000	8.42453e-11
61.250000	8.69133e-11
61.200000	8.96656e-11
61.150000	9.2505e-11
61.100000	9.54341e-11
61.050000	9.84558e-11
61.000000	1.01573e-10
60.950000	1.04789e-10
60.900000	1.08106e-10
60.850000	1.11529e-10
60.800000	1.15059e-10
60.750000	1.18701e-10
60.700000	1.22459e-10
60.650000	1.26335e-10
60.600000	1.30333e-10
60.550000	1.34458e-10
60.500000	1.38713e-10
60.450000	1.43103e-10
60.400000	1.47631e-10
60.350000	1.52302e-10
60.300000	1.57121e-10
60.250000	1.62092e-10
60.200000	1.6722e-10
60.150000	1.7251e-10
60.100000	1.77968e-10
60.050000	1.83597e-10
60.000000	1.89404e-10
59.950000	1.95395e-10
59.900000	2.01575e-10
59.850000	2.0795e-10
59.800000	2.14526e-10
59.750000	2.2131e-10
59.700000	2.28308e-10
59.650000	2.35527e-10
59.600000	2.42974e-10
59.550000	2.50656e-10
59.500000	2.58581e-10
59.450000	2.66755e-10
59.400000	2.75187e-10
59.350000	2.83886e-10
59.300000	2.92859e-10
59.250000	3.02115e-10
59.200000	3.11663e-10
59.150000	3.21513e-10
59.100000	3.31673e-10
59.050000	3.42154e-10
59.000000	3.52965e-10
58.950000	3.64117e-10
58.900000	3.75621e-10
58.850000	3.87488e-10
58.800000	3.99729e-10
58.750000	4.12356e-10
58.700000	4.25381e-10
58.650000	4.38817e-10
58.600000	4.52676e-10
58.550000	4.66973e-10
58.500000	4.8172e-10
58.450000	4.96932e-10
58.400000	5.12623e-10
58.350000	5.28809e-10
58.300000	5.45505e-10
58.250000	5.62727e-10
58.200000	5.80492e-10
58.150000	5.98816e-10
58.100000	6.17718e-10
58.050000	6.37216e-10
58.000000	6.57327e-10
57.950000	6.78072e-10
57.900000	6.99471e-10
57.850000	7.21543e-10
57.800000	7.44311e-10
57.750000	7.67796e-10
57.700000	7.9202e-10
57.650000	8.17007e-10
57.600000	8.42781e-10
57.550000	8.69366e-10
57.500000	8.96788e-10
57.450000	9.25074e-10
57.400000	9.54249e-10
57.350000	9.84343e-10
57.300000	1.01538e-09
57.250000	1.0474e-09
57.200000	1.08043e-09
57.150000	1.11449e-09
57.100000	1.14963e-09
57.050000	1.18587e-09
57.000000	1.22325e-09
56.950000	1.26181e-09
56.900000	1.30158e-09
56.850000	1.3426e-09
56.800000	1.38491e-09
56.750000	1.42856e-09
56.700000	1.47357e-09
56.650000	1.52e-09
56.600000	1.56789e-09
56.550000	1.61729e-09
56.500000	1.66823e-09
56.450000	1.72078e-09
56.400000	1.77498e-09
56.350000	1.83089e-09
56.300000	1.88855e-09
56.250000	1.94802e-09
56.200000	2.00936e-09
56.150000	2.07263e-09
56.100000	2.13789e-09
56.050000	2.2052e-09
56.000000	2.27462e-09
55.950000	2.34622e-09
55.900000	2.42007e-09
55.850000	2.49624e-09
55.800000	2.5748e-09
55.750000	2.65582e-09
55.700000	2.73939e-09
55.650000	2.82559e-09
55.600000	2.91449e-09
55.550000	3.00618e-09
55.500000	3.10075e-09
55.450000	3.19828e-09
55.400000	3.29888e-09
55.350000	3.40263e-09
55.300000	3.50964e-09
55.250000	3.62e-09
55.200000	3.73383e-09
55.150000	3.85123e-09
55.100000	3.97231e-09
55.050000	4.09718e-09
55.000000	4.22597e-09
54.950000	4.3588e-09
54.900000	4.4958e-09
54.850000	4.63709e-09
54.800000	4.7828e-09
54.750000	4.93309e-09
54.700000	5.08809e-09
54.650000	5.24794e-09
54.600000	5.4128e-09
54.550000	5.58283e-09
54.500000	5.75818e-09
54.450000	5.93903e-09
54.400000	6.12554e-09
54.350000	6.31789e-09
54.300000	6.51627e-09
54.250000	6.72086e-09
54.200000	6.93185e-09
54.150000	7.14945e-09
54.100000	7.37386e-09
54.050000	7.6053e-09
54.000000	7.84398e-09
53.950000	8.09013e-09
53.900000	8.34399e-09
53.850000	8.60578e-09
53.800000	8.87577e-09
53.750000	9.1542e-09
53.700000	9.44135e-09
53.650000	9.73747e-09
53.600000	1.00429e-08
53.550000	1.03578e-08
53.500000	1.06826e-08
53.450000	1.10175e-08
53.400000	1.13629e-08
53.350000	1.17191e-08
53.300000	1.20865e-08
53.250000	1.24653e-08
53.200000	1.28559e-08
53.150000	1.32588e-08
53.100000	1.36742e-08
53.050000	1.41026e-08
53.000000	1.45445e-08
52.950000	1.50001e-08
52.900000	1.54699e-08
52.850000	1.59544e-08
52.800000	1.6454e-08
52.750000	1.69692e-08
52.700000	1.75005e-08
52.650000	1.80484e-08
52.600000	1.86134e-08
52.550000	1.9196e-08
52.500000	1.97968e-08
52.450000	2.04163e-08
52.400000	2.10552e-08
52.350000	2.1714e-08
52.300000	2.23933e-08
52.250000	2.30938e-08
52.200000	2.38161e-08
52.150000	2.4561e-08
52.100000	2.53291e-08
52.050000	2.61211e-08
52.000000	2.69378e-08
51.950000	2.77799e-08
51.900000	2.86483e-08
51.850000	2.95438e-08
51.800000	3.04671e-08
51.750000	3.14192e-08
51.700000	3.24009e-08
51.650000	3.34132e-08
51.600000	3.4457e-08
51.550000	3.55333e-08
51.500000	3.66431e-08
51.450000	3.77874e-08
51.400000	3.89673e-08
51.350000	4.0184e-08
51.300000	4.14384e-08
51.250000	4.27319e-08
51.200000	4.40657e-08
51.150000	4.54409e-08
51.100000	4.68588e-08
51.050000	4.83208e-08
51.000000	4.98283e-08
50.950000	5.13826e-08
50.900000	5.29852e-08
50.850000	5.46376e-08
50.800000	5.63414e-08
50.750000	5.8098e-08
50.700000	5.99092e-08
50.650000	6.17767e-08
50.600000	6.37021e-08
50.550000	6.56873e-08
50.500000	6.77341e-08
50.450000	6.98444e-08
50.400000	7.20202e-08
50.350000	7.42635e-08
50.300000	7.65763e-08
50.250000	7.89609e-08
50.200000	8.14195e-08
50.150000	8.39543e-08
50.100000	8.65676e-08
50.050000	8.9262e-08
50.000000	9.20398e-08
49.950000	9.49037e-08
49.900000	9.78563e-08
49.850000	1.009e-07
49.800000	1.04039e-07
49.750000	1.07274e-07
49.700000	1.1061e-07
49.650000	1.14049e-07
49.600000	1.17594e-07
49.550000	1.2125e-07
49.500000	1.25018e-07
49.450000	1.28902e-07
49.400000	1.32907e-07
49.350000	1.37036e-07
49.300000	1.41293e-07
49.250000	1.45681e-07
49.200000	1.50204e-07
49.150000	1.54868e-07
49.100000	1.59675e-07
49.050000	1.64631e-07
49.000000	1.6974e-07
48.950000	1.75007e-07
48.900000	1.80436e-07
48.850000	1.86033e-07
48.800000	1.91803e-07
48.750000	1.97751e-07
48.700000	2.03882e-07
48.650000	2.10202e-07
48.600000	2.16718e-07
48.550000	2.23434e-07
48.500000	2.30357e-07
48.450000	2.37494e-07
48.400000	2.4485e-07
48.350000	2.52434e-07
48.300000	2.6025e-07
48.250000	2.68308e-07
48.200000	2.76613e-07
48.150000	2.85175e-07
48.100000	2.93999e-07
48.050000	3.03096e-07
48.000000	3.12472e-07
47.950000	3.22137e-07
47.900000	3.32098e-07
47.850000	3.42366e-07
47.800000	3.5295e-07
47.750000	3.63859e-07
47.700000	3.75103e-07
47.650000	3.86693e-07
47.600000	3.98638e-07
47.550000	4.1095e-07
47.500000	4.2364e-07
47.450000	4.3672e-07
47.400000	4.50201e-07
47.350000	4.64096e-07
47.300000	4.78416e-07
47.250000	4.93176e-07
47.200000	5.08389e-07
47.150000	5.24067e-07
47.100000	5.40226e-07
47.050000	5.5688e-07
47.000000	5.74044e-07
46.950000	5.91733e-07
46.900000	6.09964e-07
46.850000	6.28753e-07
46.800000	6.48117e-07
46.750000	6.68073e-07
46.700000	6.88639e-07
46.650000	7.09834e-07
46.600000	7.31677e-07
46.550000	7.54187e-07
46.500000	7.77385e-07
46.450000	8.01291e-07
46.400000	8.25927e-07
46.350000	8.51315e-07
46.300000	8.77478e-07
46.250000	9.04439e-07
46.200000	9.32222e-07
46.150000	9.60852e-07
46.100000	9.90355e-07
46.050000	1.02076e-06
46.000000	1.05208e-06
45.950000	1.08437e-06
45.900000	1.11763e-06
45.850000	1.15191e-06
45.800000	1.18723e-06
45.750000	1.22362e-06
45.700000	1.26112e-06
45.650000	1.29976e-06
45.600000	1.33958e-06
45.550000	1.3806e-06
45.500000	1.42287e-06
45.450000	1.46643e-06
45.400000	1.5113e-06
45.350000	1.55754e-06
45.300000	1.60518e-06
45.250000	1.65426e-06
45.200000	1.70483e-06
45.150000	1.75694e-06
45.100000	1.81062e-06
45.050000	1.86592e-06
45.000000	1.9229e-06
44.950000	1.98161e-06
44.900000	2.04209e-06
44.850000	2.1044e-06
44.800000	2.16859e-06
44.750000	2.23472e-06
44.700000	2.30285e-06
44.650000	2.37303e-06
44.600000	2.44533e-06
44.550000	2.51982e-06
44.500000	2.59655e-06
44.450000	2.67559e-06
44.400000	2.75701e-06
44.350000	2.84089e-06
44.300000	2.92729e-06
44.250000	3.01629e-06
44.200000	3.10797e-06
44.150000	3.20241e-06
44.100000	3.29968e-06
44.050000	3.39987e-06
44.000000	3.50308e-06
43.950000	3.60938e-06
43.900000	3.71887e-06
43.850000	3.83165e-06
43.800000	3.9478e-06
43.750000	4.06744e-06
43.700000	4.19065e-06
43.650000	4.31756e-06
43.600000	4.44826e-06
43.550000	4.58288e-06
43.500000	4.72151e-06
43.450000	4.86429e-06
43.400000	5.01133e-06
43.350000	5.16276e-06
43.300000	5.3187e-06
43.250000	5.4793e-06
43.200000	5.64468e-06
43.150000	5.81499e-06
43.100000	5.99036e-06
43.050000	6.17096e-06
43.000000	6.35692e-06
42.950000	6.54841e-06
42.900000	6.74559e-06
42.850000	6.94862e-06
42.800000	7.15767e-06
42.750000	7.37292e-06
42.700000	7.59455e-06
42.650000	7.82275e-06
42.600000	8.05769e-06
42.550000	8.29959e-06
42.500000	8.54864e-06
42.450000	8.80504e-06
42.400000	9.06902e-06
42.350000	9.34078e-06
42.300000	9.62055e-06
42.250000	9.90857e-06
42.200000	1.02051e-05
42.150000	1.05103e-05
42.100000	1.08245e-05
42.050000	1.11479e-05
42.000000	1.14808e-05
41.950000	1.18235e-05
41.900000	1.21763e-05
41.850000	1.25393e-05
41.800000	1.2913e-05
41.750000	1.32977e-05
41.700000	1.36935e-05
41.650000	1.4101e-05
41.600000	1.45203e-05
41.550000	1.49518e-05
41.500000	1.53959e-05
41.450000	1.5853e-05
41.400000	1.63233e-05
41.350000	1.68073e-05
41.300000	1.73054e-05
41.250000	1.78179e-05
41.200000	1.83453e-05
41.150000	1.88879e-05
41.100000	1.94462e-05
41.050000	2.00206e-05
41.000000	2.06117e-05
40.950000	2.12198e-05
40.900000	2.18454e-05
40.850000	2.2489e-05
40.800000	2.31511e-05
40.750000	2.38322e-05
40.700000	2.45329e-05
40.650000	2.52536e-05
40.600000	2.5995e-05
40.550000	2.67576e-05
40.500000	2.75419e-05
40.450000	2.83487e-05
40.400000	2.91784e-05
40.350000	3.00317e-05
40.300000	3.09093e-05
40.250000	3.18118e-05
40.200000	3.27399e-05
40.150000	3.36942e-05
40.100000	3.46755e-05
40.050000	3.56846e-05
40.000000	3.67221e-05
39.950000	3.77888e-05
39.900000	3.88854e-05
39.850000	4.00129e-05
39.800000	4.1172e-05
39.750000	4.23635e-05
39.700000	4.35882e-05
39.650000	4.48472e-05
39.600000	4.61412e-05
39.550000	4.74712e-05
39.500000	4.88381e-05
39.450000	5.02428e-05
39.400000	5.16864e-05
39.350000	5.31699e-05
39.300000	5.46942e-05
39.250000	5.62604e-05
39.200000	5.78696e-05
39.150000	5.95229e-05
39.100000	6.12213e-05
39.050000	6.29661e-05
39.000000	6.47583e-05
38.950000	6.65992e-05
38.900000	6.849e-05
38.850000	7.04318e-05
38.800000	7.2426e-05
38.750000	7.44738e-05
38.700000	7.65765e-05
38.650000	7.87355e-05
38.600000	8.0952e-05
38.550000	8.32275e-05
38.500000	8.55634e-05
38.450000	8.79611e-05
38.400000	9.04219e-05
38.350000	9.29475e-05
38.300000	9.55392e-05
38.250000	9.81986e-05
38.200000	0.000100927
38.150000	0.000103727
38.100000	0.000106598
38.050000	0.000109544
38.000000	0.000112565
37.950000	0.000115663
37.900000	0.00011884
37.850000	0.000122098
37.800000	0.000125437
37.750000	0.000128861
37.700000	0.000132369
37.650000	0.000135965
37.600000	0.00013965
37.550000	0.000143426
37.500000	0.000147293
37.450000	0.000151255
37.400000	0.000155312
37.350000	0.000159467
37.300000	0.000163721
37.250000	0.000168075
37.200000	0.000172532
37.150000	0.000177092
37.100000	0.000181758
37.050000	0.000186532
37.000000	0.000191413
36.950000	0.000196405
36.900000	0.000201508
36.850000	0.000206724
36.800000	0.000212053
36.750000	0.000217498
36.700000	0.000223058
36.650000	0.000228736
36.600000	0.000234531
36.550000	0.000240445
36.500000	0.000246478
36.450000	0.00025263
36.400000	0.000258901
36.350000	0.000265292
36.300000	0.000271802
36.250000	0.00027843
36.200000	0.000285176
36.150000	0.000292038
36.100000	0.000299015
36.050000	0.000306105
36.000000	0.000313305
35.950000	0.000320613
35.900000	0.000328025
35.850000	0.000335536
35.800000	0.000343143
35.750000	0.000350839
35.700000	0.000358618
35.650000	0.000366472
35.600000	0.000374394
35.550000	0.000382372
35.500000	0.000390396
35.450000	0.000398454
35.400000	0.000406528
35.350000	0.000414604
35.300000	0.000422661
35.250000	0.000430675
35.200000	0.000438621
35.150000	0.000446466
35.100000	0.000454174
35.050000	0.0004617
35.000000	0.000468989
34.950000	0.000475974
34.900000	0.000482567
34.850000	0.00048865
34.800000	0.00049405
34.750000	0.000498475
&
```
