## Supplementary material for "All-at-once RNA folding with 3D motif prediction framed by evolutionary information": RF00551_bicoid_3.cacofold.cov

```
#
# Method Target_E-val [cov_min,cov_max] [FP | TP True Found | Sen PPV F] 
# GTp    0.05           [-8.70,17.34]    [0 | 2 205 2 | 0.98 100.00 1.93] 
#
# in_CaCoFold in_given  left_pos      right_pos  score            E-value       pvalue       substitutions    power
#------------------------------------------------------------------------------------------------------------------------
*	*	         4	       640	13.08678	0.0467106	0.000299427	7		0.20
*	*	        85	       189	16.62052	0.00482361	3.09206e-05	4		0.07
```
