## Supplementary material for "All-at-once RNA folding with 3D motif prediction framed by evolutionary information": RF00551_bicoid_3.cacofold.power

```
# Power analysis of CaCoFold structure
#
# Powertype = SINGLE SUBSTITUTIONS
# covary left_pos right_pos substitutions power
#----------------------------------------------------------------
1		643		3		0.02
2		642		5		0.11
3		641		4		0.07
* 4		640		7		0.20
5		639		6		0.16
7		637		6		0.16
8		636		3		0.02
9		635		3		0.02
10		634		4		0.07
11		633		3		0.02
12		632		0		0.00
13		631		0		0.00
15		630		4		0.07
16		629		3		0.02
17		628		0		0.00
18		627		1		0.00
19		626		1		0.00
20		625		2		0.00
21		624		1		0.00
22		623		2		0.00
23		622		4		0.07
24		621		4		0.07
25		620		0		0.00
26		619		2		0.00
27		618		4		0.07
28		617		3		0.02
29		616		0		0.00
30		615		3		0.02
31		614		2		0.00
32		613		0		0.00
33		612		0		0.00
34		611		1		0.00
35		610		1		0.00
64		207		3		0.02
65		206		8		0.24
66		204		1		0.00
71		203		0		0.00
72		202		0		0.00
73		201		0		0.00
74		200		0		0.00
75		199		3		0.02
76		198		2		0.00
77		197		2		0.00
78		196		3		0.02
79		195		3		0.02
80		194		0		0.00
81		193		3		0.02
82		192		2		0.00
83		191		0		0.00
84		190		2		0.00
* 85		189		4		0.07
86		188		0		0.00
87		187		2		0.00
88		186		3		0.02
89		185		0		0.00
90		184		4		0.07
91		166		2		0.00
92		164		1		0.00
93		163		4		0.07
94		162		1		0.00
95		161		3		0.02
96		160		2		0.00
98		159		0		0.00
99		158		1		0.00
100		157		2		0.00
101		156		3		0.02
102		155		6		0.16
103		154		2		0.00
104		153		2		0.00
105		152		2		0.00
106		151		4		0.07
107		150		1		0.00
108		149		3		0.02
109		148		0		0.00
110		147		1		0.00
111		146		0		0.00
112		145		5		0.11
113		144		3		0.02
114		143		0		0.00
115		142		1		0.00
116		141		7		0.20
117		140		4		0.07
118		139		3		0.02
119		138		2		0.00
120		137		1		0.00
121		136		1		0.00
122		135		2		0.00
213		601		3		0.02
214		600		2		0.00
215		599		5		0.11
216		598		3		0.02
217		597		4		0.07
218		596		2		0.00
219		595		3		0.02
220		594		2		0.00
221		593		5		0.11
222		592		4		0.07
230		564		1		0.00
231		563		4		0.07
232		562		1		0.00
233		561		6		0.16
234		560		6		0.16
235		559		5		0.11
240		556		1		0.00
241		555		0		0.00
243		553		0		0.00
244		552		0		0.00
245		551		3		0.02
246		550		5		0.11
247		549		2		0.00
248		548		6		0.16
249		547		3		0.02
250		546		2		0.00
251		545		3		0.02
252		544		2		0.00
253		543		2		0.00
254		542		3		0.02
255		539		4		0.07
256		538		4		0.07
259		537		2		0.00
260		536		2		0.00
261		535		3		0.02
262		534		3		0.02
263		533		2		0.00
264		532		4		0.07
265		531		4		0.07
266		530		4		0.07
267		529		2		0.00
268		528		0		0.00
269		527		3		0.02
270		443		1		0.00
273		442		3		0.02
274		440		2		0.00
275		439		1		0.00
276		438		0		0.00
277		437		3		0.02
278		436		0		0.00
279		435		0		0.00
280		434		0		0.00
281		433		2		0.00
282		432		1		0.00
283		431		0		0.00
284		430		2		0.00
285		429		2		0.00
291		428		1		0.00
293		426		0		0.00
294		425		1		0.00
295		424		1		0.00
296		423		0		0.00
314		393		0		0.00
315		392		0		0.00
316		391		0		0.00
317		390		1		0.00
318		389		0		0.00
319		388		0		0.00
320		387		0		0.00
321		386		0		0.00
323		383		0		0.00
324		382		0		0.00
325		381		0		0.00
326		380		0		0.00
327		377		3		0.02
328		376		3		0.02
329		375		3		0.02
331		374		2		0.00
332		373		2		0.00
333		372		0		0.00
334		371		0		0.00
335		370		0		0.00
336		369		0		0.00
338		367		3		0.02
339		366		3		0.02
340		365		0		0.00
346		364		3		0.02
401		418		0		0.00
402		417		0		0.00
403		416		0		0.00
404		415		1		0.00
405		414		2		0.00
406		413		1		0.00
407		412		2		0.00
445		522		4		0.07
446		521		2		0.00
447		520		2		0.00
448		519		0		0.00
449		518		3		0.02
450		515		4		0.07
451		514		2		0.00
452		513		1		0.00
453		512		0		0.00
454		511		1		0.00
455		510		2		0.00
456		509		3		0.02
461		499		2		0.00
462		498		1		0.00
463		497		1		0.00
464		496		2		0.00
465		495		2		0.00
466		494		2		0.00
467		493		3		0.02
471		486		0		0.00
472		485		0		0.00
473		484		0		0.00
474		483		0		0.00
475		481		1		0.00
#
# BPAIRS 205
# avg substitutions per BP 2.0
# BPAIRS expected to covary 4.3 +/- 1.9
# BPAIRS observed to covary 2
#
```
