## Supplementary material for "All-at-once RNA folding with 3D motif prediction framed by evolutionary information": RF00551_bicoid_3.power

```
# Power analysis of given structure
#
# Powertype = SINGLE SUBSTITUTIONS
# covary left_pos right_pos substitutions power
#----------------------------------------------------------------
1		643		3		0.02
2		642		5		0.11
3		641		4		0.07
* 4		640		7		0.20
7		637		6		0.16
8		636		3		0.02
9		635		3		0.02
10		634		4		0.07
11		633		3		0.02
12		632		0		0.00
13		631		0		0.00
16		629		3		0.02
17		628		0		0.00
18		627		1		0.00
19		626		1		0.00
20		625		2		0.00
21		624		1		0.00
25		620		0		0.00
26		619		2		0.00
27		618		4		0.07
28		617		3		0.02
29		616		0		0.00
30		615		3		0.02
31		614		2		0.00
32		613		0		0.00
33		612		0		0.00
34		611		1		0.00
71		203		0		0.00
72		202		0		0.00
73		201		0		0.00
74		200		0		0.00
75		199		3		0.02
76		198		2		0.00
77		197		2		0.00
79		195		3		0.02
80		194		0		0.00
82		192		2		0.00
83		191		0		0.00
84		190		2		0.00
* 85		189		4		0.07
86		188		0		0.00
87		187		2		0.00
88		186		3		0.02
89		185		0		0.00
94		162		1		0.00
95		161		3		0.02
96		160		2		0.00
98		159		0		0.00
99		158		1		0.00
100		157		2		0.00
101		156		3		0.02
102		155		6		0.16
103		154		2		0.00
104		153		2		0.00
105		152		2		0.00
106		151		4		0.07
108		149		3		0.02
109		148		0		0.00
110		147		1		0.00
111		146		0		0.00
115		143		0		0.00
116		142		5		0.11
117		140		4		0.07
118		139		3		0.02
120		137		1		0.00
121		136		1		0.00
122		135		2		0.00
229		565		5		0.11
230		564		1		0.00
231		563		4		0.07
232		562		1		0.00
233		561		6		0.16
234		560		6		0.16
235		559		5		0.11
245		551		3		0.02
246		550		5		0.11
247		549		2		0.00
248		548		6		0.16
249		547		3		0.02
250		546		2		0.00
251		545		3		0.02
252		544		2		0.00
254		543		2		0.00
255		542		3		0.02
256		541		5		0.11
259		540		2		0.00
261		535		3		0.02
262		534		3		0.02
263		533		2		0.00
264		532		4		0.07
267		529		2		0.00
268		528		0		0.00
269		527		3		0.02
270		526		4		0.07
273		442		3		0.02
274		440		2		0.00
275		439		1		0.00
276		438		0		0.00
278		436		0		0.00
279		435		0		0.00
280		434		0		0.00
281		433		2		0.00
282		432		1		0.00
283		431		0		0.00
284		429		2		0.00
285		428		2		0.00
293		425		0		0.00
294		424		2		0.00
296		422		1		0.00
297		421		2		0.00
303		410		1		0.00
304		409		1		0.00
305		408		1		0.00
306		407		3		0.02
307		406		0		0.00
308		405		2		0.00
314		393		0		0.00
315		392		0		0.00
316		391		0		0.00
317		390		1		0.00
318		389		0		0.00
319		388		0		0.00
320		387		0		0.00
321		386		0		0.00
323		383		0		0.00
324		382		0		0.00
325		381		0		0.00
326		380		0		0.00
327		377		3		0.02
328		376		3		0.02
329		375		3		0.02
332		373		2		0.00
333		372		0		0.00
334		371		0		0.00
335		370		0		0.00
336		369		0		0.00
443		523		0		0.00
445		522		4		0.07
446		521		2		0.00
448		519		0		0.00
449		518		3		0.02
451		515		1		0.00
452		514		3		0.02
453		513		0		0.00
463		497		1		0.00
464		496		2		0.00
465		495		2		0.00
466		494		2		0.00
467		493		3		0.02
468		490		1		0.00
469		489		0		0.00
470		487		1		0.00
471		486		0		0.00
472		485		0		0.00
473		484		0		0.00
474		483		0		0.00
#
# BPAIRS 156
# avg substitutions per BP 1.8
# BPAIRS expected to covary 2.8 +/- 1.6
# BPAIRS observed to covary 2
#
```
