## Supplementary material for "All-at-once RNA folding with 3D motif prediction framed by evolutionary information": RF00551_bicoid_3.sorted.cacofold.cov

```
# The predicted CaCoFold structure
# BPAIRS observed to covary 2
#
#
# Method Target_E-val [cov_min,cov_max] [FP | TP True Found | Sen PPV F] 
# GTp    0.05         [-8.70,17.34]     [0 | 2 205 2 | 0.98 100.00 1.93] 
#
# in_fold in_given   left_pos       right_pos      score           E-value    pvalue       substitutions      power
#-----------------------------------------------------------------------------------------------------------------------
*	*	        85	       189	16.62052	0.00482361	3.09206e-05	4		0.07
*	*	         4	       640	13.08678	0.0467106	0.000299427	7		0.20
```
