## Supplementary material for "All-at-once RNA folding with 3D motif prediction framed by evolutionary information": RF00551_bicoid_3.sorted.cov

```
#
# Method Target_E-val [cov_min,cov_max] [FP | TP True Found | Sen PPV F] 
# GTp    0.05         [-8.70,17.34]     [0 | 2 156 2 | 1.28 100.00 2.53] 
#
#       left_pos       right_pos        score          E-value           pvalue       substitutions      power
#--------------------------------------------------------------------------------------------------------------
*	      85	     189	16.62052	0.00482361	3.09206e-05	4		0.07
*	       4	     640	13.08678	0.0467106	0.000299427	7		0.20
```
