## Supplementary material for "All-at-once RNA folding with 3D motif prediction framed by evolutionary information": RF00551_bicoid_3.surv

```
16.600000	0.00641026
13.050000	0.0128205
11.850000	0.025641
11.800000	0.0320513
11.300000	0.0384615
11.050000	0.0512821
11.000000	0.0576923
10.950000	0.0641026
10.900000	0.0705128
10.750000	0.0769231
10.450000	0.0961538
10.150000	0.102564
9.450000	0.108974
9.000000	0.141026
8.900000	0.147436
8.350000	0.160256
8.300000	0.166667
8.150000	0.173077
7.600000	0.179487
6.900000	0.185897
5.750000	0.192308
5.450000	0.205128
5.200000	0.211538
5.100000	0.230769
5.050000	0.237179
4.900000	0.24359
4.750000	0.25
4.350000	0.25641
4.050000	0.262821
4.000000	0.269231
3.750000	0.275641
3.300000	0.282051
3.050000	0.288462
2.950000	0.294872
2.600000	0.301282
2.450000	0.307692
2.300000	0.314103
1.800000	0.320513
1.750000	0.326923
1.600000	0.333333
1.300000	0.339744
0.750000	0.346154
0.600000	0.371795
0.400000	0.384615
0.300000	0.391026
0.150000	0.397436
0.000000	0.435897
-0.050000	0.884615
-0.150000	0.897436
-0.200000	0.903846
-0.400000	0.910256
-0.700000	0.916667
-0.950000	0.923077
-1.050000	0.929487
-1.200000	0.935897
-1.250000	0.942308
-1.650000	0.948718
-2.000000	0.955128
-2.450000	0.961538
-2.500000	0.967949
-2.650000	0.974359
-2.900000	0.980769
-3.300000	0.987179
-6.400000	0.99359
-7.200000	1
&
17.300000	6.28243e-06
16.750000	1.25649e-05
16.600000	4.3977e-05
16.050000	6.28243e-05
16.000000	7.53892e-05
15.800000	8.79541e-05
15.650000	9.42365e-05
15.600000	0.000100519
15.400000	0.000106801
15.350000	0.000113084
15.150000	0.000188473
14.950000	0.000194755
14.750000	0.000201038
14.700000	0.00020732
14.650000	0.000213603
14.500000	0.000219885
14.150000	0.000226168
14.100000	0.000238732
13.950000	0.000251297
13.900000	0.000270145
13.750000	0.000276427
13.700000	0.000295274
13.650000	0.000320404
13.600000	0.000351816
13.550000	0.000358099
13.500000	0.000364381
13.450000	0.000389511
13.350000	0.000402076
13.300000	0.000427205
13.150000	0.000446053
13.100000	0.000483747
13.000000	0.00049003
12.950000	0.00051516
12.900000	0.000527724
12.850000	0.000540289
12.750000	0.000565419
12.650000	0.000571701
12.550000	0.000577984
12.500000	0.000609396
12.300000	0.000615678
12.200000	0.000621961
12.150000	0.000640808
11.900000	0.000647091
11.850000	0.00188473
11.800000	0.00238732
11.700000	0.00239361
11.650000	0.00241874
11.600000	0.00244387
11.550000	0.00245015
11.500000	0.00258208
11.450000	0.00260721
11.400000	0.00261349
11.350000	0.00265747
11.200000	0.00266375
11.150000	0.0026826
11.100000	0.00269516
11.050000	0.00400191
11.000000	0.00419038
10.950000	0.00433488
10.900000	0.00437257
10.800000	0.00438514
10.750000	0.00489402
10.700000	0.00491915
10.650000	0.00497569
10.550000	0.00530237
10.500000	0.0053275
10.450000	0.00708658
10.400000	0.00710543
10.350000	0.00766457
10.300000	0.00773368
10.250000	0.00778393
10.200000	0.0077965
10.150000	0.00796613
10.050000	0.00809806
10.000000	0.0081546
9.950000	0.00816716
9.900000	0.00817345
9.850000	0.0082237
9.800000	0.0083682
9.750000	0.00841218
9.700000	0.00860065
9.650000	0.00864463
9.600000	0.00870745
9.550000	0.00901529
9.500000	0.00907812
9.450000	0.00929172
9.400000	0.009298
9.300000	0.00956186
9.250000	0.00959328
9.200000	0.00963097
9.150000	0.00970008
9.100000	0.00973777
9.050000	0.0100707
9.000000	0.013947
8.950000	0.0140224
8.900000	0.0141355
8.850000	0.0145438
8.800000	0.0147888
8.750000	0.0148265
8.700000	0.0149271
8.650000	0.0149459
8.600000	0.0150276
8.550000	0.0150716
8.500000	0.0161333
8.450000	0.0164537
8.400000	0.0165856
8.350000	0.0166296
8.300000	0.0167301
8.250000	0.0167678
8.200000	0.0171762
8.150000	0.0174966
8.100000	0.0177667
8.050000	0.0178861
8.000000	0.0181374
7.950000	0.0184327
7.900000	0.0190609
7.850000	0.019086
7.800000	0.0191489
7.750000	0.0192305
7.700000	0.0193813
7.650000	0.0194755
7.600000	0.0199153
7.550000	0.0200347
7.500000	0.0202169
7.450000	0.0206315
7.400000	0.0208451
7.350000	0.0208891
7.300000	0.0212912
7.250000	0.0215236
7.200000	0.0218566
7.150000	0.0221644
7.100000	0.0224094
7.050000	0.0226545
7.000000	0.0231005
6.950000	0.0233518
6.900000	0.0241434
6.850000	0.0244764
6.800000	0.0246774
6.750000	0.0252617
6.700000	0.0256637
6.650000	0.0265056
6.600000	0.0266752
6.550000	0.0269328
6.500000	0.0271213
6.450000	0.0272532
6.400000	0.0276741
6.350000	0.0285725
6.300000	0.0289055
6.250000	0.02905
6.200000	0.0293138
6.150000	0.0294897
6.100000	0.0299735
6.050000	0.0315567
6.000000	0.0319713
5.950000	0.0323608
5.900000	0.0327566
5.850000	0.0335796
5.800000	0.0338874
5.750000	0.0341639
5.700000	0.0345471
5.650000	0.0347356
5.600000	0.0356151
5.550000	0.0357408
5.500000	0.036036
5.450000	0.0392024
5.400000	0.0393594
5.350000	0.0397678
5.300000	0.0403081
5.250000	0.0407479
5.200000	0.0410871
5.150000	0.0413007
5.100000	0.0434305
5.050000	0.0455539
5.000000	0.0461319
4.950000	0.0477653
4.900000	0.0484501
4.850000	0.0488585
4.800000	0.0492417
4.750000	0.0500459
4.700000	0.0507495
4.650000	0.0510196
4.600000	0.0517484
4.550000	0.0521693
4.500000	0.0539661
4.450000	0.0545943
4.400000	0.0554299
4.350000	0.0562403
4.300000	0.0565984
4.250000	0.0572078
4.200000	0.0579429
4.150000	0.0584518
4.100000	0.0588036
4.050000	0.0593816
4.000000	0.0611469
3.950000	0.0617312
3.900000	0.0635971
3.850000	0.0643949
3.800000	0.0648159
3.750000	0.066933
3.700000	0.0676681
3.650000	0.0682272
3.600000	0.0694272
3.550000	0.0701873
3.500000	0.0712616
3.450000	0.0723799
3.400000	0.0729893
3.350000	0.0733097
3.300000	0.0754457
3.250000	0.0763567
3.200000	0.0772802
3.150000	0.0783859
3.100000	0.0800759
3.050000	0.0819229
3.000000	0.0833805
2.950000	0.0846684
2.900000	0.0856924
2.850000	0.0863583
2.800000	0.0870934
2.750000	0.087841
2.700000	0.0886388
2.650000	0.0895749
2.600000	0.0907246
2.550000	0.0938784
2.500000	0.0943873
2.450000	0.0961024
2.400000	0.0970573
2.350000	0.0984143
2.300000	0.0991242
2.250000	0.0999975
2.200000	0.101505
2.150000	0.103666
2.100000	0.104684
2.050000	0.106468
2.000000	0.107386
1.950000	0.108818
1.900000	0.110627
1.850000	0.111413
1.800000	0.112801
1.750000	0.115144
1.700000	0.116332
1.650000	0.118204
1.600000	0.119687
1.550000	0.120535
1.500000	0.121628
1.450000	0.1234
1.400000	0.124486
1.350000	0.125561
1.300000	0.126478
1.250000	0.127559
1.200000	0.128356
1.150000	0.129669
1.100000	0.131108
1.050000	0.132277
1.000000	0.133753
0.950000	0.135324
0.900000	0.137598
0.850000	0.138898
0.800000	0.141022
0.750000	0.142435
0.700000	0.143723
0.650000	0.145979
0.600000	0.151595
0.550000	0.154655
0.500000	0.155943
0.450000	0.157494
0.400000	0.160007
0.350000	0.161408
0.300000	0.163607
0.250000	0.166164
0.200000	0.167973
0.150000	0.169211
0.100000	0.170907
0.050000	0.173257
0.000000	0.311891
-0.050000	0.700661
-0.100000	0.704154
-0.150000	0.707936
-0.200000	0.71136
-0.250000	0.715205
-0.300000	0.720124
-0.350000	0.725753
-0.400000	0.729899
-0.450000	0.736282
-0.500000	0.740887
-0.550000	0.745442
-0.600000	0.74945
-0.650000	0.755299
-0.700000	0.759923
-0.750000	0.762731
-0.800000	0.767939
-0.850000	0.771062
-0.900000	0.777093
-0.950000	0.78411
-1.000000	0.791065
-1.050000	0.799798
-1.100000	0.803825
-1.150000	0.807268
-1.200000	0.81071
-1.250000	0.815165
-1.300000	0.819606
-1.350000	0.823941
-1.400000	0.828333
-1.450000	0.832938
-1.500000	0.838856
-1.550000	0.843976
-1.600000	0.846778
-1.650000	0.851917
-1.700000	0.856
-1.750000	0.860254
-1.800000	0.863338
-1.850000	0.865462
-1.900000	0.868075
-1.950000	0.870664
-2.000000	0.873868
-2.050000	0.876092
-2.100000	0.87829
-2.150000	0.881048
-2.200000	0.883543
-2.250000	0.885094
-2.300000	0.889253
-2.350000	0.895624
-2.400000	0.896855
-2.450000	0.898859
-2.500000	0.902214
-2.550000	0.903452
-2.600000	0.909659
-2.650000	0.91219
-2.700000	0.913447
-2.750000	0.914622
-2.800000	0.921212
-2.850000	0.92206
-2.900000	0.926583
-2.950000	0.932194
-3.000000	0.933733
-3.050000	0.935743
-3.100000	0.937509
-3.150000	0.938583
-3.200000	0.93967
-3.250000	0.941303
-3.300000	0.941938
-3.350000	0.942698
-3.400000	0.944608
-3.450000	0.946317
-3.500000	0.947121
-3.550000	0.949282
-3.600000	0.951431
-3.650000	0.953183
-3.700000	0.954779
-3.750000	0.956764
-3.800000	0.957531
-3.850000	0.959315
-3.900000	0.95973
-3.950000	0.962751
-4.000000	0.963537
-4.050000	0.965164
-4.100000	0.965893
-4.150000	0.967369
-4.200000	0.968764
-4.250000	0.970598
-4.300000	0.971622
-4.350000	0.972288
-4.400000	0.972791
-4.450000	0.974858
-4.500000	0.975649
-4.550000	0.977565
-4.600000	0.97837
-4.650000	0.979997
-4.700000	0.980185
-4.750000	0.980644
-4.800000	0.981077
-4.850000	0.981272
-4.900000	0.981542
-4.950000	0.982101
-5.000000	0.982717
-5.050000	0.983804
-5.100000	0.984131
-5.150000	0.985481
-5.200000	0.985701
-5.250000	0.986072
-5.300000	0.986348
-5.350000	0.986392
-5.400000	0.986807
-5.450000	0.98736
-5.500000	0.987818
-5.550000	0.988296
-5.600000	0.989276
-5.650000	0.990118
-5.700000	0.990821
-5.750000	0.990985
-5.800000	0.991092
-5.850000	0.991249
-5.900000	0.992492
-5.950000	0.992763
-6.000000	0.993259
-6.050000	0.993441
-6.100000	0.993699
-6.150000	0.993956
-6.200000	0.994044
-6.250000	0.99466
-6.300000	0.995005
-6.350000	0.995068
-6.400000	0.995445
-6.450000	0.995646
-6.500000	0.995671
-6.550000	0.995709
-6.600000	0.995872
-6.650000	0.995916
-6.700000	0.995942
-6.750000	0.996124
-6.800000	0.996337
-6.850000	0.996821
-6.900000	0.996903
-6.950000	0.997035
-7.000000	0.99706
-7.050000	0.997236
-7.100000	0.99743
-7.150000	0.998241
-7.200000	0.998687
-7.250000	0.998787
-7.300000	0.999007
-7.350000	0.999014
-7.400000	0.99924
-7.450000	0.999372
-7.500000	0.999384
-7.550000	0.999391
-7.650000	0.999397
-7.700000	0.999403
-7.750000	0.999629
-7.800000	0.999636
-7.950000	0.999856
-8.100000	0.999899
-8.150000	0.999912
-8.300000	0.999937
-8.400000	0.999969
-8.550000	0.999975
-8.650000	0.999981
-8.750000	1
&
21.000000	3.13814e-07
20.750000	6.27628e-07
20.450000	9.41442e-07
19.550000	1.25526e-06
19.000000	1.56907e-06
17.900000	1.88288e-06
17.850000	2.1967e-06
17.750000	2.82433e-06
17.450000	3.13814e-06
17.400000	3.45196e-06
17.350000	4.07958e-06
17.300000	4.3934e-06
17.250000	5.33484e-06
17.200000	5.64865e-06
17.150000	5.96247e-06
17.100000	7.53154e-06
17.050000	7.84535e-06
16.950000	8.78679e-06
16.900000	1.00421e-05
16.850000	1.06697e-05
16.800000	1.22387e-05
16.750000	1.25526e-05
16.700000	1.38078e-05
16.600000	1.6946e-05
16.550000	1.78874e-05
16.500000	2.13394e-05
16.450000	2.22808e-05
16.400000	2.41637e-05
16.350000	2.60466e-05
16.300000	3.01262e-05
16.250000	3.044e-05
16.200000	3.29505e-05
16.150000	3.38919e-05
16.100000	3.67162e-05
16.050000	3.79715e-05
16.000000	3.89129e-05
15.950000	4.26787e-05
15.900000	4.51892e-05
15.850000	4.98964e-05
15.800000	5.27208e-05
15.750000	5.30346e-05
15.700000	5.58589e-05
15.650000	5.61727e-05
15.600000	5.77418e-05
15.550000	5.83694e-05
15.500000	6.05661e-05
15.450000	6.08799e-05
15.400000	6.49595e-05
15.350000	6.62148e-05
15.300000	6.71562e-05
15.250000	6.77838e-05
15.200000	6.93529e-05
15.150000	7.02944e-05
15.100000	7.06082e-05
15.050000	7.40601e-05
15.000000	7.81397e-05
14.950000	8.0964e-05
14.900000	8.47298e-05
14.850000	8.75541e-05
14.800000	9.16337e-05
14.750000	9.50857e-05
14.700000	0.000104186
14.650000	0.000107011
14.600000	0.000110776
14.550000	0.000111718
14.500000	0.000113287
14.450000	0.000119249
14.400000	0.00012427
14.350000	0.00012835
14.300000	0.000128664
14.250000	0.000132743
14.200000	0.000143099
14.150000	0.000145924
14.100000	0.000151572
14.050000	0.000153769
14.000000	0.000160359
13.950000	0.000165694
13.900000	0.000172912
13.850000	0.000176364
13.800000	0.000180129
13.750000	0.000184209
13.700000	0.000185778
13.650000	0.000187975
13.600000	0.000191113
13.550000	0.000192368
13.500000	0.000195192
13.450000	0.000202096
13.400000	0.000206803
13.350000	0.000211511
13.300000	0.000218101
13.250000	0.000222808
13.200000	0.00022626
13.150000	0.00023285
13.100000	0.000238185
13.050000	0.000242264
13.000000	0.00024603
12.950000	0.000250424
12.900000	0.000254817
12.850000	0.000257014
12.800000	0.000260466
12.750000	0.000265173
12.700000	0.00028714
12.650000	0.000291533
12.600000	0.000297182
12.550000	0.000301575
12.500000	0.000308793
12.450000	0.000322601
12.400000	0.00033484
12.350000	0.000353355
12.300000	0.000362455
12.250000	0.000407645
12.200000	0.00042208
12.150000	0.000439654
12.100000	0.000578046
12.050000	0.000651164
12.000000	0.000855771
11.950000	0.000866127
11.900000	0.000961213
11.850000	0.0011768
11.800000	0.00135097
11.750000	0.00154365
11.700000	0.00170935
11.650000	0.00185903
11.600000	0.00195192
11.550000	0.00225601
11.500000	0.0024057
11.450000	0.00258583
11.400000	0.00278102
11.350000	0.00307789
11.300000	0.00315289
11.250000	0.00337507
11.200000	0.00348522
11.150000	0.0035166
11.100000	0.00354453
11.050000	0.00363271
11.000000	0.00377016
10.950000	0.00380029
10.900000	0.00386462
10.850000	0.00408272
10.800000	0.0042754
10.750000	0.00448189
10.700000	0.00470219
10.650000	0.00484027
10.600000	0.00528463
10.550000	0.00586173
10.500000	0.00602272
10.450000	0.00616331
10.400000	0.00624208
10.350000	0.00643099
10.300000	0.00672127
10.250000	0.00691427
10.200000	0.00722902
10.150000	0.00736741
10.100000	0.00769033
10.050000	0.00790309
10.000000	0.00803176
9.950000	0.00820467
9.900000	0.0084121
9.850000	0.00851283
9.800000	0.00861074
9.750000	0.00869893
9.700000	0.00888408
9.650000	0.00903188
9.600000	0.00915364
9.550000	0.00933722
9.500000	0.00945961
9.450000	0.00958608
9.400000	0.00982018
9.350000	0.0100781
9.300000	0.0102388
9.250000	0.0104105
9.200000	0.0105401
9.150000	0.0107717
9.100000	0.0109358
9.050000	0.0110434
9.000000	0.0111762
8.950000	0.0113507
8.900000	0.0115807
8.850000	0.0117081
8.800000	0.0118368
8.750000	0.0119701
8.700000	0.0122491
8.650000	0.0124471
8.600000	0.0126128
8.550000	0.0128127
8.500000	0.013172
8.450000	0.0135618
8.400000	0.0144113
8.350000	0.0148023
8.300000	0.015177
8.250000	0.0160456
8.200000	0.0166949
8.150000	0.0175268
8.100000	0.0181061
8.050000	0.0184648
8.000000	0.0187187
7.950000	0.0199918
7.900000	0.0203251
7.850000	0.0206232
7.800000	0.021146
7.750000	0.0213582
7.700000	0.0216001
7.650000	0.02194
7.600000	0.0221879
7.550000	0.0223615
7.500000	0.023055
7.450000	0.0232976
7.400000	0.0236512
7.350000	0.023885
7.300000	0.0241219
7.250000	0.0243611
7.200000	0.0246184
7.150000	0.0248522
7.100000	0.0252212
7.050000	0.0254704
7.000000	0.0257682
6.950000	0.0260077
6.900000	0.0263441
6.850000	0.0266789
6.800000	0.0270003
6.750000	0.0272704
6.700000	0.0276602
6.650000	0.0279668
6.600000	0.0283914
6.550000	0.0288577
6.500000	0.0292861
6.450000	0.0299576
6.400000	0.0304246
6.350000	0.0309361
6.300000	0.0312967
6.250000	0.0317925
6.200000	0.0323429
6.150000	0.0327569
6.100000	0.0332157
6.050000	0.0335524
6.000000	0.0340959
5.950000	0.0345183
5.900000	0.035021
5.850000	0.035547
5.800000	0.0361235
5.750000	0.0366347
5.700000	0.0371694
5.650000	0.0376323
5.600000	0.0382919
5.550000	0.0387024
5.500000	0.0392475
5.450000	0.039903
5.400000	0.0403245
5.350000	0.0408956
5.300000	0.0414388
5.250000	0.0419827
5.200000	0.0427889
5.150000	0.0433346
5.100000	0.0442754
5.050000	0.0449893
5.000000	0.0457676
4.950000	0.0466654
4.900000	0.0474798
4.850000	0.0485169
4.800000	0.0489967
4.750000	0.0497075
4.700000	0.0505677
4.650000	0.05119
4.600000	0.051753
4.550000	0.0524161
4.500000	0.0534877
4.450000	0.0542748
4.400000	0.0554092
4.350000	0.0564894
4.300000	0.0578331
4.250000	0.0587567
4.200000	0.0595889
4.150000	0.0602837
4.100000	0.0614059
4.050000	0.0620523
4.000000	0.0630004
3.950000	0.063859
3.900000	0.0647028
3.850000	0.0661498
3.800000	0.0672096
3.750000	0.0681093
3.700000	0.0692541
3.650000	0.0701641
3.600000	0.071099
3.550000	0.0723436
3.500000	0.0734563
3.450000	0.0746981
3.400000	0.0759119
3.350000	0.0769463
3.300000	0.0785248
3.250000	0.0799692
3.200000	0.0812794
3.150000	0.0827503
3.100000	0.0838935
3.050000	0.0855394
3.000000	0.0865948
2.950000	0.087856
2.900000	0.089095
2.850000	0.0904739
2.800000	0.0919265
2.750000	0.0932062
2.700000	0.0944863
2.650000	0.0955871
2.600000	0.096587
2.550000	0.0976574
2.500000	0.0986713
2.450000	0.0996542
2.400000	0.100483
2.350000	0.101707
2.300000	0.103061
2.250000	0.104428
2.200000	0.106466
2.150000	0.107908
2.100000	0.109287
2.050000	0.110762
2.000000	0.112083
1.950000	0.113277
1.900000	0.11477
1.850000	0.116115
1.800000	0.117826
1.750000	0.11934
1.700000	0.121118
1.650000	0.122644
1.600000	0.124433
1.550000	0.126186
1.500000	0.127855
1.450000	0.129521
1.400000	0.130728
1.350000	0.132098
1.300000	0.133324
1.250000	0.134708
1.200000	0.136224
1.150000	0.137681
1.100000	0.139035
1.050000	0.140516
1.000000	0.141892
0.950000	0.143391
0.900000	0.144959
0.850000	0.146565
0.800000	0.148376
0.750000	0.14991
0.700000	0.151589
0.650000	0.153651
0.600000	0.156129
0.550000	0.158794
0.500000	0.160941
0.450000	0.163403
0.400000	0.165893
0.350000	0.168159
0.300000	0.170274
0.250000	0.17305
0.200000	0.17596
0.150000	0.178759
0.100000	0.182066
0.050000	0.185749
0.000000	0.307409
-0.050000	0.629791
-0.100000	0.635867
-0.150000	0.644323
-0.200000	0.65314
-0.250000	0.661952
-0.300000	0.671298
-0.350000	0.679729
-0.400000	0.687148
-0.450000	0.694132
-0.500000	0.701144
-0.550000	0.70826
-0.600000	0.715181
-0.650000	0.722598
-0.700000	0.72843
-0.750000	0.733393
-0.800000	0.739328
-0.850000	0.746262
-0.900000	0.752788
-0.950000	0.760133
-1.000000	0.766607
-1.050000	0.773318
-1.100000	0.780848
-1.150000	0.787887
-1.200000	0.794575
-1.250000	0.80068
-1.300000	0.805725
-1.350000	0.811113
-1.400000	0.816522
-1.450000	0.821588
-1.500000	0.826918
-1.550000	0.832883
-1.600000	0.83874
-1.650000	0.843852
-1.700000	0.848309
-1.750000	0.853644
-1.800000	0.857982
-1.850000	0.862077
-1.900000	0.866471
-1.950000	0.870217
-2.000000	0.87366
-2.050000	0.877906
-2.100000	0.881707
-2.150000	0.884994
-2.200000	0.88825
-2.250000	0.891022
-2.300000	0.89404
-2.350000	0.897332
-2.400000	0.900557
-2.450000	0.903827
-2.500000	0.907555
-2.550000	0.911529
-2.600000	0.915618
-2.650000	0.91975
-2.700000	0.92445
-2.750000	0.928642
-2.800000	0.931703
-2.850000	0.93471
-2.900000	0.937586
-2.950000	0.940792
-3.000000	0.942906
-3.050000	0.94514
-3.100000	0.947421
-3.150000	0.949257
-3.200000	0.950927
-3.250000	0.952337
-3.300000	0.954233
-3.350000	0.955678
-3.400000	0.957116
-3.450000	0.958456
-3.500000	0.960011
-3.550000	0.961178
-3.600000	0.962594
-3.650000	0.963863
-3.700000	0.96504
-3.750000	0.966309
-3.800000	0.967716
-3.850000	0.96896
-3.900000	0.970543
-3.950000	0.971665
-4.000000	0.972828
-4.050000	0.97405
-4.100000	0.975124
-4.150000	0.976201
-4.200000	0.97711
-4.250000	0.978075
-4.300000	0.978961
-4.350000	0.979996
-4.400000	0.980925
-4.450000	0.98199
-4.500000	0.982914
-4.550000	0.983552
-4.600000	0.984182
-4.650000	0.984804
-4.700000	0.985355
-4.750000	0.985743
-4.800000	0.986139
-4.850000	0.986608
-4.900000	0.987275
-4.950000	0.987749
-5.000000	0.988177
-5.050000	0.988724
-5.100000	0.989157
-5.150000	0.989693
-5.200000	0.990115
-5.250000	0.990667
-5.300000	0.991139
-5.350000	0.991435
-5.400000	0.991831
-5.450000	0.992207
-5.500000	0.992625
-5.550000	0.993136
-5.600000	0.993464
-5.650000	0.993785
-5.700000	0.99411
-5.750000	0.99454
-5.800000	0.995143
-5.850000	0.995367
-5.900000	0.995551
-5.950000	0.995738
-6.000000	0.995939
-6.050000	0.996165
-6.100000	0.996401
-6.150000	0.996577
-6.200000	0.996719
-6.250000	0.996914
-6.300000	0.997116
-6.350000	0.997205
-6.400000	0.997307
-6.450000	0.997404
-6.500000	0.997474
-6.550000	0.997561
-6.600000	0.997657
-6.650000	0.99769
-6.700000	0.997752
-6.750000	0.997844
-6.800000	0.99794
-6.850000	0.998051
-6.900000	0.99817
-6.950000	0.998258
-7.000000	0.998442
-7.050000	0.998644
-7.100000	0.99873
-7.150000	0.998801
-7.200000	0.999087
-7.250000	0.999227
-7.300000	0.999293
-7.350000	0.999391
-7.400000	0.999474
-7.450000	0.999545
-7.500000	0.99963
-7.550000	0.999646
-7.600000	0.999711
-7.650000	0.999732
-7.700000	0.999784
-7.750000	0.999817
-7.800000	0.999858
-7.850000	0.999886
-7.900000	0.999925
-7.950000	0.999946
-8.000000	0.999957
-8.050000	0.99996
-8.100000	0.999965
-8.150000	0.999966
-8.200000	0.99997
-8.250000	0.999972
-8.300000	0.999972
-8.350000	0.999973
-8.400000	0.999974
-8.450000	0.999975
-8.600000	0.999977
-8.650000	0.999979
-8.700000	0.999981
-8.750000	0.999982
-8.800000	0.999985
-8.850000	0.999995
-8.900000	0.999995
-8.950000	0.999998
-9.000000	0.999998
-9.100000	0.999999
-9.550000	1
-9.950000	1
&
52.450000	2.98416e-15
52.400000	3.08194e-15
52.350000	3.18293e-15
52.300000	3.28722e-15
52.250000	3.39493e-15
52.200000	3.50616e-15
52.150000	3.62105e-15
52.100000	3.73969e-15
52.050000	3.86223e-15
52.000000	3.98878e-15
51.950000	4.11947e-15
51.900000	4.25445e-15
51.850000	4.39385e-15
51.800000	4.53781e-15
51.750000	4.6865e-15
51.700000	4.84005e-15
51.650000	4.99864e-15
51.600000	5.16242e-15
51.550000	5.33157e-15
51.500000	5.50626e-15
51.450000	5.68668e-15
51.400000	5.873e-15
51.350000	6.06544e-15
51.300000	6.26417e-15
51.250000	6.46942e-15
51.200000	6.68139e-15
51.150000	6.90031e-15
51.100000	7.1264e-15
51.050000	7.35989e-15
51.000000	7.60104e-15
50.950000	7.85009e-15
50.900000	8.1073e-15
50.850000	8.37293e-15
50.800000	8.64727e-15
50.750000	8.9306e-15
50.700000	9.22321e-15
50.650000	9.52541e-15
50.600000	9.8375e-15
50.550000	1.01598e-14
50.500000	1.04927e-14
50.450000	1.08365e-14
50.400000	1.11916e-14
50.350000	1.15582e-14
50.300000	1.19369e-14
50.250000	1.23281e-14
50.200000	1.2732e-14
50.150000	1.31491e-14
50.100000	1.358e-14
50.050000	1.40249e-14
50.000000	1.44844e-14
49.950000	1.4959e-14
49.900000	1.54491e-14
49.850000	1.59553e-14
49.800000	1.64781e-14
49.750000	1.70179e-14
49.700000	1.75755e-14
49.650000	1.81514e-14
49.600000	1.87461e-14
49.550000	1.93603e-14
49.500000	1.99946e-14
49.450000	2.06497e-14
49.400000	2.13263e-14
49.350000	2.2025e-14
49.300000	2.27466e-14
49.250000	2.34919e-14
49.200000	2.42616e-14
49.150000	2.50565e-14
49.100000	2.58774e-14
49.050000	2.67253e-14
49.000000	2.76009e-14
48.950000	2.85052e-14
48.900000	2.94391e-14
48.850000	3.04037e-14
48.800000	3.13998e-14
48.750000	3.24286e-14
48.700000	3.3491e-14
48.650000	3.45883e-14
48.600000	3.57215e-14
48.550000	3.68919e-14
48.500000	3.81006e-14
48.450000	3.93489e-14
48.400000	4.06381e-14
48.350000	4.19695e-14
48.300000	4.33446e-14
48.250000	4.47647e-14
48.200000	4.62313e-14
48.150000	4.7746e-14
48.100000	4.93103e-14
48.050000	5.09258e-14
48.000000	5.25943e-14
47.950000	5.43175e-14
47.900000	5.60971e-14
47.850000	5.7935e-14
47.800000	5.98331e-14
47.750000	6.17934e-14
47.700000	6.38179e-14
47.650000	6.59087e-14
47.600000	6.80681e-14
47.550000	7.02981e-14
47.500000	7.26013e-14
47.450000	7.49799e-14
47.400000	7.74364e-14
47.350000	7.99734e-14
47.300000	8.25935e-14
47.250000	8.52995e-14
47.200000	8.80941e-14
47.150000	9.09803e-14
47.100000	9.3961e-14
47.050000	9.70393e-14
47.000000	1.00219e-13
46.950000	1.03502e-13
46.900000	1.06893e-13
46.850000	1.10395e-13
46.800000	1.14012e-13
46.750000	1.17747e-13
46.700000	1.21604e-13
46.650000	1.25588e-13
46.600000	1.29703e-13
46.550000	1.33952e-13
46.500000	1.38341e-13
46.450000	1.42873e-13
46.400000	1.47554e-13
46.350000	1.52388e-13
46.300000	1.5738e-13
46.250000	1.62536e-13
46.200000	1.67861e-13
46.150000	1.73361e-13
46.100000	1.7904e-13
46.050000	1.84906e-13
46.000000	1.90964e-13
45.950000	1.9722e-13
45.900000	2.03681e-13
45.850000	2.10354e-13
45.800000	2.17245e-13
45.750000	2.24362e-13
45.700000	2.31713e-13
45.650000	2.39304e-13
45.600000	2.47144e-13
45.550000	2.5524e-13
45.500000	2.63602e-13
45.450000	2.72238e-13
45.400000	2.81157e-13
45.350000	2.90368e-13
45.300000	2.9988e-13
45.250000	3.09705e-13
45.200000	3.19851e-13
45.150000	3.30329e-13
45.100000	3.41151e-13
45.050000	3.52327e-13
45.000000	3.6387e-13
44.950000	3.7579e-13
44.900000	3.88101e-13
44.850000	4.00815e-13
44.800000	4.13946e-13
44.750000	4.27507e-13
44.700000	4.41512e-13
44.650000	4.55976e-13
44.600000	4.70914e-13
44.550000	4.86341e-13
44.500000	5.02274e-13
44.450000	5.18728e-13
44.400000	5.35722e-13
44.350000	5.53272e-13
44.300000	5.71397e-13
44.250000	5.90115e-13
44.200000	6.09447e-13
44.150000	6.29413e-13
44.100000	6.50032e-13
44.050000	6.71327e-13
44.000000	6.93319e-13
43.950000	7.16032e-13
43.900000	7.39488e-13
43.850000	7.63714e-13
43.800000	7.88732e-13
43.750000	8.14571e-13
43.700000	8.41255e-13
43.650000	8.68814e-13
43.600000	8.97276e-13
43.550000	9.26669e-13
43.500000	9.57026e-13
43.450000	9.88377e-13
43.400000	1.02076e-12
43.350000	1.05419e-12
43.300000	1.08873e-12
43.250000	1.12439e-12
43.200000	1.16123e-12
43.150000	1.19927e-12
43.100000	1.23855e-12
43.050000	1.27913e-12
43.000000	1.32103e-12
42.950000	1.3643e-12
42.900000	1.409e-12
42.850000	1.45515e-12
42.800000	1.50282e-12
42.750000	1.55205e-12
42.700000	1.60289e-12
42.650000	1.6554e-12
42.600000	1.70963e-12
42.550000	1.76563e-12
42.500000	1.82347e-12
42.450000	1.8832e-12
42.400000	1.94489e-12
42.350000	2.0086e-12
42.300000	2.0744e-12
42.250000	2.14235e-12
42.200000	2.21253e-12
42.150000	2.28501e-12
42.100000	2.35986e-12
42.050000	2.43716e-12
42.000000	2.517e-12
41.950000	2.59945e-12
41.900000	2.6846e-12
41.850000	2.77254e-12
41.800000	2.86336e-12
41.750000	2.95716e-12
41.700000	3.05402e-12
41.650000	3.15406e-12
41.600000	3.25738e-12
41.550000	3.36408e-12
41.500000	3.47428e-12
41.450000	3.58809e-12
41.400000	3.70562e-12
41.350000	3.827e-12
41.300000	3.95236e-12
41.250000	4.08183e-12
41.200000	4.21553e-12
41.150000	4.35362e-12
41.100000	4.49623e-12
41.050000	4.64351e-12
41.000000	4.79561e-12
40.950000	4.9527e-12
40.900000	5.11493e-12
40.850000	5.28248e-12
40.800000	5.45551e-12
40.750000	5.63421e-12
40.700000	5.81876e-12
40.650000	6.00936e-12
40.600000	6.2062e-12
40.550000	6.40949e-12
40.500000	6.61944e-12
40.450000	6.83626e-12
40.400000	7.06019e-12
40.350000	7.29145e-12
40.300000	7.53028e-12
40.250000	7.77694e-12
40.200000	8.03167e-12
40.150000	8.29475e-12
40.100000	8.56645e-12
40.050000	8.84704e-12
40.000000	9.13683e-12
39.950000	9.43611e-12
39.900000	9.74519e-12
39.850000	1.00644e-11
39.800000	1.0394e-11
39.750000	1.07345e-11
39.700000	1.10861e-11
39.650000	1.14492e-11
39.600000	1.18242e-11
39.550000	1.22115e-11
39.500000	1.26115e-11
39.450000	1.30246e-11
39.400000	1.34512e-11
39.350000	1.38918e-11
39.300000	1.43468e-11
39.250000	1.48167e-11
39.200000	1.5302e-11
39.150000	1.58032e-11
39.100000	1.63208e-11
39.050000	1.68554e-11
39.000000	1.74075e-11
38.950000	1.79777e-11
38.900000	1.85665e-11
38.850000	1.91746e-11
38.800000	1.98026e-11
38.750000	2.04512e-11
38.700000	2.11211e-11
38.650000	2.18129e-11
38.600000	2.25273e-11
38.550000	2.32652e-11
38.500000	2.40272e-11
38.450000	2.48141e-11
38.400000	2.56269e-11
38.350000	2.64662e-11
38.300000	2.73331e-11
38.250000	2.82283e-11
38.200000	2.91528e-11
38.150000	3.01077e-11
38.100000	3.10938e-11
38.050000	3.21122e-11
38.000000	3.31639e-11
37.950000	3.42501e-11
37.900000	3.53719e-11
37.850000	3.65304e-11
37.800000	3.77268e-11
37.750000	3.89625e-11
37.700000	4.02386e-11
37.650000	4.15564e-11
37.600000	4.29175e-11
37.550000	4.43231e-11
37.500000	4.57748e-11
37.450000	4.7274e-11
37.400000	4.88222e-11
37.350000	5.04212e-11
37.300000	5.20726e-11
37.250000	5.3778e-11
37.200000	5.55393e-11
37.150000	5.73583e-11
37.100000	5.92369e-11
37.050000	6.11769e-11
37.000000	6.31805e-11
36.950000	6.52497e-11
36.900000	6.73867e-11
36.850000	6.95936e-11
36.800000	7.18729e-11
36.750000	7.42267e-11
36.700000	7.66577e-11
36.650000	7.91683e-11
36.600000	8.1761e-11
36.550000	8.44387e-11
36.500000	8.72041e-11
36.450000	9.006e-11
36.400000	9.30095e-11
36.350000	9.60555e-11
36.300000	9.92013e-11
36.250000	1.0245e-10
36.200000	1.05805e-10
36.150000	1.0927e-10
36.100000	1.12849e-10
36.050000	1.16545e-10
36.000000	1.20361e-10
35.950000	1.24303e-10
35.900000	1.28374e-10
35.850000	1.32578e-10
35.800000	1.3692e-10
35.750000	1.41404e-10
35.700000	1.46035e-10
35.650000	1.50817e-10
35.600000	1.55756e-10
35.550000	1.60857e-10
35.500000	1.66125e-10
35.450000	1.71565e-10
35.400000	1.77183e-10
35.350000	1.82986e-10
35.300000	1.88978e-10
35.250000	1.95167e-10
35.200000	2.01558e-10
35.150000	2.08159e-10
35.100000	2.14975e-10
35.050000	2.22015e-10
35.000000	2.29286e-10
34.950000	2.36794e-10
34.900000	2.44549e-10
34.850000	2.52557e-10
34.800000	2.60828e-10
34.750000	2.69369e-10
34.700000	2.7819e-10
34.650000	2.873e-10
34.600000	2.96708e-10
34.550000	3.06424e-10
34.500000	3.16458e-10
34.450000	3.26821e-10
34.400000	3.37523e-10
34.350000	3.48576e-10
34.300000	3.59991e-10
34.250000	3.71779e-10
34.200000	3.83953e-10
34.150000	3.96526e-10
34.100000	4.09511e-10
34.050000	4.2292e-10
34.000000	4.36769e-10
33.950000	4.51071e-10
33.900000	4.65842e-10
33.850000	4.81096e-10
33.800000	4.96849e-10
33.750000	5.13119e-10
33.700000	5.29921e-10
33.650000	5.47273e-10
33.600000	5.65193e-10
33.550000	5.83701e-10
33.500000	6.02814e-10
33.450000	6.22552e-10
33.400000	6.42937e-10
33.350000	6.6399e-10
33.300000	6.85732e-10
33.250000	7.08185e-10
33.200000	7.31374e-10
33.150000	7.55322e-10
33.100000	7.80054e-10
33.050000	8.05596e-10
33.000000	8.31974e-10
32.950000	8.59216e-10
32.900000	8.87349e-10
32.850000	9.16404e-10
32.800000	9.4641e-10
32.750000	9.77398e-10
32.700000	1.0094e-09
32.650000	1.04245e-09
32.600000	1.07658e-09
32.550000	1.11183e-09
32.500000	1.14824e-09
32.450000	1.18583e-09
32.400000	1.22466e-09
32.350000	1.26476e-09
32.300000	1.30617e-09
32.250000	1.34894e-09
32.200000	1.3931e-09
32.150000	1.43871e-09
32.100000	1.48582e-09
32.050000	1.53447e-09
32.000000	1.58471e-09
31.950000	1.63659e-09
31.900000	1.69018e-09
31.850000	1.74552e-09
31.800000	1.80266e-09
31.750000	1.86168e-09
31.700000	1.92264e-09
31.650000	1.98559e-09
31.600000	2.05059e-09
31.550000	2.11773e-09
31.500000	2.18707e-09
31.450000	2.25867e-09
31.400000	2.33262e-09
31.350000	2.40899e-09
31.300000	2.48786e-09
31.250000	2.56931e-09
31.200000	2.65342e-09
31.150000	2.7403e-09
31.100000	2.83001e-09
31.050000	2.92266e-09
31.000000	3.01835e-09
30.950000	3.11716e-09
30.900000	3.21921e-09
30.850000	3.3246e-09
30.800000	3.43345e-09
30.750000	3.54585e-09
30.700000	3.66193e-09
30.650000	3.78182e-09
30.600000	3.90563e-09
30.550000	4.03349e-09
30.500000	4.16553e-09
30.450000	4.3019e-09
30.400000	4.44273e-09
30.350000	4.58817e-09
30.300000	4.73838e-09
30.250000	4.8935e-09
30.200000	5.05369e-09
30.150000	5.21913e-09
30.100000	5.38999e-09
30.050000	5.56643e-09
30.000000	5.74866e-09
29.950000	5.93684e-09
29.900000	6.13119e-09
29.850000	6.3319e-09
29.800000	6.53918e-09
29.750000	6.75324e-09
29.700000	6.97431e-09
29.650000	7.20261e-09
29.600000	7.43839e-09
29.550000	7.68188e-09
29.500000	7.93334e-09
29.450000	8.19303e-09
29.400000	8.46123e-09
29.350000	8.7382e-09
29.300000	9.02423e-09
29.250000	9.31963e-09
29.200000	9.62469e-09
29.150000	9.93974e-09
29.100000	1.02651e-08
29.050000	1.06011e-08
29.000000	1.09481e-08
28.950000	1.13065e-08
28.900000	1.16766e-08
28.850000	1.20588e-08
28.800000	1.24535e-08
28.750000	1.28611e-08
28.700000	1.32821e-08
28.650000	1.37168e-08
28.600000	1.41658e-08
28.550000	1.46295e-08
28.500000	1.51083e-08
28.450000	1.56028e-08
28.400000	1.61135e-08
28.350000	1.66409e-08
28.300000	1.71856e-08
28.250000	1.77481e-08
28.200000	1.8329e-08
28.150000	1.89289e-08
28.100000	1.95484e-08
28.050000	2.01883e-08
28.000000	2.0849e-08
27.950000	2.15314e-08
27.900000	2.22361e-08
27.850000	2.29639e-08
27.800000	2.37154e-08
27.750000	2.44916e-08
27.700000	2.52932e-08
27.650000	2.6121e-08
27.600000	2.69759e-08
27.550000	2.78587e-08
27.500000	2.87705e-08
27.450000	2.97121e-08
27.400000	3.06845e-08
27.350000	3.16887e-08
27.300000	3.27257e-08
27.250000	3.37968e-08
27.200000	3.49028e-08
27.150000	3.6045e-08
27.100000	3.72247e-08
27.050000	3.84429e-08
27.000000	3.97009e-08
26.950000	4.10002e-08
26.900000	4.23419e-08
26.850000	4.37276e-08
26.800000	4.51585e-08
26.750000	4.66363e-08
26.700000	4.81625e-08
26.650000	4.97386e-08
26.600000	5.13662e-08
26.550000	5.30471e-08
26.500000	5.4783e-08
26.450000	5.65757e-08
26.400000	5.8427e-08
26.350000	6.03389e-08
26.300000	6.23134e-08
26.250000	6.43525e-08
26.200000	6.64582e-08
26.150000	6.86329e-08
26.100000	7.08787e-08
26.050000	7.31979e-08
26.000000	7.55931e-08
25.950000	7.80666e-08
25.900000	8.0621e-08
25.850000	8.32589e-08
25.800000	8.59832e-08
25.750000	8.87966e-08
25.700000	9.1702e-08
25.650000	9.47025e-08
25.600000	9.78011e-08
25.550000	1.01001e-07
25.500000	1.04306e-07
25.450000	1.07718e-07
25.400000	1.11243e-07
25.350000	1.14883e-07
25.300000	1.18641e-07
25.250000	1.22523e-07
25.200000	1.26532e-07
25.150000	1.30671e-07
25.100000	1.34947e-07
25.050000	1.39362e-07
25.000000	1.43921e-07
24.950000	1.48629e-07
24.900000	1.53492e-07
24.850000	1.58514e-07
24.800000	1.63699e-07
24.750000	1.69055e-07
24.700000	1.74586e-07
24.650000	1.80297e-07
24.600000	1.86195e-07
24.550000	1.92286e-07
24.500000	1.98577e-07
24.450000	2.05073e-07
24.400000	2.11782e-07
24.350000	2.1871e-07
24.300000	2.25864e-07
24.250000	2.33253e-07
24.200000	2.40883e-07
24.150000	2.48762e-07
24.100000	2.569e-07
24.050000	2.65303e-07
24.000000	2.73982e-07
23.950000	2.82944e-07
23.900000	2.92199e-07
23.850000	3.01757e-07
23.800000	3.11627e-07
23.750000	3.2182e-07
23.700000	3.32346e-07
23.650000	3.43217e-07
23.600000	3.54443e-07
23.550000	3.66036e-07
23.500000	3.78008e-07
23.450000	3.90372e-07
23.400000	4.0314e-07
23.350000	4.16325e-07
23.300000	4.29941e-07
23.250000	4.44003e-07
23.200000	4.58524e-07
23.150000	4.7352e-07
23.100000	4.89007e-07
23.050000	5.05e-07
23.000000	5.21515e-07
22.950000	5.38571e-07
22.900000	5.56184e-07
22.850000	5.74373e-07
22.800000	5.93156e-07
22.750000	6.12554e-07
22.700000	6.32585e-07
22.650000	6.53272e-07
22.600000	6.74635e-07
22.550000	6.96696e-07
22.500000	7.19478e-07
22.450000	7.43005e-07
22.400000	7.67301e-07
22.350000	7.92391e-07
22.300000	8.18301e-07
22.250000	8.45058e-07
22.200000	8.7269e-07
22.150000	9.01225e-07
22.100000	9.30692e-07
22.050000	9.61123e-07
22.000000	9.92548e-07
21.950000	1.025e-06
21.900000	1.05851e-06
21.850000	1.09312e-06
21.800000	1.12886e-06
21.750000	1.16577e-06
21.700000	1.20388e-06
21.650000	1.24324e-06
21.600000	1.28388e-06
21.550000	1.32586e-06
21.500000	1.3692e-06
21.450000	1.41396e-06
21.400000	1.46019e-06
21.350000	1.50792e-06
21.300000	1.55722e-06
21.250000	1.60812e-06
21.200000	1.66069e-06
21.150000	1.71497e-06
21.100000	1.77103e-06
21.050000	1.82892e-06
21.000000	1.8887e-06
20.950000	1.95044e-06
20.900000	2.01419e-06
20.850000	2.08003e-06
20.800000	2.14801e-06
20.750000	2.21822e-06
20.700000	2.29072e-06
20.650000	2.36559e-06
20.600000	2.4429e-06
20.550000	2.52274e-06
20.500000	2.60519e-06
20.450000	2.69033e-06
20.400000	2.77825e-06
20.350000	2.86904e-06
20.300000	2.9628e-06
20.250000	3.05962e-06
20.200000	3.1596e-06
20.150000	3.26285e-06
20.100000	3.36947e-06
20.050000	3.47957e-06
20.000000	3.59326e-06
19.950000	3.71067e-06
19.900000	3.83192e-06
19.850000	3.95712e-06
19.800000	4.08641e-06
19.750000	4.21992e-06
19.700000	4.35779e-06
19.650000	4.50017e-06
19.600000	4.64719e-06
19.550000	4.79901e-06
19.500000	4.95579e-06
19.450000	5.11768e-06
19.400000	5.28486e-06
19.350000	5.4575e-06
19.300000	5.63578e-06
19.250000	5.81987e-06
19.200000	6.00997e-06
19.150000	6.20628e-06
19.100000	6.409e-06
19.050000	6.61833e-06
19.000000	6.83449e-06
18.950000	7.05771e-06
18.900000	7.28821e-06
18.850000	7.52623e-06
18.800000	7.77202e-06
18.750000	8.02584e-06
18.700000	8.28793e-06
18.650000	8.55858e-06
18.600000	8.83805e-06
18.550000	9.12665e-06
18.500000	9.42465e-06
18.450000	9.73239e-06
18.400000	1.00502e-05
18.350000	1.03783e-05
18.300000	1.07171e-05
18.250000	1.1067e-05
18.200000	1.14283e-05
18.150000	1.18014e-05
18.100000	1.21867e-05
18.050000	1.25845e-05
18.000000	1.29953e-05
17.950000	1.34195e-05
17.900000	1.38575e-05
17.850000	1.43098e-05
17.800000	1.47769e-05
17.750000	1.52591e-05
17.700000	1.57571e-05
17.650000	1.62714e-05
17.600000	1.68024e-05
17.550000	1.73507e-05
17.500000	1.79169e-05
17.450000	1.85015e-05
17.400000	1.91052e-05
17.350000	1.97286e-05
17.300000	2.03722e-05
17.250000	2.10369e-05
17.200000	2.17232e-05
17.150000	2.24318e-05
17.100000	2.31636e-05
17.050000	2.39192e-05
17.000000	2.46994e-05
16.950000	2.5505e-05
16.900000	2.63369e-05
16.850000	2.71958e-05
16.800000	2.80827e-05
16.750000	2.89985e-05
16.700000	2.99442e-05
16.650000	3.09206e-05
16.600000	3.19288e-05
16.550000	3.29698e-05
16.500000	3.40447e-05
16.450000	3.51546e-05
16.400000	3.63006e-05
16.350000	3.74839e-05
16.300000	3.87057e-05
16.250000	3.99673e-05
16.200000	4.12699e-05
16.150000	4.26149e-05
16.100000	4.40036e-05
16.050000	4.54375e-05
16.000000	4.6918e-05
15.950000	4.84467e-05
15.900000	5.00251e-05
15.850000	5.16548e-05
15.800000	5.33374e-05
15.750000	5.50748e-05
15.700000	5.68686e-05
15.650000	5.87207e-05
15.600000	6.0633e-05
15.550000	6.26074e-05
15.500000	6.46459e-05
15.450000	6.67506e-05
15.400000	6.89237e-05
15.350000	7.11673e-05
15.300000	7.34838e-05
15.250000	7.58755e-05
15.200000	7.83448e-05
15.150000	8.08942e-05
15.100000	8.35263e-05
15.050000	8.62437e-05
15.000000	8.90494e-05
14.950000	9.19459e-05
14.900000	9.49364e-05
14.850000	9.80238e-05
14.800000	0.000101211
14.750000	0.000104502
14.700000	0.000107899
14.650000	0.000111407
14.600000	0.000115027
14.550000	0.000118765
14.500000	0.000122624
14.450000	0.000126608
14.400000	0.000130721
14.350000	0.000134967
14.300000	0.000139349
14.250000	0.000143874
14.200000	0.000148545
14.150000	0.000153366
14.100000	0.000158343
14.050000	0.000163481
14.000000	0.000168784
13.950000	0.000174258
13.900000	0.000179909
13.850000	0.000185741
13.800000	0.000191761
13.750000	0.000197975
13.700000	0.000204389
13.650000	0.000211009
13.600000	0.000217842
13.550000	0.000224893
13.500000	0.000232171
13.450000	0.000239682
13.400000	0.000247434
13.350000	0.000255434
13.300000	0.000263689
13.250000	0.000272207
13.200000	0.000280998
13.150000	0.000290068
13.100000	0.000299427
13.050000	0.000309083
13.000000	0.000319045
12.950000	0.000329322
12.900000	0.000339925
12.850000	0.000350861
12.800000	0.000362141
12.750000	0.000373774
12.700000	0.000385771
12.650000	0.000398142
12.600000	0.000410895
12.550000	0.000424042
12.500000	0.000437591
12.450000	0.000451552
12.400000	0.000465932
12.350000	0.00048074
12.300000	0.000495979
12.250000	0.000511651
12.200000	0.000527752
12.150000	0.000544262
12.100000	0.000561127
&
```
