## Supplementary material for "All-at-once RNA folding with 3D motif prediction framed by evolutionary information": RF00552_rncO.cacofold.power

```
# Power analysis of CaCoFold structure 
#
# Powertype = SINGLE SUBSTITUTIONS
# covary  left_pos      right_pos    substitutions      power
#----------------------------------------------------------------
          11		35		3		0.02
          12		34		2		0.00
          13		33		0		0.00
          14		32		0		0.00
          15		31		2		0.00
          16		30		1		0.00
          17		29		5		0.11
          18		28		2		0.00
          20		27		3		0.02
          36		129		0		0.00
          37		128		0		0.00
          38		127		0		0.00
          39		126		3		0.02
          40		125		0		0.00
          41		124		0		0.00
          42		123		0		0.00
          43		122		3		0.02
          44		121		0		0.00
          45		120		0		0.00
          46		119		1		0.00
     *    47		118		2		0.00
          192		211		2		0.00
          193		210		1		0.00
          194		209		0		0.00
          195		208		1		0.00
          196		207		1		0.00
          197		206		0		0.00
          198		205		2		0.00
          199		204		2		0.00
#
# BPAIRS 29
# avg substitutions per BP  1.2
# BPAIRS expected to covary 0.2 +/- 0.4
# BPAIRS observed to covary 1
#
```
