## Supplementary material for "All-at-once RNA folding with 3D motif prediction framed by evolutionary information": RF00552_rncO.power

```
# Power analysis of given structure
#
# Powertype = SINGLE SUBSTITUTIONS
# covary left_pos right_pos substitutions power
#----------------------------------------------------------------
13		33		0		0.00
14		32		0		0.00
15		31		2		0.00
16		30		1		0.00
17		29		5		0.11
18		27		2		0.00
20		26		4		0.07
34		131		2		0.00
35		130		3		0.02
36		129		0		0.00
37		128		0		0.00
38		127		0		0.00
39		126		3		0.02
40		125		0		0.00
41		124		0		0.00
42		123		0		0.00
43		122		3		0.02
44		121		0		0.00
45		120		0		0.00
46		119		1		0.00
* 47		118		2		0.00
48		117		0		0.00
57		115		2		0.00
58		114		3		0.02
60		111		2		0.00
61		110		0		0.00
62		109		2		0.00
63		108		3		0.02
64		107		2		0.00
65		106		1		0.00
73		99		5		0.11
74		98		3		0.02
75		97		6		0.16
77		94		3		0.02
78		93		4		0.07
79		92		0		0.00
80		91		3		0.02
81		90		3		0.02
82		89		3		0.02
192		211		2		0.00
193		210		1		0.00
194		209		0		0.00
195		208		1		0.00
196		207		1		0.00
197		206		0		0.00
198		205		2		0.00
199		204		2		0.00
#
# BPAIRS 47
# avg substitutions per BP 1.7
# BPAIRS expected to covary 0.7 +/- 0.8
# BPAIRS observed to covary 1
#
```
