## Supplementary material for "All-at-once RNA folding with 3D motif prediction framed by evolutionary information": RF00552_rncO.surv

```
15.800000	0.0212766
11.650000	0.0425532
11.550000	0.0638298
11.200000	0.0851064
5.950000	0.106383
5.500000	0.12766
4.200000	0.148936
3.750000	0.212766
3.600000	0.276596
3.550000	0.297872
2.200000	0.319149
2.050000	0.340426
1.750000	0.361702
0.050000	0.382979
0.000000	0.468085
-0.050000	0.765957
-0.100000	0.829787
-0.250000	0.851064
-0.550000	0.87234
-0.650000	0.893617
-0.700000	0.914894
-1.100000	0.93617
-2.000000	0.957447
-2.350000	0.978723
-3.000000	1
&
18.000000	4.35578e-05
16.400000	8.71156e-05
16.100000	0.000130673
15.200000	0.000174231
14.700000	0.000217789
14.200000	0.000261347
14.100000	0.000566251
13.650000	0.000609809
13.400000	0.000696925
12.700000	0.00078404
12.500000	0.000958272
12.150000	0.00100183
11.950000	0.0011325
11.900000	0.00143741
11.850000	0.00148097
11.650000	0.00161164
11.600000	0.00169875
11.550000	0.00457357
11.450000	0.00479136
11.400000	0.00483492
11.350000	0.00487847
11.300000	0.00540117
11.250000	0.0055754
10.950000	0.00566251
10.900000	0.00579319
10.850000	0.0058803
10.650000	0.00601098
10.600000	0.00605453
10.400000	0.00622877
10.350000	0.006403
10.300000	0.00644655
10.200000	0.0067079
10.150000	0.00679502
10.050000	0.00692569
10.000000	0.00709992
9.800000	0.00779685
9.750000	0.00788396
9.650000	0.00792752
9.600000	0.00823242
9.550000	0.00845021
9.500000	0.00862444
9.450000	0.00871156
9.400000	0.00875512
9.300000	0.00879868
9.250000	0.00897291
9.050000	0.00906002
9.000000	0.00932137
8.950000	0.00940849
8.850000	0.00958272
8.800000	0.00966983
8.750000	0.00980051
8.700000	0.00997474
8.650000	0.0106717
8.600000	0.0108459
8.500000	0.010933
8.450000	0.0109766
8.400000	0.0110201
8.300000	0.0110637
8.250000	0.0111944
8.200000	0.0114121
8.150000	0.0115864
8.100000	0.0126318
8.050000	0.0132416
8.000000	0.0133287
7.950000	0.0134594
7.900000	0.0135029
7.850000	0.0140692
7.800000	0.0142434
7.750000	0.0143741
7.650000	0.014679
7.600000	0.0148532
7.550000	0.0149403
7.500000	0.0149839
7.450000	0.0165955
7.400000	0.0179458
7.350000	0.0180329
7.300000	0.0184249
7.200000	0.0184685
7.150000	0.0189041
7.100000	0.0192525
7.050000	0.0197752
7.000000	0.0201237
6.950000	0.0204286
6.900000	0.0208206
6.850000	0.0211691
6.800000	0.0212998
6.750000	0.0217353
6.700000	0.0219967
6.650000	0.0222145
6.600000	0.0223452
6.550000	0.0224323
6.500000	0.0225629
6.450000	0.0233034
6.400000	0.0238697
6.350000	0.0240003
6.300000	0.0242617
6.250000	0.0250457
6.200000	0.0261347
6.150000	0.0268752
6.100000	0.0272236
6.050000	0.0285304
6.000000	0.0287481
5.950000	0.0289659
5.900000	0.0294451
5.850000	0.0304905
5.800000	0.0306211
5.750000	0.0311438
5.700000	0.0313181
5.650000	0.0314923
5.600000	0.0317536
5.550000	0.0321892
5.500000	0.03428
5.450000	0.0348898
5.400000	0.0355867
5.350000	0.0357174
5.300000	0.0360223
5.250000	0.0363708
5.200000	0.0366321
5.150000	0.0369806
5.100000	0.0377646
5.050000	0.0379388
5.000000	0.0382873
4.950000	0.0383744
4.900000	0.0387229
4.850000	0.0393327
4.800000	0.0396812
4.750000	0.0405523
4.700000	0.041467
4.650000	0.0416413
4.600000	0.0421204
4.550000	0.042948
4.500000	0.0434271
4.450000	0.0440369
4.400000	0.0446903
4.350000	0.045213
4.300000	0.0457792
4.250000	0.046694
4.200000	0.0472602
4.150000	0.0479136
4.100000	0.0483492
4.050000	0.0488283
4.000000	0.0496559
3.950000	0.0509626
3.900000	0.0514853
3.850000	0.0520516
3.800000	0.053489
3.750000	0.0548393
3.700000	0.0556669
3.650000	0.0563202
3.600000	0.0582368
3.550000	0.0588466
3.500000	0.0596742
3.450000	0.0605453
3.400000	0.0617214
3.350000	0.0625926
3.300000	0.0628539
3.250000	0.0635073
3.200000	0.0639429
3.150000	0.0650754
3.100000	0.0656416
3.050000	0.0661643
3.000000	0.0664256
2.950000	0.0678195
2.900000	0.0688213
2.850000	0.0694311
2.800000	0.0703023
2.750000	0.0711734
2.700000	0.0717833
2.650000	0.0721753
2.600000	0.0729593
2.550000	0.0743532
2.500000	0.0746145
2.450000	0.0769666
2.400000	0.0774022
2.350000	0.0785347
2.300000	0.0787089
2.250000	0.0795365
2.200000	0.0817144
2.150000	0.0824114
2.100000	0.0830212
2.050000	0.0839794
2.000000	0.0847635
1.950000	0.0856782
1.900000	0.0870285
1.850000	0.087769
1.800000	0.0888579
1.750000	0.0893806
1.700000	0.0902953
1.650000	0.0929088
1.600000	0.0944333
1.550000	0.0962192
1.500000	0.0970903
1.450000	0.0976566
1.400000	0.099094
1.350000	0.100052
1.300000	0.100531
1.250000	0.101141
1.200000	0.102187
1.150000	0.102753
1.100000	0.104147
1.050000	0.105976
1.000000	0.107849
0.950000	0.108851
0.900000	0.10994
0.850000	0.111247
0.800000	0.11251
0.750000	0.113773
0.700000	0.11643
0.650000	0.118085
0.600000	0.11961
0.550000	0.122354
0.500000	0.12427
0.450000	0.125577
0.400000	0.126971
0.350000	0.129105
0.300000	0.139037
0.250000	0.147269
0.200000	0.149185
0.150000	0.16565
0.100000	0.186384
0.050000	0.242094
0.000000	0.378909
-0.050000	0.644133
-0.100000	0.792491
-0.150000	0.80338
-0.200000	0.806603
-0.250000	0.808259
-0.300000	0.810001
-0.350000	0.812266
-0.400000	0.814357
-0.450000	0.816578
-0.500000	0.819235
-0.550000	0.821282
-0.600000	0.823852
-0.650000	0.825899
-0.700000	0.828121
-0.750000	0.829994
-0.800000	0.831867
-0.850000	0.835221
-0.900000	0.837878
-0.950000	0.840274
-1.000000	0.842408
-1.050000	0.845413
-1.100000	0.847853
-1.150000	0.85125
-1.200000	0.852557
-1.250000	0.855257
-1.300000	0.85639
-1.350000	0.857958
-1.400000	0.859526
-1.450000	0.863316
-1.500000	0.867192
-1.550000	0.870198
-1.600000	0.87329
-1.650000	0.875947
-1.700000	0.878474
-1.750000	0.879345
-1.800000	0.882133
-1.850000	0.88431
-1.900000	0.885356
-1.950000	0.887708
-2.000000	0.889755
-2.050000	0.893501
-2.100000	0.895374
-2.150000	0.897596
-2.200000	0.899643
-2.250000	0.901516
-2.300000	0.904826
-2.350000	0.906002
-2.400000	0.908616
-2.450000	0.910402
-2.500000	0.914235
-2.550000	0.915803
-2.600000	0.9165
-2.650000	0.919026
-2.700000	0.920899
-2.750000	0.922859
-2.800000	0.923338
-2.850000	0.927302
-2.900000	0.928696
-2.950000	0.93009
-3.000000	0.932181
-3.050000	0.934663
-3.100000	0.935752
-3.150000	0.937538
-3.200000	0.939193
-3.250000	0.940892
-3.300000	0.944638
-3.350000	0.946859
-3.400000	0.947339
-3.450000	0.94821
-3.500000	0.953872
-3.550000	0.954918
-3.600000	0.956704
-3.650000	0.957792
-3.700000	0.959665
-3.750000	0.961016
-3.800000	0.96241
-3.850000	0.963107
-3.900000	0.964021
-3.950000	0.96498
-4.000000	0.965764
-4.050000	0.966896
-4.100000	0.967854
-4.150000	0.969466
-4.200000	0.969945
-4.250000	0.970642
-4.300000	0.970903
-4.350000	0.973212
-4.400000	0.973517
-4.450000	0.974257
-4.500000	0.974736
-4.550000	0.975608
-4.600000	0.976217
-4.650000	0.977089
-4.700000	0.977742
-4.750000	0.978526
-4.800000	0.979528
-4.850000	0.980312
-4.900000	0.980922
-4.950000	0.981793
-5.000000	0.984189
-5.050000	0.984798
-5.100000	0.985365
-5.150000	0.986018
-5.200000	0.98715
-5.250000	0.988022
-5.300000	0.989372
-5.350000	0.989503
-5.400000	0.989938
-5.450000	0.990112
-5.500000	0.990287
-5.550000	0.990504
-5.600000	0.990853
-5.650000	0.991245
-5.700000	0.99168
-5.750000	0.992072
-5.800000	0.992116
-5.850000	0.992421
-5.900000	0.992682
-5.950000	0.9929
-6.000000	0.993074
-6.050000	0.993379
-6.100000	0.993553
-6.150000	0.993902
-6.250000	0.99425
-6.300000	0.994381
-6.350000	0.994555
-6.400000	0.99473
-6.450000	0.994991
-6.550000	0.995034
-6.600000	0.995122
-6.650000	0.995252
-6.850000	0.995731
-6.900000	0.995775
-6.950000	0.995818
-7.050000	0.995949
-7.100000	0.996341
-7.150000	0.996515
-7.200000	0.997125
-7.250000	0.997735
-7.350000	0.998127
-7.450000	0.998301
-7.500000	0.998345
-7.600000	0.998388
-7.700000	0.99865
-7.750000	0.998737
-7.900000	0.998911
-8.000000	0.999085
-8.050000	0.999129
-8.150000	0.999172
-8.300000	0.999216
-8.650000	0.99939
-8.700000	0.999434
-8.800000	0.999521
-8.950000	0.999652
-9.500000	0.999695
-9.750000	0.999739
-9.950000	1
&
19.700000	2.17344e-06
19.600000	4.34688e-06
19.450000	6.52032e-06
19.300000	8.69376e-06
18.900000	1.08672e-05
18.550000	1.30406e-05
18.450000	1.52141e-05
18.300000	1.73875e-05
18.000000	2.39078e-05
17.850000	2.60813e-05
17.800000	3.26016e-05
17.700000	3.4775e-05
17.650000	3.91219e-05
17.550000	5.21626e-05
17.500000	5.4336e-05
17.450000	5.86829e-05
17.350000	6.73767e-05
17.300000	7.17235e-05
17.150000	7.3897e-05
17.000000	7.60704e-05
16.950000	7.82439e-05
16.700000	8.47642e-05
16.500000	9.56314e-05
16.350000	9.99783e-05
16.200000	0.000106499
16.150000	0.000113019
16.100000	0.000115192
16.050000	0.000123886
15.900000	0.00013258
15.850000	0.000136927
15.800000	0.000141274
15.750000	0.000149967
15.700000	0.000152141
15.650000	0.000160835
15.600000	0.000163008
15.550000	0.000167355
15.500000	0.00020213
15.450000	0.00020865
15.400000	0.000215171
15.350000	0.000217344
15.250000	0.000241252
15.200000	0.000245599
15.150000	0.000295588
15.100000	0.000297761
15.050000	0.000312975
15.000000	0.000326016
14.950000	0.000332536
14.900000	0.000336883
14.850000	0.000339057
14.800000	0.00034775
14.750000	0.000356444
14.700000	0.000378179
14.650000	0.00039774
14.600000	0.000408607
14.550000	0.000447729
14.500000	0.000471637
14.450000	0.000491198
14.400000	0.000556401
14.300000	0.000584656
14.250000	0.000608563
14.200000	0.00067594
14.150000	0.000710715
14.100000	0.000728103
14.050000	0.000760704
14.000000	0.000769398
13.950000	0.000812867
13.900000	0.000838948
13.850000	0.000875897
13.800000	0.000912845
13.750000	0.000932406
13.700000	0.000951967
13.650000	0.000965008
13.600000	0.000988915
13.550000	0.00103021
13.500000	0.00109107
13.450000	0.0011454
13.400000	0.00117148
13.350000	0.00118887
13.300000	0.00121713
13.250000	0.00128016
13.200000	0.00133015
13.150000	0.00134319
13.100000	0.00137361
13.050000	0.00140622
13.000000	0.00144316
12.950000	0.00148229
12.900000	0.0014975
12.850000	0.00158226
12.800000	0.00164747
12.750000	0.00167572
12.700000	0.00171702
12.650000	0.00177135
12.600000	0.00183221
12.550000	0.00188872
12.500000	0.00199087
12.450000	0.00206042
12.400000	0.00211476
12.350000	0.00214953
12.300000	0.00224516
12.250000	0.00230167
12.200000	0.00235384
12.150000	0.00246033
12.100000	0.00251467
12.050000	0.00254727
12.000000	0.00260161
11.950000	0.00282765
11.900000	0.00287329
11.850000	0.00310802
11.800000	0.00322756
11.750000	0.00330146
11.700000	0.00376223
11.650000	0.00390785
11.600000	0.00419909
11.550000	0.00433167
11.500000	0.0044599
11.450000	0.00456423
11.400000	0.00472289
11.350000	0.00480548
11.300000	0.00513149
11.250000	0.00529233
11.200000	0.00547924
11.150000	0.00565747
11.100000	0.00585525
11.050000	0.00604869
11.000000	0.00629428
10.950000	0.00640296
10.900000	0.00648337
10.850000	0.00663769
10.800000	0.00688329
10.750000	0.00719191
10.700000	0.00733319
10.650000	0.00757879
10.600000	0.00772658
10.550000	0.00796566
10.500000	0.00810476
10.450000	0.0086003
10.400000	0.00885025
10.350000	0.00901978
10.300000	0.00930667
10.250000	0.00957183
10.200000	0.00999348
10.150000	0.0101674
10.100000	0.0103977
10.050000	0.0106086
10.000000	0.0108455
9.950000	0.0110998
9.900000	0.0113562
9.850000	0.0115649
9.800000	0.0119735
9.750000	0.0121365
9.700000	0.0124256
9.650000	0.0125668
9.600000	0.0128276
9.550000	0.0132102
9.500000	0.0135492
9.450000	0.0138839
9.400000	0.0140622
9.350000	0.0142947
9.300000	0.0146338
9.250000	0.0148424
9.200000	0.0150793
9.150000	0.0154075
9.100000	0.0156531
9.050000	0.0159552
9.000000	0.0161747
8.950000	0.0165703
8.900000	0.0167703
8.850000	0.0170854
8.800000	0.0174484
8.750000	0.0177396
8.700000	0.0181004
8.650000	0.0183438
8.600000	0.0186025
8.550000	0.0189546
8.500000	0.0191937
8.450000	0.0194523
8.400000	0.0197979
8.350000	0.0201022
8.300000	0.0203478
8.250000	0.0206042
8.200000	0.0208737
8.150000	0.0211715
8.100000	0.0214062
8.050000	0.0216844
8.000000	0.0220235
7.950000	0.0223278
7.900000	0.0227016
7.850000	0.0229081
7.800000	0.0232319
7.750000	0.0235058
7.700000	0.02391
7.650000	0.0243034
7.600000	0.0246186
7.550000	0.0249902
7.500000	0.0253032
7.450000	0.0256336
7.400000	0.0260183
7.350000	0.0263638
7.300000	0.0267746
7.250000	0.0271289
7.200000	0.0274875
7.150000	0.0277722
7.100000	0.0281178
7.050000	0.028496
7.000000	0.0288807
6.950000	0.0292676
6.900000	0.0296305
6.850000	0.0300283
6.800000	0.0304999
6.750000	0.0310628
6.700000	0.0315236
6.650000	0.0318865
6.600000	0.0322365
6.550000	0.0327298
6.500000	0.0331406
6.450000	0.0335927
6.400000	0.0340752
6.350000	0.0345208
6.300000	0.0349055
6.250000	0.0353075
6.200000	0.0358987
6.150000	0.0363551
6.100000	0.0367485
6.050000	0.0371984
6.000000	0.03782
5.950000	0.0384916
5.900000	0.0388459
5.850000	0.0395414
5.800000	0.0401413
5.750000	0.0406086
5.700000	0.0411889
5.650000	0.0416909
5.600000	0.0422691
5.550000	0.0432058
5.500000	0.0436557
5.450000	0.0445077
5.400000	0.0450489
5.350000	0.0457553
5.300000	0.0464942
5.250000	0.0472289
5.200000	0.047744
5.150000	0.048196
5.100000	0.0487503
5.050000	0.049211
5.000000	0.0498935
4.950000	0.0506194
4.900000	0.0512889
4.850000	0.0517779
4.800000	0.0524712
4.750000	0.0531058
4.700000	0.0537905
4.650000	0.0544077
4.600000	0.0550815
4.550000	0.0556966
4.500000	0.0563138
4.450000	0.0571376
4.400000	0.0577331
4.350000	0.058333
4.300000	0.0590176
4.250000	0.0597783
4.200000	0.0610324
4.150000	0.0624712
4.100000	0.0639796
4.050000	0.0653271
4.000000	0.0665029
3.950000	0.0677896
3.900000	0.0689307
3.850000	0.0702391
3.800000	0.0717192
3.750000	0.0731232
3.700000	0.0744686
3.650000	0.0759683
3.600000	0.0769941
3.550000	0.0784895
3.500000	0.0800826
3.450000	0.0814301
3.400000	0.082732
3.350000	0.0841839
3.300000	0.0854466
3.250000	0.0867833
3.200000	0.08807
3.150000	0.0892545
3.100000	0.0905651
3.050000	0.0916453
3.000000	0.0928429
2.950000	0.0940469
2.900000	0.0952793
2.850000	0.0965464
2.800000	0.0975397
2.750000	0.0990459
2.700000	0.100593
2.650000	0.101967
2.600000	0.103282
2.550000	0.104795
2.500000	0.106394
2.450000	0.107918
2.400000	0.109224
2.350000	0.1104
2.300000	0.111504
2.250000	0.112504
2.200000	0.113699
2.150000	0.114968
2.100000	0.116427
2.050000	0.117637
2.000000	0.118909
1.950000	0.120041
1.900000	0.121056
1.850000	0.122419
1.800000	0.124099
1.750000	0.125601
1.700000	0.126972
1.650000	0.12857
1.600000	0.129911
1.550000	0.131376
1.500000	0.132949
1.450000	0.134234
1.400000	0.135594
1.350000	0.136862
1.300000	0.138396
1.250000	0.139998
1.200000	0.14148
1.150000	0.142991
1.100000	0.144366
1.050000	0.14587
1.000000	0.147394
0.950000	0.148879
0.900000	0.150654
0.850000	0.152373
0.800000	0.154221
0.750000	0.156331
0.700000	0.158455
0.650000	0.160785
0.600000	0.163097
0.550000	0.165536
0.500000	0.167572
0.450000	0.169633
0.400000	0.172449
0.350000	0.175464
0.300000	0.178824
0.250000	0.182684
0.200000	0.190635
0.150000	0.202089
0.100000	0.216292
0.050000	0.245136
0.000000	0.301608
-0.050000	0.498246
-0.100000	0.557068
-0.150000	0.579476
-0.200000	0.600693
-0.250000	0.620452
-0.300000	0.637735
-0.350000	0.651022
-0.400000	0.663747
-0.450000	0.674927
-0.500000	0.685566
-0.550000	0.696346
-0.600000	0.70682
-0.650000	0.715444
-0.700000	0.72428
-0.750000	0.732882
-0.800000	0.741617
-0.850000	0.749776
-0.900000	0.757109
-0.950000	0.763562
-1.000000	0.770059
-1.050000	0.776388
-1.100000	0.783138
-1.150000	0.789422
-1.200000	0.794984
-1.250000	0.800239
-1.300000	0.805975
-1.350000	0.811934
-1.400000	0.817253
-1.450000	0.822282
-1.500000	0.827766
-1.550000	0.832856
-1.600000	0.838426
-1.650000	0.843319
-1.700000	0.848107
-1.750000	0.852478
-1.800000	0.857188
-1.850000	0.861515
-1.900000	0.865503
-1.950000	0.869155
-2.000000	0.87273
-2.050000	0.876336
-2.100000	0.879785
-2.150000	0.883062
-2.200000	0.886444
-2.250000	0.889902
-2.300000	0.893475
-2.350000	0.896718
-2.400000	0.899767
-2.450000	0.902534
-2.500000	0.905899
-2.550000	0.908881
-2.600000	0.911682
-2.650000	0.914627
-2.700000	0.917222
-2.750000	0.920041
-2.800000	0.922591
-2.850000	0.925051
-2.900000	0.927748
-2.950000	0.930211
-3.000000	0.932323
-3.050000	0.934671
-3.100000	0.937248
-3.150000	0.939535
-3.200000	0.941926
-3.250000	0.943769
-3.300000	0.945462
-3.350000	0.947216
-3.400000	0.949163
-3.450000	0.95103
-3.500000	0.952795
-3.550000	0.954323
-3.600000	0.95586
-3.650000	0.957403
-3.700000	0.959087
-3.750000	0.9606
-3.800000	0.962058
-3.850000	0.963527
-3.900000	0.964819
-3.950000	0.96594
-4.000000	0.966896
-4.050000	0.967961
-4.100000	0.968829
-4.150000	0.969907
-4.200000	0.971132
-4.250000	0.972076
-4.300000	0.973004
-4.350000	0.974012
-4.400000	0.974834
-4.450000	0.975807
-4.500000	0.976755
-4.550000	0.977598
-4.600000	0.978555
-4.650000	0.979222
-4.700000	0.980163
-4.750000	0.980965
-4.800000	0.981667
-4.850000	0.982426
-4.900000	0.983184
-4.950000	0.983751
-5.000000	0.984251
-5.050000	0.984832
-5.100000	0.985318
-5.150000	0.985825
-5.200000	0.986325
-5.250000	0.986742
-5.300000	0.987246
-5.350000	0.987722
-5.400000	0.98822
-5.450000	0.988689
-5.500000	0.98905
-5.550000	0.989387
-5.600000	0.989865
-5.650000	0.990287
-5.700000	0.990713
-5.750000	0.991026
-5.800000	0.991408
-5.850000	0.991923
-5.900000	0.992226
-5.950000	0.992539
-6.000000	0.992889
-6.050000	0.993162
-6.100000	0.993538
-6.150000	0.993727
-6.200000	0.993953
-6.250000	0.99424
-6.300000	0.994403
-6.350000	0.994656
-6.400000	0.994816
-6.450000	0.99506
-6.500000	0.995236
-6.550000	0.995438
-6.600000	0.995597
-6.650000	0.995851
-6.700000	0.996168
-6.750000	0.996373
-6.800000	0.996527
-6.850000	0.996777
-6.900000	0.996996
-6.950000	0.997185
-7.000000	0.997351
-7.050000	0.997464
-7.100000	0.997568
-7.150000	0.997655
-7.200000	0.997783
-7.250000	0.9979
-7.300000	0.997946
-7.350000	0.998081
-7.400000	0.998192
-7.450000	0.998281
-7.500000	0.998379
-7.550000	0.998448
-7.600000	0.998583
-7.650000	0.998646
-7.700000	0.99867
-7.750000	0.998724
-7.800000	0.998813
-7.850000	0.998909
-7.900000	0.999007
-7.950000	0.999122
-8.000000	0.999174
-8.050000	0.999202
-8.100000	0.999237
-8.150000	0.999278
-8.200000	0.999328
-8.250000	0.99937
-8.300000	0.999394
-8.350000	0.999433
-8.400000	0.999498
-8.450000	0.999541
-8.500000	0.999561
-8.550000	0.999611
-8.600000	0.999633
-8.650000	0.999681
-8.700000	0.999704
-8.750000	0.999724
-8.800000	0.999752
-8.850000	0.999785
-8.900000	0.999841
-8.950000	0.999867
-9.000000	0.999885
-9.050000	0.9999
-9.100000	0.999902
-9.150000	0.999909
-9.200000	0.999915
-9.250000	0.99992
-9.300000	0.999922
-9.350000	0.999926
-9.400000	0.999928
-9.500000	0.999935
-9.600000	0.999943
-9.750000	0.999948
-9.800000	0.99995
-9.850000	0.999959
-9.900000	0.999961
-9.950000	1
&
49.850000	2.75893e-18
49.800000	2.89184e-18
49.750000	3.03115e-18
49.700000	3.17718e-18
49.650000	3.33024e-18
49.600000	3.49067e-18
49.550000	3.65882e-18
49.500000	3.83508e-18
49.450000	4.01983e-18
49.400000	4.21347e-18
49.350000	4.41644e-18
49.300000	4.62919e-18
49.250000	4.85218e-18
49.200000	5.08592e-18
49.150000	5.33091e-18
49.100000	5.58771e-18
49.050000	5.85687e-18
49.000000	6.13899e-18
48.950000	6.43471e-18
48.900000	6.74466e-18
48.850000	7.06954e-18
48.800000	7.41007e-18
48.750000	7.767e-18
48.700000	8.14113e-18
48.650000	8.53326e-18
48.600000	8.94429e-18
48.550000	9.37511e-18
48.500000	9.82668e-18
48.450000	1.03e-17
48.400000	1.07961e-17
48.350000	1.13161e-17
48.300000	1.18611e-17
48.250000	1.24324e-17
48.200000	1.30312e-17
48.150000	1.36589e-17
48.100000	1.43168e-17
48.050000	1.50063e-17
48.000000	1.57291e-17
47.950000	1.64866e-17
47.900000	1.72807e-17
47.850000	1.81129e-17
47.800000	1.89853e-17
47.750000	1.98997e-17
47.700000	2.0858e-17
47.650000	2.18626e-17
47.600000	2.29155e-17
47.550000	2.40191e-17
47.500000	2.51759e-17
47.450000	2.63883e-17
47.400000	2.76592e-17
47.350000	2.89912e-17
47.300000	3.03874e-17
47.250000	3.18508e-17
47.200000	3.33847e-17
47.150000	3.49924e-17
47.100000	3.66775e-17
47.050000	3.84438e-17
47.000000	4.02951e-17
46.950000	4.22356e-17
46.900000	4.42695e-17
46.850000	4.64013e-17
46.800000	4.86357e-17
46.750000	5.09778e-17
46.700000	5.34326e-17
46.650000	5.60055e-17
46.600000	5.87024e-17
46.550000	6.15291e-17
46.500000	6.44919e-17
46.450000	6.75974e-17
46.400000	7.08523e-17
46.350000	7.4264e-17
46.300000	7.78399e-17
46.250000	8.1588e-17
46.200000	8.55165e-17
46.150000	8.96341e-17
46.100000	9.395e-17
46.050000	9.84736e-17
46.000000	1.03215e-16
45.950000	1.08185e-16
45.900000	1.13394e-16
45.850000	1.18853e-16
45.800000	1.24576e-16
45.750000	1.30574e-16
45.700000	1.3686e-16
45.650000	1.4345e-16
45.600000	1.50356e-16
45.550000	1.57595e-16
45.500000	1.65183e-16
45.450000	1.73136e-16
45.400000	1.81471e-16
45.350000	1.90208e-16
45.300000	1.99365e-16
45.250000	2.08963e-16
45.200000	2.19023e-16
45.150000	2.29568e-16
45.100000	2.40619e-16
45.050000	2.52203e-16
45.000000	2.64345e-16
44.950000	2.7707e-16
44.900000	2.90409e-16
44.850000	3.04389e-16
44.800000	3.19042e-16
44.750000	3.34401e-16
44.700000	3.50498e-16
44.650000	3.67371e-16
44.600000	3.85055e-16
44.550000	4.03591e-16
44.500000	4.23019e-16
44.450000	4.43381e-16
44.400000	4.64724e-16
44.350000	4.87094e-16
44.300000	5.10541e-16
44.250000	5.35115e-16
44.200000	5.60873e-16
44.150000	5.8787e-16
44.100000	6.16167e-16
44.050000	6.45825e-16
44.000000	6.7691e-16
43.950000	7.09492e-16
43.900000	7.43641e-16
43.850000	7.79434e-16
43.800000	8.16949e-16
43.750000	8.56269e-16
43.700000	8.97482e-16
43.650000	9.40677e-16
43.600000	9.85952e-16
43.550000	1.0334e-15
43.500000	1.08314e-15
43.450000	1.13527e-15
43.400000	1.18991e-15
43.350000	1.24718e-15
43.300000	1.3072e-15
43.250000	1.37011e-15
43.200000	1.43605e-15
43.150000	1.50516e-15
43.100000	1.57759e-15
43.050000	1.65351e-15
43.000000	1.73309e-15
42.950000	1.81649e-15
42.900000	1.9039e-15
42.850000	1.99552e-15
42.800000	2.09155e-15
42.750000	2.1922e-15
42.700000	2.29769e-15
42.650000	2.40826e-15
42.600000	2.52415e-15
42.550000	2.64561e-15
42.500000	2.77291e-15
42.450000	2.90634e-15
42.400000	3.04619e-15
42.350000	3.19277e-15
42.300000	3.3464e-15
42.250000	3.50742e-15
42.200000	3.67618e-15
42.150000	3.85306e-15
42.100000	4.03846e-15
42.050000	4.23277e-15
42.000000	4.43642e-15
41.950000	4.64988e-15
41.900000	4.8736e-15
41.850000	5.10808e-15
41.800000	5.35385e-15
41.750000	5.61143e-15
41.700000	5.88141e-15
41.650000	6.16437e-15
41.600000	6.46094e-15
41.550000	6.77177e-15
41.500000	7.09756e-15
41.450000	7.43902e-15
41.400000	7.7969e-15
41.350000	8.17199e-15
41.300000	8.56513e-15
41.250000	8.97717e-15
41.200000	9.40903e-15
41.150000	9.86166e-15
41.100000	1.03361e-14
41.050000	1.08333e-14
41.000000	1.13544e-14
40.950000	1.19006e-14
40.900000	1.2473e-14
40.850000	1.3073e-14
40.800000	1.37019e-14
40.750000	1.4361e-14
40.700000	1.50517e-14
40.650000	1.57757e-14
40.600000	1.65345e-14
40.550000	1.73299e-14
40.500000	1.81634e-14
40.450000	1.9037e-14
40.400000	1.99527e-14
40.350000	2.09123e-14
40.300000	2.19182e-14
40.250000	2.29723e-14
40.200000	2.40772e-14
40.150000	2.52352e-14
40.100000	2.64489e-14
40.050000	2.77209e-14
40.000000	2.90541e-14
39.950000	3.04514e-14
39.900000	3.19159e-14
39.850000	3.34507e-14
39.800000	3.50594e-14
39.750000	3.67455e-14
39.700000	3.85125e-14
39.650000	4.03646e-14
39.600000	4.23057e-14
39.550000	4.43401e-14
39.500000	4.64723e-14
39.450000	4.8707e-14
39.400000	5.10491e-14
39.350000	5.35039e-14
39.300000	5.60766e-14
39.250000	5.8773e-14
39.200000	6.15991e-14
39.150000	6.4561e-14
39.100000	6.76652e-14
39.050000	7.09187e-14
39.000000	7.43286e-14
38.950000	7.79024e-14
38.900000	8.1648e-14
38.850000	8.55736e-14
38.800000	8.96879e-14
38.750000	9.39999e-14
38.700000	9.85193e-14
38.650000	1.03256e-13
38.600000	1.0822e-13
38.550000	1.13423e-13
38.500000	1.18876e-13
38.450000	1.2459e-13
38.400000	1.3058e-13
38.350000	1.36857e-13
38.300000	1.43437e-13
38.250000	1.50332e-13
38.200000	1.57559e-13
38.150000	1.65133e-13
38.100000	1.7307e-13
38.050000	1.8139e-13
38.000000	1.90109e-13
37.950000	1.99247e-13
37.900000	2.08825e-13
37.850000	2.18862e-13
37.800000	2.29382e-13
37.750000	2.40407e-13
37.700000	2.51962e-13
37.650000	2.64073e-13
37.600000	2.76765e-13
37.550000	2.90067e-13
37.500000	3.04008e-13
37.450000	3.18619e-13
37.400000	3.33932e-13
37.350000	3.49981e-13
37.300000	3.66801e-13
37.250000	3.84429e-13
37.200000	4.02903e-13
37.150000	4.22266e-13
37.100000	4.42558e-13
37.050000	4.63826e-13
37.000000	4.86115e-13
36.950000	5.09475e-13
36.900000	5.33957e-13
36.850000	5.59615e-13
36.800000	5.86505e-13
36.750000	6.14688e-13
36.700000	6.44224e-13
36.650000	6.75179e-13
36.600000	7.0762e-13
36.550000	7.4162e-13
36.500000	7.77253e-13
36.450000	8.14598e-13
36.400000	8.53736e-13
36.350000	8.94754e-13
36.300000	9.37742e-13
36.250000	9.82795e-13
36.200000	1.03001e-12
36.150000	1.07949e-12
36.100000	1.13136e-12
36.050000	1.18571e-12
36.000000	1.24267e-12
35.950000	1.30236e-12
35.900000	1.36493e-12
35.850000	1.43049e-12
35.800000	1.49921e-12
35.750000	1.57123e-12
35.700000	1.6467e-12
35.650000	1.7258e-12
35.600000	1.8087e-12
35.550000	1.89557e-12
35.500000	1.98662e-12
35.450000	2.08204e-12
35.400000	2.18204e-12
35.350000	2.28684e-12
35.300000	2.39667e-12
35.250000	2.51178e-12
35.200000	2.63241e-12
35.150000	2.75884e-12
35.100000	2.89133e-12
35.050000	3.03018e-12
35.000000	3.1757e-12
34.950000	3.32821e-12
34.900000	3.48804e-12
34.850000	3.65553e-12
34.800000	3.83107e-12
34.750000	4.01504e-12
34.700000	4.20783e-12
34.650000	4.40988e-12
34.600000	4.62162e-12
34.550000	4.84353e-12
34.500000	5.07609e-12
34.450000	5.31982e-12
34.400000	5.57523e-12
34.350000	5.84291e-12
34.300000	6.12343e-12
34.250000	6.41742e-12
34.200000	6.72551e-12
34.150000	7.04839e-12
34.100000	7.38677e-12
34.050000	7.74138e-12
34.000000	8.113e-12
33.950000	8.50246e-12
33.900000	8.91061e-12
33.850000	9.33834e-12
33.800000	9.7866e-12
33.750000	1.02564e-11
33.700000	1.07487e-11
33.650000	1.12646e-11
33.600000	1.18052e-11
33.550000	1.23719e-11
33.500000	1.29657e-11
33.450000	1.35879e-11
33.400000	1.42401e-11
33.350000	1.49235e-11
33.300000	1.56397e-11
33.250000	1.63902e-11
33.200000	1.71768e-11
33.150000	1.80011e-11
33.100000	1.88649e-11
33.050000	1.97702e-11
33.000000	2.07189e-11
32.950000	2.1713e-11
32.900000	2.27549e-11
32.850000	2.38467e-11
32.800000	2.49909e-11
32.750000	2.619e-11
32.700000	2.74466e-11
32.650000	2.87634e-11
32.600000	3.01434e-11
32.550000	3.15895e-11
32.500000	3.3105e-11
32.450000	3.46932e-11
32.400000	3.63575e-11
32.350000	3.81016e-11
32.300000	3.99293e-11
32.250000	4.18447e-11
32.200000	4.38519e-11
32.150000	4.59553e-11
32.100000	4.81596e-11
32.050000	5.04696e-11
32.000000	5.28902e-11
31.950000	5.5427e-11
31.900000	5.80853e-11
31.850000	6.08711e-11
31.800000	6.37903e-11
31.750000	6.68496e-11
31.700000	7.00554e-11
31.650000	7.34149e-11
31.600000	7.69354e-11
31.550000	8.06247e-11
31.500000	8.44908e-11
31.450000	8.85421e-11
31.400000	9.27876e-11
31.350000	9.72365e-11
31.300000	1.01899e-10
31.250000	1.06784e-10
31.200000	1.11904e-10
31.150000	1.17269e-10
31.100000	1.22891e-10
31.050000	1.28782e-10
31.000000	1.34956e-10
30.950000	1.41425e-10
30.900000	1.48205e-10
30.850000	1.55309e-10
30.800000	1.62753e-10
30.750000	1.70554e-10
30.700000	1.78729e-10
30.650000	1.87296e-10
30.600000	1.96272e-10
30.550000	2.05679e-10
30.500000	2.15536e-10
30.450000	2.25866e-10
30.400000	2.3669e-10
30.350000	2.48032e-10
30.300000	2.59918e-10
30.250000	2.72373e-10
30.200000	2.85424e-10
30.150000	2.991e-10
30.100000	3.13431e-10
30.050000	3.28449e-10
30.000000	3.44185e-10
29.950000	3.60675e-10
29.900000	3.77954e-10
29.850000	3.96061e-10
29.800000	4.15034e-10
29.750000	4.34916e-10
29.700000	4.55749e-10
29.650000	4.7758e-10
29.600000	5.00456e-10
29.550000	5.24426e-10
29.500000	5.49545e-10
29.450000	5.75865e-10
29.400000	6.03445e-10
29.350000	6.32344e-10
29.300000	6.62627e-10
29.250000	6.94359e-10
29.200000	7.2761e-10
29.150000	7.62452e-10
29.100000	7.9896e-10
29.050000	8.37216e-10
29.000000	8.77302e-10
28.950000	9.19306e-10
28.900000	9.63319e-10
28.850000	1.00944e-09
28.800000	1.05776e-09
28.750000	1.1084e-09
28.700000	1.16146e-09
28.650000	1.21706e-09
28.600000	1.27531e-09
28.550000	1.33636e-09
28.500000	1.40032e-09
28.450000	1.46734e-09
28.400000	1.53757e-09
28.350000	1.61115e-09
28.300000	1.68825e-09
28.250000	1.76904e-09
28.200000	1.8537e-09
28.150000	1.9424e-09
28.100000	2.03534e-09
28.050000	2.13272e-09
28.000000	2.23476e-09
27.950000	2.34168e-09
27.900000	2.45371e-09
27.850000	2.57109e-09
27.800000	2.69408e-09
27.750000	2.82295e-09
27.700000	2.95799e-09
27.650000	3.09947e-09
27.600000	3.24771e-09
27.550000	3.40304e-09
27.500000	3.5658e-09
27.450000	3.73632e-09
27.400000	3.915e-09
27.350000	4.10221e-09
27.300000	4.29837e-09
27.250000	4.50389e-09
27.200000	4.71924e-09
27.150000	4.94487e-09
27.100000	5.18128e-09
27.050000	5.42897e-09
27.000000	5.6885e-09
26.950000	5.96042e-09
26.900000	6.24533e-09
26.850000	6.54384e-09
26.800000	6.85661e-09
26.750000	7.18431e-09
26.700000	7.52766e-09
26.650000	7.88739e-09
26.600000	8.2643e-09
26.550000	8.6592e-09
26.500000	9.07296e-09
26.450000	9.50646e-09
26.400000	9.96065e-09
26.350000	1.04365e-08
26.300000	1.09351e-08
26.250000	1.14575e-08
26.200000	1.20047e-08
26.150000	1.25781e-08
26.100000	1.31789e-08
26.050000	1.38083e-08
26.000000	1.44678e-08
25.950000	1.51587e-08
25.900000	1.58826e-08
25.850000	1.66409e-08
25.800000	1.74355e-08
25.750000	1.82679e-08
25.700000	1.91401e-08
25.650000	2.00538e-08
25.600000	2.10111e-08
25.550000	2.2014e-08
25.500000	2.30648e-08
25.450000	2.41656e-08
25.400000	2.5319e-08
25.350000	2.65272e-08
25.300000	2.77931e-08
25.250000	2.91193e-08
25.200000	3.05087e-08
25.150000	3.19643e-08
25.100000	3.34893e-08
25.050000	3.50869e-08
25.000000	3.67606e-08
24.950000	3.85141e-08
24.900000	4.0351e-08
24.850000	4.22755e-08
24.800000	4.42916e-08
24.750000	4.64038e-08
24.700000	4.86165e-08
24.650000	5.09345e-08
24.600000	5.3363e-08
24.550000	5.5907e-08
24.500000	5.85722e-08
24.450000	6.13642e-08
24.400000	6.4289e-08
24.350000	6.73531e-08
24.300000	7.0563e-08
24.250000	7.39256e-08
24.200000	7.74483e-08
24.150000	8.11385e-08
24.100000	8.50042e-08
24.050000	8.90538e-08
24.000000	9.32961e-08
23.950000	9.77401e-08
23.900000	1.02395e-07
23.850000	1.07272e-07
23.800000	1.12381e-07
23.750000	1.17732e-07
23.700000	1.23338e-07
23.650000	1.2921e-07
23.600000	1.35361e-07
23.550000	1.41805e-07
23.500000	1.48555e-07
23.450000	1.55625e-07
23.400000	1.63031e-07
23.350000	1.7079e-07
23.300000	1.78916e-07
23.250000	1.87429e-07
23.200000	1.96346e-07
23.150000	2.05686e-07
23.100000	2.1547e-07
23.050000	2.25718e-07
23.000000	2.36452e-07
22.950000	2.47696e-07
22.900000	2.59474e-07
22.850000	2.7181e-07
22.800000	2.84732e-07
22.750000	2.98267e-07
22.700000	3.12444e-07
22.650000	3.27293e-07
22.600000	3.42846e-07
22.550000	3.59137e-07
22.500000	3.762e-07
22.450000	3.94071e-07
22.400000	4.1279e-07
22.350000	4.32396e-07
22.300000	4.52931e-07
22.250000	4.74439e-07
22.200000	4.96966e-07
22.150000	5.2056e-07
22.100000	5.45271e-07
22.050000	5.71152e-07
22.000000	5.98259e-07
21.950000	6.26649e-07
21.900000	6.56382e-07
21.850000	6.87523e-07
21.800000	7.20137e-07
21.750000	7.54294e-07
21.700000	7.90067e-07
21.650000	8.27532e-07
21.600000	8.66768e-07
21.550000	9.07859e-07
21.500000	9.50893e-07
21.450000	9.95961e-07
21.400000	1.04316e-06
21.350000	1.09259e-06
21.300000	1.14435e-06
21.250000	1.19856e-06
21.200000	1.25532e-06
21.150000	1.31477e-06
21.100000	1.37702e-06
21.050000	1.44222e-06
21.000000	1.51048e-06
20.950000	1.58197e-06
20.900000	1.65683e-06
20.850000	1.73523e-06
20.800000	1.81731e-06
20.750000	1.90327e-06
20.700000	1.99328e-06
20.650000	2.08753e-06
20.600000	2.18622e-06
20.550000	2.28956e-06
20.500000	2.39776e-06
20.450000	2.51106e-06
20.400000	2.62969e-06
20.350000	2.75391e-06
20.300000	2.88397e-06
20.250000	3.02014e-06
20.200000	3.16272e-06
20.150000	3.31201e-06
20.100000	3.46831e-06
20.050000	3.63195e-06
20.000000	3.80328e-06
19.950000	3.98266e-06
19.900000	4.17046e-06
19.850000	4.36707e-06
19.800000	4.57291e-06
19.750000	4.78841e-06
19.700000	5.01401e-06
19.650000	5.25019e-06
19.600000	5.49744e-06
19.550000	5.75627e-06
19.500000	6.02723e-06
19.450000	6.31087e-06
19.400000	6.6078e-06
19.350000	6.91861e-06
19.300000	7.24397e-06
19.250000	7.58454e-06
19.200000	7.94102e-06
19.150000	8.31417e-06
19.100000	8.70475e-06
19.050000	9.11356e-06
19.000000	9.54145e-06
18.950000	9.98931e-06
18.900000	1.04581e-05
18.850000	1.09487e-05
18.800000	1.14621e-05
18.750000	1.19995e-05
18.700000	1.25619e-05
18.650000	1.31504e-05
18.600000	1.37664e-05
18.550000	1.44109e-05
18.500000	1.50855e-05
18.450000	1.57913e-05
18.400000	1.65299e-05
18.350000	1.73028e-05
18.300000	1.81116e-05
18.250000	1.89578e-05
18.200000	1.98432e-05
18.150000	2.07696e-05
18.100000	2.17389e-05
18.050000	2.2753e-05
18.000000	2.38139e-05
17.950000	2.49238e-05
17.900000	2.6085e-05
17.850000	2.72997e-05
17.800000	2.85704e-05
17.750000	2.98996e-05
17.700000	3.129e-05
17.650000	3.27442e-05
17.600000	3.42654e-05
17.550000	3.58563e-05
17.500000	3.75202e-05
17.450000	3.92604e-05
17.400000	4.10802e-05
17.350000	4.29833e-05
17.300000	4.49734e-05
17.250000	4.70543e-05
17.200000	4.92301e-05
17.150000	5.1505e-05
17.100000	5.38835e-05
17.050000	5.637e-05
17.000000	5.89695e-05
16.950000	6.16868e-05
16.900000	6.45272e-05
16.850000	6.7496e-05
16.800000	7.05989e-05
16.750000	7.38418e-05
16.700000	7.72306e-05
16.650000	8.07718e-05
16.600000	8.44719e-05
16.550000	8.83377e-05
16.500000	9.23765e-05
16.450000	9.65955e-05
16.400000	0.000101002
16.350000	0.000105605
16.300000	0.000110412
16.250000	0.000115432
16.200000	0.000120673
16.150000	0.000126145
16.100000	0.000131858
16.050000	0.00013782
16.000000	0.000144042
15.950000	0.000150536
15.900000	0.00015731
15.850000	0.000164377
15.800000	0.000171748
15.750000	0.000179435
15.700000	0.000187449
15.650000	0.000195804
15.600000	0.00020451
15.550000	0.000213582
15.500000	0.000223032
15.450000	0.000232872
15.400000	0.000243117
15.350000	0.000253778
15.300000	0.00026487
15.250000	0.000276404
15.200000	0.000288392
15.150000	0.000300847
15.100000	0.00031378
15.050000	0.000327199
15.000000	0.000341112
14.950000	0.000355527
14.900000	0.000370445
14.850000	0.000385867
14.800000	0.000401787
14.750000	0.000418192
14.700000	0.000435061
14.650000	0.000452359
14.600000	0.000470031
14.550000	0.00048799
14.500000	0.000506096
14.450000	0.000524108
14.400000	0.000541527
&
```
