## Supplementary material for "All-at-once RNA folding with 3D motif prediction framed by evolutionary information": RF00553_SCARNA1.cacofold.cov

```
#
# Method Target_E-val [cov_min,cov_max] [FP | TP True Found | Sen PPV F] 
# GTp    0.05           [-9.95,25.07]    [0 | 5 55 5 | 9.09 100.00 16.67] 
#
# in_CaCoFold in_given  left_pos      right_pos  score            E-value       pvalue       substitutions    power
#------------------------------------------------------------------------------------------------------------------------
*	*	         8	       111	23.38159	0.00917337	0.000199421	4		0.07
*	*	        35	        73	22.07879	0.0166911	0.000362849	16		0.50
*	*	        39	        68	22.84505	0.0118453	0.000257507	10		0.32
*	*	        42	        62	19.55160	0.0470245	0.00102227	16		0.50
*	*	        43	        61	21.89802	0.0182535	0.000396815	12		0.39
```
