## Supplementary material for "All-at-once RNA folding with 3D motif prediction framed by evolutionary information": RF00553_SCARNA1.cacofold.helixcov

```
# RMs = 5 L = 205

# RM_HELIX NESTED 33-47 57-77, nbp = 14 nbp_cov = 4
# pvals: 0.198302,0.0752464,0.000362849,0.0011245,0.00757941,0.000257507,0.00161373,0.277934,0.00102227,0.000396815,0.666601,0.0128003,0.0533516,0.00428989
# aggregated NONE
NESTED  ::::::::::::::::::::::::::<<<<<<<<<<<<<<______>>>>>>>>->>>>>>:::::::::::::::::::::::::::::::::::::::::::::::::::::::::::::::::::::::::::::::::::::::::::::::::::::::::
        ::::::::::::::::::::::::::::<--<--<<______________>>--->-->:::::::::::::::::::::::::::::::::::::::::::::::::::::::::::::::::::::::::::::::::::::::::::::::::::::::::::

# RM_HELIX NESTED 21-32 84-104, nbp = 12 nbp_cov = 0
# pvals: 0.984027,0.386557,0.0275392,0.0205549,0.9433,0.298193,0.847076,0.54211,0.0493574,0.0289595,0.0426908,0.0317634
# aggregated NONE
NESTED  ::::::::::::::<<<<<<<<<<<<_______________________________________>>>>>>>>>>>>:::::::::::::::::::::::::::::::::::::::::::::::::::::::::::::::::::::::::::::::::::::::::
        ::::::::::::::::::::::::::::::::::::::::::::::::::::::::::::::::::::::::::::::::::::::::::::::::::::::::::::::::::::::::::::::::::::::::::::::::::::::::::::::::::::::

# RM_HELIX NESTED 3-9 110-116, nbp = 6 nbp_cov = 1
# pvals: 0.595057,0.511307,0.0928514,0.155206,0.000199421,0.00157357
# aggregated NONE
NESTED  ::<<<<<<_________________________________________________________________________>>>>>>:::::::::::::::::::::::::::::::::::::::::::::::::::::::::::::::::::::::::::::::
        ::::::<___________________________________________________________________________>:::::::::::::::::::::::::::::::::::::::::::::::::::::::::::::::::::::::::::::::::::

# RM_HELIX NESTED 150-160 174-184, nbp = 11 nbp_cov = 0
# pvals: 0.404264,0.404264,0.404264,0.00308507,0.404264,0.0954034,0.687032,0.0549836,0.693472,0.0289595,0.680376
# aggregated NONE
NESTED  :::::::::::::::::::::::::::::::::::::::::::::::::::::::::::::::::::::::::::::::::::::::::::::::::::::::::::::::::::::<<<<<<<<<<<________>>>>>>>>>>>:::::::::::::::::::
        ::::::::::::::::::::::::::::::::::::::::::::::::::::::::::::::::::::::::::::::::::::::::::::::::::::::::::::::::::::::::::::::::::::::::::::::::::::::::::::::::::::::

# RM_HELIX NESTED 134-146 186-199, nbp = 12 nbp_cov = 0
# pvals: 0.123143,0.00552026,0.496349,0.93916,0.475108,0.489138,0.0703907,0.208028,0.312125,0.411198,0.624702,0.386557
# aggregated NONE
NESTED  ::::::::::::::::::::::::::::::::::::::::::::::::::::::::::::::::::::::::::::::::::::::::::::::::::::::<<<<<<<<<<<<_________________________________>>>>>>>>>->>>::::::
        ::::::::::::::::::::::::::::::::::::::::::::::::::::::::::::::::::::::::::::::::::::::::::::::::::::::::::::::::::::::::::::::::::::::::::::::::::::::::::::::::::::::
```
