## Supplementary material for "All-at-once RNA folding with 3D motif prediction framed by evolutionary information": RF00553_SCARNA1.cacofold.power

```
# Power analysis of CaCoFold structure
#
# Powertype = SINGLE SUBSTITUTIONS
# covary left_pos right_pos substitutions power
#----------------------------------------------------------------
3		116		3		0.02
4		115		4		0.07
6		114		5		0.11
7		113		4		0.07
* 8		111		4		0.07
9		110		10		0.32
21		104		9		0.28
22		103		3		0.02
23		102		4		0.07
24		101		8		0.24
25		92		11		0.35
26		91		4		0.07
27		90		7		0.20
28		89		2		0.00
29		88		10		0.32
30		86		12		0.39
31		85		6		0.16
32		84		2		0.00
33		77		11		0.35
34		76		13		0.42
* 35		73		16		0.50
36		72		15		0.47
38		69		12		0.39
* 39		68		10		0.32
40		66		11		0.35
41		64		13		0.42
* 42		62		16		0.50
* 43		61		12		0.39
44		60		13		0.42
45		59		13		0.42
46		58		10		0.32
47		57		14		0.45
134		199		7		0.20
135		198		4		0.07
136		197		2		0.00
137		195		13		0.42
138		194		2		0.00
139		193		2		0.00
140		192		4		0.07
141		191		8		0.24
142		189		13		0.42
144		188		8		0.24
145		187		5		0.11
146		186		2		0.00
150		184		2		0.00
151		183		2		0.00
152		182		2		0.00
153		181		5		0.11
154		180		1		0.00
155		179		4		0.07
156		178		5		0.11
157		177		12		0.39
158		176		7		0.20
159		175		5		0.11
160		174		4		0.07
#
# BPAIRS 55
# avg substitutions per BP 7.4
# BPAIRS expected to covary 11.3 +/- 2.7
# BPAIRS observed to covary 5
#
```
