## Supplementary material for "All-at-once RNA folding with 3D motif prediction framed by evolutionary information": RF00553_SCARNA1.helixcov

```
# RMs = 6 L = 205

# RM_HELIX NESTED 33-47 57-77, nbp = 13 nbp_cov = 4
# pvals: 0.198302,0.0752464,0.000362849,0.0011245,0.00757941,0.000257507,0.00161373,0.00102227,0.000396815,0.666601,0.0128003,0.0533516,0.00428989
# aggregated NONE
NESTED  ::::::::::::::::::::::::::<<<<<<<-<<<<<<______>>>>>>->->>>>>>:::::::::::::::::::::::::::::::::::::::::::::::::::::::::::::::::::::::::::::::::::::::::::::::::::::::::
        ::::::::::::::::::::::::::::<--<--<<______________>>--->-->:::::::::::::::::::::::::::::::::::::::::::::::::::::::::::::::::::::::::::::::::::::::::::::::::::::::::::

# RM_HELIX NESTED 21-32 84-104, nbp = 11 nbp_cov = 0
# pvals: 0.984027,0.386557,0.0275392,0.0205549,0.298193,0.847076,0.54211,0.0493574,0.0289595,0.0426908,0.0317634
# aggregated NONE
NESTED  ::::::::::::::<<<<-<<<<<<<_______________________________________>>>>>>>->>>>:::::::::::::::::::::::::::::::::::::::::::::::::::::::::::::::::::::::::::::::::::::::::
        ::::::::::::::::::::::::::::::::::::::::::::::::::::::::::::::::::::::::::::::::::::::::::::::::::::::::::::::::::::::::::::::::::::::::::::::::::::::::::::::::::::::

# RM_HELIX NESTED 3-9 110-116, nbp = 6 nbp_cov = 1
# pvals: 0.595057,0.511307,0.0928514,0.155206,0.000199421,0.00157357
# aggregated NONE
NESTED  ::<<<<<<_________________________________________________________________________>>>>>>:::::::::::::::::::::::::::::::::::::::::::::::::::::::::::::::::::::::::::::::
        ::::::<___________________________________________________________________________>:::::::::::::::::::::::::::::::::::::::::::::::::::::::::::::::::::::::::::::::::::

# RM_HELIX NESTED 156-161 171-176, nbp = 6 nbp_cov = 0
# pvals: 0.673552,0.0915991,0.167174,0.141782,0.730873,0.923706
# aggregated NONE
NESTED  :::::::::::::::::::::::::::::::::::::::::::::::::::::::::::::::::::::::::::::::::::::::::::::::::::::::::::::::::::::::::::<<<<<<____>>>>>>:::::::::::::::::::::::::::
        ::::::::::::::::::::::::::::::::::::::::::::::::::::::::::::::::::::::::::::::::::::::::::::::::::::::::::::::::::::::::::::::::::::::::::::::::::::::::::::::::::::::

# RM_HELIX NESTED 177-183 189-196, nbp = 7 nbp_cov = 0
# pvals: 0.138211,0.200686,0.595057,0.404264,0.610022,0.386557,0.404264
# aggregated NONE
NESTED  :::::::::::::::::::::::::::::::::::::::::::::::::::::::::::::::::::::::::::::::::::::::::::::::::::::::::::::::::::::::::::::::::::::::::::<<<<<<<____>>>>>>>:::::::::
        ::::::::::::::::::::::::::::::::::::::::::::::::::::::::::::::::::::::::::::::::::::::::::::::::::::::::::::::::::::::::::::::::::::::::::::::::::::::::::::::::::::::

# RM_HELIX NESTED 134-136 197-199, nbp = 3 nbp_cov = 0
# pvals: 0.123143,0.00552026,0.496349
# aggregated NONE
NESTED  ::::::::::::::::::::::::::::::::::::::::::::::::::::::::::::::::::::::::::::::::::::::::::::::::::::::<<<____________________________________________________>>>::::::
        ::::::::::::::::::::::::::::::::::::::::::::::::::::::::::::::::::::::::::::::::::::::::::::::::::::::::::::::::::::::::::::::::::::::::::::::::::::::::::::::::::::::
```
