## Supplementary material for "All-at-once RNA folding with 3D motif prediction framed by evolutionary information": RF00553_SCARNA1.power

```
# Power analysis of given structure
#
# Powertype = SINGLE SUBSTITUTIONS
# covary left_pos right_pos substitutions power
#----------------------------------------------------------------
3		116		3		0.02
4		115		4		0.07
6		114		5		0.11
7		113		4		0.07
* 8		111		4		0.07
9		110		10		0.32
21		104		9		0.28
22		103		3		0.02
23		102		4		0.07
24		101		8		0.24
26		91		4		0.07
27		90		7		0.20
28		89		2		0.00
29		88		10		0.32
30		86		12		0.39
31		85		6		0.16
32		84		2		0.00
33		77		11		0.35
34		76		13		0.42
* 35		73		16		0.50
36		72		15		0.47
38		69		12		0.39
* 39		68		10		0.32
40		66		11		0.35
* 42		62		16		0.50
* 43		61		12		0.39
44		60		13		0.42
45		59		13		0.42
46		58		10		0.32
47		57		14		0.45
134		199		7		0.20
135		198		4		0.07
136		197		2		0.00
156		176		5		0.11
157		175		12		0.39
158		174		8		0.24
159		173		4		0.07
160		172		9		0.28
161		171		9		0.28
177		196		8		0.24
178		195		8		0.24
179		194		2		0.00
180		193		1		0.00
181		192		5		0.11
182		191		2		0.00
183		189		3		0.02
#
# BPAIRS 46
# avg substitutions per BP 7.7
# BPAIRS expected to covary 9.9 +/- 2.6
# BPAIRS observed to covary 5
#
```
