## Supplementary material for "All-at-once RNA folding with 3D motif prediction framed by evolutionary information": RF00553_SCARNA1.sorted.cov

```
#
# Method Target_E-val [cov_min,cov_max] [FP | TP True Found | Sen PPV F] 
# GTp    0.05         [-9.95,25.07]     [0 | 5 46 5 | 10.87 100.00 19.61] 
#
#       left_pos       right_pos        score          E-value           pvalue       substitutions      power
#--------------------------------------------------------------------------------------------------------------
*	       8	     111	23.38159	0.00917337	0.000199421	4		0.07
*	      39	      68	22.84505	0.0118453	0.000257507	10		0.32
*	      35	      73	22.07879	0.0166911	0.000362849	16		0.50
*	      43	      61	21.89802	0.0182535	0.000396815	12		0.39
*	      42	      62	19.55160	0.0470245	0.00102227	16		0.50
```
