## Supplementary material for "All-at-once RNA folding with 3D motif prediction framed by evolutionary information": RF00553_SCARNA1.surv

```
23.350000	0.0217391
22.800000	0.0434783
22.050000	0.0652174
21.850000	0.0869565
19.550000	0.108696
19.300000	0.130435
18.250000	0.152174
18.200000	0.173913
15.500000	0.195652
14.750000	0.217391
13.800000	0.23913
12.200000	0.26087
10.700000	0.282609
9.800000	0.304348
9.650000	0.326087
9.350000	0.347826
8.400000	0.369565
7.950000	0.391304
7.700000	0.413043
6.500000	0.434783
5.800000	0.456522
5.750000	0.478261
4.700000	0.5
4.250000	0.521739
4.150000	0.543478
3.800000	0.565217
3.500000	0.586957
2.800000	0.608696
2.750000	0.630435
1.050000	0.652174
0.000000	0.695652
-0.050000	0.73913
-0.700000	0.76087
-0.800000	0.782609
-1.000000	0.804348
-1.350000	0.847826
-1.450000	0.869565
-1.850000	0.891304
-1.900000	0.913043
-2.350000	0.934783
-3.500000	0.956522
-4.700000	0.978261
-6.900000	1
&
25.050000	7.32654e-05
20.350000	0.000146531
20.000000	0.000219796
19.950000	0.000293062
19.700000	0.000439593
19.550000	0.000512858
19.000000	0.000586124
18.900000	0.000659389
18.000000	0.000732654
17.900000	0.00080592
17.750000	0.000879185
17.650000	0.000952451
17.600000	0.00102572
17.250000	0.00109898
17.100000	0.00117225
16.700000	0.00124551
16.600000	0.00131878
16.550000	0.00139204
16.350000	0.00153857
16.300000	0.00161184
16.100000	0.00168511
16.050000	0.00175837
15.900000	0.0019049
15.750000	0.00197817
15.700000	0.0021247
15.600000	0.00234449
15.550000	0.00241776
15.450000	0.00271082
15.250000	0.00285735
15.200000	0.00293062
15.150000	0.00300388
15.050000	0.00307715
14.950000	0.00315041
14.900000	0.00322368
14.800000	0.00329694
14.750000	0.00337021
14.700000	0.00344348
14.550000	0.00366327
14.450000	0.00373654
14.400000	0.0038098
14.350000	0.00388307
14.250000	0.00410286
14.200000	0.00417613
14.100000	0.0042494
14.000000	0.00432266
13.900000	0.00439593
13.750000	0.00454246
13.700000	0.00461572
13.650000	0.00468899
13.600000	0.00483552
13.550000	0.00498205
13.500000	0.00512858
13.400000	0.00520185
13.350000	0.00527511
13.250000	0.00534838
13.150000	0.00549491
13.100000	0.00556817
13.000000	0.0059345
12.900000	0.00600777
12.850000	0.00608103
12.800000	0.0061543
12.750000	0.00630083
12.650000	0.00652062
12.600000	0.00674042
12.550000	0.00681369
12.500000	0.00696022
12.450000	0.00718001
12.400000	0.00725328
12.350000	0.00739981
12.300000	0.00754634
12.250000	0.00776614
12.150000	0.00798593
12.050000	0.0080592
12.000000	0.00849879
11.950000	0.00871859
11.900000	0.00879185
11.850000	0.00901165
11.800000	0.00923145
11.750000	0.00945124
11.700000	0.00959777
11.650000	0.00981757
11.600000	0.00989083
11.550000	0.0100374
11.500000	0.0101106
11.450000	0.0102572
11.400000	0.0106235
11.350000	0.0109898
11.300000	0.0110631
11.250000	0.0112096
11.200000	0.0115027
11.150000	0.0116492
11.100000	0.0117957
11.050000	0.0119423
11.000000	0.0120888
10.950000	0.0123819
10.900000	0.0126017
10.850000	0.012968
10.800000	0.0134808
10.750000	0.0135541
10.700000	0.0137006
10.650000	0.0139937
10.600000	0.0141402
10.550000	0.0142868
10.500000	0.0149461
10.450000	0.0150927
10.400000	0.0155323
10.350000	0.0158253
10.300000	0.0160451
10.250000	0.0161917
10.200000	0.016558
10.150000	0.0168511
10.100000	0.0171441
10.050000	0.0172174
10.000000	0.0177302
9.950000	0.0181698
9.900000	0.0186827
9.850000	0.0191955
9.800000	0.0193421
9.750000	0.0195619
9.700000	0.0200015
9.650000	0.0203678
9.600000	0.0208074
9.550000	0.0211004
9.500000	0.0217598
9.450000	0.0224192
9.400000	0.0225658
9.350000	0.0227856
9.300000	0.0234449
9.250000	0.0240311
9.200000	0.0249835
9.150000	0.0254964
9.100000	0.0260825
9.050000	0.0265954
9.000000	0.0268152
8.950000	0.0274013
8.900000	0.0280607
8.850000	0.0285735
8.800000	0.0290131
8.750000	0.0297458
8.700000	0.0304052
8.650000	0.0307715
8.600000	0.0308448
8.550000	0.0313576
8.500000	0.0318705
8.450000	0.0321635
8.400000	0.0327497
8.350000	0.0331892
8.300000	0.0340684
8.250000	0.0342882
8.200000	0.0352407
8.150000	0.0364862
8.100000	0.0369258
8.050000	0.0377317
8.000000	0.038098
7.950000	0.0386109
7.900000	0.0392703
7.850000	0.0398564
7.800000	0.0400762
7.750000	0.0406623
7.700000	0.041688
7.650000	0.0428603
7.600000	0.0435929
7.550000	0.0443256
7.500000	0.0447652
7.450000	0.0454978
7.400000	0.0460107
7.350000	0.0468166
7.300000	0.0476225
7.250000	0.048575
7.200000	0.0504799
7.150000	0.0512858
7.100000	0.0517254
7.050000	0.0528244
7.000000	0.053557
6.950000	0.054363
6.900000	0.0551689
6.850000	0.0555352
6.800000	0.0561946
6.750000	0.0570738
6.700000	0.0578064
6.650000	0.0586856
6.600000	0.0595648
6.550000	0.0607371
6.500000	0.0617628
6.450000	0.0633013
6.400000	0.0641073
6.350000	0.0648399
6.300000	0.0657924
6.250000	0.0663785
6.200000	0.0674775
6.150000	0.0685765
6.100000	0.0687962
6.050000	0.070115
6.000000	0.0709942
5.950000	0.0720932
5.900000	0.0728991
5.850000	0.0734852
5.800000	0.0753169
5.750000	0.0765624
5.700000	0.0778079
5.650000	0.078394
5.600000	0.0791267
5.550000	0.0806653
5.500000	0.0819108
5.450000	0.0830097
5.400000	0.0844018
5.350000	0.0857206
5.300000	0.086673
5.250000	0.0880651
5.200000	0.0894571
5.150000	0.0904828
5.100000	0.091362
5.050000	0.0925343
5.000000	0.0936332
4.950000	0.0943659
4.900000	0.0950253
4.850000	0.0959777
4.800000	0.0979559
4.750000	0.0990549
4.700000	0.10052
4.650000	0.101766
4.600000	0.103231
4.550000	0.10433
4.500000	0.106235
4.450000	0.107773
4.400000	0.109166
4.350000	0.110045
4.300000	0.112169
4.250000	0.113781
4.200000	0.114807
4.150000	0.115979
4.100000	0.117738
4.050000	0.11869
4.000000	0.120668
3.950000	0.121914
3.900000	0.124844
3.850000	0.126676
3.800000	0.127995
3.750000	0.130119
3.700000	0.131585
3.650000	0.132977
3.600000	0.134955
3.550000	0.137739
3.500000	0.139497
3.450000	0.141329
3.400000	0.142355
3.350000	0.144333
3.300000	0.146091
3.250000	0.148289
3.200000	0.149828
3.150000	0.151366
3.100000	0.153125
3.050000	0.155469
3.000000	0.157374
2.950000	0.159133
2.900000	0.160305
2.850000	0.163016
2.800000	0.164847
2.750000	0.166093
2.700000	0.168437
2.650000	0.170782
2.600000	0.173126
2.550000	0.175617
2.500000	0.177449
2.450000	0.179207
2.400000	0.180746
2.350000	0.182724
2.300000	0.184702
2.250000	0.18712
2.200000	0.19027
2.150000	0.192615
2.100000	0.194153
2.050000	0.196938
2.000000	0.199575
1.950000	0.201553
1.900000	0.203898
1.850000	0.206535
1.800000	0.209393
1.750000	0.211957
1.700000	0.214668
1.650000	0.216866
1.600000	0.219064
1.550000	0.22258
1.500000	0.224559
1.450000	0.227562
1.400000	0.23042
1.350000	0.23357
1.300000	0.235988
1.250000	0.238552
1.200000	0.24141
1.150000	0.243534
1.100000	0.246025
1.050000	0.249982
1.000000	0.252033
0.950000	0.256063
0.900000	0.259213
0.850000	0.262876
0.800000	0.265221
0.750000	0.269397
0.700000	0.272694
0.650000	0.275698
0.600000	0.278702
0.550000	0.281193
0.500000	0.284856
0.450000	0.288886
0.400000	0.291816
0.350000	0.294893
0.300000	0.298337
0.250000	0.301561
0.200000	0.305077
0.150000	0.308081
0.100000	0.311818
0.050000	0.315921
0.000000	0.354898
-0.050000	0.436369
-0.100000	0.44985
-0.150000	0.457762
-0.200000	0.465675
-0.250000	0.471829
-0.300000	0.480328
-0.350000	0.487728
-0.400000	0.494029
-0.450000	0.501209
-0.500000	0.50707
-0.550000	0.515496
-0.600000	0.52165
-0.650000	0.530149
-0.700000	0.538501
-0.750000	0.545754
-0.800000	0.55352
-0.850000	0.561506
-0.900000	0.568906
-0.950000	0.576379
-1.000000	0.58312
-1.050000	0.591911
-1.100000	0.60019
-1.150000	0.609056
-1.200000	0.617554
-1.250000	0.627592
-1.300000	0.634112
-1.350000	0.64349
-1.400000	0.652062
-1.450000	0.662906
-1.500000	0.670379
-1.550000	0.677486
-1.600000	0.685618
-1.650000	0.692505
-1.700000	0.699685
-1.750000	0.707744
-1.800000	0.714851
-1.850000	0.720273
-1.900000	0.729284
-1.950000	0.73749
-2.000000	0.742985
-2.050000	0.748919
-2.100000	0.756173
-2.150000	0.763646
-2.200000	0.770166
-2.250000	0.77654
-2.300000	0.78438
-2.350000	0.789215
-2.400000	0.794344
-2.450000	0.799766
-2.500000	0.805187
-2.550000	0.812294
-2.600000	0.817349
-2.650000	0.822038
-2.700000	0.826947
-2.750000	0.832882
-2.800000	0.838669
-2.850000	0.843212
-2.900000	0.848121
-2.950000	0.852443
-3.000000	0.855814
-3.050000	0.860063
-3.100000	0.864605
-3.150000	0.869148
-3.200000	0.872298
-3.250000	0.875082
-3.300000	0.879405
-3.350000	0.883288
-3.400000	0.886292
-3.450000	0.89164
-3.500000	0.894718
-3.550000	0.897428
-3.600000	0.900432
-3.650000	0.90307
-3.700000	0.906733
-3.750000	0.90981
-3.800000	0.913767
-3.850000	0.917283
-3.900000	0.919481
-3.950000	0.921679
-4.000000	0.923657
-4.050000	0.926515
-4.100000	0.9282
-4.150000	0.930471
-4.200000	0.932376
-4.250000	0.934501
-4.300000	0.936552
-4.350000	0.938897
-4.400000	0.941461
-4.450000	0.943293
-4.500000	0.945344
-4.550000	0.947029
-4.600000	0.948348
-4.650000	0.94974
-4.700000	0.951132
-4.750000	0.952671
-4.800000	0.954356
-4.850000	0.955674
-4.900000	0.956773
-4.950000	0.957579
-5.000000	0.959557
-5.050000	0.960656
-5.100000	0.962195
-5.150000	0.963734
-5.200000	0.965126
-5.250000	0.966371
-5.300000	0.96769
-5.350000	0.969009
-5.400000	0.970034
-5.450000	0.970914
-5.500000	0.971793
-5.550000	0.972819
-5.600000	0.973844
-5.650000	0.974357
-5.700000	0.975163
-5.750000	0.975969
-5.800000	0.976702
-5.850000	0.977581
-5.900000	0.978313
-5.950000	0.979119
-6.000000	0.980145
-6.050000	0.980951
-6.100000	0.982123
-6.150000	0.982563
-6.200000	0.983076
-6.250000	0.983662
-6.300000	0.984175
-6.350000	0.984614
-6.400000	0.985493
-6.450000	0.986885
-6.500000	0.987325
-6.550000	0.987911
-6.600000	0.988497
-6.650000	0.988864
-6.700000	0.989523
-6.750000	0.98967
-6.800000	0.989889
-6.850000	0.990109
-6.900000	0.990622
-6.950000	0.990915
-7.000000	0.991208
-7.050000	0.991428
-7.100000	0.991868
-7.150000	0.992087
-7.200000	0.9926
-7.250000	0.993186
-7.300000	0.993406
-7.350000	0.993919
-7.400000	0.994212
-7.450000	0.994725
-7.500000	0.995018
-7.550000	0.995164
-7.650000	0.995458
-7.700000	0.995824
-7.750000	0.99597
-7.800000	0.996117
-7.850000	0.996263
-7.900000	0.996337
-8.000000	0.996557
-8.050000	0.996703
-8.100000	0.99685
-8.150000	0.996996
-8.200000	0.997143
-8.300000	0.997362
-8.350000	0.997656
-8.400000	0.997875
-8.450000	0.998095
-8.500000	0.998242
-8.650000	0.998315
-8.700000	0.998388
-8.750000	0.998535
-8.900000	0.998608
-9.000000	0.998681
-9.050000	0.998754
-9.200000	0.998828
-9.250000	0.999121
-9.300000	0.999194
-9.450000	0.999267
-9.550000	0.999341
-9.600000	0.999487
-9.750000	0.99956
-9.800000	0.999634
-9.950000	1
&
33.950000	3.65097e-06
33.900000	7.30194e-06
31.950000	1.09529e-05
30.800000	1.46039e-05
28.700000	1.82548e-05
27.700000	2.55568e-05
27.500000	2.92077e-05
26.850000	3.65097e-05
26.500000	4.38116e-05
26.450000	4.74626e-05
26.400000	5.11135e-05
26.200000	5.47645e-05
26.100000	5.84155e-05
26.050000	6.20664e-05
25.850000	6.57174e-05
25.600000	6.93684e-05
25.450000	7.30194e-05
25.250000	7.66703e-05
25.200000	8.03213e-05
25.100000	8.39723e-05
25.050000	8.76232e-05
25.000000	9.49252e-05
24.900000	0.000102227
24.800000	0.000105878
24.650000	0.000109529
24.600000	0.00011318
24.500000	0.000116831
24.450000	0.000120482
24.400000	0.000124133
24.300000	0.000127784
24.250000	0.000135086
24.100000	0.000138737
24.050000	0.000146039
24.000000	0.00014969
23.950000	0.000153341
23.850000	0.000160643
23.800000	0.000167945
23.650000	0.000171595
23.600000	0.000175246
23.550000	0.000178897
23.500000	0.000182548
23.450000	0.00018985
23.400000	0.000193501
23.300000	0.000208105
23.250000	0.000215407
23.200000	0.000219058
23.150000	0.000222709
23.100000	0.00022636
23.000000	0.000233662
22.850000	0.000240964
22.800000	0.000248266
22.750000	0.000255568
22.650000	0.00026287
22.600000	0.000266521
22.550000	0.000284775
22.500000	0.000295728
22.450000	0.00030303
22.400000	0.000313983
22.350000	0.000317634
22.300000	0.000324936
22.250000	0.000335889
22.200000	0.000343191
22.150000	0.000350493
22.100000	0.000357795
22.050000	0.000361446
22.000000	0.000365097
21.950000	0.000383352
21.900000	0.000405257
21.850000	0.000408908
21.800000	0.00041621
21.750000	0.000430814
21.700000	0.000434465
21.650000	0.000449069
21.550000	0.00045272
21.500000	0.000470975
21.450000	0.00048923
21.400000	0.000500183
21.350000	0.000507484
21.300000	0.000511135
21.250000	0.000514786
21.200000	0.000522088
21.150000	0.000540343
21.100000	0.000551296
21.050000	0.000554947
21.000000	0.000562249
20.950000	0.000580504
20.850000	0.000598759
20.800000	0.000613363
20.750000	0.000617014
20.700000	0.000624315
20.650000	0.000638919
20.600000	0.000646221
20.550000	0.000660825
20.500000	0.000675429
20.450000	0.000686382
20.400000	0.000693684
20.350000	0.000711939
20.300000	0.000722892
20.250000	0.000752099
20.200000	0.000766703
20.150000	0.000784958
20.100000	0.000799562
20.050000	0.000814166
20.000000	0.000847024
19.950000	0.000861628
19.900000	0.000879883
19.850000	0.000890836
19.800000	0.000901789
19.750000	0.000945601
19.700000	0.000974808
19.650000	0.000985761
19.600000	0.00100767
19.550000	0.00102227
19.500000	0.00106608
19.450000	0.00108069
19.400000	0.00109894
19.300000	0.0011245
19.250000	0.0011318
19.200000	0.0011464
19.150000	0.00116101
19.100000	0.00118291
19.050000	0.00120117
18.950000	0.00121212
18.900000	0.00124498
18.850000	0.00125593
18.800000	0.00127419
18.750000	0.00129244
18.700000	0.00131435
18.650000	0.00133625
18.600000	0.00136911
18.550000	0.00140562
18.500000	0.00143483
18.450000	0.00146769
18.400000	0.00147864
18.350000	0.0015115
18.300000	0.00154801
18.250000	0.00157357
18.200000	0.00161373
18.150000	0.00165024
18.100000	0.00167214
18.050000	0.00169405
18.000000	0.00172326
17.950000	0.00176342
17.900000	0.00178897
17.850000	0.00181453
17.800000	0.00186199
17.750000	0.00190946
17.700000	0.00195692
17.650000	0.00198978
17.600000	0.00203359
17.550000	0.0020701
17.500000	0.00210296
17.450000	0.00215407
17.400000	0.00217598
17.350000	0.00219423
17.300000	0.00223074
17.250000	0.00228185
17.200000	0.00232202
17.150000	0.00236948
17.100000	0.00242789
17.050000	0.00246805
17.000000	0.00250821
16.950000	0.00254107
16.900000	0.00257393
16.850000	0.00262139
16.800000	0.00265425
16.750000	0.00271632
16.700000	0.00275283
16.650000	0.00278934
16.600000	0.0028295
16.550000	0.00289157
16.500000	0.00293903
16.450000	0.00299379
16.400000	0.00305586
16.350000	0.00308507
16.300000	0.00315078
16.250000	0.0032092
16.200000	0.00324571
16.150000	0.00329682
16.100000	0.00338445
16.050000	0.00344286
16.000000	0.00351223
15.950000	0.0035962
15.900000	0.00367652
15.850000	0.00373129
15.800000	0.00379336
15.750000	0.00387003
15.700000	0.00393939
15.650000	0.00398686
15.600000	0.00408178
15.550000	0.00423147
15.500000	0.00428989
15.450000	0.00439211
15.400000	0.00445053
15.350000	0.0045345
15.300000	0.00460022
15.250000	0.00470245
15.200000	0.00478277
15.150000	0.00485944
15.100000	0.00492881
15.050000	0.00499817
15.000000	0.00507484
14.950000	0.00514786
14.900000	0.005272
14.850000	0.00535232
14.800000	0.00544724
14.750000	0.00552026
14.700000	0.00561154
14.650000	0.00572107
14.600000	0.00580869
14.550000	0.00590361
14.500000	0.00599124
14.450000	0.00609346
14.400000	0.00617379
14.350000	0.00629062
14.300000	0.00641475
14.250000	0.00653523
14.200000	0.00664841
14.150000	0.00676889
14.100000	0.00686747
14.050000	0.0069989
14.000000	0.00711208
13.950000	0.00721066
13.900000	0.00732384
13.850000	0.00741512
13.800000	0.00757941
13.750000	0.00770719
13.700000	0.00787149
13.650000	0.00800657
13.600000	0.00810515
13.550000	0.00825849
13.500000	0.00834246
13.450000	0.00847024
13.400000	0.00858708
13.350000	0.00873677
13.300000	0.00888645
13.250000	0.0090398
13.200000	0.00919679
13.150000	0.00932092
13.100000	0.00946331
13.050000	0.00964221
13.000000	0.00983206
12.950000	0.01
12.900000	0.0101789
12.850000	0.0103103
12.800000	0.0104965
12.750000	0.0107558
12.700000	0.010931
12.650000	0.0110624
12.600000	0.011234
12.550000	0.0114348
12.500000	0.0116101
12.450000	0.0118072
12.400000	0.0120117
12.350000	0.0122052
12.300000	0.0124279
12.250000	0.0126287
12.200000	0.0128003
12.150000	0.013034
12.100000	0.0131946
12.050000	0.0133552
12.000000	0.0136145
11.950000	0.0138335
11.900000	0.0140489
11.850000	0.0143337
11.800000	0.0145199
11.750000	0.0147755
11.700000	0.0150055
11.650000	0.0152209
11.600000	0.0153998
11.550000	0.0156407
11.500000	0.0158744
11.450000	0.0160971
11.400000	0.0163417
11.350000	0.0166229
11.300000	0.0169076
11.250000	0.0171851
11.200000	0.0174991
11.150000	0.0177547
11.100000	0.0180431
11.050000	0.0182986
11.000000	0.0186309
10.950000	0.0189814
10.900000	0.0192552
10.850000	0.0195436
10.800000	0.0198613
10.750000	0.0202191
10.700000	0.0205549
10.650000	0.0208762
10.600000	0.0212194
10.550000	0.0215882
10.500000	0.0220117
10.450000	0.0223877
10.400000	0.02272
10.350000	0.0230595
10.300000	0.0234319
10.250000	0.0237203
10.200000	0.0240562
10.150000	0.024414
10.100000	0.0248485
10.050000	0.0252939
10.000000	0.0257612
9.950000	0.026203
9.900000	0.0266302
9.850000	0.0270427
9.800000	0.0275392
9.750000	0.0279993
9.700000	0.0284922
9.650000	0.0289595
9.600000	0.0294487
9.550000	0.0299635
9.500000	0.0304308
9.450000	0.0308981
9.400000	0.0313107
9.350000	0.0317634
9.300000	0.0323549
9.250000	0.032866
9.200000	0.0333516
9.150000	0.0338737
9.100000	0.0343666
9.050000	0.0348485
9.000000	0.0353961
8.950000	0.0358854
8.900000	0.0364184
8.850000	0.0370281
8.800000	0.0376488
8.750000	0.0382402
8.700000	0.0389011
8.650000	0.0395473
8.600000	0.0401716
8.550000	0.0408178
8.500000	0.0414056
8.450000	0.0420664
8.400000	0.0426908
8.350000	0.0433917
8.300000	0.0441512
8.250000	0.0447828
8.200000	0.0454947
8.150000	0.0463089
8.100000	0.0470318
8.050000	0.0477875
8.000000	0.0486053
7.950000	0.0493574
7.900000	0.0502519
7.850000	0.0510478
7.800000	0.0517999
7.750000	0.0525849
7.700000	0.0533516
7.650000	0.0541767
7.600000	0.0549836
7.550000	0.0558963
7.500000	0.0567141
7.450000	0.05751
7.400000	0.0583242
7.350000	0.0592589
7.300000	0.0602154
7.250000	0.0610296
7.200000	0.0619752
7.150000	0.0627747
7.100000	0.0636473
7.050000	0.0646367
7.000000	0.0655385
6.950000	0.0664914
6.900000	0.0674443
6.850000	0.068452
6.800000	0.0693939
6.750000	0.0703907
6.700000	0.0712486
6.650000	0.0723111
6.600000	0.0733552
6.550000	0.074268
6.500000	0.0752464
6.450000	0.0762906
6.400000	0.0773823
6.350000	0.0785944
6.300000	0.0798503
6.250000	0.0809566
6.200000	0.0819788
6.150000	0.0831033
6.100000	0.0843373
6.050000	0.0854838
6.000000	0.0867543
5.950000	0.0878423
5.900000	0.0890398
5.850000	0.09023
5.800000	0.0915991
5.750000	0.0928514
5.700000	0.0941548
5.650000	0.0954034
5.600000	0.0966265
5.550000	0.098054
5.500000	0.0993465
5.450000	0.100741
5.400000	0.102125
5.350000	0.103567
5.300000	0.1049
5.250000	0.106316
5.200000	0.107762
5.150000	0.109219
5.100000	0.110661
5.050000	0.112242
5.000000	0.113702
4.950000	0.115232
4.900000	0.116594
4.850000	0.118149
4.800000	0.119609
4.750000	0.121311
4.700000	0.123143
4.650000	0.124775
4.600000	0.126418
4.550000	0.128043
4.500000	0.129635
4.450000	0.13134
4.400000	0.133147
4.350000	0.134713
4.300000	0.136448
4.250000	0.138211
4.200000	0.14
4.150000	0.141782
4.100000	0.14368
4.050000	0.145644
4.000000	0.147481
3.950000	0.149482
3.900000	0.151417
3.850000	0.153348
3.800000	0.155206
3.750000	0.157134
3.700000	0.159007
3.650000	0.160938
3.600000	0.163008
3.550000	0.165184
3.500000	0.167174
3.450000	0.169273
3.400000	0.171263
3.350000	0.173319
3.300000	0.175418
3.250000	0.177514
3.200000	0.179825
3.150000	0.182202
3.100000	0.18448
3.050000	0.186736
3.000000	0.188992
2.950000	0.19134
2.900000	0.193677
2.850000	0.195995
2.800000	0.198302
2.750000	0.200686
2.700000	0.203063
2.650000	0.205568
2.600000	0.208028
2.550000	0.210672
2.500000	0.213275
2.450000	0.215714
2.400000	0.218478
2.350000	0.221041
2.300000	0.223574
2.250000	0.226276
2.200000	0.229073
2.150000	0.231716
2.100000	0.23444
2.050000	0.2372
2.000000	0.239985
1.950000	0.242888
1.900000	0.24579
1.850000	0.248583
1.800000	0.251376
1.750000	0.254133
1.700000	0.256959
1.650000	0.259774
1.600000	0.262753
1.550000	0.265473
1.500000	0.268503
1.450000	0.271515
1.400000	0.274746
1.350000	0.277934
1.300000	0.281161
1.250000	0.284505
1.200000	0.287999
1.150000	0.291227
1.100000	0.294808
1.050000	0.298193
1.000000	0.301595
0.950000	0.305027
0.900000	0.308609
0.850000	0.312125
0.800000	0.315889
0.750000	0.319525
0.700000	0.323206
0.650000	0.326886
0.600000	0.330566
0.550000	0.334191
0.500000	0.338007
0.450000	0.341731
0.400000	0.345823
0.350000	0.349803
0.300000	0.353771
0.250000	0.358222
0.200000	0.362307
0.150000	0.366575
0.100000	0.370997
0.050000	0.375637
0.000000	0.386557
-0.050000	0.404264
-0.100000	0.411198
-0.150000	0.41782
-0.200000	0.424757
-0.250000	0.432096
-0.300000	0.439686
-0.350000	0.446798
-0.400000	0.453804
-0.450000	0.460989
-0.500000	0.46816
-0.550000	0.475108
-0.600000	0.482132
-0.650000	0.489138
-0.700000	0.496349
-0.750000	0.503585
-0.800000	0.511307
-0.850000	0.518912
-0.900000	0.526783
-0.950000	0.534531
-1.000000	0.54211
-1.050000	0.549806
-1.100000	0.55747
-1.150000	0.564874
-1.200000	0.572486
-1.250000	0.580011
-1.300000	0.587645
-1.350000	0.595057
-1.400000	0.602486
-1.450000	0.610022
-1.500000	0.617317
-1.550000	0.624702
-1.600000	0.631993
-1.650000	0.639182
-1.700000	0.646112
-1.750000	0.652804
-1.800000	0.659584
-1.850000	0.666601
-1.900000	0.673552
-1.950000	0.680376
-2.000000	0.687032
-2.050000	0.693472
-2.100000	0.699606
-2.150000	0.705955
-2.200000	0.712125
-2.250000	0.718492
-2.300000	0.724911
-2.350000	0.730873
-2.400000	0.736889
-2.450000	0.742603
-2.500000	0.748689
-2.550000	0.754432
-2.600000	0.760146
-2.650000	0.765517
-2.700000	0.770811
-2.750000	0.776031
-2.800000	0.781438
-2.850000	0.78693
-2.900000	0.792289
-2.950000	0.797167
-3.000000	0.802143
-3.050000	0.806908
-3.100000	0.811727
-3.150000	0.816305
-3.200000	0.821051
-3.250000	0.825579
-3.300000	0.830142
-3.350000	0.83456
-3.400000	0.838883
-3.450000	0.842965
-3.500000	0.847076
-3.550000	0.851088
-3.600000	0.855108
-3.650000	0.858883
-3.700000	0.862585
-3.750000	0.866269
-3.800000	0.869909
-3.850000	0.87353
-3.900000	0.877112
-3.950000	0.880511
-4.000000	0.883939
-4.050000	0.887273
-4.100000	0.890515
-4.150000	0.893786
-4.200000	0.896966
-4.250000	0.899901
-4.300000	0.902687
-4.350000	0.905528
-4.400000	0.908375
-4.450000	0.910993
-4.500000	0.913614
-4.550000	0.916309
-4.600000	0.919018
-4.650000	0.921387
-4.700000	0.923706
-4.750000	0.926075
-4.800000	0.92843
-4.850000	0.930654
-4.900000	0.932731
-4.950000	0.934881
-5.000000	0.937014
-5.050000	0.93916
-5.100000	0.941285
-5.150000	0.9433
-5.200000	0.945093
-5.250000	0.946886
-5.300000	0.94858
-5.350000	0.950172
-5.400000	0.951855
-5.450000	0.95345
-5.500000	0.954976
-5.550000	0.956488
-5.600000	0.957853
-5.650000	0.959259
-5.700000	0.960825
-5.750000	0.962253
-5.800000	0.963545
-5.850000	0.964841
-5.900000	0.966185
-5.950000	0.967317
-6.000000	0.968448
-6.050000	0.969514
-6.100000	0.970577
-6.150000	0.971742
-6.200000	0.972881
-6.250000	0.973804
-6.300000	0.974691
-6.350000	0.975688
-6.400000	0.976579
-6.450000	0.977477
-6.500000	0.978423
-6.550000	0.97916
-6.600000	0.979974
-6.650000	0.980716
-6.700000	0.981417
-6.750000	0.98211
-6.800000	0.982793
-6.850000	0.98349
-6.900000	0.984027
-6.950000	0.98464
-7.000000	0.985246
-7.050000	0.98582
-7.100000	0.986353
-7.150000	0.986875
-7.200000	0.98739
-7.250000	0.98789
-7.300000	0.988372
-7.350000	0.988857
-7.400000	0.989295
-7.450000	0.989715
-7.500000	0.99012
-7.550000	0.990548
-7.600000	0.990942
-7.650000	0.991303
-7.700000	0.991731
-7.750000	0.992041
-7.800000	0.992384
-7.850000	0.992713
-7.900000	0.99303
-7.950000	0.993315
-8.000000	0.993625
-8.050000	0.993874
-8.100000	0.994118
-8.150000	0.994323
-8.200000	0.994633
-8.250000	0.994878
-8.300000	0.995104
-8.350000	0.995352
-8.400000	0.995553
-8.450000	0.995801
-8.500000	0.996009
-8.550000	0.996166
-8.600000	0.996382
-8.650000	0.99659
-8.700000	0.996769
-8.750000	0.996911
-8.800000	0.997076
-8.850000	0.997207
-8.900000	0.997346
-8.950000	0.997481
-9.000000	0.997587
-9.050000	0.997729
-9.100000	0.997809
-9.150000	0.997945
-9.200000	0.998091
-9.250000	0.99816
-9.300000	0.998229
-9.350000	0.99831
-9.400000	0.998386
-9.450000	0.998467
-9.500000	0.998558
-9.550000	0.998616
-9.600000	0.998686
-9.650000	0.998733
-9.700000	0.998813
-9.750000	0.998901
-9.800000	0.998963
-9.850000	0.999029
-9.900000	0.999084
-9.950000	1
&
78.350000	5.74874e-16
78.300000	5.89011e-16
78.250000	6.03497e-16
78.200000	6.18339e-16
78.150000	6.33545e-16
78.100000	6.49126e-16
78.050000	6.6509e-16
78.000000	6.81446e-16
77.950000	6.98205e-16
77.900000	7.15375e-16
77.850000	7.32968e-16
77.800000	7.50994e-16
77.750000	7.69462e-16
77.700000	7.88385e-16
77.650000	8.07773e-16
77.600000	8.27638e-16
77.550000	8.47992e-16
77.500000	8.68846e-16
77.450000	8.90212e-16
77.400000	9.12105e-16
77.350000	9.34535e-16
77.300000	9.57517e-16
77.250000	9.81064e-16
77.200000	1.00519e-15
77.150000	1.02991e-15
77.100000	1.05524e-15
77.050000	1.08119e-15
77.000000	1.10777e-15
76.950000	1.13502e-15
76.900000	1.16293e-15
76.850000	1.19153e-15
76.800000	1.22083e-15
76.750000	1.25085e-15
76.700000	1.28161e-15
76.650000	1.31313e-15
76.600000	1.34542e-15
76.550000	1.3785e-15
76.500000	1.4124e-15
76.450000	1.44713e-15
76.400000	1.48272e-15
76.350000	1.51918e-15
76.300000	1.55654e-15
76.250000	1.59482e-15
76.200000	1.63403e-15
76.150000	1.67422e-15
76.100000	1.71539e-15
76.050000	1.75757e-15
76.000000	1.80079e-15
75.950000	1.84507e-15
75.900000	1.89044e-15
75.850000	1.93693e-15
75.800000	1.98456e-15
75.750000	2.03336e-15
75.700000	2.08336e-15
75.650000	2.13459e-15
75.600000	2.18708e-15
75.550000	2.24086e-15
75.500000	2.29596e-15
75.450000	2.35242e-15
75.400000	2.41026e-15
75.350000	2.46953e-15
75.300000	2.53026e-15
75.250000	2.59247e-15
75.200000	2.65622e-15
75.150000	2.72154e-15
75.100000	2.78846e-15
75.050000	2.85702e-15
75.000000	2.92728e-15
74.950000	2.99926e-15
74.900000	3.07301e-15
74.850000	3.14857e-15
74.800000	3.22599e-15
74.750000	3.30531e-15
74.700000	3.38659e-15
74.650000	3.46986e-15
74.600000	3.55518e-15
74.550000	3.6426e-15
74.500000	3.73216e-15
74.450000	3.82393e-15
74.400000	3.91796e-15
74.350000	4.0143e-15
74.300000	4.113e-15
74.250000	4.21413e-15
74.200000	4.31775e-15
74.150000	4.42392e-15
74.100000	4.53269e-15
74.050000	4.64415e-15
74.000000	4.75834e-15
73.950000	4.87533e-15
73.900000	4.99521e-15
73.850000	5.11803e-15
73.800000	5.24387e-15
73.750000	5.37281e-15
73.700000	5.50491e-15
73.650000	5.64027e-15
73.600000	5.77895e-15
73.550000	5.92104e-15
73.500000	6.06662e-15
73.450000	6.21579e-15
73.400000	6.36862e-15
73.350000	6.5252e-15
73.300000	6.68564e-15
73.250000	6.85002e-15
73.200000	7.01845e-15
73.150000	7.19101e-15
73.100000	7.36781e-15
73.050000	7.54897e-15
73.000000	7.73457e-15
72.950000	7.92474e-15
72.900000	8.11959e-15
72.850000	8.31922e-15
72.800000	8.52376e-15
72.750000	8.73333e-15
72.700000	8.94805e-15
72.650000	9.16806e-15
72.600000	9.39347e-15
72.550000	9.62442e-15
72.500000	9.86105e-15
72.450000	1.01035e-14
72.400000	1.03519e-14
72.350000	1.06064e-14
72.300000	1.08672e-14
72.250000	1.11344e-14
72.200000	1.14081e-14
72.150000	1.16886e-14
72.100000	1.1976e-14
72.050000	1.22704e-14
72.000000	1.25721e-14
71.950000	1.28812e-14
71.900000	1.31979e-14
71.850000	1.35223e-14
71.800000	1.38548e-14
71.750000	1.41954e-14
71.700000	1.45444e-14
71.650000	1.4902e-14
71.600000	1.52683e-14
71.550000	1.56437e-14
71.500000	1.60283e-14
71.450000	1.64224e-14
71.400000	1.68261e-14
71.350000	1.72398e-14
71.300000	1.76636e-14
71.250000	1.80979e-14
71.200000	1.85428e-14
71.150000	1.89987e-14
71.100000	1.94657e-14
71.050000	1.99443e-14
71.000000	2.04346e-14
70.950000	2.0937e-14
70.900000	2.14517e-14
70.850000	2.19791e-14
70.800000	2.25194e-14
70.750000	2.3073e-14
70.700000	2.36402e-14
70.650000	2.42214e-14
70.600000	2.48169e-14
70.550000	2.5427e-14
70.500000	2.6052e-14
70.450000	2.66925e-14
70.400000	2.73487e-14
70.350000	2.8021e-14
70.300000	2.87099e-14
70.250000	2.94157e-14
70.200000	3.01388e-14
70.150000	3.08797e-14
70.100000	3.16388e-14
70.050000	3.24166e-14
70.000000	3.32135e-14
69.950000	3.403e-14
69.900000	3.48665e-14
69.850000	3.57236e-14
69.800000	3.66018e-14
69.750000	3.75016e-14
69.700000	3.84235e-14
69.650000	3.9368e-14
69.600000	4.03358e-14
69.550000	4.13273e-14
69.500000	4.23432e-14
69.450000	4.33841e-14
69.400000	4.44506e-14
69.350000	4.55433e-14
69.300000	4.66628e-14
69.250000	4.78099e-14
69.200000	4.89851e-14
69.150000	5.01893e-14
69.100000	5.1423e-14
69.050000	5.26871e-14
69.000000	5.39822e-14
68.950000	5.53092e-14
68.900000	5.66687e-14
68.850000	5.80617e-14
68.800000	5.94889e-14
68.750000	6.09513e-14
68.700000	6.24495e-14
68.650000	6.39846e-14
68.600000	6.55574e-14
68.550000	6.71688e-14
68.500000	6.88199e-14
68.450000	7.05115e-14
68.400000	7.22447e-14
68.350000	7.40206e-14
68.300000	7.584e-14
68.250000	7.77042e-14
68.200000	7.96142e-14
68.150000	8.15711e-14
68.100000	8.35762e-14
68.050000	8.56305e-14
68.000000	8.77353e-14
67.950000	8.98918e-14
67.900000	9.21013e-14
67.850000	9.43651e-14
67.800000	9.66846e-14
67.750000	9.90611e-14
67.700000	1.01496e-13
67.650000	1.03991e-13
67.600000	1.06547e-13
67.550000	1.09166e-13
67.500000	1.11849e-13
67.450000	1.14598e-13
67.400000	1.17415e-13
67.350000	1.20301e-13
67.300000	1.23257e-13
67.250000	1.26287e-13
67.200000	1.29391e-13
67.150000	1.32571e-13
67.100000	1.3583e-13
67.050000	1.39168e-13
67.000000	1.42589e-13
66.950000	1.46093e-13
66.900000	1.49684e-13
66.850000	1.53363e-13
66.800000	1.57132e-13
66.750000	1.60994e-13
66.700000	1.64951e-13
66.650000	1.69005e-13
66.600000	1.73159e-13
66.550000	1.77415e-13
66.500000	1.81775e-13
66.450000	1.86243e-13
66.400000	1.9082e-13
66.350000	1.9551e-13
66.300000	2.00315e-13
66.250000	2.05239e-13
66.200000	2.10283e-13
66.150000	2.15451e-13
66.100000	2.20746e-13
66.050000	2.26171e-13
66.000000	2.3173e-13
65.950000	2.37425e-13
65.900000	2.4326e-13
65.850000	2.49239e-13
65.800000	2.55364e-13
65.750000	2.6164e-13
65.700000	2.6807e-13
65.650000	2.74658e-13
65.600000	2.81408e-13
65.550000	2.88324e-13
65.500000	2.9541e-13
65.450000	3.0267e-13
65.400000	3.10109e-13
65.350000	3.1773e-13
65.300000	3.25538e-13
65.250000	3.33538e-13
65.200000	3.41735e-13
65.150000	3.50134e-13
65.100000	3.58738e-13
65.050000	3.67554e-13
65.000000	3.76587e-13
64.950000	3.85842e-13
64.900000	3.95324e-13
64.850000	4.05039e-13
64.800000	4.14992e-13
64.750000	4.25191e-13
64.700000	4.3564e-13
64.650000	4.46345e-13
64.600000	4.57314e-13
64.550000	4.68552e-13
64.500000	4.80067e-13
64.450000	4.91864e-13
64.400000	5.03951e-13
64.350000	5.16335e-13
64.300000	5.29023e-13
64.250000	5.42023e-13
64.200000	5.55343e-13
64.150000	5.6899e-13
64.100000	5.82972e-13
64.050000	5.97297e-13
64.000000	6.11975e-13
63.950000	6.27013e-13
63.900000	6.42421e-13
63.850000	6.58207e-13
63.800000	6.74381e-13
63.750000	6.90953e-13
63.700000	7.07932e-13
63.650000	7.25327e-13
63.600000	7.43151e-13
63.550000	7.61412e-13
63.500000	7.80122e-13
63.450000	7.99291e-13
63.400000	8.18931e-13
63.350000	8.39054e-13
63.300000	8.59672e-13
63.250000	8.80795e-13
63.200000	9.02438e-13
63.150000	9.24613e-13
63.100000	9.47332e-13
63.050000	9.7061e-13
63.000000	9.94459e-13
62.950000	1.01889e-12
62.900000	1.04393e-12
62.850000	1.06958e-12
62.800000	1.09586e-12
62.750000	1.12279e-12
62.700000	1.15038e-12
62.650000	1.17864e-12
62.600000	1.2076e-12
62.550000	1.23727e-12
62.500000	1.26767e-12
62.450000	1.29882e-12
62.400000	1.33073e-12
62.350000	1.36343e-12
62.300000	1.39693e-12
62.250000	1.43125e-12
62.200000	1.46642e-12
62.150000	1.50245e-12
62.100000	1.53936e-12
62.050000	1.57718e-12
62.000000	1.61593e-12
61.950000	1.65564e-12
61.900000	1.69632e-12
61.850000	1.73799e-12
61.800000	1.78069e-12
61.750000	1.82444e-12
61.700000	1.86927e-12
61.650000	1.91519e-12
61.600000	1.96225e-12
61.550000	2.01046e-12
61.500000	2.05985e-12
61.450000	2.11046e-12
61.400000	2.16231e-12
61.350000	2.21543e-12
61.300000	2.26986e-12
61.250000	2.32563e-12
61.200000	2.38277e-12
61.150000	2.4413e-12
61.100000	2.50128e-12
61.050000	2.56273e-12
61.000000	2.62569e-12
60.950000	2.6902e-12
60.900000	2.75629e-12
60.850000	2.824e-12
60.800000	2.89338e-12
60.750000	2.96446e-12
60.700000	3.03729e-12
60.650000	3.11191e-12
60.600000	3.18836e-12
60.550000	3.26669e-12
60.500000	3.34694e-12
60.450000	3.42916e-12
60.400000	3.5134e-12
60.350000	3.59971e-12
60.300000	3.68814e-12
60.250000	3.77874e-12
60.200000	3.87157e-12
60.150000	3.96668e-12
60.100000	4.06412e-12
60.050000	4.16396e-12
60.000000	4.26625e-12
59.950000	4.37105e-12
59.900000	4.47843e-12
59.850000	4.58844e-12
59.800000	4.70116e-12
59.750000	4.81664e-12
59.700000	4.93496e-12
59.650000	5.05618e-12
59.600000	5.18039e-12
59.550000	5.30764e-12
59.500000	5.43802e-12
59.450000	5.5716e-12
59.400000	5.70846e-12
59.350000	5.84868e-12
59.300000	5.99235e-12
59.250000	6.13954e-12
59.200000	6.29035e-12
59.150000	6.44487e-12
59.100000	6.60317e-12
59.050000	6.76537e-12
59.000000	6.93155e-12
58.950000	7.10181e-12
58.900000	7.27625e-12
58.850000	7.45497e-12
58.800000	7.63809e-12
58.750000	7.8257e-12
58.700000	8.01792e-12
58.650000	8.21486e-12
58.600000	8.41663e-12
58.550000	8.62336e-12
58.500000	8.83517e-12
58.450000	9.05218e-12
58.400000	9.27452e-12
58.350000	9.50231e-12
58.300000	9.73571e-12
58.250000	9.97483e-12
58.200000	1.02198e-11
58.150000	1.04708e-11
58.100000	1.0728e-11
58.050000	1.09915e-11
58.000000	1.12615e-11
57.950000	1.1538e-11
57.900000	1.18214e-11
57.850000	1.21118e-11
57.800000	1.24092e-11
57.750000	1.2714e-11
57.700000	1.30263e-11
57.650000	1.33462e-11
57.600000	1.3674e-11
57.550000	1.40098e-11
57.500000	1.43539e-11
57.450000	1.47064e-11
57.400000	1.50676e-11
57.350000	1.54376e-11
57.300000	1.58168e-11
57.250000	1.62052e-11
57.200000	1.66032e-11
57.150000	1.70109e-11
57.100000	1.74287e-11
57.050000	1.78567e-11
57.000000	1.82953e-11
56.950000	1.87446e-11
56.900000	1.92049e-11
56.850000	1.96765e-11
56.800000	2.01597e-11
56.750000	2.06548e-11
56.700000	2.1162e-11
56.650000	2.16817e-11
56.600000	2.22142e-11
56.550000	2.27597e-11
56.500000	2.33186e-11
56.450000	2.38912e-11
56.400000	2.44779e-11
56.350000	2.5079e-11
56.300000	2.56949e-11
56.250000	2.63258e-11
56.200000	2.69723e-11
56.150000	2.76346e-11
56.100000	2.83132e-11
56.050000	2.90085e-11
56.000000	2.97208e-11
55.950000	3.04506e-11
55.900000	3.11983e-11
55.850000	3.19644e-11
55.800000	3.27493e-11
55.750000	3.35535e-11
55.700000	3.43774e-11
55.650000	3.52215e-11
55.600000	3.60864e-11
55.550000	3.69724e-11
55.500000	3.78803e-11
55.450000	3.88104e-11
55.400000	3.97634e-11
55.350000	4.07397e-11
55.300000	4.174e-11
55.250000	4.27649e-11
55.200000	4.38149e-11
55.150000	4.48907e-11
55.100000	4.59929e-11
55.050000	4.71222e-11
55.000000	4.82792e-11
54.950000	4.94646e-11
54.900000	5.06791e-11
54.850000	5.19234e-11
54.800000	5.31982e-11
54.750000	5.45043e-11
54.700000	5.58425e-11
54.650000	5.72136e-11
54.600000	5.86183e-11
54.550000	6.00574e-11
54.500000	6.15319e-11
54.450000	6.30426e-11
54.400000	6.45904e-11
54.350000	6.61762e-11
54.300000	6.78008e-11
54.250000	6.94654e-11
54.200000	7.11708e-11
54.150000	7.29181e-11
54.100000	7.47083e-11
54.050000	7.65424e-11
54.000000	7.84215e-11
53.950000	8.03467e-11
53.900000	8.23192e-11
53.850000	8.43401e-11
53.800000	8.64106e-11
53.750000	8.85319e-11
53.700000	9.07053e-11
53.650000	9.2932e-11
53.600000	9.52134e-11
53.550000	9.75507e-11
53.500000	9.99455e-11
53.450000	1.02399e-10
53.400000	1.04913e-10
53.350000	1.07488e-10
53.300000	1.10127e-10
53.250000	1.1283e-10
53.200000	1.156e-10
53.150000	1.18437e-10
53.100000	1.21345e-10
53.050000	1.24323e-10
53.000000	1.27375e-10
52.950000	1.30502e-10
52.900000	1.33705e-10
52.850000	1.36987e-10
52.800000	1.4035e-10
52.750000	1.43795e-10
52.700000	1.47324e-10
52.650000	1.5094e-10
52.600000	1.54645e-10
52.550000	1.58441e-10
52.500000	1.6233e-10
52.450000	1.66315e-10
52.400000	1.70397e-10
52.350000	1.74579e-10
52.300000	1.78864e-10
52.250000	1.83254e-10
52.200000	1.87752e-10
52.150000	1.9236e-10
52.100000	1.97082e-10
52.050000	2.01919e-10
52.000000	2.06874e-10
51.950000	2.11952e-10
51.900000	2.17154e-10
51.850000	2.22483e-10
51.800000	2.27944e-10
51.750000	2.33538e-10
51.700000	2.3927e-10
51.650000	2.45142e-10
51.600000	2.51158e-10
51.550000	2.57322e-10
51.500000	2.63638e-10
51.450000	2.70108e-10
51.400000	2.76737e-10
51.350000	2.83528e-10
51.300000	2.90486e-10
51.250000	2.97615e-10
51.200000	3.04919e-10
51.150000	3.12402e-10
51.100000	3.20068e-10
51.050000	3.27923e-10
51.000000	3.3597e-10
50.950000	3.44215e-10
50.900000	3.52662e-10
50.850000	3.61316e-10
50.800000	3.70182e-10
50.750000	3.79266e-10
50.700000	3.88573e-10
50.650000	3.98108e-10
50.600000	4.07877e-10
50.550000	4.17886e-10
50.500000	4.2814e-10
50.450000	4.38646e-10
50.400000	4.49409e-10
50.350000	4.60437e-10
50.300000	4.71735e-10
50.250000	4.8331e-10
50.200000	4.95169e-10
50.150000	5.07319e-10
50.100000	5.19767e-10
50.050000	5.3252e-10
50.000000	5.45586e-10
49.950000	5.58972e-10
49.900000	5.72687e-10
49.850000	5.86739e-10
49.800000	6.01135e-10
49.750000	6.15884e-10
49.700000	6.30995e-10
49.650000	6.46476e-10
49.600000	6.62337e-10
49.550000	6.78587e-10
49.500000	6.95236e-10
49.450000	7.12293e-10
49.400000	7.29769e-10
49.350000	7.47673e-10
49.300000	7.66016e-10
49.250000	7.84809e-10
49.200000	8.04063e-10
49.150000	8.23789e-10
49.100000	8.43998e-10
49.050000	8.64704e-10
49.000000	8.85917e-10
48.950000	9.07651e-10
48.900000	9.29917e-10
48.850000	9.5273e-10
48.800000	9.76102e-10
48.750000	1.00005e-09
48.700000	1.02458e-09
48.650000	1.04971e-09
48.600000	1.07546e-09
48.550000	1.10184e-09
48.500000	1.12887e-09
48.450000	1.15656e-09
48.400000	1.18493e-09
48.350000	1.214e-09
48.300000	1.24378e-09
48.250000	1.27429e-09
48.200000	1.30555e-09
48.150000	1.33757e-09
48.100000	1.37038e-09
48.050000	1.40399e-09
48.000000	1.43843e-09
47.950000	1.47371e-09
47.900000	1.50986e-09
47.850000	1.54689e-09
47.800000	1.58483e-09
47.750000	1.6237e-09
47.700000	1.66353e-09
47.650000	1.70433e-09
47.600000	1.74613e-09
47.550000	1.78895e-09
47.500000	1.83283e-09
47.450000	1.87778e-09
47.400000	1.92383e-09
47.350000	1.97101e-09
47.300000	2.01935e-09
47.250000	2.06888e-09
47.200000	2.11962e-09
47.150000	2.1716e-09
47.100000	2.22485e-09
47.050000	2.27942e-09
47.000000	2.33531e-09
46.950000	2.39258e-09
46.900000	2.45126e-09
46.850000	2.51137e-09
46.800000	2.57295e-09
46.750000	2.63605e-09
46.700000	2.70069e-09
46.650000	2.76692e-09
46.600000	2.83477e-09
46.550000	2.90428e-09
46.500000	2.97549e-09
46.450000	3.04846e-09
46.400000	3.12321e-09
46.350000	3.19979e-09
46.300000	3.27825e-09
46.250000	3.35863e-09
46.200000	3.44098e-09
46.150000	3.52535e-09
46.100000	3.61179e-09
46.050000	3.70035e-09
46.000000	3.79108e-09
45.950000	3.88403e-09
45.900000	3.97926e-09
45.850000	4.07682e-09
45.800000	4.17677e-09
45.750000	4.27917e-09
45.700000	4.38409e-09
45.650000	4.49157e-09
45.600000	4.60169e-09
45.550000	4.71451e-09
45.500000	4.83009e-09
45.450000	4.9485e-09
45.400000	5.06981e-09
45.350000	5.1941e-09
45.300000	5.32143e-09
45.250000	5.45189e-09
45.200000	5.58554e-09
45.150000	5.72246e-09
45.100000	5.86274e-09
45.050000	6.00646e-09
45.000000	6.15369e-09
44.950000	6.30454e-09
44.900000	6.45908e-09
44.850000	6.61741e-09
44.800000	6.77962e-09
44.750000	6.9458e-09
44.700000	7.11605e-09
44.650000	7.29047e-09
44.600000	7.46917e-09
44.550000	7.65225e-09
44.500000	7.83981e-09
44.450000	8.03196e-09
44.400000	8.22882e-09
44.350000	8.43051e-09
44.300000	8.63713e-09
44.250000	8.84882e-09
44.200000	9.0657e-09
44.150000	9.28788e-09
44.100000	9.51551e-09
44.050000	9.74871e-09
44.000000	9.98763e-09
43.950000	1.02324e-08
43.900000	1.04832e-08
43.850000	1.07401e-08
43.800000	1.10033e-08
43.750000	1.12729e-08
43.700000	1.15492e-08
43.650000	1.18322e-08
43.600000	1.21221e-08
43.550000	1.24192e-08
43.500000	1.27235e-08
43.450000	1.30353e-08
43.400000	1.33547e-08
43.350000	1.36819e-08
43.300000	1.40172e-08
43.250000	1.43607e-08
43.200000	1.47125e-08
43.150000	1.5073e-08
43.100000	1.54423e-08
43.050000	1.58207e-08
43.000000	1.62083e-08
42.950000	1.66054e-08
42.900000	1.70123e-08
42.850000	1.74291e-08
42.800000	1.78561e-08
42.750000	1.82936e-08
42.700000	1.87418e-08
42.650000	1.92009e-08
42.600000	1.96713e-08
42.550000	2.01532e-08
42.500000	2.06469e-08
42.450000	2.11527e-08
42.400000	2.16709e-08
42.350000	2.22018e-08
42.300000	2.27456e-08
42.250000	2.33028e-08
42.200000	2.38737e-08
42.150000	2.44585e-08
42.100000	2.50576e-08
42.050000	2.56713e-08
42.000000	2.63002e-08
41.950000	2.69444e-08
41.900000	2.76043e-08
41.850000	2.82804e-08
41.800000	2.89731e-08
41.750000	2.96827e-08
41.700000	3.04097e-08
41.650000	3.11545e-08
41.600000	3.19176e-08
41.550000	3.26993e-08
41.500000	3.35001e-08
41.450000	3.43205e-08
41.400000	3.5161e-08
41.350000	3.60221e-08
41.300000	3.69043e-08
41.250000	3.7808e-08
41.200000	3.87339e-08
41.150000	3.96824e-08
41.100000	4.06541e-08
41.050000	4.16497e-08
41.000000	4.26695e-08
40.950000	4.37144e-08
40.900000	4.47848e-08
40.850000	4.58814e-08
40.800000	4.70048e-08
40.750000	4.81557e-08
40.700000	4.93348e-08
40.650000	5.05427e-08
40.600000	5.17802e-08
40.550000	5.30479e-08
40.500000	5.43467e-08
40.450000	5.56773e-08
40.400000	5.70404e-08
40.350000	5.84368e-08
40.300000	5.98674e-08
40.250000	6.13331e-08
40.200000	6.28345e-08
40.150000	6.43727e-08
40.100000	6.59485e-08
40.050000	6.75629e-08
40.000000	6.92168e-08
39.950000	7.09111e-08
39.900000	7.26469e-08
39.850000	7.44251e-08
39.800000	7.62468e-08
39.750000	7.81131e-08
39.700000	8.0025e-08
39.650000	8.19836e-08
39.600000	8.39902e-08
39.550000	8.60459e-08
39.500000	8.81518e-08
39.450000	9.03092e-08
39.400000	9.25194e-08
39.350000	9.47836e-08
39.300000	9.71032e-08
39.250000	9.94796e-08
39.200000	1.01914e-07
39.150000	1.04408e-07
39.100000	1.06963e-07
39.050000	1.0958e-07
39.000000	1.12262e-07
38.950000	1.15009e-07
38.900000	1.17823e-07
38.850000	1.20706e-07
38.800000	1.23659e-07
38.750000	1.26685e-07
38.700000	1.29784e-07
38.650000	1.3296e-07
38.600000	1.36213e-07
38.550000	1.39545e-07
38.500000	1.42959e-07
38.450000	1.46457e-07
38.400000	1.5004e-07
38.350000	1.5371e-07
38.300000	1.5747e-07
38.250000	1.61322e-07
38.200000	1.65269e-07
38.150000	1.69311e-07
38.100000	1.73453e-07
38.050000	1.77696e-07
38.000000	1.82042e-07
37.950000	1.86495e-07
37.900000	1.91056e-07
37.850000	1.95729e-07
37.800000	2.00516e-07
37.750000	2.0542e-07
37.700000	2.10444e-07
37.650000	2.1559e-07
37.600000	2.20863e-07
37.550000	2.26264e-07
37.500000	2.31797e-07
37.450000	2.37465e-07
37.400000	2.43272e-07
37.350000	2.49221e-07
37.300000	2.55315e-07
37.250000	2.61558e-07
37.200000	2.67953e-07
37.150000	2.74505e-07
37.100000	2.81216e-07
37.050000	2.88092e-07
37.000000	2.95135e-07
36.950000	3.02351e-07
36.900000	3.09742e-07
36.850000	3.17315e-07
36.800000	3.25072e-07
36.750000	3.33018e-07
36.700000	3.41159e-07
36.650000	3.49498e-07
36.600000	3.58042e-07
36.550000	3.66793e-07
36.500000	3.75759e-07
36.450000	3.84943e-07
36.400000	3.94351e-07
36.350000	4.0399e-07
36.300000	4.13863e-07
36.250000	4.23978e-07
36.200000	4.34339e-07
36.150000	4.44954e-07
36.100000	4.55827e-07
36.050000	4.66966e-07
36.000000	4.78377e-07
35.950000	4.90066e-07
35.900000	5.02041e-07
35.850000	5.14308e-07
35.800000	5.26874e-07
35.750000	5.39747e-07
35.700000	5.52934e-07
35.650000	5.66443e-07
35.600000	5.80282e-07
35.550000	5.94458e-07
35.500000	6.0898e-07
35.450000	6.23856e-07
35.400000	6.39096e-07
35.350000	6.54707e-07
35.300000	6.70699e-07
35.250000	6.87081e-07
35.200000	7.03863e-07
35.150000	7.21055e-07
35.100000	7.38665e-07
35.050000	7.56705e-07
35.000000	7.75186e-07
34.950000	7.94116e-07
34.900000	8.13509e-07
34.850000	8.33375e-07
34.800000	8.53725e-07
34.750000	8.74571e-07
34.700000	8.95926e-07
34.650000	9.17801e-07
34.600000	9.4021e-07
34.550000	9.63165e-07
34.500000	9.8668e-07
34.450000	1.01077e-06
34.400000	1.03544e-06
34.350000	1.06072e-06
34.300000	1.08661e-06
34.250000	1.11314e-06
34.200000	1.14031e-06
34.150000	1.16814e-06
34.100000	1.19665e-06
34.050000	1.22586e-06
34.000000	1.25578e-06
33.950000	1.28642e-06
33.900000	1.31782e-06
33.850000	1.34998e-06
33.800000	1.38292e-06
33.750000	1.41666e-06
33.700000	1.45123e-06
33.650000	1.48664e-06
33.600000	1.52291e-06
33.550000	1.56007e-06
33.500000	1.59813e-06
33.450000	1.63712e-06
33.400000	1.67705e-06
33.350000	1.71796e-06
33.300000	1.75987e-06
33.250000	1.8028e-06
33.200000	1.84677e-06
33.150000	1.89181e-06
33.100000	1.93795e-06
33.050000	1.98521e-06
33.000000	2.03363e-06
32.950000	2.08322e-06
32.900000	2.13402e-06
32.850000	2.18605e-06
32.800000	2.23936e-06
32.750000	2.29396e-06
32.700000	2.34988e-06
32.650000	2.40717e-06
32.600000	2.46586e-06
32.550000	2.52597e-06
32.500000	2.58754e-06
32.450000	2.65062e-06
32.400000	2.71522e-06
32.350000	2.7814e-06
32.300000	2.84919e-06
32.250000	2.91863e-06
32.200000	2.98976e-06
32.150000	3.06261e-06
32.100000	3.13724e-06
32.050000	3.21369e-06
32.000000	3.29199e-06
31.950000	3.3722e-06
31.900000	3.45435e-06
31.850000	3.53851e-06
31.800000	3.62471e-06
31.750000	3.713e-06
31.700000	3.80344e-06
31.650000	3.89608e-06
31.600000	3.99098e-06
31.550000	4.08817e-06
31.500000	4.18773e-06
31.450000	4.28971e-06
31.400000	4.39417e-06
31.350000	4.50116e-06
31.300000	4.61076e-06
31.250000	4.72301e-06
31.200000	4.838e-06
31.150000	4.95577e-06
31.100000	5.07641e-06
31.050000	5.19997e-06
31.000000	5.32654e-06
30.950000	5.45618e-06
30.900000	5.58896e-06
30.850000	5.72497e-06
30.800000	5.86428e-06
30.750000	6.00698e-06
30.700000	6.15313e-06
30.650000	6.30284e-06
30.600000	6.45617e-06
30.550000	6.61323e-06
30.500000	6.7741e-06
30.450000	6.93887e-06
30.400000	7.10763e-06
30.350000	7.2805e-06
30.300000	7.45755e-06
30.250000	7.6389e-06
30.200000	7.82464e-06
30.150000	8.01489e-06
30.100000	8.20975e-06
30.050000	8.40933e-06
30.000000	8.61376e-06
29.950000	8.82313e-06
29.900000	9.03758e-06
29.850000	9.25723e-06
29.800000	9.4822e-06
29.750000	9.71262e-06
29.700000	9.94863e-06
29.650000	1.01903e-05
29.600000	1.04379e-05
29.550000	1.06915e-05
29.500000	1.09512e-05
29.450000	1.12172e-05
29.400000	1.14896e-05
29.350000	1.17687e-05
29.300000	1.20544e-05
29.250000	1.23472e-05
29.200000	1.26469e-05
29.150000	1.2954e-05
29.100000	1.32684e-05
29.050000	1.35905e-05
29.000000	1.39204e-05
28.950000	1.42582e-05
28.900000	1.46042e-05
28.850000	1.49586e-05
28.800000	1.53215e-05
28.750000	1.56932e-05
28.700000	1.60739e-05
28.650000	1.64638e-05
28.600000	1.68631e-05
28.550000	1.72721e-05
28.500000	1.76909e-05
28.450000	1.81199e-05
28.400000	1.85592e-05
28.350000	1.90091e-05
28.300000	1.94699e-05
28.250000	1.99418e-05
28.200000	2.04251e-05
28.150000	2.092e-05
28.100000	2.14269e-05
28.050000	2.1946e-05
28.000000	2.24777e-05
27.950000	2.30221e-05
27.900000	2.35797e-05
27.850000	2.41507e-05
27.800000	2.47355e-05
27.750000	2.53344e-05
27.700000	2.59477e-05
27.650000	2.65757e-05
27.600000	2.72189e-05
27.550000	2.78776e-05
27.500000	2.85522e-05
27.450000	2.92429e-05
27.400000	2.99503e-05
27.350000	3.06747e-05
27.300000	3.14166e-05
27.250000	3.21763e-05
27.200000	3.29542e-05
27.150000	3.37508e-05
27.100000	3.45666e-05
27.050000	3.5402e-05
27.000000	3.62575e-05
26.950000	3.71335e-05
26.900000	3.80305e-05
26.850000	3.89491e-05
26.800000	3.98897e-05
26.750000	4.08529e-05
26.700000	4.18392e-05
26.650000	4.28491e-05
26.600000	4.38833e-05
26.550000	4.49422e-05
26.500000	4.60265e-05
26.450000	4.71368e-05
26.400000	4.82737e-05
26.350000	4.94378e-05
26.300000	5.06297e-05
26.250000	5.18502e-05
26.200000	5.30999e-05
26.150000	5.43794e-05
26.100000	5.56895e-05
26.050000	5.7031e-05
26.000000	5.84044e-05
25.950000	5.98107e-05
25.900000	6.12506e-05
25.850000	6.27248e-05
25.800000	6.42341e-05
25.750000	6.57795e-05
25.700000	6.73617e-05
25.650000	6.89816e-05
25.600000	7.064e-05
25.550000	7.2338e-05
25.500000	7.40764e-05
25.450000	7.58561e-05
25.400000	7.76781e-05
25.350000	7.95434e-05
25.300000	8.1453e-05
25.250000	8.3408e-05
25.200000	8.54093e-05
25.150000	8.74582e-05
25.100000	8.95556e-05
25.050000	9.17026e-05
25.000000	9.39006e-05
24.950000	9.61505e-05
24.900000	9.84537e-05
24.850000	0.000100811
24.800000	0.000103225
24.750000	0.000105695
24.700000	0.000108223
24.650000	0.000110812
24.600000	0.000113461
24.550000	0.000116172
24.500000	0.000118948
24.450000	0.000121788
24.400000	0.000124696
24.350000	0.000127671
24.300000	0.000130717
24.250000	0.000133833
24.200000	0.000137023
24.150000	0.000140287
24.100000	0.000143628
24.050000	0.000147046
24.000000	0.000150545
23.950000	0.000154125
23.900000	0.000157788
23.850000	0.000161536
23.800000	0.000165371
23.750000	0.000169295
23.700000	0.00017331
23.650000	0.000177418
23.600000	0.000181621
23.550000	0.00018592
23.500000	0.000190319
23.450000	0.000194818
23.400000	0.000199421
23.350000	0.000204129
23.300000	0.000208945
23.250000	0.000213871
23.200000	0.000218908
23.150000	0.000224061
23.100000	0.000229329
23.050000	0.000234717
23.000000	0.000240227
22.950000	0.00024586
22.900000	0.000251619
22.850000	0.000257507
22.800000	0.000263526
22.750000	0.000269678
22.700000	0.000275966
22.650000	0.000282393
22.600000	0.00028896
22.550000	0.00029567
22.500000	0.000302526
22.450000	0.000309529
22.400000	0.000316681
22.350000	0.000323986
22.300000	0.000331444
22.250000	0.000339058
22.200000	0.000346829
22.150000	0.000354759
22.100000	0.000362849
22.050000	0.000371099
22.000000	0.000379511
21.950000	0.000388083
21.900000	0.000396815
21.850000	0.000405705
21.800000	0.000414751
21.750000	0.000423947
21.700000	0.000433287
21.650000	0.000442761
21.600000	0.000452355
21.550000	0.000462048
21.500000	0.000471804
21.450000	0.000481565
21.400000	0.000491205
&
```
