## Supplementary material for "All-at-once RNA folding with 3D motif prediction framed by evolutionary information": RF00554_SNORA48.cacofold.helixcov

```
# RMs = 5 L = 147

# RM_HELIX NESTED 24-29 39-44, nbp = 6 nbp_cov = 0
# pvals: 0.449353,0.169552,0.107999,0.0739746,0.851371,0.481155
# aggregated NONE
NESTED  :::::::::::::::::::::<<<<<<________>>>>>>::::::::::::::::::::::::::::::::::::::::::::::::::::::::::::::::::::::::::::::::::::::::::::::
        :::::::::::::::::::::::::::::::::::::::::::::::::::::::::::::::::::::::::::::::::::::::::::::::::::::::::::::::::::::::::::::::::::::::

# RM_HELIX NESTED 20-22 48-50, nbp = 3 nbp_cov = 0
# pvals: 0.0708015,0.420006,0.150033
# aggregated NONE
NESTED  :::::::::::::::::<<<________________________>>>::::::::::::::::::::::::::::::::::::::::::::::::::::::::::::::::::::::::::::::::::::::::
        :::::::::::::::::::::::::::::::::::::::::::::::::::::::::::::::::::::::::::::::::::::::::::::::::::::::::::::::::::::::::::::::::::::::

# RM_HELIX NESTED 2-16 54-65, nbp = 12 nbp_cov = 0
# pvals: 0.113311,0.818071,0.420006,0.158485,0.420006,0.540603,0.449353,0.92047,0.724627,0.290138,0.160332,0.481155
# aggregated NONE
NESTED  :<<<<<<<-<<<<<____________________________________>>>>>>>>>>>>:::::::::::::::::::::::::::::::::::::::::::::::::::::::::::::::::::::::::
        :::::::::::::::::::::::::::::::::::::::::::::::::::::::::::::::::::::::::::::::::::::::::::::::::::::::::::::::::::::::::::::::::::::::

# RM_HELIX NESTED 94-97 106-109, nbp = 4 nbp_cov = 0
# pvals: 0.231299,0.174533,0.607413,0.581288
# aggregated NONE
NESTED  ::::::::::::::::::::::::::::::::::::::::::::::::::::::::::::::::::::::::::::::::::<<<<________>>>>:::::::::::::::::::::::::::::::::::::
        :::::::::::::::::::::::::::::::::::::::::::::::::::::::::::::::::::::::::::::::::::::::::::::::::::::::::::::::::::::::::::::::::::::::

# RM_HELIX NESTED 111-124 133-145, nbp = 13 nbp_cov = 0
# pvals: 0.420006,0.630873,0.823975,0.923599,0.840603,0.554345,0.791393,0.851371,0.101443,0.751388,0.183532,0.988762,0.525528
# aggregated NONE
NESTED  :::::::::::::::::::::::::::::::::::::::::::::::::::::::::::::::::::::::::::::::::::::::::::::::::::<<<<<<<<<<<<<________>>>>>>>>>>>>>::
        :::::::::::::::::::::::::::::::::::::::::::::::::::::::::::::::::::::::::::::::::::::::::::::::::::::::::::::::::::::::::::::::::::::::
```
