## Supplementary material for "All-at-once RNA folding with 3D motif prediction framed by evolutionary information": RF00554_SNORA48.cacofold.power

```
# Power analysis of CaCoFold structure 
#
# Powertype = SINGLE SUBSTITUTIONS
# covary  left_pos      right_pos    substitutions      power
#----------------------------------------------------------------
          2		65		6		0.16
          3		64		6		0.16
          4		63		2		0.00
          6		62		5		0.11
          7		61		3		0.02
          8		60		5		0.11
          9		59		3		0.02
          11		58		7		0.20
          13		57		6		0.16
          14		56		1		0.00
          15		55		6		0.16
          16		54		3		0.02
          20		50		5		0.11
          21		49		0		0.00
          22		48		1		0.00
          24		44		5		0.11
          25		43		7		0.20
          26		42		4		0.07
          27		41		6		0.16
          28		40		7		0.20
          29		39		3		0.02
          94		109		6		0.16
          95		108		5		0.11
          96		107		2		0.00
          97		106		5		0.11
          111		145		8		0.24
          112		144		6		0.16
          113		143		7		0.20
          114		142		3		0.02
          115		141		4		0.07
          116		140		7		0.20
          118		139		3		0.02
          119		138		4		0.07
          120		137		7		0.20
          121		136		5		0.11
          122		135		4		0.07
          123		134		3		0.02
          124		133		4		0.07
#
# BPAIRS 38
# avg substitutions per BP  4.6
# BPAIRS expected to covary 3.8 +/- 1.8
# BPAIRS observed to covary 0
#
```
