## Supplementary material for "All-at-once RNA folding with 3D motif prediction framed by evolutionary information": RF00554_SNORA48.helixcov

```
# RMs = 7 L = 147

# RM_HELIX NESTED 24-29 39-44, nbp = 6 nbp_cov = 0
# pvals: 0.449353,0.169552,0.107999,0.0739746,0.851371,0.481155
# aggregated NONE
NESTED  :::::::::::::::::::::<<<<<<________>>>>>>::::::::::::::::::::::::::::::::::::::::::::::::::::::::::::::::::::::::::::::::::::::::::::::
        :::::::::::::::::::::::::::::::::::::::::::::::::::::::::::::::::::::::::::::::::::::::::::::::::::::::::::::::::::::::::::::::::::::::

# RM_HELIX NESTED 20-22 48-50, nbp = 3 nbp_cov = 0
# pvals: 0.0708015,0.420006,0.150033
# aggregated NONE
NESTED  :::::::::::::::::<<<________________________>>>::::::::::::::::::::::::::::::::::::::::::::::::::::::::::::::::::::::::::::::::::::::::
        :::::::::::::::::::::::::::::::::::::::::::::::::::::::::::::::::::::::::::::::::::::::::::::::::::::::::::::::::::::::::::::::::::::::

# RM_HELIX NESTED 13-16 54-57, nbp = 4 nbp_cov = 0
# pvals: 0.724627,0.290138,0.160332,0.481155
# aggregated NONE
NESTED  ::::::::::<<<<____________________________________>>>>:::::::::::::::::::::::::::::::::::::::::::::::::::::::::::::::::::::::::::::::::
        :::::::::::::::::::::::::::::::::::::::::::::::::::::::::::::::::::::::::::::::::::::::::::::::::::::::::::::::::::::::::::::::::::::::

# RM_HELIX NESTED 1-9 59-66, nbp = 8 nbp_cov = 0
# pvals: 0.420006,0.113311,0.818071,0.420006,0.158485,0.420006,0.540603,0.449353
# aggregated NONE
NESTED  <<<<<<<<_______________________________________________>>>>>>>>::::::::::::::::::::::::::::::::::::::::::::::::::::::::::::::::::::::::
        :::::::::::::::::::::::::::::::::::::::::::::::::::::::::::::::::::::::::::::::::::::::::::::::::::::::::::::::::::::::::::::::::::::::

# RM_HELIX NESTED 107-116 122-131, nbp = 8 nbp_cov = 0
# pvals: 0.5944,0.89476,0.674903,0.156855,0.466064,0.420006,0.198856,0.13906
# aggregated NONE
NESTED  :::::::::::::::::::::::::::::::::::::::::::::::::::::::::::::::::::::::::::::::::::::::::::::::<<<-<<<-<<____>>->>>->>>::::::::::::::::
        :::::::::::::::::::::::::::::::::::::::::::::::::::::::::::::::::::::::::::::::::::::::::::::::::::::::::::::::::::::::::::::::::::::::

# RM_HELIX NESTED 101-103 133-135, nbp = 3 nbp_cov = 0
# pvals: 0.751388,0.965893,0.811907
# aggregated NONE
NESTED  :::::::::::::::::::::::::::::::::::::::::::::::::::::::::::::::::::::::::::::::::::::::::<<<____________________________>>>::::::::::::
        :::::::::::::::::::::::::::::::::::::::::::::::::::::::::::::::::::::::::::::::::::::::::::::::::::::::::::::::::::::::::::::::::::::::

# RM_HELIX NESTED 86-91 137-142, nbp = 6 nbp_cov = 0
# pvals: 0.923599,0.0377446,0.183532,0.290138,0.705666,0.968436
# aggregated NONE
NESTED  ::::::::::::::::::::::::::::::::::::::::::::::::::::::::::::::::::::::::::<<<<<<____________________________________________>>>>>>:::::
        :::::::::::::::::::::::::::::::::::::::::::::::::::::::::::::::::::::::::::::::::::::::::::::::::::::::::::::::::::::::::::::::::::::::
```
