## Supplementary material for "All-at-once RNA folding with 3D motif prediction framed by evolutionary information": RF00554_SNORA48.power

```
# Power analysis of given structure 
#
# Powertype = SINGLE SUBSTITUTIONS
# covary  left_pos      right_pos    substitutions      power
#----------------------------------------------------------------
          1		66		6		0.16
          2		65		6		0.16
          3		64		6		0.16
          4		63		2		0.00
          6		62		5		0.11
          7		61		3		0.02
          8		60		5		0.11
          9		59		3		0.02
          13		57		6		0.16
          14		56		1		0.00
          15		55		6		0.16
          16		54		3		0.02
          20		50		5		0.11
          21		49		0		0.00
          22		48		1		0.00
          24		44		5		0.11
          25		43		7		0.20
          26		42		4		0.07
          27		41		6		0.16
          28		40		7		0.20
          29		39		3		0.02
          86		142		3		0.02
          87		141		4		0.07
          88		140		6		0.16
          89		139		1		0.00
          90		138		4		0.07
          91		137		5		0.11
          101		135		2		0.00
          102		134		2		0.00
          103		133		3		0.02
          107		131		2		0.00
          108		130		6		0.16
          109		129		5		0.11
          111		127		4		0.07
          112		126		6		0.16
          113		125		2		0.00
          115		123		4		0.07
          116		122		6		0.16
#
# BPAIRS 38
# avg substitutions per BP  4.1
# BPAIRS expected to covary 3.1 +/- 1.6
# BPAIRS observed to covary 0
#
```
