## Supplementary material for "All-at-once RNA folding with 3D motif prediction framed by evolutionary information": RF00554_SNORA48.surv

```
7.300000	0.0263158
5.150000	0.0526316
5.000000	0.0789474
3.500000	0.105263
3.300000	0.131579
2.450000	0.157895
2.100000	0.184211
1.900000	0.210526
1.850000	0.236842
1.800000	0.263158
1.550000	0.289474
1.150000	0.315789
0.750000	0.342105
0.000000	0.394737
-0.050000	0.526316
-0.150000	0.578947
-0.200000	0.605263
-0.250000	0.657895
-0.450000	0.684211
-0.650000	0.710526
-1.000000	0.736842
-1.150000	0.763158
-1.250000	0.789474
-1.400000	0.815789
-1.800000	0.842105
-1.850000	0.868421
-2.150000	0.894737
-2.650000	0.921053
-3.100000	0.947368
-4.200000	0.973684
-4.300000	1
&
19.250000	0.000111025
17.400000	0.00022205
16.850000	0.000333074
16.550000	0.000444099
16.500000	0.000555124
15.750000	0.000666149
15.650000	0.000777173
14.900000	0.000888198
14.800000	0.00111025
14.700000	0.00122127
14.600000	0.0013323
14.400000	0.00144332
14.200000	0.00166537
14.150000	0.0017764
13.700000	0.00188742
13.450000	0.00199845
13.150000	0.0022205
12.800000	0.00266459
12.750000	0.00288664
12.650000	0.00299767
12.150000	0.00310869
12.100000	0.00321972
12.050000	0.00333074
11.800000	0.00344177
11.700000	0.00355279
11.600000	0.00388587
11.200000	0.00399689
11.150000	0.00410792
11.050000	0.00421894
11.000000	0.00455202
10.950000	0.00477406
10.900000	0.00510714
10.800000	0.00521816
10.750000	0.00544021
10.700000	0.00555124
10.550000	0.00910403
10.500000	0.0094371
10.450000	0.00965915
10.350000	0.0105474
10.300000	0.0106584
10.250000	0.0107694
10.200000	0.0108804
10.150000	0.0109915
10.100000	0.0111025
10.050000	0.0114356
10.000000	0.0115466
9.950000	0.0116576
9.900000	0.0119907
9.800000	0.0121017
9.750000	0.0125458
9.700000	0.0127678
9.650000	0.013656
9.550000	0.0139891
9.450000	0.0152104
9.400000	0.0153214
9.350000	0.0175419
9.300000	0.0186522
9.250000	0.0189852
9.200000	0.0190963
9.150000	0.0193183
9.100000	0.0200955
9.050000	0.0204286
9.000000	0.0209837
8.950000	0.0212057
8.900000	0.0213168
8.850000	0.022205
8.800000	0.022538
8.750000	0.0233152
8.700000	0.0236483
8.650000	0.0249806
8.600000	0.0253136
8.550000	0.0258688
8.500000	0.0263129
8.450000	0.026868
8.400000	0.0272011
8.350000	0.0274231
8.300000	0.0279782
8.250000	0.0287554
8.200000	0.0296436
8.150000	0.0299767
8.100000	0.0305318
8.050000	0.0308649
8.000000	0.031309
7.950000	0.0328633
7.900000	0.0339736
7.850000	0.0340846
7.800000	0.0343067
7.750000	0.0347507
7.700000	0.0363051
7.650000	0.0370823
7.600000	0.0371933
7.550000	0.0378594
7.500000	0.0387476
7.450000	0.0393028
7.400000	0.0399689
7.350000	0.0410792
7.300000	0.0415233
7.250000	0.0421894
7.200000	0.0424115
7.150000	0.0430776
7.100000	0.0431886
7.050000	0.0435217
7.000000	0.0439658
6.950000	0.044632
6.900000	0.044965
6.850000	0.0454091
6.800000	0.0459643
6.750000	0.0471855
6.700000	0.0476296
6.650000	0.0490729
6.600000	0.049517
6.550000	0.0515155
6.500000	0.0517375
6.450000	0.0518486
6.400000	0.0525147
6.350000	0.0529588
6.300000	0.0531809
6.250000	0.053958
6.200000	0.0546242
6.150000	0.0551793
6.100000	0.0554014
6.050000	0.0561785
6.000000	0.0566226
5.950000	0.0569557
5.900000	0.0577329
5.850000	0.0580659
5.800000	0.0586211
5.750000	0.0596203
5.700000	0.0603975
5.650000	0.0607305
5.600000	0.0615077
5.550000	0.06284
5.500000	0.0636172
5.450000	0.0653936
5.400000	0.0661708
5.350000	0.0680582
5.300000	0.0689464
5.250000	0.0702787
5.200000	0.0710558
5.150000	0.071944
5.100000	0.0723881
5.050000	0.0732763
5.000000	0.0738315
4.950000	0.0749417
4.900000	0.0759409
4.850000	0.0772732
4.800000	0.0781614
4.750000	0.0786055
4.700000	0.0797158
4.650000	0.0800489
4.600000	0.0814922
4.550000	0.0819363
4.500000	0.0824914
4.450000	0.0838237
4.400000	0.0857111
4.350000	0.0869324
4.300000	0.0884867
4.250000	0.0901521
4.200000	0.0909293
4.150000	0.0917065
4.100000	0.0924836
4.050000	0.0937049
4.000000	0.0952592
3.950000	0.0960364
3.900000	0.0970356
3.850000	0.098812
3.800000	0.100033
3.750000	0.101921
3.700000	0.103031
3.650000	0.10403
3.600000	0.104807
3.550000	0.105474
3.500000	0.10725
3.450000	0.108582
3.400000	0.109803
3.350000	0.112135
3.300000	0.113356
3.250000	0.114133
3.200000	0.115133
3.150000	0.115466
3.100000	0.116798
3.050000	0.118352
3.000000	0.119241
2.950000	0.121128
2.900000	0.122349
2.850000	0.123237
2.800000	0.124348
2.750000	0.125458
2.700000	0.127234
2.650000	0.128678
2.600000	0.13001
2.550000	0.132786
2.500000	0.134118
2.450000	0.135561
2.400000	0.137782
2.350000	0.139114
2.300000	0.140113
2.250000	0.141557
2.200000	0.143444
2.150000	0.145664
2.100000	0.147885
2.050000	0.14955
2.000000	0.151216
1.950000	0.153103
1.900000	0.155324
1.850000	0.157988
1.800000	0.160653
1.750000	0.162207
1.700000	0.165094
1.650000	0.168203
1.600000	0.17009
1.550000	0.171644
1.500000	0.172755
1.450000	0.174642
1.400000	0.176529
1.350000	0.17764
1.300000	0.179527
1.250000	0.181192
1.200000	0.18308
1.150000	0.186189
1.100000	0.188409
1.050000	0.190074
1.000000	0.19174
0.950000	0.193294
0.900000	0.195626
0.850000	0.197957
0.800000	0.2004
0.750000	0.203286
0.700000	0.204286
0.650000	0.206173
0.600000	0.207838
0.550000	0.209282
0.500000	0.209837
0.450000	0.212723
0.400000	0.215166
0.350000	0.217609
0.300000	0.219829
0.250000	0.22205
0.200000	0.224714
0.150000	0.227712
0.100000	0.232486
0.050000	0.235484
0.000000	0.293994
-0.050000	0.429333
-0.100000	0.442878
-0.150000	0.457089
-0.200000	0.472854
-0.250000	0.483957
-0.300000	0.496059
-0.350000	0.508382
-0.400000	0.521483
-0.450000	0.532919
-0.500000	0.54391
-0.550000	0.554125
-0.600000	0.568114
-0.650000	0.580993
-0.700000	0.594316
-0.750000	0.604641
-0.800000	0.614966
-0.850000	0.625958
-0.900000	0.636394
-0.950000	0.648718
-1.000000	0.657267
-1.050000	0.670145
-1.100000	0.680582
-1.150000	0.689908
-1.200000	0.697902
-1.250000	0.707006
-1.300000	0.720218
-1.350000	0.727545
-1.400000	0.740313
-1.450000	0.75519
-1.500000	0.765627
-1.550000	0.771511
-1.600000	0.779505
-1.650000	0.788387
-1.700000	0.796159
-1.750000	0.803708
-1.800000	0.810148
-1.850000	0.817919
-1.900000	0.824248
-1.950000	0.831131
-2.000000	0.838237
-2.050000	0.842678
-2.100000	0.846453
-2.150000	0.854669
-2.200000	0.861441
-2.250000	0.864772
-2.300000	0.870101
-2.350000	0.873543
-2.400000	0.880315
-2.450000	0.884423
-2.500000	0.886866
-2.550000	0.890308
-2.600000	0.892972
-2.650000	0.899078
-2.700000	0.901632
-2.750000	0.905296
-2.800000	0.909071
-2.850000	0.913512
-2.900000	0.915621
-2.950000	0.917842
-3.000000	0.921505
-3.050000	0.923948
-3.100000	0.926502
-3.150000	0.928389
-3.200000	0.933274
-3.250000	0.934939
-3.300000	0.936605
-3.350000	0.93827
-3.400000	0.939714
-3.450000	0.941268
-3.500000	0.943155
-3.550000	0.947485
-3.600000	0.949595
-3.650000	0.951371
-3.700000	0.952259
-3.750000	0.954258
-3.800000	0.9577
-3.850000	0.958588
-3.900000	0.959476
-3.950000	0.961585
-4.000000	0.962474
-4.050000	0.962918
-4.100000	0.964028
-4.150000	0.964472
-4.200000	0.966471
-4.250000	0.968025
-4.300000	0.96858
-4.350000	0.968802
-4.400000	0.970689
-4.450000	0.971467
-4.500000	0.972688
-4.550000	0.974464
-4.600000	0.974797
-4.650000	0.975908
-4.700000	0.977018
-4.750000	0.978461
-4.800000	0.978794
-4.850000	0.980238
-4.900000	0.980793
-4.950000	0.981126
-5.000000	0.981348
-5.050000	0.981459
-5.100000	0.982014
-5.150000	0.984234
-5.200000	0.985678
-5.250000	0.986788
-5.300000	0.987676
-5.350000	0.988009
-5.400000	0.98812
-5.450000	0.988342
-5.500000	0.989342
-5.550000	0.990008
-5.600000	0.990119
-5.650000	0.990452
-5.700000	0.990674
-5.750000	0.990785
-5.800000	0.991562
-5.850000	0.991784
-5.900000	0.992117
-5.950000	0.992228
-6.000000	0.992339
-6.050000	0.992672
-6.100000	0.992783
-6.150000	0.992894
-6.250000	0.993116
-6.300000	0.99345
-6.350000	0.993894
-6.400000	0.994116
-6.500000	0.994227
-6.550000	0.994338
-6.600000	0.994449
-6.650000	0.994893
-6.700000	0.995781
-6.750000	0.996003
-6.800000	0.996225
-6.850000	0.996558
-6.950000	0.997446
-7.000000	0.997557
-7.050000	0.997668
-7.200000	0.99778
-7.300000	0.998002
-7.350000	0.998224
-7.450000	0.998446
-7.550000	0.998557
-7.800000	0.998668
-7.900000	0.998779
-8.050000	0.99889
-8.150000	0.999001
-8.200000	0.999223
-8.550000	0.999334
-8.750000	0.999556
-8.800000	0.999667
-9.000000	0.999778
-9.600000	0.999889
-9.950000	1
&
24.100000	5.52792e-06
23.450000	1.10558e-05
23.150000	1.65837e-05
21.850000	2.21117e-05
20.450000	2.76396e-05
20.350000	3.31675e-05
19.900000	3.86954e-05
19.850000	4.42233e-05
19.800000	4.97512e-05
19.700000	6.08071e-05
19.650000	6.6335e-05
19.550000	7.18629e-05
19.500000	8.84467e-05
19.250000	0.00010503
19.100000	0.000110558
19.000000	0.00013267
18.950000	0.000138198
18.800000	0.000149254
18.700000	0.000154782
18.650000	0.00016031
18.550000	0.000171365
18.450000	0.000176893
18.400000	0.000182421
18.350000	0.000199005
18.300000	0.000204533
18.250000	0.000215589
18.200000	0.000221117
18.050000	0.000226645
18.000000	0.000232172
17.950000	0.0002377
17.900000	0.000254284
17.850000	0.000259812
17.800000	0.000276396
17.750000	0.00029298
17.650000	0.000304035
17.600000	0.000309563
17.550000	0.000320619
17.500000	0.000342731
17.300000	0.000353787
17.250000	0.000364842
17.200000	0.000375898
17.150000	0.000386954
17.100000	0.000392482
17.050000	0.000403538
16.900000	0.000414594
16.850000	0.00042565
16.800000	0.000431177
16.750000	0.000442233
16.700000	0.000447761
16.650000	0.000464345
16.600000	0.000480929
16.550000	0.000486457
16.500000	0.000491985
16.450000	0.000497512
16.350000	0.00050304
16.300000	0.000508568
16.250000	0.000514096
16.200000	0.000525152
16.150000	0.000547264
16.100000	0.00055832
16.050000	0.000574903
15.950000	0.000591487
15.900000	0.000613599
15.850000	0.000624655
15.800000	0.00063571
15.750000	0.000652294
15.700000	0.000657822
15.650000	0.000668878
15.600000	0.000702045
15.550000	0.000718629
15.500000	0.000740741
15.450000	0.00076838
15.400000	0.000779436
15.350000	0.000784964
15.300000	0.000829187
15.250000	0.000840243
15.200000	0.000867883
15.150000	0.000884467
15.100000	0.000950802
15.050000	0.000978441
15.000000	0.00100055
14.950000	0.00102819
14.900000	0.00106689
14.850000	0.00108347
14.800000	0.00111111
14.750000	0.00114428
14.700000	0.00117745
14.650000	0.00119403
14.600000	0.00121614
14.550000	0.0012272
14.500000	0.00126589
14.450000	0.001288
14.400000	0.00133223
14.350000	0.00137092
14.300000	0.0014649
14.250000	0.00148701
14.200000	0.0015257
14.150000	0.00159204
14.100000	0.00162521
14.050000	0.00170813
14.000000	0.00181868
13.950000	0.00183527
13.900000	0.00187949
13.850000	0.00192371
13.800000	0.0019403
13.750000	0.00197899
13.700000	0.0020398
13.650000	0.00210614
13.600000	0.00213378
13.550000	0.00220564
13.500000	0.00228856
13.450000	0.00229409
13.400000	0.00233278
13.350000	0.00239912
13.300000	0.00245439
13.250000	0.00250415
13.200000	0.00255943
13.150000	0.00264787
13.100000	0.00274185
13.050000	0.00280265
13.000000	0.00290216
12.950000	0.00294638
12.900000	0.00305141
12.850000	0.00310116
12.800000	0.00318408
12.750000	0.00324489
12.700000	0.00328358
12.650000	0.00334439
12.600000	0.0034052
12.550000	0.00349364
12.500000	0.00358209
12.450000	0.00365395
12.400000	0.00380873
12.350000	0.00385296
12.300000	0.0039414
12.250000	0.0039801
12.200000	0.00404643
12.150000	0.00413488
12.100000	0.00422333
12.050000	0.00428966
12.000000	0.00434494
11.950000	0.00443339
11.900000	0.00452184
11.850000	0.00461028
11.800000	0.00470978
11.750000	0.0047927
11.700000	0.00491432
11.650000	0.00500829
11.600000	0.00512438
11.550000	0.00529022
11.500000	0.00537866
11.450000	0.005445
11.400000	0.00552239
11.350000	0.00559425
11.300000	0.00570481
11.250000	0.00576009
11.200000	0.00585959
11.150000	0.00594804
11.100000	0.00612493
11.050000	0.00629077
11.000000	0.00644555
10.950000	0.00660033
10.900000	0.00667772
10.850000	0.00682698
10.800000	0.00707573
10.750000	0.00729685
10.700000	0.00749033
10.650000	0.00761747
10.600000	0.00777225
10.550000	0.00812051
10.500000	0.00828082
10.450000	0.00836374
10.400000	0.00848535
10.350000	0.00867883
10.300000	0.00882808
10.250000	0.00909342
10.200000	0.0093864
10.150000	0.00959646
10.100000	0.0101548
10.050000	0.0104588
10.000000	0.0108402
9.950000	0.0110116
9.900000	0.0112161
9.850000	0.0114317
9.800000	0.0116915
9.750000	0.0121117
9.700000	0.0125594
9.650000	0.0129519
9.600000	0.0133278
9.550000	0.0136208
9.500000	0.0139248
9.450000	0.014251
9.400000	0.0146545
9.350000	0.015047
9.300000	0.0154837
9.250000	0.0160033
9.200000	0.0163737
9.150000	0.0166888
9.100000	0.0170536
9.050000	0.0175954
9.000000	0.0179768
8.950000	0.0184411
8.900000	0.0189552
8.850000	0.0194527
8.800000	0.0199779
8.750000	0.0205694
8.700000	0.0209508
8.650000	0.0214925
8.600000	0.0220232
8.550000	0.0225484
8.500000	0.0231012
8.450000	0.0237203
8.400000	0.0241846
8.350000	0.0246324
8.300000	0.0251244
8.250000	0.0259646
8.200000	0.0266114
8.150000	0.0272637
8.100000	0.0277612
8.050000	0.0282421
8.000000	0.0287839
7.950000	0.0294472
7.900000	0.0300498
7.850000	0.0306855
7.800000	0.0314262
7.750000	0.0319956
7.700000	0.0326147
7.650000	0.0331509
7.600000	0.033864
7.550000	0.0346103
7.500000	0.0352902
7.450000	0.035937
7.400000	0.0365008
7.350000	0.0371365
7.300000	0.0377446
7.250000	0.0383858
7.200000	0.0390824
7.150000	0.039613
7.100000	0.040105
7.050000	0.040785
7.000000	0.0414649
6.950000	0.0421006
6.900000	0.0426755
6.850000	0.0434936
6.800000	0.0440575
6.750000	0.0447264
6.700000	0.0454395
6.650000	0.0460862
6.600000	0.0468436
6.550000	0.0475401
6.500000	0.0481868
6.450000	0.0489994
6.400000	0.0497955
6.350000	0.0504588
6.300000	0.0512659
6.250000	0.0518684
6.200000	0.0525318
6.150000	0.0531951
6.100000	0.0538972
6.050000	0.0547319
6.000000	0.0556551
5.950000	0.05644
5.900000	0.0573853
5.850000	0.0583914
5.800000	0.0592316
5.750000	0.060094
5.700000	0.0608845
5.650000	0.0618795
5.600000	0.0627529
5.550000	0.0635268
5.500000	0.0644997
5.450000	0.0653179
5.400000	0.0662244
5.350000	0.0671697
5.300000	0.0679878
5.250000	0.0689386
5.200000	0.0698839
5.150000	0.0708015
5.100000	0.0719016
5.050000	0.0728966
5.000000	0.0739746
4.950000	0.0748811
4.900000	0.0759149
4.850000	0.0767496
4.800000	0.0777391
4.750000	0.0786235
4.700000	0.0795965
4.650000	0.0806523
4.600000	0.0815257
4.550000	0.0825926
4.500000	0.083665
4.450000	0.0848977
4.400000	0.086136
4.350000	0.0872029
4.300000	0.0883029
4.250000	0.0893698
4.200000	0.0906025
4.150000	0.0918076
4.100000	0.0932228
4.050000	0.0941902
4.000000	0.0955777
3.950000	0.0967054
3.900000	0.0979989
3.850000	0.0992482
3.800000	0.100238
3.750000	0.101443
3.700000	0.102664
3.650000	0.104041
3.600000	0.105428
3.550000	0.106716
3.500000	0.107999
3.450000	0.109143
3.400000	0.110475
3.350000	0.111891
3.300000	0.113311
3.250000	0.114688
3.200000	0.116031
3.150000	0.117363
3.100000	0.118872
3.050000	0.120569
3.000000	0.122067
2.950000	0.123643
2.900000	0.125329
2.850000	0.126805
2.800000	0.128043
2.750000	0.129574
2.700000	0.131255
2.650000	0.132786
2.600000	0.134362
2.550000	0.135826
2.500000	0.13743
2.450000	0.13906
2.400000	0.140381
2.350000	0.141747
2.300000	0.143455
2.250000	0.145229
2.200000	0.146938
2.150000	0.148557
2.100000	0.150033
2.050000	0.151692
2.000000	0.15346
1.950000	0.155119
1.900000	0.156855
1.850000	0.158485
1.800000	0.160332
1.750000	0.162095
1.700000	0.163809
1.650000	0.165544
1.600000	0.167584
1.550000	0.169552
1.500000	0.171177
1.450000	0.172852
1.400000	0.174533
1.350000	0.176434
1.300000	0.178292
1.250000	0.179784
1.200000	0.181415
1.150000	0.183532
1.100000	0.185727
1.050000	0.187374
1.000000	0.189254
0.950000	0.191183
0.900000	0.193002
0.850000	0.194881
0.800000	0.196998
0.750000	0.198856
0.700000	0.200873
0.650000	0.202957
0.600000	0.204975
0.550000	0.207004
0.500000	0.208994
0.450000	0.211083
0.400000	0.213184
0.350000	0.215373
0.300000	0.217706
0.250000	0.220039
0.200000	0.222333
0.150000	0.225053
0.100000	0.227894
0.050000	0.231299
0.000000	0.290138
-0.050000	0.420006
-0.100000	0.434063
-0.150000	0.449353
-0.200000	0.466064
-0.250000	0.481155
-0.300000	0.495102
-0.350000	0.509895
-0.400000	0.525528
-0.450000	0.540603
-0.500000	0.554345
-0.550000	0.567822
-0.600000	0.581288
-0.650000	0.5944
-0.700000	0.607413
-0.750000	0.619425
-0.800000	0.630873
-0.850000	0.642344
-0.900000	0.653256
-0.950000	0.664063
-1.000000	0.674903
-1.050000	0.685755
-1.100000	0.695616
-1.150000	0.705666
-1.200000	0.715412
-1.250000	0.724627
-1.300000	0.73346
-1.350000	0.742449
-1.400000	0.751388
-1.450000	0.759829
-1.500000	0.767905
-1.550000	0.775799
-1.600000	0.783588
-1.650000	0.791393
-1.700000	0.79843
-1.750000	0.805323
-1.800000	0.811907
-1.850000	0.818071
-1.900000	0.823975
-1.950000	0.829784
-2.000000	0.835406
-2.050000	0.840603
-2.100000	0.845931
-2.150000	0.851371
-2.200000	0.856368
-2.250000	0.861481
-2.300000	0.866412
-2.350000	0.8711
-2.400000	0.875257
-2.450000	0.879221
-2.500000	0.883206
-2.550000	0.886982
-2.600000	0.890962
-2.650000	0.89476
-2.700000	0.898187
-2.750000	0.901714
-2.800000	0.90487
-2.850000	0.90796
-2.900000	0.911343
-2.950000	0.914334
-3.000000	0.917336
-3.050000	0.92047
-3.100000	0.923599
-3.150000	0.926252
-3.200000	0.929038
-3.250000	0.931415
-3.300000	0.933693
-3.350000	0.936291
-3.400000	0.938607
-3.450000	0.940608
-3.500000	0.942797
-3.550000	0.944859
-3.600000	0.94686
-3.650000	0.948734
-3.700000	0.95052
-3.750000	0.952261
-3.800000	0.95393
-3.850000	0.955627
-3.900000	0.957358
-3.950000	0.95895
-4.000000	0.960459
-4.050000	0.961968
-4.100000	0.9633
-4.150000	0.9644
-4.200000	0.965893
-4.250000	0.967065
-4.300000	0.968436
-4.350000	0.969596
-4.400000	0.970912
-4.450000	0.972371
-4.500000	0.973394
-4.550000	0.974229
-4.600000	0.97539
-4.650000	0.976346
-4.700000	0.97738
-4.750000	0.978209
-4.800000	0.979237
-4.850000	0.980055
-4.900000	0.980674
-4.950000	0.981448
-5.000000	0.982316
-5.050000	0.983035
-5.100000	0.983742
-5.150000	0.9844
-5.200000	0.98518
-5.250000	0.985876
-5.300000	0.986401
-5.350000	0.987065
-5.400000	0.987689
-5.450000	0.988275
-5.500000	0.988762
-5.550000	0.989281
-5.600000	0.989834
-5.650000	0.990271
-5.700000	0.990857
-5.750000	0.991338
-5.800000	0.991874
-5.850000	0.992172
-5.900000	0.992559
-5.950000	0.992963
-6.000000	0.993328
-6.050000	0.99372
-6.100000	0.99408
-6.150000	0.994334
-6.200000	0.994671
-6.250000	0.994925
-6.300000	0.995124
-6.350000	0.995379
-6.400000	0.995578
-6.450000	0.995782
-6.500000	0.995943
-6.550000	0.99613
-6.600000	0.996335
-6.650000	0.996484
-6.700000	0.996645
-6.750000	0.996833
-6.800000	0.996971
-6.850000	0.997109
-6.900000	0.997247
-6.950000	0.99749
-7.000000	0.997595
-7.050000	0.99775
-7.100000	0.997888
-7.150000	0.998027
-7.200000	0.998126
-7.250000	0.998214
-7.300000	0.998297
-7.350000	0.998369
-7.400000	0.998469
-7.450000	0.998541
-7.500000	0.998646
-7.550000	0.998773
-7.600000	0.998872
-7.650000	0.998966
-7.700000	0.999038
-7.750000	0.999099
-7.800000	0.999165
-7.850000	0.99921
-7.900000	0.999281
-7.950000	0.999326
-8.000000	0.999397
-8.050000	0.99948
-8.100000	0.999491
-8.150000	0.999508
-8.200000	0.999558
-8.250000	0.999591
-8.300000	0.999613
-8.350000	0.999646
-8.400000	0.999663
-8.450000	0.999674
-8.500000	0.999696
-8.550000	0.999707
-8.600000	0.999735
-8.650000	0.999751
-8.700000	0.999757
-8.750000	0.999762
-8.800000	0.999818
-8.850000	0.999829
-8.900000	0.999834
-8.950000	0.999851
-9.000000	0.999856
-9.050000	0.999862
-9.100000	0.999889
-9.150000	0.9999
-9.200000	0.999906
-9.300000	0.999923
-9.400000	0.999934
-9.500000	0.999939
-9.600000	0.999945
-9.700000	0.999956
-9.750000	0.999961
-9.850000	0.999967
-9.900000	0.999972
-9.950000	1
&
58.650000	1.66093e-19
58.600000	1.73659e-19
58.550000	1.8157e-19
58.500000	1.8984e-19
58.450000	1.98488e-19
58.400000	2.07529e-19
58.350000	2.16981e-19
58.300000	2.26864e-19
58.250000	2.37197e-19
58.200000	2.48e-19
58.150000	2.59295e-19
58.100000	2.71104e-19
58.050000	2.83451e-19
58.000000	2.9636e-19
57.950000	3.09856e-19
57.900000	3.23967e-19
57.850000	3.38719e-19
57.800000	3.54144e-19
57.750000	3.7027e-19
57.700000	3.8713e-19
57.650000	4.04757e-19
57.600000	4.23187e-19
57.550000	4.42456e-19
57.500000	4.62601e-19
57.450000	4.83663e-19
57.400000	5.05683e-19
57.350000	5.28705e-19
57.300000	5.52775e-19
57.250000	5.7794e-19
57.200000	6.0425e-19
57.150000	6.31758e-19
57.100000	6.60516e-19
57.050000	6.90583e-19
57.000000	7.22018e-19
56.950000	7.54884e-19
56.900000	7.89244e-19
56.850000	8.25167e-19
56.800000	8.62725e-19
56.750000	9.01991e-19
56.700000	9.43043e-19
56.650000	9.85963e-19
56.600000	1.03083e-18
56.550000	1.07775e-18
56.500000	1.12679e-18
56.450000	1.17807e-18
56.400000	1.23168e-18
56.350000	1.28773e-18
56.300000	1.34632e-18
56.250000	1.40759e-18
56.200000	1.47163e-18
56.150000	1.53859e-18
56.100000	1.6086e-18
56.050000	1.68179e-18
56.000000	1.7583e-18
55.950000	1.8383e-18
55.900000	1.92193e-18
55.850000	2.00936e-18
55.800000	2.10077e-18
55.750000	2.19634e-18
55.700000	2.29625e-18
55.650000	2.40071e-18
55.600000	2.50991e-18
55.550000	2.62407e-18
55.500000	2.74343e-18
55.450000	2.86821e-18
55.400000	2.99867e-18
55.350000	3.13505e-18
55.300000	3.27763e-18
55.250000	3.4267e-18
55.200000	3.58254e-18
55.150000	3.74546e-18
55.100000	3.91578e-18
55.050000	4.09385e-18
55.000000	4.28001e-18
54.950000	4.47463e-18
54.900000	4.6781e-18
54.850000	4.89081e-18
54.800000	5.11318e-18
54.750000	5.34566e-18
54.700000	5.58871e-18
54.650000	5.8428e-18
54.600000	6.10843e-18
54.550000	6.38613e-18
54.500000	6.67645e-18
54.450000	6.97995e-18
54.400000	7.29725e-18
54.350000	7.62896e-18
54.300000	7.97574e-18
54.250000	8.33827e-18
54.200000	8.71728e-18
54.150000	9.11349e-18
54.100000	9.52771e-18
54.050000	9.96073e-18
54.000000	1.04134e-17
53.950000	1.08867e-17
53.900000	1.13814e-17
53.850000	1.18987e-17
53.800000	1.24394e-17
53.750000	1.30046e-17
53.700000	1.35956e-17
53.650000	1.42133e-17
53.600000	1.48592e-17
53.550000	1.55343e-17
53.500000	1.62401e-17
53.450000	1.6978e-17
53.400000	1.77493e-17
53.350000	1.85557e-17
53.300000	1.93987e-17
53.250000	2.02799e-17
53.200000	2.12012e-17
53.150000	2.21642e-17
53.100000	2.3171e-17
53.050000	2.42235e-17
53.000000	2.53238e-17
52.950000	2.6474e-17
52.900000	2.76764e-17
52.850000	2.89334e-17
52.800000	3.02475e-17
52.750000	3.16212e-17
52.700000	3.30572e-17
52.650000	3.45584e-17
52.600000	3.61277e-17
52.550000	3.77683e-17
52.500000	3.94833e-17
52.450000	4.12761e-17
52.400000	4.31502e-17
52.350000	4.51094e-17
52.300000	4.71575e-17
52.250000	4.92985e-17
52.200000	5.15366e-17
52.150000	5.38763e-17
52.100000	5.63221e-17
52.050000	5.88788e-17
52.000000	6.15516e-17
51.950000	6.43455e-17
51.900000	6.72663e-17
51.850000	7.03195e-17
51.800000	7.35111e-17
51.750000	7.68476e-17
51.700000	8.03353e-17
51.650000	8.39812e-17
51.600000	8.77925e-17
51.550000	9.17766e-17
51.500000	9.59414e-17
51.450000	1.00295e-16
51.400000	1.04846e-16
51.350000	1.09603e-16
51.300000	1.14577e-16
51.250000	1.19775e-16
51.200000	1.25209e-16
51.150000	1.3089e-16
51.100000	1.36828e-16
51.050000	1.43036e-16
51.000000	1.49524e-16
50.950000	1.56307e-16
50.900000	1.63398e-16
50.850000	1.70809e-16
50.800000	1.78557e-16
50.750000	1.86656e-16
50.700000	1.95122e-16
50.650000	2.03971e-16
50.600000	2.13222e-16
50.550000	2.22891e-16
50.500000	2.32999e-16
50.450000	2.43565e-16
50.400000	2.5461e-16
50.350000	2.66155e-16
50.300000	2.78224e-16
50.250000	2.90839e-16
50.200000	3.04025e-16
50.150000	3.17809e-16
50.100000	3.32218e-16
50.050000	3.47279e-16
50.000000	3.63022e-16
49.950000	3.79479e-16
49.900000	3.96681e-16
49.850000	4.14662e-16
49.800000	4.33457e-16
49.750000	4.53104e-16
49.700000	4.73641e-16
49.650000	4.95107e-16
49.600000	5.17546e-16
49.550000	5.41e-16
49.500000	5.65517e-16
49.450000	5.91144e-16
49.400000	6.17931e-16
49.350000	6.45931e-16
49.300000	6.75199e-16
49.250000	7.05791e-16
49.200000	7.37769e-16
49.150000	7.71194e-16
49.100000	8.06133e-16
49.050000	8.42652e-16
49.000000	8.80825e-16
48.950000	9.20726e-16
48.900000	9.62432e-16
48.850000	1.00603e-15
48.800000	1.05159e-15
48.750000	1.09922e-15
48.700000	1.14901e-15
48.650000	1.20104e-15
48.600000	1.25544e-15
48.550000	1.31229e-15
48.500000	1.37171e-15
48.450000	1.43383e-15
48.400000	1.49875e-15
48.350000	1.56661e-15
48.300000	1.63754e-15
48.250000	1.71168e-15
48.200000	1.78917e-15
48.150000	1.87017e-15
48.100000	1.95483e-15
48.050000	2.04333e-15
48.000000	2.13582e-15
47.950000	2.23249e-15
47.900000	2.33354e-15
47.850000	2.43916e-15
47.800000	2.54955e-15
47.750000	2.66494e-15
47.700000	2.78554e-15
47.650000	2.91159e-15
47.600000	3.04335e-15
47.550000	3.18106e-15
47.500000	3.32499e-15
47.450000	3.47543e-15
47.400000	3.63268e-15
47.350000	3.79703e-15
47.300000	3.9688e-15
47.250000	4.14835e-15
47.200000	4.336e-15
47.150000	4.53214e-15
47.100000	4.73714e-15
47.050000	4.95141e-15
47.000000	5.17535e-15
46.950000	5.40942e-15
46.900000	5.65406e-15
46.850000	5.90975e-15
46.800000	6.177e-15
46.750000	6.45632e-15
46.700000	6.74825e-15
46.650000	7.05338e-15
46.600000	7.37229e-15
46.550000	7.7056e-15
46.500000	8.05396e-15
46.450000	8.41806e-15
46.400000	8.79861e-15
46.350000	9.19633e-15
46.300000	9.61202e-15
46.250000	1.00465e-14
46.200000	1.05006e-14
46.150000	1.09751e-14
46.100000	1.14711e-14
46.050000	1.19895e-14
46.000000	1.25313e-14
45.950000	1.30976e-14
45.900000	1.36894e-14
45.850000	1.43079e-14
45.800000	1.49544e-14
45.750000	1.563e-14
45.700000	1.63361e-14
45.650000	1.70741e-14
45.600000	1.78454e-14
45.550000	1.86515e-14
45.500000	1.9494e-14
45.450000	2.03744e-14
45.400000	2.12947e-14
45.350000	2.22564e-14
45.300000	2.32615e-14
45.250000	2.43119e-14
45.200000	2.54097e-14
45.150000	2.65571e-14
45.100000	2.77562e-14
45.050000	2.90094e-14
45.000000	3.03191e-14
44.950000	3.16878e-14
44.900000	3.31183e-14
44.850000	3.46133e-14
44.800000	3.61757e-14
44.750000	3.78085e-14
44.700000	3.9515e-14
44.650000	4.12984e-14
44.600000	4.31621e-14
44.550000	4.51099e-14
44.500000	4.71455e-14
44.450000	4.92729e-14
44.400000	5.14961e-14
44.350000	5.38195e-14
44.300000	5.62477e-14
44.250000	5.87852e-14
44.200000	6.14371e-14
44.150000	6.42085e-14
44.100000	6.71047e-14
44.050000	7.01315e-14
44.000000	7.32946e-14
43.950000	7.66002e-14
43.900000	8.00546e-14
43.850000	8.36647e-14
43.800000	8.74374e-14
43.750000	9.138e-14
43.700000	9.55002e-14
43.650000	9.98059e-14
43.600000	1.04305e-13
43.550000	1.09008e-13
43.500000	1.13922e-13
43.450000	1.19057e-13
43.400000	1.24423e-13
43.350000	1.30031e-13
43.300000	1.35891e-13
43.250000	1.42015e-13
43.200000	1.48415e-13
43.150000	1.55103e-13
43.100000	1.62092e-13
43.050000	1.69395e-13
43.000000	1.77027e-13
42.950000	1.85003e-13
42.900000	1.93337e-13
42.850000	2.02046e-13
42.800000	2.11147e-13
42.750000	2.20657e-13
42.700000	2.30595e-13
42.650000	2.4098e-13
42.600000	2.51833e-13
42.550000	2.63173e-13
42.500000	2.75023e-13
42.450000	2.87407e-13
42.400000	3.00347e-13
42.350000	3.13869e-13
42.300000	3.27998e-13
42.250000	3.42763e-13
42.200000	3.58192e-13
42.150000	3.74314e-13
42.100000	3.91161e-13
42.050000	4.08766e-13
42.000000	4.27161e-13
41.950000	4.46383e-13
41.900000	4.66469e-13
41.850000	4.87457e-13
41.800000	5.09389e-13
41.750000	5.32305e-13
41.700000	5.56251e-13
41.650000	5.81273e-13
41.600000	6.07419e-13
41.550000	6.3474e-13
41.500000	6.63287e-13
41.450000	6.93116e-13
41.400000	7.24285e-13
41.350000	7.56854e-13
41.300000	7.90885e-13
41.250000	8.26443e-13
41.200000	8.63598e-13
41.150000	9.02422e-13
41.100000	9.42987e-13
41.050000	9.85374e-13
41.000000	1.02966e-12
40.950000	1.07594e-12
40.900000	1.12429e-12
40.850000	1.17482e-12
40.800000	1.22761e-12
40.750000	1.28276e-12
40.700000	1.3404e-12
40.650000	1.40062e-12
40.600000	1.46354e-12
40.550000	1.52928e-12
40.500000	1.59797e-12
40.450000	1.66974e-12
40.400000	1.74473e-12
40.350000	1.82308e-12
40.300000	1.90494e-12
40.250000	1.99048e-12
40.200000	2.07985e-12
40.150000	2.17322e-12
40.100000	2.27078e-12
40.050000	2.37272e-12
40.000000	2.47922e-12
39.950000	2.59049e-12
39.900000	2.70675e-12
39.850000	2.82822e-12
39.800000	2.95514e-12
39.750000	3.08773e-12
39.700000	3.22627e-12
39.650000	3.37101e-12
39.600000	3.52224e-12
39.550000	3.68024e-12
39.500000	3.84531e-12
39.450000	4.01777e-12
39.400000	4.19796e-12
39.350000	4.38621e-12
39.300000	4.5829e-12
39.250000	4.78838e-12
39.200000	5.00306e-12
39.150000	5.22736e-12
39.100000	5.46168e-12
39.050000	5.7065e-12
39.000000	5.96227e-12
38.950000	6.22948e-12
38.900000	6.50864e-12
38.850000	6.8003e-12
38.800000	7.105e-12
38.750000	7.42333e-12
38.700000	7.75589e-12
38.650000	8.10333e-12
38.600000	8.4663e-12
38.550000	8.8455e-12
38.500000	9.24165e-12
38.450000	9.65551e-12
38.400000	1.00879e-11
38.350000	1.05396e-11
38.300000	1.10114e-11
38.250000	1.15044e-11
38.200000	1.20194e-11
38.150000	1.25574e-11
38.100000	1.31194e-11
38.050000	1.37065e-11
38.000000	1.43199e-11
37.950000	1.49606e-11
37.900000	1.563e-11
37.850000	1.63293e-11
37.800000	1.70597e-11
37.750000	1.78228e-11
37.700000	1.862e-11
37.650000	1.94527e-11
37.600000	2.03226e-11
37.550000	2.12314e-11
37.500000	2.21807e-11
37.450000	2.31723e-11
37.400000	2.42082e-11
37.350000	2.52903e-11
37.300000	2.64207e-11
37.250000	2.76014e-11
37.200000	2.88349e-11
37.150000	3.01233e-11
37.100000	3.14692e-11
37.050000	3.28752e-11
37.000000	3.43437e-11
36.950000	3.58778e-11
36.900000	3.74802e-11
36.850000	3.91541e-11
36.800000	4.09025e-11
36.750000	4.27289e-11
36.700000	4.46366e-11
36.650000	4.66293e-11
36.600000	4.87107e-11
36.550000	5.08849e-11
36.500000	5.31559e-11
36.450000	5.5528e-11
36.400000	5.80058e-11
36.350000	6.05938e-11
36.300000	6.32971e-11
36.250000	6.61207e-11
36.200000	6.907e-11
36.150000	7.21505e-11
36.100000	7.53681e-11
36.050000	7.87288e-11
36.000000	8.2239e-11
35.950000	8.59054e-11
35.900000	8.97349e-11
35.850000	9.37346e-11
35.800000	9.79122e-11
35.750000	1.02276e-10
35.700000	1.06833e-10
35.650000	1.11593e-10
35.600000	1.16564e-10
35.550000	1.21757e-10
35.500000	1.2718e-10
35.450000	1.32844e-10
35.400000	1.3876e-10
35.350000	1.44938e-10
35.300000	1.51391e-10
35.250000	1.58131e-10
35.200000	1.65169e-10
35.150000	1.72521e-10
35.100000	1.80198e-10
35.050000	1.88217e-10
35.000000	1.96591e-10
34.950000	2.05337e-10
34.900000	2.14471e-10
34.850000	2.2401e-10
34.800000	2.33972e-10
34.750000	2.44377e-10
34.700000	2.55242e-10
34.650000	2.6659e-10
34.600000	2.7844e-10
34.550000	2.90816e-10
34.500000	3.03741e-10
34.450000	3.17238e-10
34.400000	3.31334e-10
34.350000	3.46054e-10
34.300000	3.61426e-10
34.250000	3.77479e-10
34.200000	3.94243e-10
34.150000	4.11749e-10
34.100000	4.30031e-10
34.050000	4.49122e-10
34.000000	4.69058e-10
33.950000	4.89877e-10
33.900000	5.11616e-10
33.850000	5.34318e-10
33.800000	5.58024e-10
33.750000	5.82779e-10
33.700000	6.08629e-10
33.650000	6.35621e-10
33.600000	6.63807e-10
33.550000	6.9324e-10
33.500000	7.23973e-10
33.450000	7.56065e-10
33.400000	7.89575e-10
33.350000	8.24565e-10
33.300000	8.61101e-10
33.250000	8.99251e-10
33.200000	9.39086e-10
33.150000	9.80679e-10
33.100000	1.02411e-09
33.050000	1.06946e-09
33.000000	1.11681e-09
32.950000	1.16624e-09
32.900000	1.21786e-09
32.850000	1.27176e-09
32.800000	1.32803e-09
32.750000	1.38679e-09
32.700000	1.44814e-09
32.650000	1.51219e-09
32.600000	1.57906e-09
32.550000	1.64888e-09
32.500000	1.72178e-09
32.450000	1.79789e-09
32.400000	1.87736e-09
32.350000	1.96032e-09
32.300000	2.04694e-09
32.250000	2.13737e-09
32.200000	2.23178e-09
32.150000	2.33034e-09
32.100000	2.43325e-09
32.050000	2.54068e-09
32.000000	2.65283e-09
31.950000	2.76992e-09
31.900000	2.89216e-09
31.850000	3.01978e-09
31.800000	3.153e-09
31.750000	3.29208e-09
31.700000	3.43727e-09
31.650000	3.58884e-09
31.600000	3.74706e-09
31.550000	3.91224e-09
31.500000	4.08466e-09
31.450000	4.26466e-09
31.400000	4.45256e-09
31.350000	4.6487e-09
31.300000	4.85345e-09
31.250000	5.06719e-09
31.200000	5.29029e-09
31.150000	5.52318e-09
31.100000	5.76628e-09
31.050000	6.02004e-09
31.000000	6.28491e-09
30.950000	6.56139e-09
30.900000	6.84998e-09
30.850000	7.15122e-09
30.800000	7.46564e-09
30.750000	7.79383e-09
30.700000	8.13638e-09
30.650000	8.49392e-09
30.600000	8.8671e-09
30.550000	9.25661e-09
30.500000	9.66315e-09
30.450000	1.00875e-08
30.400000	1.05303e-08
30.350000	1.09926e-08
30.300000	1.1475e-08
30.250000	1.19785e-08
30.200000	1.25039e-08
30.150000	1.30524e-08
30.100000	1.36247e-08
30.050000	1.42221e-08
30.000000	1.48455e-08
29.950000	1.54961e-08
29.900000	1.61751e-08
29.850000	1.68836e-08
29.800000	1.76231e-08
29.750000	1.83948e-08
29.700000	1.92001e-08
29.650000	2.00405e-08
29.600000	2.09175e-08
29.550000	2.18327e-08
29.500000	2.27877e-08
29.450000	2.37843e-08
29.400000	2.48243e-08
29.350000	2.59094e-08
29.300000	2.70418e-08
29.250000	2.82234e-08
29.200000	2.94563e-08
29.150000	3.07428e-08
29.100000	3.20852e-08
29.050000	3.34858e-08
29.000000	3.49473e-08
28.950000	3.64722e-08
28.900000	3.80633e-08
28.850000	3.97234e-08
28.800000	4.14555e-08
28.750000	4.32626e-08
28.700000	4.51481e-08
28.650000	4.71153e-08
28.600000	4.91677e-08
28.550000	5.1309e-08
28.500000	5.3543e-08
28.450000	5.58736e-08
28.400000	5.83051e-08
28.350000	6.08417e-08
28.300000	6.3488e-08
28.250000	6.62488e-08
28.200000	6.91287e-08
28.150000	7.21332e-08
28.100000	7.52673e-08
28.050000	7.85367e-08
28.000000	8.19473e-08
27.950000	8.5505e-08
27.900000	8.92161e-08
27.850000	9.30872e-08
27.800000	9.71251e-08
27.750000	1.01337e-07
27.700000	1.0573e-07
27.650000	1.10313e-07
27.600000	1.15093e-07
27.550000	1.20078e-07
27.500000	1.25278e-07
27.450000	1.30701e-07
27.400000	1.36357e-07
27.350000	1.42257e-07
27.300000	1.4841e-07
27.250000	1.54827e-07
27.200000	1.61519e-07
27.150000	1.68498e-07
27.100000	1.75777e-07
27.050000	1.83368e-07
27.000000	1.91284e-07
26.950000	1.99539e-07
26.900000	2.08148e-07
26.850000	2.17125e-07
26.800000	2.26486e-07
26.750000	2.36247e-07
26.700000	2.46426e-07
26.650000	2.57039e-07
26.600000	2.68106e-07
26.550000	2.79646e-07
26.500000	2.91677e-07
26.450000	3.04222e-07
26.400000	3.17302e-07
26.350000	3.3094e-07
26.300000	3.45158e-07
26.250000	3.59982e-07
26.200000	3.75437e-07
26.150000	3.91549e-07
26.100000	4.08346e-07
26.050000	4.25858e-07
26.000000	4.44113e-07
25.950000	4.63143e-07
25.900000	4.82981e-07
25.850000	5.03661e-07
25.800000	5.25217e-07
25.750000	5.47687e-07
25.700000	5.71109e-07
25.650000	5.95522e-07
25.600000	6.20968e-07
25.550000	6.4749e-07
25.500000	6.75134e-07
25.450000	7.03945e-07
25.400000	7.33973e-07
25.350000	7.65267e-07
25.300000	7.97882e-07
25.250000	8.31872e-07
25.200000	8.67293e-07
25.150000	9.04206e-07
25.100000	9.42672e-07
25.050000	9.82756e-07
25.000000	1.02452e-06
24.950000	1.06805e-06
24.900000	1.1134e-06
24.850000	1.16065e-06
24.800000	1.20989e-06
24.750000	1.26118e-06
24.700000	1.31463e-06
24.650000	1.37031e-06
24.600000	1.42832e-06
24.550000	1.48875e-06
24.500000	1.55171e-06
24.450000	1.6173e-06
24.400000	1.68562e-06
24.350000	1.75679e-06
24.300000	1.83092e-06
24.250000	1.90814e-06
24.200000	1.98857e-06
24.150000	2.07234e-06
24.100000	2.15959e-06
24.050000	2.25046e-06
24.000000	2.3451e-06
23.950000	2.44365e-06
23.900000	2.54629e-06
23.850000	2.65318e-06
23.800000	2.76448e-06
23.750000	2.88038e-06
23.700000	3.00106e-06
23.650000	3.12672e-06
23.600000	3.25755e-06
23.550000	3.39376e-06
23.500000	3.53558e-06
23.450000	3.68322e-06
23.400000	3.83693e-06
23.350000	3.99694e-06
23.300000	4.1635e-06
23.250000	4.33688e-06
23.200000	4.51735e-06
23.150000	4.70519e-06
23.100000	4.90069e-06
23.050000	5.10417e-06
23.000000	5.31593e-06
22.950000	5.53631e-06
22.900000	5.76565e-06
22.850000	6.00429e-06
22.800000	6.25262e-06
22.750000	6.511e-06
22.700000	6.77983e-06
22.650000	7.05953e-06
22.600000	7.35053e-06
22.550000	7.65325e-06
22.500000	7.96816e-06
22.450000	8.29574e-06
22.400000	8.63648e-06
22.350000	8.99089e-06
22.300000	9.3595e-06
22.250000	9.74286e-06
22.200000	1.01415e-05
22.150000	1.05561e-05
22.100000	1.09872e-05
22.050000	1.14355e-05
22.000000	1.19016e-05
21.950000	1.23861e-05
21.900000	1.28899e-05
21.850000	1.34136e-05
21.800000	1.39579e-05
21.750000	1.45238e-05
21.700000	1.51119e-05
21.650000	1.57231e-05
21.600000	1.63583e-05
21.550000	1.70184e-05
21.500000	1.77043e-05
21.450000	1.84169e-05
21.400000	1.91574e-05
21.350000	1.99266e-05
21.300000	2.07256e-05
21.250000	2.15556e-05
21.200000	2.24177e-05
21.150000	2.33131e-05
21.100000	2.42429e-05
21.050000	2.52084e-05
21.000000	2.62109e-05
20.950000	2.72518e-05
20.900000	2.83324e-05
20.850000	2.94541e-05
20.800000	3.06184e-05
20.750000	3.18268e-05
20.700000	3.30809e-05
20.650000	3.43822e-05
20.600000	3.57325e-05
20.550000	3.71333e-05
20.500000	3.85865e-05
20.450000	4.00939e-05
20.400000	4.16573e-05
20.350000	4.32785e-05
20.300000	4.49597e-05
20.250000	4.67028e-05
20.200000	4.85098e-05
20.150000	5.03828e-05
20.100000	5.23242e-05
20.050000	5.4336e-05
20.000000	5.64206e-05
19.950000	5.85803e-05
19.900000	6.08175e-05
19.850000	6.31347e-05
19.800000	6.55344e-05
19.750000	6.80192e-05
19.700000	7.05916e-05
19.650000	7.32543e-05
19.600000	7.60102e-05
19.550000	7.88619e-05
19.500000	8.18122e-05
19.450000	8.48641e-05
19.400000	8.80205e-05
19.350000	9.12843e-05
19.300000	9.46584e-05
19.250000	9.81461e-05
19.200000	0.00010175
19.150000	0.000105474
19.100000	0.00010932
19.050000	0.000113293
19.000000	0.000117394
18.950000	0.000121627
18.900000	0.000125996
18.850000	0.000130502
18.800000	0.00013515
18.750000	0.000139943
18.700000	0.000144883
18.650000	0.000149974
18.600000	0.000155217
18.550000	0.000160617
18.500000	0.000166175
18.450000	0.000171895
18.400000	0.000177778
18.350000	0.000183826
18.300000	0.000190043
18.250000	0.000196429
18.200000	0.000202986
18.150000	0.000209715
18.100000	0.000216617
18.050000	0.000223693
18.000000	0.000230943
17.950000	0.000238366
17.900000	0.000245961
17.850000	0.000253728
17.800000	0.000261664
17.750000	0.000269766
17.700000	0.00027803
17.650000	0.000286453
17.600000	0.000295029
17.550000	0.000303752
17.500000	0.000312613
17.450000	0.000321604
17.400000	0.000330715
17.350000	0.000339934
17.300000	0.000349247
17.250000	0.000358638
17.200000	0.00036809
17.150000	0.000377583
17.100000	0.000387093
17.050000	0.000396595
17.000000	0.000406059
16.950000	0.000415453
16.900000	0.000424739
16.850000	0.000433875
16.800000	0.000442812
16.750000	0.000451497
16.700000	0.000459867
16.650000	0.00046785
16.600000	0.000475364
16.550000	0.000482312
16.500000	0.000488579
16.450000	0.000494021
16.400000	0.000498457
16.350000	0.000501628
&
```
