## Supplementary material for "All-at-once RNA folding with 3D motif prediction framed by evolutionary information": RF00555_L13_leader.cacofold.helixcov

```
# RMs = 5 L = 107

# RM_HELIX NESTED 27-36 47-55, nbp = 8 nbp_cov = 3
# pvals: 0.081149,0.000719953,0.0186159,0.100338,0.000999118,0.000130774,0.161446,0.405407
# aggregated NONE
NESTED  :::::::::::::::::<<<<-<<<<_________>>>>->>>>:::::::::::::::::::::::::::::::::::::::
        ::::::::::::::::::<---<<_____________>>--->::::::::::::::::::::::::::::::::::::::::

# RM_HELIX NESTED 70-76 81-87, nbp = 7 nbp_cov = 0
# pvals: 0.139171,0.0155157,0.915707,0.196959,0.298487,0.0516162,0.908669
# aggregated NONE
NESTED  ::::::::::::::::::::::::::::::::::::::::::::::::::<<<<<<<____>>>>>>>:::::::::::::::
        :::::::::::::::::::::::::::::::::::::::::::::::::::::::::::::::::::::::::::::::::::

# RM_HELIX NESTED 5-23 90-104, nbp = 10 nbp_cov = 4
# pvals: 0.485057,0.454481,2.42374e-06,0.0100646,0.00191008,0.0095357,1.48157e-07,0.00070526,0.0261093,0.940185
# aggregated NONE
NESTED  ::::<<<<<<<<<<________________________________________________________>>>>>>>>>>:::
        ::::::<-<-<<____________________________________________________________>>->->:::::

# RM_J3 J3_typeC.rot-2S 24-26 56-69 88-89, nbp = 0 nbp_cov = 0 nhl_b_cov 2/3
# aggregated NONE
RM_J3   ::::::::::::::XXX:::::::::::::::::::::::::::XXXXXX::::::::::::::::::xx::::::::::::: J3_typeC.rot-2S

# RM_HL GANC-tetraloop 77-80, nbp = 0 nbp_cov = 0 nhl_b_cov 0/1
# aggregated NONE
RM_HL   :::::::::::::::::::::::::::::::::::::::::::::::::::::::::xxxx:::::::::::::::::::::: GANC-tetraloop
```
