## Supplementary material for "All-at-once RNA folding with 3D motif prediction framed by evolutionary information": RF00555_L13_leader.cacofold.power

```
# Power analysis of CaCoFold structure 
#
# Powertype = SINGLE SUBSTITUTIONS
# covary  left_pos      right_pos    substitutions      power
#----------------------------------------------------------------
          5		104		9		0.28
          9		103		2		0.00
     *    10		102		7		0.20
          11		101		6		0.16
     *    12		99		4		0.07
          13		98		3		0.02
     *    14		97		10		0.32
     *    15		96		9		0.28
          16		95		5		0.11
          23		90		8		0.24
          27		55		4		0.07
     *    28		54		6		0.16
          29		53		5		0.11
          30		52		7		0.20
     *    32		50		3		0.02
     *    33		49		4		0.07
          35		48		4		0.07
          36		47		1		0.00
          70		87		8		0.24
          71		86		5		0.11
          72		85		3		0.02
          73		84		4		0.07
          74		83		4		0.07
          75		82		5		0.11
          76		81		3		0.02
#
# BPAIRS 25
# avg substitutions per BP  5.2
# BPAIRS expected to covary 3.0 +/- 1.6
# BPAIRS observed to covary 7
#
```
