## Supplementary material for "All-at-once RNA folding with 3D motif prediction framed by evolutionary information": RF00555_L13_leader.helixcov

```
# RMs = 2 L = 107

# RM_HELIX NESTED 26-36 47-56, nbp = 9 nbp_cov = 3
# pvals: 0.00399647,0.081149,0.000719953,0.0186159,0.100338,0.000999118,0.000130774,0.161446,0.405407
# aggregated NONE
NESTED  ::::::::::::::::<<<<<-<<<<_________>>>>->>>>>::::::::::::::::::::::::::::::::::::::
        ::::::::::::::::::<---<<_____________>>--->::::::::::::::::::::::::::::::::::::::::

# RM_HELIX NESTED 9-15 96-103, nbp = 7 nbp_cov = 4
# pvals: 0.454481,2.42374e-06,0.0100646,0.00191008,0.0095357,1.48157e-07,0.00070526
# aggregated NONE
NESTED  :::::<<<<<<<____________________________________________________________>>>>>>>::::
        ::::::<-<-<<____________________________________________________________>>->->:::::
```
