## Supplementary material for "All-at-once RNA folding with 3D motif prediction framed by evolutionary information": RF00555_L13_leader.power

```
# Power analysis of given structure 
#
# Powertype = SINGLE SUBSTITUTIONS
# covary  left_pos      right_pos    substitutions      power
#----------------------------------------------------------------
          9		103		2		0.00
     *    10		102		7		0.20
          11		101		6		0.16
     *    12		99		4		0.07
          13		98		3		0.02
     *    14		97		10		0.32
     *    15		96		9		0.28
          26		56		2		0.00
          27		55		4		0.07
     *    28		54		6		0.16
          29		53		5		0.11
          30		52		7		0.20
     *    32		50		3		0.02
     *    33		49		4		0.07
          35		48		4		0.07
          36		47		1		0.00
#
# BPAIRS 16
# avg substitutions per BP  4.8
# BPAIRS expected to covary 1.7 +/- 1.2
# BPAIRS observed to covary 7
#
```
