## Supplementary material for "All-at-once RNA folding with 3D motif prediction framed by evolutionary information": RF00555_L13_leader.sorted.cov

```
#
# Method Target_E-val [cov_min,cov_max] [FP | TP True Found | Sen PPV F] 
# GTp    0.05         [-9.95,35.33]     [0 | 7 16 7 | 43.75 100.00 60.87] 
#
#       left_pos       right_pos        score          E-value           pvalue       substitutions      power
#--------------------------------------------------------------------------------------------------------------
*	      14	      97	35.33331	2.37051e-06	1.48157e-07	10		0.32
*	      10	     102	28.94762	3.87798e-05	2.42374e-06	7		0.20
*	      33	      49	19.90884	0.00209238	0.000130774	4		0.07
*	      15	      96	16.51250	0.0112842	0.00070526	9		0.28
*	      28	      54	16.49308	0.0115192	0.000719953	6		0.16
*	      32	      50	15.82846	0.0159859	0.000999118	3		0.02
*	      12	      99	14.33603	0.0305613	0.00191008	4		0.07
```
