## Supplementary material for "All-at-once RNA folding with 3D motif prediction framed by evolutionary information": RF00555_L13_leader.surv

```
35.300000	0.0625
28.900000	0.125
19.900000	0.1875
16.500000	0.25
16.450000	0.3125
15.800000	0.375
14.300000	0.4375
12.250000	0.5
9.850000	0.5625
9.700000	0.625
8.150000	0.6875
4.400000	0.75
3.850000	0.8125
2.450000	0.875
-0.100000	0.9375
-0.300000	1
&
15.200000	0.000295247
14.800000	0.000590493
14.300000	0.00088574
14.200000	0.00118099
13.950000	0.00147623
13.850000	0.00177148
13.050000	0.00206673
12.000000	0.00236197
11.900000	0.00295247
11.850000	0.00354296
11.800000	0.00413345
11.350000	0.0044287
10.800000	0.00472394
10.650000	0.00501919
10.400000	0.00531444
10.300000	0.00590493
10.200000	0.00649542
9.950000	0.00679067
9.800000	0.00738116
9.650000	0.00797166
9.550000	0.00856215
9.500000	0.0088574
9.400000	0.00944789
9.050000	0.0103336
8.950000	0.0106289
8.900000	0.0109241
8.850000	0.0112194
8.700000	0.0115146
8.650000	0.0118099
8.600000	0.0124004
8.500000	0.0126956
8.450000	0.0129908
8.350000	0.0132861
8.300000	0.0138766
8.200000	0.0144671
8.150000	0.0147623
8.000000	0.0150576
7.950000	0.0156481
7.900000	0.0159433
7.850000	0.0165338
7.800000	0.0171243
7.750000	0.0174195
7.700000	0.01801
7.450000	0.0186005
7.400000	0.0200768
7.350000	0.020372
7.250000	0.0209625
7.150000	0.0212578
7.100000	0.0224387
7.050000	0.0230292
7.000000	0.0236197
6.900000	0.0242102
6.850000	0.0248007
6.800000	0.025096
6.750000	0.0262769
6.700000	0.0268674
6.650000	0.0274579
6.600000	0.0283437
6.550000	0.0295247
6.500000	0.0298199
6.400000	0.0307056
6.300000	0.0312961
6.250000	0.0315914
6.200000	0.0324771
6.100000	0.0327724
6.050000	0.0336581
6.000000	0.0351343
5.950000	0.0354296
5.900000	0.0366106
5.850000	0.0369058
5.800000	0.038382
5.750000	0.0392678
5.700000	0.0401535
5.650000	0.040744
5.600000	0.0422203
5.550000	0.0439917
5.500000	0.0448775
5.450000	0.0463537
5.400000	0.0478299
5.350000	0.0484204
5.300000	0.0493062
5.250000	0.0496014
5.200000	0.0498967
5.150000	0.0507824
5.100000	0.0522586
5.050000	0.0540301
5.000000	0.0558016
4.950000	0.0563921
4.900000	0.0578683
4.850000	0.0587541
4.800000	0.0590493
4.750000	0.0605255
4.700000	0.061116
4.650000	0.0620018
4.600000	0.0640685
4.550000	0.06584
4.500000	0.0667257
4.450000	0.0673162
4.400000	0.0679067
4.350000	0.0693829
4.300000	0.0714497
4.250000	0.0726306
4.200000	0.0741069
4.150000	0.0749926
4.100000	0.0773546
4.050000	0.0776498
4.000000	0.0800118
3.950000	0.081488
3.900000	0.0844405
3.850000	0.0859167
3.800000	0.0879835
3.750000	0.088574
3.700000	0.0894597
3.650000	0.0915264
3.600000	0.0924122
3.550000	0.0935932
3.500000	0.0944789
3.450000	0.0956599
3.400000	0.0989076
3.350000	0.100974
3.300000	0.103336
3.250000	0.103927
3.200000	0.105698
3.150000	0.107765
3.100000	0.109536
3.050000	0.111308
3.000000	0.113079
2.950000	0.113965
2.900000	0.116918
2.850000	0.117803
2.800000	0.11987
2.750000	0.122527
2.700000	0.123708
2.650000	0.124594
2.600000	0.125185
2.550000	0.129908
2.500000	0.131089
2.450000	0.131975
2.400000	0.133747
2.350000	0.135813
2.300000	0.13788
2.250000	0.139356
2.200000	0.142309
2.150000	0.144671
2.100000	0.146442
2.050000	0.155595
2.000000	0.158547
1.950000	0.163862
1.900000	0.166224
1.850000	0.167995
1.800000	0.172129
1.750000	0.175081
1.700000	0.178034
1.650000	0.180396
1.600000	0.18512
1.550000	0.187482
1.500000	0.19132
1.450000	0.193386
1.400000	0.198701
1.350000	0.204311
1.300000	0.207558
1.250000	0.217597
1.200000	0.223206
1.150000	0.228816
1.100000	0.232654
1.050000	0.235902
1.000000	0.23915
0.950000	0.243578
0.900000	0.249779
0.850000	0.255093
0.800000	0.260998
0.750000	0.267789
0.700000	0.280189
0.650000	0.284322
0.600000	0.289932
0.550000	0.294066
0.500000	0.302037
0.450000	0.30499
0.400000	0.311485
0.350000	0.316504
0.300000	0.324181
0.250000	0.333333
0.200000	0.338057
0.150000	0.349277
0.100000	0.354001
0.050000	0.361087
0.000000	0.374963
-0.050000	0.386773
-0.100000	0.410688
-0.150000	0.434603
-0.200000	0.451432
-0.250000	0.464423
-0.300000	0.472394
-0.350000	0.492766
-0.400000	0.506938
-0.450000	0.526129
-0.500000	0.536463
-0.550000	0.551225
-0.600000	0.579569
-0.650000	0.586655
-0.700000	0.606732
-0.750000	0.627989
-0.800000	0.639799
-0.850000	0.659286
-0.900000	0.671981
-0.950000	0.680839
-1.000000	0.690877
-1.050000	0.704753
-1.100000	0.716859
-1.150000	0.72483
-1.200000	0.733097
-1.250000	0.741069
-1.300000	0.749336
-1.350000	0.759669
-1.400000	0.770889
-1.450000	0.779746
-1.500000	0.789194
-1.550000	0.797166
-1.600000	0.805137
-1.650000	0.811928
-1.700000	0.816652
-1.750000	0.82049
-1.800000	0.828462
-1.850000	0.832005
-1.900000	0.83791
-1.950000	0.841453
-2.000000	0.848539
-2.050000	0.853853
-2.100000	0.85651
-2.150000	0.859758
-2.200000	0.864187
-2.250000	0.866253
-2.300000	0.871273
-2.350000	0.873339
-2.400000	0.877473
-2.450000	0.880425
-2.500000	0.883378
-2.550000	0.888692
-2.600000	0.891349
-2.650000	0.895187
-2.700000	0.897845
-2.750000	0.901978
-2.800000	0.904931
-2.850000	0.907293
-2.900000	0.909064
-2.950000	0.912312
-3.000000	0.914969
-3.050000	0.917921
-3.100000	0.919693
-3.150000	0.92235
-3.200000	0.923826
-3.250000	0.925007
-3.300000	0.926188
-3.350000	0.927369
-3.450000	0.930617
-3.500000	0.931208
-3.550000	0.932389
-3.600000	0.93357
-3.650000	0.936227
-3.700000	0.936522
-3.750000	0.938589
-3.800000	0.940065
-3.850000	0.941836
-3.900000	0.942722
-3.950000	0.943313
-4.000000	0.944789
-4.050000	0.948332
-4.100000	0.950989
-4.150000	0.95217
-4.200000	0.953646
-4.250000	0.955123
-4.300000	0.956304
-4.350000	0.957189
-4.400000	0.957484
-4.450000	0.95837
-4.500000	0.959551
-4.550000	0.959846
-4.600000	0.961618
-4.650000	0.962799
-4.700000	0.964866
-4.750000	0.965456
-4.850000	0.966637
-4.950000	0.967523
-5.000000	0.968704
-5.050000	0.968999
-5.100000	0.969885
-5.150000	0.971361
-5.200000	0.972247
-5.250000	0.973133
-5.300000	0.974904
-5.350000	0.975199
-5.400000	0.976676
-5.450000	0.977561
-5.500000	0.978152
-5.600000	0.978447
-5.650000	0.980218
-5.700000	0.980809
-5.750000	0.981695
-5.800000	0.982876
-5.900000	0.983171
-5.950000	0.983761
-6.100000	0.984057
-6.150000	0.984352
-6.200000	0.985828
-6.300000	0.986419
-6.350000	0.986714
-6.400000	0.987895
-6.500000	0.98819
-6.600000	0.988781
-6.650000	0.989371
-6.700000	0.989962
-6.800000	0.990257
-6.850000	0.991143
-6.900000	0.991733
-6.950000	0.992324
-7.000000	0.992619
-7.050000	0.9938
-7.300000	0.994095
-7.400000	0.99439
-7.550000	0.994686
-7.650000	0.994981
-7.700000	0.995571
-7.750000	0.995867
-7.800000	0.996162
-7.950000	0.996457
-8.150000	0.996752
-8.300000	0.997048
-8.450000	0.997343
-9.150000	0.997638
-9.500000	0.997933
-9.950000	1
&
25.200000	1.46929e-05
24.550000	2.93858e-05
24.500000	4.40788e-05
21.950000	5.87717e-05
21.850000	7.34646e-05
20.650000	8.81575e-05
20.600000	0.00010285
20.300000	0.000132236
19.400000	0.000146929
19.100000	0.000161622
19.050000	0.000176315
19.000000	0.000191008
18.750000	0.000235087
18.300000	0.00024978
18.150000	0.000264473
18.050000	0.000279165
17.950000	0.000293858
17.900000	0.000323244
17.600000	0.00035263
17.500000	0.000367323
17.450000	0.000382016
17.400000	0.000396709
17.350000	0.000426095
17.250000	0.000440788
17.200000	0.00045548
17.150000	0.000484866
17.100000	0.000528945
17.000000	0.000543638
16.900000	0.000558331
16.850000	0.000587717
16.800000	0.000631795
16.750000	0.000661181
16.700000	0.000675874
16.650000	0.000690567
16.600000	0.00070526
16.450000	0.000719953
16.400000	0.000764032
16.350000	0.000778725
16.300000	0.000822803
16.250000	0.000837496
16.200000	0.000852189
16.150000	0.000866882
16.050000	0.000881575
16.000000	0.000896268
15.950000	0.000925654
15.900000	0.00095504
15.850000	0.000984426
15.800000	0.000999118
15.750000	0.00105789
15.700000	0.00107258
15.600000	0.00108728
15.500000	0.00110197
15.450000	0.00111666
15.400000	0.00117543
15.350000	0.00120482
15.250000	0.00127828
15.200000	0.00129298
15.050000	0.00132236
15.000000	0.00135175
14.950000	0.00141052
14.850000	0.00142521
14.800000	0.00149868
14.750000	0.00154276
14.700000	0.00158684
14.600000	0.00163091
14.550000	0.0016603
14.500000	0.00168969
14.400000	0.00173376
14.350000	0.00185131
14.300000	0.00191008
14.250000	0.00193947
14.200000	0.00195416
14.150000	0.00198354
14.100000	0.00201293
14.050000	0.00204232
14.000000	0.00208639
13.950000	0.00213047
13.900000	0.00217455
13.850000	0.00218924
13.800000	0.0022774
13.750000	0.00235087
13.700000	0.00240964
13.650000	0.00243902
13.600000	0.00251249
13.550000	0.00254187
13.500000	0.00261534
13.450000	0.00265942
13.400000	0.00271819
13.350000	0.00274758
13.300000	0.00282104
13.250000	0.00286512
13.200000	0.0028945
13.150000	0.00295328
13.100000	0.00299736
13.050000	0.00302674
13.000000	0.00310021
12.950000	0.00312959
12.900000	0.00315898
12.850000	0.00317367
12.800000	0.00334999
12.750000	0.00339406
12.700000	0.00340876
12.650000	0.00351161
12.600000	0.00359976
12.550000	0.00364384
12.500000	0.00370262
12.450000	0.00377608
12.400000	0.00383485
12.350000	0.00386424
12.300000	0.00395239
12.250000	0.00399647
12.200000	0.00406994
12.150000	0.0041581
12.100000	0.00420217
12.050000	0.00429033
12.000000	0.0043638
11.950000	0.00442257
11.900000	0.00448134
11.850000	0.00461358
11.800000	0.00471643
11.750000	0.00481928
11.700000	0.00490743
11.650000	0.00496621
11.600000	0.00506906
11.550000	0.00520129
11.500000	0.00531884
11.450000	0.00545107
11.400000	0.00556862
11.350000	0.00568616
11.300000	0.00577432
11.250000	0.00584778
11.200000	0.00590655
11.150000	0.00603879
11.100000	0.00620041
11.050000	0.00633265
11.000000	0.00640611
10.950000	0.00650896
10.900000	0.00662651
10.850000	0.00680282
10.800000	0.00690567
10.750000	0.00706729
10.700000	0.00717014
10.650000	0.00727299
10.600000	0.00737584
10.550000	0.00755216
10.500000	0.0076697
10.450000	0.00783133
10.400000	0.00791948
10.350000	0.00803703
10.300000	0.00819865
10.250000	0.00837496
10.200000	0.00858066
10.150000	0.0087129
10.100000	0.00880106
10.050000	0.00896268
10.000000	0.00909492
9.950000	0.00921246
9.900000	0.00940347
9.850000	0.0095357
9.800000	0.00966794
9.750000	0.00990303
9.700000	0.0100646
9.650000	0.0102703
9.600000	0.0104761
9.550000	0.0106818
9.500000	0.0108875
9.450000	0.0111666
9.400000	0.0114458
9.350000	0.0116809
9.300000	0.0119453
9.250000	0.012151
9.200000	0.0124155
9.150000	0.0126359
9.100000	0.0129445
9.050000	0.0132824
9.000000	0.0135322
8.950000	0.0138701
8.900000	0.0141052
8.850000	0.0144138
8.800000	0.0146782
8.750000	0.0150455
8.700000	0.0152806
8.650000	0.0155157
8.600000	0.0158684
8.550000	0.0161475
8.500000	0.016412
8.450000	0.0167499
8.400000	0.0170732
8.350000	0.0172348
8.300000	0.0175433
8.250000	0.0179401
8.200000	0.0181898
8.150000	0.0186159
8.100000	0.0189979
8.050000	0.01938
8.000000	0.0196885
7.950000	0.0200118
7.900000	0.0204819
7.850000	0.0208493
7.800000	0.0212607
7.750000	0.0215251
7.700000	0.0219365
7.650000	0.0224067
7.600000	0.0230091
7.550000	0.0234499
7.500000	0.0238172
7.450000	0.0243315
7.400000	0.0247723
7.350000	0.0253012
7.300000	0.0256685
7.250000	0.0261093
7.200000	0.026506
7.150000	0.0270056
7.100000	0.0276962
7.050000	0.028181
7.000000	0.0286218
6.950000	0.0290773
6.900000	0.0297385
6.850000	0.0302527
6.800000	0.030811
6.750000	0.0313547
6.700000	0.0320012
6.650000	0.0326036
6.600000	0.0330444
6.550000	0.0336174
6.500000	0.0340435
6.450000	0.0346018
6.400000	0.0351895
6.350000	0.036027
6.300000	0.0366588
6.250000	0.0374376
6.200000	0.0383338
6.150000	0.0388922
6.100000	0.0395093
6.050000	0.040097
6.000000	0.0409639
5.950000	0.0420658
5.900000	0.0429768
5.850000	0.0435498
5.800000	0.0442991
5.750000	0.0452836
5.700000	0.0461651
5.650000	0.0474434
5.600000	0.0483544
5.550000	0.0491919
5.500000	0.0506024
5.450000	0.0516162
5.400000	0.0524243
5.350000	0.0539671
5.300000	0.0550837
5.250000	0.0566706
5.200000	0.0578607
5.150000	0.0593594
5.100000	0.0601822
5.050000	0.0616074
5.000000	0.0629445
4.950000	0.064164
4.900000	0.0654569
4.850000	0.067176
4.800000	0.0684837
4.750000	0.0699383
4.700000	0.0717014
4.650000	0.073347
4.600000	0.0750073
4.550000	0.0765501
4.500000	0.0780929
4.450000	0.0795915
4.400000	0.081149
4.350000	0.0829856
4.300000	0.0851308
4.250000	0.0866001
4.200000	0.088422
4.150000	0.0904496
4.100000	0.0920217
4.050000	0.0934617
4.000000	0.0952689
3.950000	0.0972671
3.900000	0.0986923
3.850000	0.100338
3.800000	0.102072
3.750000	0.104217
3.700000	0.105745
3.650000	0.107919
3.600000	0.109727
3.550000	0.111931
3.500000	0.114002
3.450000	0.11628
3.400000	0.118205
3.350000	0.120497
3.300000	0.122348
3.250000	0.123979
3.200000	0.126168
3.150000	0.128196
3.100000	0.130282
3.050000	0.132545
3.000000	0.134778
2.950000	0.137041
2.900000	0.139171
2.850000	0.141699
2.800000	0.143917
2.750000	0.146121
2.700000	0.148163
2.650000	0.151175
2.600000	0.153321
2.550000	0.155789
2.500000	0.158331
2.450000	0.161446
2.400000	0.164311
2.350000	0.166603
2.300000	0.168704
2.250000	0.170732
2.200000	0.172892
2.150000	0.17536
2.100000	0.177843
2.050000	0.181222
2.000000	0.183955
1.950000	0.186483
1.900000	0.18973
1.850000	0.192889
1.800000	0.196959
1.750000	0.200353
1.700000	0.203629
1.650000	0.207141
1.600000	0.209976
1.550000	0.212959
1.500000	0.216192
1.450000	0.219483
1.400000	0.222774
1.350000	0.22633
1.300000	0.230003
1.250000	0.233676
1.200000	0.237555
1.150000	0.241669
1.100000	0.246136
1.050000	0.250573
1.000000	0.254863
0.950000	0.259198
0.900000	0.264002
0.850000	0.268293
0.800000	0.272656
0.750000	0.277285
0.700000	0.282618
0.650000	0.287511
0.600000	0.292771
0.550000	0.298487
0.500000	0.304834
0.450000	0.31055
0.400000	0.316412
0.350000	0.322818
0.300000	0.328666
0.250000	0.335851
0.200000	0.342609
0.150000	0.349912
0.100000	0.357405
0.050000	0.366133
0.000000	0.375022
-0.050000	0.394711
-0.100000	0.405407
-0.150000	0.4165
-0.200000	0.427843
-0.250000	0.439686
-0.300000	0.454481
-0.350000	0.470849
-0.400000	0.485057
-0.450000	0.499515
-0.500000	0.512812
-0.550000	0.529474
-0.600000	0.543403
-0.650000	0.557552
-0.700000	0.571143
-0.750000	0.583852
-0.800000	0.596591
-0.850000	0.608463
-0.900000	0.620776
-0.950000	0.633515
-1.000000	0.646547
-1.050000	0.659506
-1.100000	0.67057
-1.150000	0.682266
-1.200000	0.693535
-1.250000	0.703761
-1.300000	0.717117
-1.350000	0.728475
-1.400000	0.738128
-1.450000	0.748016
-1.500000	0.75764
-1.550000	0.766045
-1.600000	0.775066
-1.650000	0.783412
-1.700000	0.790979
-1.750000	0.797634
-1.800000	0.805201
-1.850000	0.812313
-1.900000	0.819894
-1.950000	0.827858
-2.000000	0.834852
-2.050000	0.840729
-2.100000	0.847135
-2.150000	0.852571
-2.200000	0.857699
-2.250000	0.862357
-2.300000	0.866397
-2.350000	0.8701
-2.400000	0.874934
-2.450000	0.878636
-2.500000	0.882956
-2.550000	0.886071
-2.600000	0.889524
-2.650000	0.892404
-2.700000	0.895577
-2.750000	0.898369
-2.800000	0.901014
-2.850000	0.903438
-2.900000	0.906068
-2.950000	0.908669
-3.000000	0.911284
-3.050000	0.913738
-3.100000	0.915707
-3.150000	0.917823
-3.200000	0.919835
-3.250000	0.921848
-3.300000	0.924214
-3.350000	0.926197
-3.400000	0.928108
-3.450000	0.930253
-3.500000	0.931751
-3.550000	0.933647
-3.600000	0.935234
-3.650000	0.936923
-3.700000	0.938525
-3.750000	0.940185
-3.800000	0.94164
-3.850000	0.94305
-3.900000	0.94474
-3.950000	0.946283
-4.000000	0.947796
-4.050000	0.949603
-4.100000	0.950926
-4.150000	0.95216
-4.200000	0.953526
-4.250000	0.954687
-4.300000	0.955789
-4.350000	0.956979
-4.400000	0.958022
-4.450000	0.959345
-4.500000	0.960373
-4.550000	0.961681
-4.600000	0.962827
-4.650000	0.963944
-4.700000	0.965016
-4.750000	0.965927
-4.800000	0.966985
-4.850000	0.968087
-4.900000	0.968836
-4.950000	0.9696
-5.000000	0.970423
-5.050000	0.971393
-5.100000	0.972128
-5.150000	0.97298
-5.200000	0.973553
-5.250000	0.974317
-5.300000	0.975096
-5.350000	0.975948
-5.400000	0.976609
-5.450000	0.977432
-5.500000	0.978108
-5.550000	0.978622
-5.600000	0.979239
-5.650000	0.979768
-5.700000	0.980429
-5.750000	0.980885
-5.800000	0.981531
-5.850000	0.982016
-5.900000	0.982604
-5.950000	0.983147
-6.000000	0.983617
-6.050000	0.984161
-6.100000	0.984543
-6.150000	0.985116
-6.200000	0.985572
-6.250000	0.986012
-6.300000	0.986571
-6.350000	0.987041
-6.400000	0.98754
-6.450000	0.987967
-6.500000	0.988349
-6.550000	0.988731
-6.600000	0.989259
-6.650000	0.989509
-6.700000	0.989715
-6.750000	0.990053
-6.800000	0.990332
-6.850000	0.990567
-6.900000	0.990876
-6.950000	0.991214
-7.000000	0.991522
-7.050000	0.991801
-7.100000	0.992095
-7.150000	0.992404
-7.200000	0.992698
-7.250000	0.992933
-7.300000	0.993065
-7.350000	0.993373
-7.400000	0.993535
-7.450000	0.993741
-7.500000	0.994035
-7.550000	0.99424
-7.600000	0.994475
-7.650000	0.994666
-7.700000	0.994857
-7.750000	0.995122
-7.800000	0.995313
-7.850000	0.995357
-7.900000	0.995533
-7.950000	0.99571
-8.000000	0.995974
-8.050000	0.996165
-8.100000	0.996297
-8.150000	0.9964
-8.200000	0.996562
-8.250000	0.996723
-8.300000	0.996782
-8.350000	0.9969
-8.400000	0.997032
-8.450000	0.99715
-8.500000	0.997282
-8.550000	0.997385
-8.600000	0.997429
-8.650000	0.997576
-8.700000	0.997723
-8.750000	0.997796
-8.800000	0.997914
-8.850000	0.998061
-8.900000	0.998105
-8.950000	0.998222
-9.000000	0.998325
-9.050000	0.998413
-9.100000	0.998457
-9.150000	0.998487
-9.200000	0.998545
-9.250000	0.99856
-9.300000	0.998589
-9.350000	0.998692
-9.400000	0.998722
-9.450000	0.99878
-9.500000	0.998898
-9.600000	0.998971
-9.650000	0.999001
-9.700000	0.999045
-9.750000	0.999074
-9.800000	0.999133
-9.850000	0.999177
-9.900000	0.999236
-9.950000	1
&
81.050000	3.7544e-16
81.000000	3.83637e-16
80.950000	3.92013e-16
80.900000	4.00573e-16
80.850000	4.09319e-16
80.800000	4.18256e-16
80.750000	4.27389e-16
80.700000	4.36721e-16
80.650000	4.46256e-16
80.600000	4.56e-16
80.550000	4.65957e-16
80.500000	4.76131e-16
80.450000	4.86527e-16
80.400000	4.9715e-16
80.350000	5.08006e-16
80.300000	5.19098e-16
80.250000	5.30433e-16
80.200000	5.42015e-16
80.150000	5.5385e-16
80.100000	5.65943e-16
80.050000	5.78301e-16
80.000000	5.90928e-16
79.950000	6.03832e-16
79.900000	6.17017e-16
79.850000	6.3049e-16
79.800000	6.44257e-16
79.750000	6.58325e-16
79.700000	6.727e-16
79.650000	6.87389e-16
79.600000	7.02399e-16
79.550000	7.17736e-16
79.500000	7.33409e-16
79.450000	7.49424e-16
79.400000	7.65788e-16
79.350000	7.8251e-16
79.300000	7.99597e-16
79.250000	8.17058e-16
79.200000	8.34899e-16
79.150000	8.53131e-16
79.100000	8.7176e-16
79.050000	8.90797e-16
79.000000	9.10249e-16
78.950000	9.30126e-16
78.900000	9.50437e-16
78.850000	9.71192e-16
78.800000	9.92399e-16
78.750000	1.01407e-15
78.700000	1.03622e-15
78.650000	1.05884e-15
78.600000	1.08197e-15
78.550000	1.10559e-15
78.500000	1.12974e-15
78.450000	1.15441e-15
78.400000	1.17962e-15
78.350000	1.20538e-15
78.300000	1.2317e-15
78.250000	1.2586e-15
78.200000	1.28608e-15
78.150000	1.31417e-15
78.100000	1.34287e-15
78.050000	1.37219e-15
78.000000	1.40216e-15
77.950000	1.43278e-15
77.900000	1.46407e-15
77.850000	1.49604e-15
77.800000	1.52871e-15
77.750000	1.5621e-15
77.700000	1.59621e-15
77.650000	1.63107e-15
77.600000	1.66669e-15
77.550000	1.70309e-15
77.500000	1.74028e-15
77.450000	1.77829e-15
77.400000	1.81712e-15
77.350000	1.85681e-15
77.300000	1.89736e-15
77.250000	1.93879e-15
77.200000	1.98114e-15
77.150000	2.0244e-15
77.100000	2.06861e-15
77.050000	2.11379e-15
77.000000	2.15996e-15
76.950000	2.20713e-15
76.900000	2.25533e-15
76.850000	2.30459e-15
76.800000	2.35492e-15
76.750000	2.40635e-15
76.700000	2.4589e-15
76.650000	2.51261e-15
76.600000	2.56748e-15
76.550000	2.62356e-15
76.500000	2.68086e-15
76.450000	2.73941e-15
76.400000	2.79924e-15
76.350000	2.86037e-15
76.300000	2.92285e-15
76.250000	2.98668e-15
76.200000	3.05191e-15
76.150000	3.11857e-15
76.100000	3.18668e-15
76.050000	3.25628e-15
76.000000	3.3274e-15
75.950000	3.40008e-15
75.900000	3.47434e-15
75.850000	3.55022e-15
75.800000	3.62776e-15
75.750000	3.707e-15
75.700000	3.78796e-15
75.650000	3.8707e-15
75.600000	3.95524e-15
75.550000	4.04163e-15
75.500000	4.1299e-15
75.450000	4.22011e-15
75.400000	4.31228e-15
75.350000	4.40647e-15
75.300000	4.50272e-15
75.250000	4.60107e-15
75.200000	4.70156e-15
75.150000	4.80426e-15
75.100000	4.90919e-15
75.050000	5.01642e-15
75.000000	5.12599e-15
74.950000	5.23796e-15
74.900000	5.35237e-15
74.850000	5.46928e-15
74.800000	5.58874e-15
74.750000	5.71081e-15
74.700000	5.83555e-15
74.650000	5.96302e-15
74.600000	6.09327e-15
74.550000	6.22637e-15
74.500000	6.36237e-15
74.450000	6.50135e-15
74.400000	6.64336e-15
74.350000	6.78847e-15
74.300000	6.93675e-15
74.250000	7.08828e-15
74.200000	7.24311e-15
74.150000	7.40133e-15
74.100000	7.563e-15
74.050000	7.72821e-15
74.000000	7.89702e-15
73.950000	8.06953e-15
73.900000	8.2458e-15
73.850000	8.42592e-15
73.800000	8.60998e-15
73.750000	8.79806e-15
73.700000	8.99025e-15
73.650000	9.18663e-15
73.600000	9.38731e-15
73.550000	9.59238e-15
73.500000	9.80192e-15
73.450000	1.0016e-14
73.400000	1.02348e-14
73.350000	1.04584e-14
73.300000	1.06869e-14
73.250000	1.09203e-14
73.200000	1.11589e-14
73.150000	1.14027e-14
73.100000	1.16518e-14
73.050000	1.19063e-14
73.000000	1.21664e-14
72.950000	1.24322e-14
72.900000	1.27038e-14
72.850000	1.29813e-14
72.800000	1.32649e-14
72.750000	1.35547e-14
72.700000	1.38508e-14
72.650000	1.41534e-14
72.600000	1.44626e-14
72.550000	1.47785e-14
72.500000	1.51014e-14
72.450000	1.54313e-14
72.400000	1.57684e-14
72.350000	1.61129e-14
72.300000	1.64649e-14
72.250000	1.68246e-14
72.200000	1.71922e-14
72.150000	1.75678e-14
72.100000	1.79516e-14
72.050000	1.83438e-14
72.000000	1.87445e-14
71.950000	1.91541e-14
71.900000	1.95725e-14
71.850000	2.00001e-14
71.800000	2.04371e-14
71.750000	2.08836e-14
71.700000	2.13398e-14
71.650000	2.18061e-14
71.600000	2.22825e-14
71.550000	2.27693e-14
71.500000	2.32668e-14
71.450000	2.37751e-14
71.400000	2.42946e-14
71.350000	2.48254e-14
71.300000	2.53678e-14
71.250000	2.5922e-14
71.200000	2.64884e-14
71.150000	2.70671e-14
71.100000	2.76585e-14
71.050000	2.82628e-14
71.000000	2.88803e-14
70.950000	2.95113e-14
70.900000	3.01561e-14
70.850000	3.0815e-14
70.800000	3.14883e-14
70.750000	3.21763e-14
70.700000	3.28793e-14
70.650000	3.35977e-14
70.600000	3.43318e-14
70.550000	3.50819e-14
70.500000	3.58485e-14
70.450000	3.66317e-14
70.400000	3.74321e-14
70.350000	3.825e-14
70.300000	3.90858e-14
70.250000	3.99398e-14
70.200000	4.08125e-14
70.150000	4.17043e-14
70.100000	4.26156e-14
70.050000	4.35467e-14
70.000000	4.44983e-14
69.950000	4.54706e-14
69.900000	4.64642e-14
69.850000	4.74794e-14
69.800000	4.85169e-14
69.750000	4.95771e-14
69.700000	5.06604e-14
69.650000	5.17674e-14
69.600000	5.28986e-14
69.550000	5.40545e-14
69.500000	5.52357e-14
69.450000	5.64427e-14
69.400000	5.7676e-14
69.350000	5.89364e-14
69.300000	6.02242e-14
69.250000	6.15403e-14
69.200000	6.2885e-14
69.150000	6.42592e-14
69.100000	6.56634e-14
69.050000	6.70983e-14
69.000000	6.85646e-14
68.950000	7.00629e-14
68.900000	7.1594e-14
68.850000	7.31585e-14
68.800000	7.47572e-14
68.750000	7.63909e-14
68.700000	7.80603e-14
68.650000	7.97661e-14
68.600000	8.15093e-14
68.550000	8.32905e-14
68.500000	8.51107e-14
68.450000	8.69707e-14
68.400000	8.88713e-14
68.350000	9.08135e-14
68.300000	9.27981e-14
68.250000	9.48261e-14
68.200000	9.68985e-14
68.150000	9.90161e-14
68.100000	1.0118e-13
68.050000	1.03391e-13
68.000000	1.05651e-13
67.950000	1.0796e-13
67.900000	1.10319e-13
67.850000	1.1273e-13
67.800000	1.15194e-13
67.750000	1.17711e-13
67.700000	1.20284e-13
67.650000	1.22913e-13
67.600000	1.25599e-13
67.550000	1.28344e-13
67.500000	1.31149e-13
67.450000	1.34015e-13
67.400000	1.36944e-13
67.350000	1.39937e-13
67.300000	1.42996e-13
67.250000	1.46121e-13
67.200000	1.49315e-13
67.150000	1.52578e-13
67.100000	1.55913e-13
67.050000	1.59321e-13
67.000000	1.62803e-13
66.950000	1.66361e-13
66.900000	1.69997e-13
66.850000	1.73713e-13
66.800000	1.7751e-13
66.750000	1.81389e-13
66.700000	1.85354e-13
66.650000	1.89405e-13
66.600000	1.93545e-13
66.550000	1.97776e-13
66.500000	2.02098e-13
66.450000	2.06516e-13
66.400000	2.1103e-13
66.350000	2.15642e-13
66.300000	2.20356e-13
66.250000	2.25172e-13
66.200000	2.30094e-13
66.150000	2.35124e-13
66.100000	2.40263e-13
66.050000	2.45515e-13
66.000000	2.50881e-13
65.950000	2.56365e-13
65.900000	2.61969e-13
65.850000	2.67695e-13
65.800000	2.73547e-13
65.750000	2.79526e-13
65.700000	2.85636e-13
65.650000	2.9188e-13
65.600000	2.9826e-13
65.550000	3.0478e-13
65.500000	3.11443e-13
65.450000	3.18251e-13
65.400000	3.25207e-13
65.350000	3.32316e-13
65.300000	3.39581e-13
65.250000	3.47004e-13
65.200000	3.5459e-13
65.150000	3.62341e-13
65.100000	3.70262e-13
65.050000	3.78356e-13
65.000000	3.86627e-13
64.950000	3.95079e-13
64.900000	4.03716e-13
64.850000	4.12541e-13
64.800000	4.2156e-13
64.750000	4.30776e-13
64.700000	4.40193e-13
64.650000	4.49816e-13
64.600000	4.5965e-13
64.550000	4.69698e-13
64.500000	4.79967e-13
64.450000	4.9046e-13
64.400000	5.01182e-13
64.350000	5.12139e-13
64.300000	5.23335e-13
64.250000	5.34777e-13
64.200000	5.46468e-13
64.150000	5.58415e-13
64.100000	5.70624e-13
64.050000	5.83099e-13
64.000000	5.95847e-13
63.950000	6.08874e-13
63.900000	6.22186e-13
63.850000	6.35789e-13
63.800000	6.49689e-13
63.750000	6.63894e-13
63.700000	6.78409e-13
63.650000	6.93241e-13
63.600000	7.08398e-13
63.550000	7.23886e-13
63.500000	7.39713e-13
63.450000	7.55886e-13
63.400000	7.72413e-13
63.350000	7.89301e-13
63.300000	8.06559e-13
63.250000	8.24194e-13
63.200000	8.42214e-13
63.150000	8.60629e-13
63.100000	8.79447e-13
63.050000	8.98676e-13
63.000000	9.18326e-13
62.950000	9.38405e-13
62.900000	9.58923e-13
62.850000	9.79891e-13
62.800000	1.00132e-12
62.750000	1.02321e-12
62.700000	1.04558e-12
62.650000	1.06845e-12
62.600000	1.09181e-12
62.550000	1.11568e-12
62.500000	1.14008e-12
62.450000	1.16501e-12
62.400000	1.19048e-12
62.350000	1.21652e-12
62.300000	1.24312e-12
62.250000	1.2703e-12
62.200000	1.29808e-12
62.150000	1.32646e-12
62.100000	1.35547e-12
62.050000	1.38511e-12
62.000000	1.4154e-12
61.950000	1.44635e-12
61.900000	1.47798e-12
61.850000	1.5103e-12
61.800000	1.54333e-12
61.750000	1.57707e-12
61.700000	1.61156e-12
61.650000	1.6468e-12
61.600000	1.68282e-12
61.550000	1.71962e-12
61.500000	1.75722e-12
61.450000	1.79565e-12
61.400000	1.83492e-12
61.350000	1.87505e-12
61.300000	1.91606e-12
61.250000	1.95796e-12
61.200000	2.00078e-12
61.150000	2.04454e-12
61.100000	2.08925e-12
61.050000	2.13494e-12
61.000000	2.18163e-12
60.950000	2.22934e-12
60.900000	2.2781e-12
60.850000	2.32792e-12
60.800000	2.37884e-12
60.750000	2.43086e-12
60.700000	2.48403e-12
60.650000	2.53836e-12
60.600000	2.59387e-12
60.550000	2.6506e-12
60.500000	2.70858e-12
60.450000	2.76782e-12
60.400000	2.82835e-12
60.350000	2.89021e-12
60.300000	2.95343e-12
60.250000	3.01803e-12
60.200000	3.08404e-12
60.150000	3.15149e-12
60.100000	3.22042e-12
60.050000	3.29086e-12
60.000000	3.36284e-12
59.950000	3.43639e-12
59.900000	3.51156e-12
59.850000	3.58837e-12
59.800000	3.66686e-12
59.750000	3.74706e-12
59.700000	3.82902e-12
59.650000	3.91278e-12
59.600000	3.99836e-12
59.550000	4.08582e-12
59.500000	4.1752e-12
59.450000	4.26653e-12
59.400000	4.35985e-12
59.350000	4.45522e-12
59.300000	4.55268e-12
59.250000	4.65227e-12
59.200000	4.75403e-12
59.150000	4.85803e-12
59.100000	4.9643e-12
59.050000	5.07289e-12
59.000000	5.18387e-12
58.950000	5.29727e-12
58.900000	5.41315e-12
58.850000	5.53156e-12
58.800000	5.65257e-12
58.750000	5.77623e-12
58.700000	5.90259e-12
58.650000	6.03172e-12
58.600000	6.16367e-12
58.550000	6.29851e-12
58.500000	6.4363e-12
58.450000	6.57711e-12
58.400000	6.721e-12
58.350000	6.86803e-12
58.300000	7.01829e-12
58.250000	7.17183e-12
58.200000	7.32873e-12
58.150000	7.48907e-12
58.100000	7.65292e-12
58.050000	7.82035e-12
58.000000	7.99144e-12
57.950000	8.16628e-12
57.900000	8.34495e-12
57.850000	8.52753e-12
57.800000	8.7141e-12
57.750000	8.90475e-12
57.700000	9.09958e-12
57.650000	9.29868e-12
57.600000	9.50213e-12
57.550000	9.71003e-12
57.500000	9.92248e-12
57.450000	1.01396e-11
57.400000	1.03614e-11
57.350000	1.05881e-11
57.300000	1.08198e-11
57.250000	1.10566e-11
57.200000	1.12985e-11
57.150000	1.15457e-11
57.100000	1.17983e-11
57.050000	1.20565e-11
57.000000	1.23203e-11
56.950000	1.25899e-11
56.900000	1.28654e-11
56.850000	1.31469e-11
56.800000	1.34346e-11
56.750000	1.37286e-11
56.700000	1.4029e-11
56.650000	1.4336e-11
56.600000	1.46497e-11
56.550000	1.49702e-11
56.500000	1.52978e-11
56.450000	1.56326e-11
56.400000	1.59747e-11
56.350000	1.63243e-11
56.300000	1.66815e-11
56.250000	1.70465e-11
56.200000	1.74196e-11
56.150000	1.78008e-11
56.100000	1.81903e-11
56.050000	1.85884e-11
56.000000	1.89952e-11
55.950000	1.94109e-11
55.900000	1.98357e-11
55.850000	2.02698e-11
55.800000	2.07134e-11
55.750000	2.11668e-11
55.700000	2.163e-11
55.650000	2.21034e-11
55.600000	2.25871e-11
55.550000	2.30815e-11
55.500000	2.35866e-11
55.450000	2.41029e-11
55.400000	2.46304e-11
55.350000	2.51695e-11
55.300000	2.57203e-11
55.250000	2.62833e-11
55.200000	2.68585e-11
55.150000	2.74464e-11
55.100000	2.80471e-11
55.050000	2.8661e-11
55.000000	2.92883e-11
54.950000	2.99294e-11
54.900000	3.05845e-11
54.850000	3.12539e-11
54.800000	3.1938e-11
54.750000	3.26371e-11
54.700000	3.33515e-11
54.650000	3.40815e-11
54.600000	3.48275e-11
54.550000	3.55899e-11
54.500000	3.63689e-11
54.450000	3.7165e-11
54.400000	3.79786e-11
54.350000	3.88099e-11
54.300000	3.96595e-11
54.250000	4.05276e-11
54.200000	4.14148e-11
54.150000	4.23214e-11
54.100000	4.32479e-11
54.050000	4.41946e-11
54.000000	4.51621e-11
53.950000	4.61507e-11
53.900000	4.71611e-11
53.850000	4.81935e-11
53.800000	4.92485e-11
53.750000	5.03267e-11
53.700000	5.14285e-11
53.650000	5.25544e-11
53.600000	5.37049e-11
53.550000	5.48807e-11
53.500000	5.60822e-11
53.450000	5.731e-11
53.400000	5.85647e-11
53.350000	5.98469e-11
53.300000	6.11572e-11
53.250000	6.24962e-11
53.200000	6.38645e-11
53.150000	6.52627e-11
53.100000	6.66916e-11
53.050000	6.81518e-11
53.000000	6.9644e-11
52.950000	7.11689e-11
52.900000	7.27271e-11
52.850000	7.43195e-11
52.800000	7.59468e-11
52.750000	7.76097e-11
52.700000	7.9309e-11
52.650000	8.10456e-11
52.600000	8.28202e-11
52.550000	8.46337e-11
52.500000	8.64869e-11
52.450000	8.83807e-11
52.400000	9.0316e-11
52.350000	9.22937e-11
52.300000	9.43147e-11
52.250000	9.638e-11
52.200000	9.84905e-11
52.150000	1.00647e-10
52.100000	1.02851e-10
52.050000	1.05104e-10
52.000000	1.07405e-10
51.950000	1.09757e-10
51.900000	1.12161e-10
51.850000	1.14617e-10
51.800000	1.17127e-10
51.750000	1.19692e-10
51.700000	1.22314e-10
51.650000	1.24992e-10
51.600000	1.2773e-10
51.550000	1.30527e-10
51.500000	1.33386e-10
51.450000	1.36307e-10
51.400000	1.39292e-10
51.350000	1.42343e-10
51.300000	1.4546e-10
51.250000	1.48646e-10
51.200000	1.51902e-10
51.150000	1.55229e-10
51.100000	1.58629e-10
51.050000	1.62103e-10
51.000000	1.65654e-10
50.950000	1.69282e-10
50.900000	1.7299e-10
50.850000	1.76779e-10
50.800000	1.80651e-10
50.750000	1.84608e-10
50.700000	1.88652e-10
50.650000	1.92784e-10
50.600000	1.97007e-10
50.550000	2.01322e-10
50.500000	2.05732e-10
50.450000	2.10239e-10
50.400000	2.14844e-10
50.350000	2.1955e-10
50.300000	2.2436e-10
50.250000	2.29275e-10
50.200000	2.34297e-10
50.150000	2.3943e-10
50.100000	2.44675e-10
50.050000	2.50035e-10
50.000000	2.55513e-10
49.950000	2.6111e-10
49.900000	2.6683e-10
49.850000	2.72676e-10
49.800000	2.7865e-10
49.750000	2.84755e-10
49.700000	2.90993e-10
49.650000	2.97369e-10
49.600000	3.03884e-10
49.550000	3.10541e-10
49.500000	3.17345e-10
49.450000	3.24298e-10
49.400000	3.31403e-10
49.350000	3.38665e-10
49.300000	3.46085e-10
49.250000	3.53668e-10
49.200000	3.61417e-10
49.150000	3.69336e-10
49.100000	3.77428e-10
49.050000	3.85699e-10
49.000000	3.9415e-10
48.950000	4.02786e-10
48.900000	4.11612e-10
48.850000	4.20632e-10
48.800000	4.29849e-10
48.750000	4.39268e-10
48.700000	4.48894e-10
48.650000	4.58731e-10
48.600000	4.68783e-10
48.550000	4.79056e-10
48.500000	4.89554e-10
48.450000	5.00283e-10
48.400000	5.11246e-10
48.350000	5.2245e-10
48.300000	5.33899e-10
48.250000	5.456e-10
48.200000	5.57557e-10
48.150000	5.69777e-10
48.100000	5.82264e-10
48.050000	5.95025e-10
48.000000	6.08066e-10
47.950000	6.21393e-10
47.900000	6.35012e-10
47.850000	6.4893e-10
47.800000	6.63153e-10
47.750000	6.77687e-10
47.700000	6.92541e-10
47.650000	7.0772e-10
47.600000	7.23233e-10
47.550000	7.39085e-10
47.500000	7.55285e-10
47.450000	7.71841e-10
47.400000	7.88759e-10
47.350000	8.06049e-10
47.300000	8.23717e-10
47.250000	8.41774e-10
47.200000	8.60226e-10
47.150000	8.79083e-10
47.100000	8.98353e-10
47.050000	9.18047e-10
47.000000	9.38172e-10
46.950000	9.58738e-10
46.900000	9.79756e-10
46.850000	1.00123e-09
46.800000	1.02318e-09
46.750000	1.04562e-09
46.700000	1.06854e-09
46.650000	1.09197e-09
46.600000	1.11591e-09
46.550000	1.14037e-09
46.500000	1.16537e-09
46.450000	1.19092e-09
46.400000	1.21703e-09
46.350000	1.24372e-09
46.300000	1.27099e-09
46.250000	1.29886e-09
46.200000	1.32733e-09
46.150000	1.35644e-09
46.100000	1.38618e-09
46.050000	1.41657e-09
46.000000	1.44764e-09
45.950000	1.47938e-09
45.900000	1.51182e-09
45.850000	1.54497e-09
45.800000	1.57885e-09
45.750000	1.61347e-09
45.700000	1.64885e-09
45.650000	1.68501e-09
45.600000	1.72196e-09
45.550000	1.75972e-09
45.500000	1.79832e-09
45.450000	1.83775e-09
45.400000	1.87806e-09
45.350000	1.91924e-09
45.300000	1.96134e-09
45.250000	2.00435e-09
45.200000	2.04831e-09
45.150000	2.09323e-09
45.100000	2.13914e-09
45.050000	2.18606e-09
45.000000	2.23401e-09
44.950000	2.28301e-09
44.900000	2.33308e-09
44.850000	2.38426e-09
44.800000	2.43655e-09
44.750000	2.49e-09
44.700000	2.54462e-09
44.650000	2.60043e-09
44.600000	2.65748e-09
44.550000	2.71577e-09
44.500000	2.77534e-09
44.450000	2.83622e-09
44.400000	2.89844e-09
44.350000	2.96202e-09
44.300000	3.027e-09
44.250000	3.09341e-09
44.200000	3.16127e-09
44.150000	3.23063e-09
44.100000	3.3015e-09
44.050000	3.37393e-09
44.000000	3.44796e-09
43.950000	3.5236e-09
43.900000	3.60091e-09
43.850000	3.67992e-09
43.800000	3.76066e-09
43.750000	3.84317e-09
43.700000	3.92749e-09
43.650000	4.01367e-09
43.600000	4.10174e-09
43.550000	4.19174e-09
43.500000	4.28372e-09
43.450000	4.37771e-09
43.400000	4.47377e-09
43.350000	4.57195e-09
43.300000	4.67227e-09
43.250000	4.7748e-09
43.200000	4.87958e-09
43.150000	4.98667e-09
43.100000	5.0961e-09
43.050000	5.20794e-09
43.000000	5.32223e-09
42.950000	5.43904e-09
42.900000	5.55841e-09
42.850000	5.6804e-09
42.800000	5.80507e-09
42.750000	5.93248e-09
42.700000	6.06268e-09
42.650000	6.19575e-09
42.600000	6.33174e-09
42.550000	6.47072e-09
42.500000	6.61275e-09
42.450000	6.7579e-09
42.400000	6.90623e-09
42.350000	7.05783e-09
42.300000	7.21276e-09
42.250000	7.37109e-09
42.200000	7.5329e-09
42.150000	7.69826e-09
42.100000	7.86726e-09
42.050000	8.03997e-09
42.000000	8.21647e-09
41.950000	8.39685e-09
41.900000	8.5812e-09
41.850000	8.76959e-09
41.800000	8.96213e-09
41.750000	9.15889e-09
41.700000	9.35998e-09
41.650000	9.56549e-09
41.600000	9.77551e-09
41.550000	9.99015e-09
41.500000	1.02095e-08
41.450000	1.04337e-08
41.400000	1.06628e-08
41.350000	1.08969e-08
41.300000	1.11362e-08
41.250000	1.13807e-08
41.200000	1.16307e-08
41.150000	1.18861e-08
41.100000	1.21471e-08
41.050000	1.24138e-08
41.000000	1.26865e-08
40.950000	1.29651e-08
40.900000	1.32498e-08
40.850000	1.35408e-08
40.800000	1.38382e-08
40.750000	1.41421e-08
40.700000	1.44527e-08
40.650000	1.47702e-08
40.600000	1.50946e-08
40.550000	1.54261e-08
40.500000	1.5765e-08
40.450000	1.61113e-08
40.400000	1.64652e-08
40.350000	1.68269e-08
40.300000	1.71965e-08
40.250000	1.75742e-08
40.200000	1.79603e-08
40.150000	1.83549e-08
40.100000	1.87581e-08
40.050000	1.91702e-08
40.000000	1.95914e-08
39.950000	2.00218e-08
39.900000	2.04617e-08
39.850000	2.09112e-08
39.800000	2.13707e-08
39.750000	2.18402e-08
39.700000	2.23201e-08
39.650000	2.28105e-08
39.600000	2.33117e-08
39.550000	2.3824e-08
39.500000	2.43475e-08
39.450000	2.48825e-08
39.400000	2.54293e-08
39.350000	2.59881e-08
39.300000	2.65592e-08
39.250000	2.71429e-08
39.200000	2.77394e-08
39.150000	2.8349e-08
39.100000	2.89721e-08
39.050000	2.96088e-08
39.000000	3.02596e-08
38.950000	3.09247e-08
38.900000	3.16044e-08
38.850000	3.2299e-08
38.800000	3.3009e-08
38.750000	3.37345e-08
38.700000	3.44761e-08
38.650000	3.52339e-08
38.600000	3.60085e-08
38.550000	3.68e-08
38.500000	3.7609e-08
38.450000	3.84358e-08
38.400000	3.92808e-08
38.350000	4.01444e-08
38.300000	4.1027e-08
38.250000	4.1929e-08
38.200000	4.28509e-08
38.150000	4.3793e-08
38.100000	4.47559e-08
38.050000	4.574e-08
38.000000	4.67458e-08
37.950000	4.77737e-08
37.900000	4.88242e-08
37.850000	4.98978e-08
37.800000	5.09951e-08
37.750000	5.21165e-08
37.700000	5.32627e-08
37.650000	5.4434e-08
37.600000	5.56312e-08
37.550000	5.68547e-08
37.500000	5.81051e-08
37.450000	5.93831e-08
37.400000	6.06893e-08
37.350000	6.20241e-08
37.300000	6.33884e-08
37.250000	6.47827e-08
37.200000	6.62078e-08
37.150000	6.76642e-08
37.100000	6.91527e-08
37.050000	7.06739e-08
37.000000	7.22287e-08
36.950000	7.38177e-08
36.900000	7.54418e-08
36.850000	7.71016e-08
36.800000	7.87979e-08
36.750000	8.05316e-08
36.700000	8.23036e-08
36.650000	8.41145e-08
36.600000	8.59654e-08
36.550000	8.7857e-08
36.500000	8.97903e-08
36.450000	9.17662e-08
36.400000	9.37856e-08
36.350000	9.58495e-08
36.300000	9.7959e-08
36.250000	1.00115e-07
36.200000	1.02318e-07
36.150000	1.0457e-07
36.100000	1.06872e-07
36.050000	1.09224e-07
36.000000	1.11628e-07
35.950000	1.14085e-07
35.900000	1.16597e-07
35.850000	1.19163e-07
35.800000	1.21787e-07
35.750000	1.24468e-07
35.700000	1.27208e-07
35.650000	1.30008e-07
35.600000	1.32871e-07
35.550000	1.35796e-07
35.500000	1.38786e-07
35.450000	1.41842e-07
35.400000	1.44965e-07
35.350000	1.48157e-07
35.300000	1.51419e-07
35.250000	1.54754e-07
35.200000	1.58162e-07
35.150000	1.61645e-07
35.100000	1.65205e-07
35.050000	1.68843e-07
35.000000	1.72562e-07
34.950000	1.76362e-07
34.900000	1.80247e-07
34.850000	1.84217e-07
34.800000	1.88275e-07
34.750000	1.92422e-07
34.700000	1.96661e-07
34.650000	2.00993e-07
34.600000	2.05421e-07
34.550000	2.09946e-07
34.500000	2.14572e-07
34.450000	2.19299e-07
34.400000	2.24131e-07
34.350000	2.29069e-07
34.300000	2.34117e-07
34.250000	2.39275e-07
34.200000	2.44548e-07
34.150000	2.49937e-07
34.100000	2.55445e-07
34.050000	2.61074e-07
34.000000	2.66828e-07
33.950000	2.72709e-07
33.900000	2.7872e-07
33.850000	2.84863e-07
33.800000	2.91142e-07
33.750000	2.97559e-07
33.700000	3.04118e-07
33.650000	3.10822e-07
33.600000	3.17674e-07
33.550000	3.24678e-07
33.500000	3.31836e-07
33.450000	3.39152e-07
33.400000	3.4663e-07
33.350000	3.54272e-07
33.300000	3.62084e-07
33.250000	3.70068e-07
33.200000	3.78229e-07
33.150000	3.8657e-07
33.100000	3.95095e-07
33.050000	4.03808e-07
33.000000	4.12714e-07
32.950000	4.21817e-07
32.900000	4.31121e-07
32.850000	4.4063e-07
32.800000	4.50349e-07
32.750000	4.60284e-07
32.700000	4.70438e-07
32.650000	4.80816e-07
32.600000	4.91424e-07
32.550000	5.02266e-07
32.500000	5.13348e-07
32.450000	5.24674e-07
32.400000	5.36251e-07
32.350000	5.48085e-07
32.300000	5.60179e-07
32.250000	5.72541e-07
32.200000	5.85177e-07
32.150000	5.98092e-07
32.100000	6.11292e-07
32.050000	6.24785e-07
32.000000	6.38575e-07
31.950000	6.52671e-07
31.900000	6.67079e-07
31.850000	6.81805e-07
31.800000	6.96857e-07
31.750000	7.12242e-07
31.700000	7.27967e-07
31.650000	7.44041e-07
31.600000	7.6047e-07
31.550000	7.77262e-07
31.500000	7.94426e-07
31.450000	8.1197e-07
31.400000	8.29902e-07
31.350000	8.48231e-07
31.300000	8.66966e-07
31.250000	8.86116e-07
31.200000	9.05689e-07
31.150000	9.25696e-07
31.100000	9.46145e-07
31.050000	9.67048e-07
31.000000	9.88413e-07
30.950000	1.01025e-06
30.900000	1.03257e-06
30.850000	1.05539e-06
30.800000	1.07871e-06
30.750000	1.10255e-06
30.700000	1.12692e-06
30.650000	1.15182e-06
30.600000	1.17728e-06
30.550000	1.2033e-06
30.500000	1.2299e-06
30.450000	1.25709e-06
30.400000	1.28488e-06
30.350000	1.31328e-06
30.300000	1.34232e-06
30.250000	1.372e-06
30.200000	1.40233e-06
30.150000	1.43334e-06
30.100000	1.46504e-06
30.050000	1.49744e-06
30.000000	1.53056e-06
29.950000	1.56441e-06
29.900000	1.59901e-06
29.850000	1.63438e-06
29.800000	1.67054e-06
29.750000	1.7075e-06
29.700000	1.74527e-06
29.650000	1.78389e-06
29.600000	1.82336e-06
29.550000	1.86371e-06
29.500000	1.90495e-06
29.450000	1.94711e-06
29.400000	1.9902e-06
29.350000	2.03425e-06
29.300000	2.07928e-06
29.250000	2.1253e-06
29.200000	2.17235e-06
29.150000	2.22044e-06
29.100000	2.2696e-06
29.050000	2.31986e-06
29.000000	2.37123e-06
28.950000	2.42374e-06
28.900000	2.47741e-06
28.850000	2.53228e-06
28.800000	2.58837e-06
28.750000	2.6457e-06
28.700000	2.70431e-06
28.650000	2.76421e-06
28.600000	2.82546e-06
28.550000	2.88806e-06
28.500000	2.95205e-06
28.450000	3.01747e-06
28.400000	3.08434e-06
28.350000	3.15269e-06
28.300000	3.22257e-06
28.250000	3.294e-06
28.200000	3.36702e-06
28.150000	3.44166e-06
28.100000	3.51796e-06
28.050000	3.59596e-06
28.000000	3.6757e-06
27.950000	3.75721e-06
27.900000	3.84054e-06
27.850000	3.92571e-06
27.800000	4.01279e-06
27.750000	4.1018e-06
27.700000	4.1928e-06
27.650000	4.28582e-06
27.600000	4.38091e-06
27.550000	4.47812e-06
27.500000	4.57749e-06
27.450000	4.67908e-06
27.400000	4.78293e-06
27.350000	4.8891e-06
27.300000	4.99763e-06
27.250000	5.10858e-06
27.200000	5.222e-06
27.150000	5.33795e-06
27.100000	5.45649e-06
27.050000	5.57767e-06
27.000000	5.70155e-06
26.950000	5.82819e-06
26.900000	5.95766e-06
26.850000	6.09001e-06
26.800000	6.22532e-06
26.750000	6.36365e-06
26.700000	6.50506e-06
26.650000	6.64963e-06
26.600000	6.79743e-06
26.550000	6.94853e-06
26.500000	7.103e-06
26.450000	7.26092e-06
26.400000	7.42236e-06
26.350000	7.58741e-06
26.300000	7.75615e-06
26.250000	7.92866e-06
26.200000	8.10503e-06
26.150000	8.28533e-06
26.100000	8.46967e-06
26.050000	8.65813e-06
26.000000	8.8508e-06
25.950000	9.04778e-06
25.900000	9.24917e-06
25.850000	9.45506e-06
25.800000	9.66555e-06
25.750000	9.88076e-06
25.700000	1.01008e-05
25.650000	1.03257e-05
25.600000	1.05557e-05
25.550000	1.07909e-05
25.500000	1.10313e-05
25.450000	1.1277e-05
25.400000	1.15283e-05
25.350000	1.17852e-05
25.300000	1.20479e-05
25.250000	1.23165e-05
25.200000	1.25911e-05
25.150000	1.28718e-05
25.100000	1.31589e-05
25.050000	1.34523e-05
25.000000	1.37524e-05
24.950000	1.40592e-05
24.900000	1.43729e-05
24.850000	1.46936e-05
24.800000	1.50215e-05
24.750000	1.53568e-05
24.700000	1.56996e-05
24.650000	1.60502e-05
24.600000	1.64086e-05
24.550000	1.6775e-05
24.500000	1.71497e-05
24.450000	1.75328e-05
24.400000	1.79246e-05
24.350000	1.83251e-05
24.300000	1.87347e-05
24.250000	1.91534e-05
24.200000	1.95817e-05
24.150000	2.00195e-05
24.100000	2.04672e-05
24.050000	2.0925e-05
24.000000	2.13931e-05
23.950000	2.18718e-05
23.900000	2.23612e-05
23.850000	2.28617e-05
23.800000	2.33735e-05
23.750000	2.38968e-05
23.700000	2.44319e-05
23.650000	2.49791e-05
23.600000	2.55387e-05
23.550000	2.61109e-05
23.500000	2.6696e-05
23.450000	2.72944e-05
23.400000	2.79063e-05
23.350000	2.8532e-05
23.300000	2.91719e-05
23.250000	2.98262e-05
23.200000	3.04954e-05
23.150000	3.11797e-05
23.100000	3.18795e-05
23.050000	3.25952e-05
23.000000	3.3327e-05
22.950000	3.40755e-05
22.900000	3.4841e-05
22.850000	3.56238e-05
22.800000	3.64244e-05
22.750000	3.72431e-05
22.700000	3.80805e-05
22.650000	3.89369e-05
22.600000	3.98127e-05
22.550000	4.07085e-05
22.500000	4.16246e-05
22.450000	4.25616e-05
22.400000	4.35199e-05
22.350000	4.45e-05
22.300000	4.55024e-05
22.250000	4.65278e-05
22.200000	4.75764e-05
22.150000	4.86491e-05
22.100000	4.97462e-05
22.050000	5.08683e-05
22.000000	5.20161e-05
21.950000	5.31901e-05
21.900000	5.4391e-05
21.850000	5.56193e-05
21.800000	5.68758e-05
21.750000	5.8161e-05
21.700000	5.94757e-05
21.650000	6.08205e-05
21.600000	6.21962e-05
21.550000	6.36034e-05
21.500000	6.5043e-05
21.450000	6.65157e-05
21.400000	6.80222e-05
21.350000	6.95634e-05
21.300000	7.114e-05
21.250000	7.2753e-05
21.200000	7.44032e-05
21.150000	7.60915e-05
21.100000	7.78187e-05
21.050000	7.95858e-05
21.000000	8.13938e-05
20.950000	8.32436e-05
20.900000	8.51362e-05
20.850000	8.70727e-05
20.800000	8.90541e-05
20.750000	9.10815e-05
20.700000	9.3156e-05
20.650000	9.52787e-05
20.600000	9.74508e-05
20.550000	9.96736e-05
20.500000	0.000101948
20.450000	0.000104276
20.400000	0.000106658
20.350000	0.000109095
20.300000	0.00011159
20.250000	0.000114143
20.200000	0.000116756
20.150000	0.000119431
20.100000	0.000122168
20.050000	0.00012497
20.000000	0.000127838
19.950000	0.000130774
19.900000	0.000133779
19.850000	0.000136855
19.800000	0.000140004
19.750000	0.000143228
19.700000	0.000146528
19.650000	0.000149907
19.600000	0.000153367
19.550000	0.000156909
19.500000	0.000160536
19.450000	0.000164251
19.400000	0.000168054
19.350000	0.000171949
19.300000	0.000175938
19.250000	0.000180024
19.200000	0.000184208
19.150000	0.000188494
19.100000	0.000192885
19.050000	0.000197383
19.000000	0.000201991
18.950000	0.000206712
18.900000	0.000211549
18.850000	0.000216506
18.800000	0.000221586
18.750000	0.000226792
18.700000	0.000232128
18.650000	0.000237598
18.600000	0.000243206
18.550000	0.000248956
18.500000	0.000254851
18.450000	0.000260897
18.400000	0.000267099
18.350000	0.00027346
18.300000	0.000279986
18.250000	0.000286683
18.200000	0.000293557
18.150000	0.000300612
18.100000	0.000307856
18.050000	0.000315296
18.000000	0.000322938
17.950000	0.000330791
17.900000	0.000338862
17.850000	0.000347161
17.800000	0.000355697
17.750000	0.000364482
17.700000	0.000373526
17.650000	0.000382844
17.600000	0.000392449
17.550000	0.00040236
17.500000	0.000412596
17.450000	0.000423179
17.400000	0.000434139
17.350000	0.00044551
17.300000	0.000457339
17.250000	0.000469688
17.200000	0.000482652
17.150000	0.000496389
17.100000	0.000511236
&
```
