## Supplementary material for "All-at-once RNA folding with 3D motif prediction framed by evolutionary information": RF00556_L19_leader.cacofold.cov

```
#
# Method Target_E-val [cov_min,cov_max] [FP | TP True Found | Sen PPV F] 
# GTp    0.05           [-2.29,15.12]    [0 | 2 55 2 | 3.64 100.00 7.02] 
#
# in_CaCoFold in_given  left_pos      right_pos  score            E-value       pvalue       substitutions    power
#------------------------------------------------------------------------------------------------------------------------
*	*	         3	        44	5.74727	0.0475083	0.00365449	3		0.02
*	*	        17	        32	15.12171	7.50278e-07	5.77137e-08	9		0.28
```
