## Supplementary material for "All-at-once RNA folding with 3D motif prediction framed by evolutionary information": RF00556_L19_leader.helixcov

```
# RMs = 2 L = 46

# RM_HELIX NESTED 13-19 30-36, nbp = 6 nbp_cov = 1
# pvals: 0.481523,0.481523,0.0253544,5.77137e-08,0.0213566,0.977453
# aggregated NONE
NESTED  ::::::::::::<<<<<<________>>>>->>::::::::::
        :::::::::::::::<____________>::::::::::::::

# RM_HELIX NESTED 3-9 38-44, nbp = 7 nbp_cov = 1
# pvals: 0.00365449,0.481523,0.481523,0.0314784,0.70459,0.481523,0.481523
# aggregated NONE
NESTED  ::<<<<<<<_________________________>>>>>>>::
        ::<_____________________________________>::
```
