## Supplementary material for "All-at-once RNA folding with 3D motif prediction framed by evolutionary information": RF00556_L19_leader.power

```
# Power analysis of given structure 
#
# Powertype = SINGLE SUBSTITUTIONS
# covary  left_pos      right_pos    substitutions      power
#----------------------------------------------------------------
     *    3		44		3		0.02
          4		43		0		0.00
          5		42		1		0.00
          6		41		2		0.00
          7		40		2		0.00
          8		39		0		0.00
          9		38		0		0.00
          13		36		0		0.00
          14		35		1		0.00
          16		33		6		0.16
     *    17		32		9		0.28
          18		31		7		0.20
          19		30		8		0.24
#
# BPAIRS 13
# avg substitutions per BP  3.0
# BPAIRS expected to covary 0.9 +/- 0.8
# BPAIRS observed to covary 2
#
```
