## Supplementary material for "All-at-once RNA folding with 3D motif prediction framed by evolutionary information": RF00556_L19_leader.sorted.cacofold.cov

```
# The predicted CaCoFold structure
# BPAIRS observed to covary 2
#
#
# Method Target_E-val [cov_min,cov_max] [FP | TP True Found | Sen PPV F] 
# GTp    0.05         [-2.29,15.12]     [0 | 2 55 2 | 3.64 100.00 7.02] 
#
# in_fold in_given   left_pos       right_pos      score           E-value    pvalue       substitutions      power
#-----------------------------------------------------------------------------------------------------------------------
*	*	        17	        32	15.12171	7.50278e-07	5.77137e-08	9		0.28
*	*	         3	        44	5.74727	0.0475083	0.00365449	3		0.02
```
