## Supplementary material for "All-at-once RNA folding with 3D motif prediction framed by evolutionary information": RF00556_L19_leader.sorted.cov

```
#
# Method Target_E-val [cov_min,cov_max] [FP | TP True Found | Sen PPV F] 
# GTp    0.05         [-2.29,15.12]     [0 | 2 13 2 | 15.38 100.00 26.67] 
#
#       left_pos       right_pos        score          E-value           pvalue       substitutions      power
#--------------------------------------------------------------------------------------------------------------
*	      17	      32	15.12171	7.50278e-07	5.77137e-08	9		0.28
*	       3	      44	5.74727	0.0475083	0.00365449	3		0.02
```
