## Supplementary material for "All-at-once RNA folding with 3D motif prediction framed by evolutionary information": RF00556_L19_leader.surv

```
15.100738	0.0769231
5.735122	0.153846
2.539272	0.230769
2.228565	0.307692
1.917857	0.384615
-0.012969	0.846154
-0.234903	0.923077
-1.211413	1
&
6.134603	0.0011236
5.912669	0.00224719
5.690735	0.00337079
5.246867	0.00449438
5.224674	0.00561798
4.004037	0.00674157
3.981843	0.00786517
3.293848	0.00898876
3.271655	0.0101124
2.761206	0.011236
2.450499	0.0123596
2.428305	0.0134831
2.339532	0.0146067
2.295145	0.0157303
2.139791	0.0168539
2.073211	0.0179775
1.984437	0.0191011
1.806890	0.0202247
1.740310	0.0213483
1.718116	0.0224719
1.695923	0.0235955
1.651536	0.0247191
1.562763	0.0258427
1.518376	0.0269663
1.473989	0.0280899
1.407409	0.0292135
1.318635	0.0303371
1.296442	0.0314607
1.141088	0.0325843
1.096701	0.0348315
1.052314	0.0359551
1.030121	0.0370787
1.007928	0.0393258
0.963541	0.0404494
0.941347	0.041573
0.919154	0.0438202
0.874767	0.0460674
0.763800	0.047191
0.741607	0.0483146
0.652833	0.0505618
0.630640	0.052809
0.608446	0.0539326
0.586253	0.0561798
0.541866	0.058427
0.519673	0.0595506
0.497479	0.0629213
0.475286	0.0640449
0.430899	0.0696629
0.386512	0.0719101
0.364319	0.0741573
0.342125	0.0764045
0.297739	0.0797753
0.275545	0.0831461
0.253352	0.0853933
0.231158	0.088764
0.208965	0.0921348
0.186772	0.0955056
0.142385	0.0966292
0.120191	0.0988764
0.097998	0.104494
0.075805	0.107865
0.053611	0.113483
0.031418	0.116854
0.009224	0.152809
-0.012969	0.738202
-0.035162	0.74382
-0.057356	0.750562
-0.079549	0.761798
-0.101743	0.774157
-0.123936	0.785393
-0.146129	0.793258
-0.168323	0.802247
-0.190516	0.81573
-0.212710	0.821348
-0.234903	0.829213
-0.257096	0.837079
-0.279290	0.841573
-0.301483	0.847191
-0.323677	0.850562
-0.345870	0.855056
-0.368063	0.85618
-0.390257	0.860674
-0.412450	0.865169
-0.434644	0.874157
-0.456837	0.876404
-0.479030	0.878652
-0.501224	0.882022
-0.523417	0.888764
-0.545611	0.892135
-0.567804	0.894382
-0.589997	0.896629
-0.612191	0.898876
-0.634384	0.903371
-0.656578	0.906742
-0.678771	0.907865
-0.700964	0.908989
-0.723158	0.916854
-0.745351	0.919101
-0.789738	0.920225
-0.811931	0.921348
-0.834125	0.925843
-0.856318	0.92809
-0.878512	0.929213
-0.900705	0.934831
-0.922898	0.937079
-0.945092	0.940449
-0.967285	0.94382
-0.989479	0.947191
-1.033865	0.949438
-1.056059	0.955056
-1.078252	0.958427
-1.100446	0.965169
-1.122639	0.967416
-1.144833	0.968539
-1.167026	0.969663
-1.189219	0.970787
-1.211413	0.973034
-1.233606	0.976404
-1.255800	0.978652
-1.277993	0.979775
-1.300186	0.980899
-1.322380	0.983146
-1.344573	0.986517
-1.366767	0.98764
-1.455540	0.989888
-1.544314	0.991011
-1.677474	0.992135
-1.744054	0.993258
-1.788441	0.995506
-1.943795	0.996629
-2.054762	0.997753
-2.099149	0.998876
-2.298889	1
&
13.391846	5.5371e-06
12.659464	1.10742e-05
11.638567	1.66113e-05
11.372246	2.21484e-05
11.150312	2.76855e-05
11.083732	3.32226e-05
11.061539	3.87597e-05
10.795218	4.42968e-05
10.662057	4.98339e-05
10.617671	5.5371e-05
10.595477	6.09081e-05
10.573284	6.64452e-05
10.551090	7.19823e-05
10.173803	7.75194e-05
10.062836	8.85936e-05
10.040642	9.41307e-05
9.951869	9.96678e-05
9.907482	0.000105205
9.885288	0.000110742
9.840902	0.000121816
9.796515	0.000127353
9.774321	0.000143965
9.729935	0.000149502
9.707741	0.000160576
9.663354	0.000166113
9.641161	0.000177187
9.596774	0.000188261
9.574581	0.000193798
9.552387	0.000204873
9.508001	0.000215947
9.485807	0.000227021
9.441420	0.000232558
9.419227	0.000243632
9.374840	0.000260244
9.352647	0.000271318
9.330453	0.000282392
9.308260	0.000293466
9.286067	0.00030454
9.263873	0.000315615
9.241680	0.000326689
9.219486	0.000332226
9.197293	0.000337763
9.175100	0.0003433
9.152906	0.000354374
9.108519	0.000370986
9.086326	0.000376523
9.064133	0.00038206
9.041939	0.000387597
9.019746	0.000404208
8.997552	0.000420819
8.975359	0.000426357
8.953166	0.000454042
8.930972	0.000465116
8.908779	0.000470653
8.886585	0.00047619
8.864392	0.000492802
8.842199	0.000498339
8.820005	0.000503876
8.797812	0.000509413
8.775618	0.000531561
8.753425	0.000548173
8.731231	0.000559247
8.709038	0.000564784
8.686845	0.000570321
8.664651	0.000575858
8.642458	0.000586932
8.620264	0.000598007
8.598071	0.000620155
8.575878	0.000631229
8.509297	0.000636766
8.487104	0.000642303
8.464911	0.000669989
8.442717	0.0006866
8.420524	0.000714286
8.398330	0.000719823
8.376137	0.00072536
8.353944	0.000758583
8.309557	0.000769657
8.287363	0.000791805
8.265170	0.000808416
8.242977	0.000819491
8.198590	0.000841639
8.176396	0.000852713
8.154203	0.00085825
8.109816	0.000869324
8.087623	0.000891473
8.065429	0.000908084
8.043236	0.000919158
8.021043	0.000930233
7.998849	0.000957918
7.976656	0.000980066
7.954462	0.000985604
7.932269	0.000996678
7.910076	0.00101329
7.887882	0.0010299
7.865689	0.00104651
7.843495	0.00106866
7.821302	0.00107973
7.776915	0.00111296
7.732528	0.00112403
7.710335	0.00114618
7.688142	0.00116279
7.665948	0.00117386
7.643755	0.00119048
7.621561	0.00120155
7.599368	0.00121262
7.577175	0.0012237
7.554981	0.00122924
7.532788	0.00124585
7.510594	0.001268
7.488401	0.00127907
7.466208	0.00129014
7.444014	0.00130122
7.421821	0.00132337
7.399627	0.00133998
7.377434	0.00136766
7.355241	0.0013732
7.333047	0.00138981
7.310854	0.00140642
7.288660	0.00141196
7.266467	0.00143965
7.244274	0.00145626
7.222080	0.00148394
7.199887	0.00149502
7.177693	0.0015227
7.155500	0.00153378
7.133307	0.00155592
7.111113	0.00157254
7.088920	0.00162237
7.066726	0.00164452
7.044533	0.00166667
7.022340	0.00168882
7.000146	0.00169989
6.977953	0.00174419
6.955759	0.00178848
6.933566	0.00180509
6.911373	0.00183832
6.889179	0.00187708
6.866986	0.00191584
6.844792	0.00197674
6.822599	0.00200443
6.800405	0.00200997
6.778212	0.00202658
6.756019	0.0020598
6.733825	0.00207087
6.711632	0.0021041
6.689438	0.00211517
6.667245	0.00213732
6.645052	0.00217608
6.622858	0.00220377
6.600665	0.00222591
6.578471	0.00225914
6.556278	0.00228128
6.534085	0.00232004
6.511891	0.00235327
6.489698	0.00238649
6.467504	0.00243632
6.445311	0.00245847
6.423118	0.00246401
6.400924	0.00251384
6.378731	0.00254707
6.356537	0.00257475
6.334344	0.00262458
6.312151	0.00264673
6.289957	0.00269103
6.267764	0.0027021
6.245570	0.00272979
6.223377	0.00274086
6.201184	0.00278516
6.178990	0.00282946
6.156797	0.00288483
6.134603	0.00291805
6.112410	0.00295681
6.090217	0.00297896
6.068023	0.00302879
6.045830	0.00308416
6.023636	0.00311185
6.001443	0.00312846
5.979250	0.00319491
5.957056	0.00322813
5.934863	0.00327243
5.912669	0.00330565
5.890476	0.00333333
5.868283	0.00336102
5.846089	0.00339978
5.823896	0.00342746
5.801702	0.00350498
5.779509	0.00353821
5.757316	0.00358804
5.735122	0.00365449
5.712929	0.00371539
5.690735	0.00377076
5.668542	0.00382614
5.646349	0.00385382
5.624155	0.00390365
5.601962	0.00395903
5.579768	0.00398671
5.557575	0.00402547
5.535382	0.00406423
5.513188	0.00414175
5.490995	0.00417497
5.468801	0.00423034
5.446608	0.00428018
5.424415	0.00429679
5.402221	0.00433001
5.380028	0.00441307
5.357834	0.00447951
5.335641	0.0045515
5.313448	0.00460687
5.291254	0.0046567
5.269061	0.00468992
5.246867	0.00477298
5.224674	0.00479513
5.202481	0.00487818
5.180287	0.00495017
5.158094	0.00499446
5.135900	0.0050443
5.113707	0.00512182
5.091514	0.00516611
5.069320	0.00527132
5.047127	0.00535437
5.024933	0.00541528
5.002740	0.00552602
4.980547	0.00557032
4.958353	0.00563123
4.936160	0.00565891
4.913966	0.00576966
4.891773	0.0058361
4.869580	0.00591916
4.847386	0.00600221
4.825193	0.00602436
4.802999	0.00605205
4.780806	0.00609635
4.758612	0.00619048
4.736419	0.00627353
4.714226	0.00631783
4.692032	0.0063732
4.669839	0.00645626
4.647645	0.00648948
4.625452	0.00656146
4.603259	0.00662791
4.581065	0.00670543
4.558872	0.0067608
4.536678	0.00682171
4.514485	0.0069103
4.492292	0.00700997
4.470098	0.00707087
4.447905	0.00715947
4.425711	0.00720377
4.403518	0.00733112
4.381325	0.0074031
4.359131	0.00749169
4.336938	0.00761905
4.314744	0.00773533
4.292551	0.00782946
4.270358	0.00792359
4.248164	0.00800111
4.225971	0.00811739
4.203777	0.00821705
4.181584	0.00833887
4.159391	0.00843854
4.137197	0.00853821
4.115004	0.00863787
4.092810	0.00873754
4.070617	0.00884828
4.048424	0.00899225
4.026230	0.00918051
4.004037	0.00929125
3.981843	0.00942414
3.959650	0.00958472
3.937457	0.00975083
3.915263	0.00990033
3.893070	0.0100221
3.870876	0.0101274
3.848683	0.0102492
3.826490	0.0103765
3.804296	0.0104873
3.782103	0.0106645
3.759909	0.010814
3.737716	0.0109745
3.715523	0.0111351
3.693329	0.0113178
3.671136	0.0115006
3.648942	0.0116944
3.626749	0.011866
3.604556	0.0120155
3.582362	0.0122259
3.560169	0.0124031
3.537975	0.0125138
3.515782	0.0126523
3.493589	0.0128461
3.471395	0.0129623
3.449202	0.0130731
3.427008	0.0132724
3.404815	0.0134053
3.382622	0.0135382
3.360428	0.0136766
3.338235	0.0138206
3.316041	0.0139646
3.293848	0.0142027
3.271655	0.0143909
3.249461	0.014546
3.227268	0.0147121
3.205074	0.0149502
3.182881	0.0151495
3.160688	0.0153488
3.138494	0.0155537
3.116301	0.0157087
3.094107	0.015897
3.071914	0.0161406
3.049721	0.016268
3.027527	0.0164396
3.005334	0.0165781
2.983140	0.0167386
2.960947	0.0169601
2.938754	0.0170764
2.916560	0.0172647
2.894367	0.0174806
2.872173	0.0177021
2.849980	0.0179402
2.827786	0.0181229
2.805593	0.0183666
2.783400	0.0186323
2.761206	0.0188538
2.739013	0.0191085
2.716819	0.0193743
2.694626	0.0196512
2.672433	0.0198782
2.650239	0.0201772
2.628046	0.0203931
2.605852	0.0206755
2.583659	0.0209635
2.561466	0.0211905
2.539272	0.0213566
2.517079	0.0216501
2.494885	0.0219324
2.472692	0.0222204
2.450499	0.0224917
2.428305	0.022763
2.406112	0.0230454
2.383918	0.0233499
2.361725	0.0236822
2.339532	0.0239867
2.317338	0.0242193
2.295145	0.0245626
2.272951	0.0248616
2.250758	0.0250609
2.228565	0.0253544
2.206371	0.0256589
2.184178	0.0259524
2.161984	0.02634
2.139791	0.0266611
2.117598	0.0270266
2.095404	0.0274862
2.073211	0.0278682
2.051017	0.0282226
2.028824	0.0285714
2.006631	0.0290033
1.984437	0.0295183
1.962244	0.0301329
1.940050	0.0307863
1.917857	0.0314784
1.895664	0.032165
1.873470	0.0329014
1.851277	0.0334994
1.829083	0.0340642
1.806890	0.0346844
1.784697	0.0354873
1.762503	0.036113
1.740310	0.0367774
1.718116	0.0373976
1.695923	0.0380731
1.673730	0.0387818
1.651536	0.0395626
1.629343	0.0403156
1.607149	0.0410576
1.584956	0.041711
1.562763	0.0424862
1.540569	0.0432503
1.518376	0.044031
1.496182	0.0449391
1.473989	0.0458472
1.451796	0.0466058
1.429602	0.0474862
1.407409	0.0484275
1.385215	0.0493965
1.363022	0.0503378
1.340829	0.0513068
1.318635	0.0522868
1.296442	0.0531949
1.274248	0.0542082
1.252055	0.055227
1.229862	0.0562735
1.207668	0.0574031
1.185475	0.0584607
1.163281	0.059546
1.141088	0.0605371
1.118895	0.0616113
1.096701	0.0626357
1.074508	0.0636988
1.052314	0.0649889
1.030121	0.0662791
1.007928	0.0674806
0.985734	0.0687874
0.963541	0.0699612
0.941347	0.0712514
0.919154	0.0726523
0.896961	0.0740587
0.874767	0.0753821
0.852574	0.0767608
0.830380	0.0781008
0.808187	0.0796567
0.785993	0.0811406
0.763800	0.0828682
0.741607	0.0844352
0.719413	0.0862735
0.697220	0.0881838
0.675026	0.0899668
0.652833	0.0921041
0.630640	0.0941417
0.608446	0.096196
0.586253	0.0982337
0.564059	0.100338
0.541866	0.102602
0.519673	0.104779
0.497479	0.107204
0.475286	0.109695
0.453092	0.112519
0.430899	0.115404
0.408706	0.118367
0.386512	0.121589
0.364319	0.124889
0.342125	0.128455
0.319932	0.132243
0.297739	0.136107
0.275545	0.140221
0.253352	0.144402
0.231158	0.148533
0.208965	0.153051
0.186772	0.158344
0.164578	0.163754
0.142385	0.169734
0.120191	0.175991
0.097998	0.182525
0.075805	0.189989
0.053611	0.197769
0.031418	0.207342
0.009224	0.227259
-0.012969	0.481523
-0.035162	0.505626
-0.057356	0.531274
-0.079549	0.557547
-0.101743	0.582115
-0.123936	0.606362
-0.146129	0.628322
-0.168323	0.648832
-0.190516	0.669142
-0.212710	0.687708
-0.234903	0.70459
-0.257096	0.720991
-0.279290	0.736628
-0.301483	0.750565
-0.323677	0.764241
-0.345870	0.777032
-0.368063	0.788654
-0.390257	0.800033
-0.412450	0.81113
-0.434644	0.821445
-0.456837	0.831085
-0.479030	0.839828
-0.501224	0.848372
-0.523417	0.856528
-0.545611	0.864252
-0.567804	0.8717
-0.589997	0.878671
-0.612191	0.885576
-0.634384	0.8916
-0.656578	0.89763
-0.678771	0.903577
-0.700964	0.909109
-0.723158	0.91423
-0.745351	0.918931
-0.767545	0.923721
-0.789738	0.928128
-0.811931	0.932198
-0.834125	0.935936
-0.856318	0.939629
-0.878512	0.943095
-0.900705	0.946417
-0.922898	0.949374
-0.945092	0.952536
-0.967285	0.955271
-0.989479	0.957996
-1.011672	0.960443
-1.033865	0.962746
-1.056059	0.96495
-1.078252	0.967076
-1.100446	0.969031
-1.122639	0.971058
-1.144833	0.972735
-1.167026	0.974313
-1.189219	0.975836
-1.211413	0.977453
-1.233606	0.978848
-1.255800	0.980078
-1.277993	0.981246
-1.300186	0.982431
-1.322380	0.983511
-1.344573	0.984668
-1.366767	0.98552
-1.388960	0.986501
-1.411153	0.987398
-1.433347	0.988217
-1.455540	0.989064
-1.477734	0.989817
-1.499927	0.990498
-1.522120	0.99108
-1.544314	0.9916
-1.566507	0.992148
-1.588701	0.992702
-1.610894	0.993151
-1.633087	0.993527
-1.655281	0.993882
-1.677474	0.994341
-1.699668	0.99469
-1.721861	0.995022
-1.744054	0.995354
-1.766248	0.995631
-1.788441	0.995903
-1.810635	0.996207
-1.832828	0.996451
-1.855021	0.996639
-1.877215	0.996921
-1.899408	0.997104
-1.921602	0.99732
-1.943795	0.997481
-1.965988	0.997674
-1.988182	0.997863
-2.010375	0.998062
-2.032569	0.998206
-2.054762	0.998367
-2.076955	0.998488
-2.099149	0.998643
-2.121342	0.998743
-2.143536	0.998832
-2.165729	0.998937
-2.187922	0.998998
-2.210116	0.999059
-2.232309	0.999125
-2.254503	0.999181
-2.276696	0.999252
-2.298889	0.999324
-2.321083	0.999408
-2.343276	0.999446
-2.365470	0.999491
-2.387663	0.999513
-2.409856	0.999568
-2.432050	0.999585
-2.454243	0.999623
-2.476437	0.999684
-2.498630	0.999712
-2.520823	0.999756
-2.543017	0.999779
-2.565210	0.99979
-2.609597	0.999806
-2.631790	0.999817
-2.653984	0.999823
-2.698371	0.999839
-2.720564	0.999873
-2.742757	0.999884
-2.787144	0.999895
-2.831531	0.999911
-2.853724	0.999922
-2.875918	0.999928
-2.898111	0.999934
-2.920305	0.999939
-2.942498	0.99995
-3.009078	0.999961
-3.053465	0.999967
-3.075658	0.999978
-3.120045	0.999983
-3.142239	0.999989
-3.186626	0.999994
-3.919008	1
&
40.401216	8.22855e-25
40.379023	8.51509e-25
40.356830	8.81161e-25
40.334636	9.11846e-25
40.312443	9.43599e-25
40.290249	9.76457e-25
40.268056	1.01046e-24
40.245863	1.04565e-24
40.223669	1.08206e-24
40.201476	1.11974e-24
40.179282	1.15873e-24
40.157089	1.19908e-24
40.134896	1.24083e-24
40.112702	1.28404e-24
40.090509	1.32875e-24
40.068315	1.37502e-24
40.046122	1.4229e-24
40.023929	1.47245e-24
40.001735	1.52372e-24
39.979542	1.57678e-24
39.957348	1.63168e-24
39.935155	1.6885e-24
39.912962	1.74729e-24
39.890768	1.80813e-24
39.868575	1.87109e-24
39.846381	1.93624e-24
39.824188	2.00366e-24
39.801995	2.07343e-24
39.779801	2.14562e-24
39.757608	2.22033e-24
39.735414	2.29764e-24
39.713221	2.37764e-24
39.691028	2.46043e-24
39.668834	2.5461e-24
39.646641	2.63475e-24
39.624447	2.72649e-24
39.602254	2.82142e-24
39.580061	2.91966e-24
39.557867	3.02132e-24
39.535674	3.12651e-24
39.513480	3.23537e-24
39.491287	3.34802e-24
39.469094	3.46459e-24
39.446900	3.58522e-24
39.424707	3.71005e-24
39.402513	3.83922e-24
39.380320	3.97289e-24
39.358127	4.11122e-24
39.335933	4.25435e-24
39.313740	4.40248e-24
39.291546	4.55576e-24
39.269353	4.71437e-24
39.247160	4.87851e-24
39.224966	5.04836e-24
39.202773	5.22412e-24
39.180579	5.406e-24
39.158386	5.59422e-24
39.136193	5.78898e-24
39.113999	5.99053e-24
39.091806	6.19909e-24
39.069612	6.41491e-24
39.047419	6.63825e-24
39.025226	6.86936e-24
39.003032	7.10851e-24
38.980839	7.35599e-24
38.958645	7.61208e-24
38.936452	7.87709e-24
38.914259	8.15133e-24
38.892065	8.43511e-24
38.869872	8.72876e-24
38.847678	9.03264e-24
38.825485	9.3471e-24
38.803292	9.67251e-24
38.781098	1.00092e-23
38.758905	1.03577e-23
38.736711	1.07183e-23
38.714518	1.10914e-23
38.692325	1.14775e-23
38.670131	1.18771e-23
38.647938	1.22906e-23
38.625744	1.27184e-23
38.603551	1.31612e-23
38.581358	1.36193e-23
38.559164	1.40935e-23
38.536971	1.45841e-23
38.514777	1.50918e-23
38.492584	1.56171e-23
38.470391	1.61608e-23
38.448197	1.67234e-23
38.426004	1.73055e-23
38.403810	1.79079e-23
38.381617	1.85313e-23
38.359423	1.91764e-23
38.337230	1.98439e-23
38.315037	2.05347e-23
38.292843	2.12495e-23
38.270650	2.19892e-23
38.248456	2.27546e-23
38.226263	2.35467e-23
38.204070	2.43664e-23
38.181876	2.52145e-23
38.159683	2.60922e-23
38.137489	2.70005e-23
38.115296	2.79403e-23
38.093103	2.89129e-23
38.070909	2.99193e-23
38.048716	3.09608e-23
38.026522	3.20384e-23
38.004329	3.31536e-23
37.982136	3.43076e-23
37.959942	3.55018e-23
37.937749	3.67376e-23
37.915555	3.80163e-23
37.893362	3.93395e-23
37.871169	4.07088e-23
37.848975	4.21258e-23
37.826782	4.35921e-23
37.804588	4.51093e-23
37.782395	4.66794e-23
37.760202	4.83042e-23
37.738008	4.99855e-23
37.715815	5.17253e-23
37.693621	5.35256e-23
37.671428	5.53886e-23
37.649235	5.73164e-23
37.627041	5.93114e-23
37.604848	6.13757e-23
37.582654	6.35119e-23
37.560461	6.57224e-23
37.538268	6.80099e-23
37.516074	7.0377e-23
37.493881	7.28264e-23
37.471687	7.53611e-23
37.449494	7.79839e-23
37.427301	8.06981e-23
37.405107	8.35067e-23
37.382914	8.6413e-23
37.360720	8.94205e-23
37.338527	9.25327e-23
37.316334	9.57531e-23
37.294140	9.90856e-23
37.271947	1.02534e-22
37.249753	1.06103e-22
37.227560	1.09795e-22
37.205367	1.13616e-22
37.183173	1.1757e-22
37.160980	1.21662e-22
37.138786	1.25896e-22
37.116593	1.30278e-22
37.094400	1.34811e-22
37.072206	1.39503e-22
37.050013	1.44358e-22
37.027819	1.49382e-22
37.005626	1.5458e-22
36.983433	1.5996e-22
36.961239	1.65527e-22
36.939046	1.71287e-22
36.916852	1.77248e-22
36.894659	1.83416e-22
36.872466	1.89799e-22
36.850272	1.96404e-22
36.828079	2.03239e-22
36.805885	2.10311e-22
36.783692	2.1763e-22
36.761499	2.25203e-22
36.739305	2.3304e-22
36.717112	2.4115e-22
36.694918	2.49542e-22
36.672725	2.58225e-22
36.650532	2.67211e-22
36.628338	2.7651e-22
36.606145	2.86131e-22
36.583951	2.96088e-22
36.561758	3.06391e-22
36.539565	3.17053e-22
36.517371	3.28086e-22
36.495178	3.39502e-22
36.472984	3.51316e-22
36.450791	3.6354e-22
36.428597	3.7619e-22
36.406404	3.89281e-22
36.384211	4.02826e-22
36.362017	4.16843e-22
36.339824	4.31347e-22
36.317630	4.46356e-22
36.295437	4.61888e-22
36.273244	4.77959e-22
36.251050	4.9459e-22
36.228857	5.11799e-22
36.206663	5.29607e-22
36.184470	5.48035e-22
36.162277	5.67104e-22
36.140083	5.86836e-22
36.117890	6.07254e-22
36.095696	6.28383e-22
36.073503	6.50247e-22
36.051310	6.72871e-22
36.029116	6.96283e-22
36.006923	7.20509e-22
35.984729	7.45578e-22
35.962536	7.71519e-22
35.940343	7.98362e-22
35.918149	8.26139e-22
35.895956	8.54883e-22
35.873762	8.84626e-22
35.851569	9.15404e-22
35.829376	9.47253e-22
35.807182	9.8021e-22
35.784989	1.01431e-21
35.762795	1.0496e-21
35.740602	1.08612e-21
35.718409	1.12391e-21
35.696215	1.16301e-21
35.674022	1.20347e-21
35.651828	1.24534e-21
35.629635	1.28867e-21
35.607442	1.3335e-21
35.585248	1.37989e-21
35.563055	1.4279e-21
35.540861	1.47757e-21
35.518668	1.52898e-21
35.496475	1.58217e-21
35.474281	1.63721e-21
35.452088	1.69417e-21
35.429894	1.75311e-21
35.407701	1.81409e-21
35.385508	1.8772e-21
35.363314	1.94251e-21
35.341121	2.01008e-21
35.318927	2.08001e-21
35.296734	2.15237e-21
35.274541	2.22724e-21
35.252347	2.30472e-21
35.230154	2.3849e-21
35.207960	2.46786e-21
35.185767	2.55371e-21
35.163574	2.64255e-21
35.141380	2.73447e-21
35.119187	2.82959e-21
35.096993	2.92802e-21
35.074800	3.02988e-21
35.052607	3.13527e-21
35.030413	3.24433e-21
35.008220	3.35719e-21
34.986026	3.47397e-21
34.963833	3.59481e-21
34.941640	3.71985e-21
34.919446	3.84925e-21
34.897253	3.98314e-21
34.875059	4.12169e-21
34.852866	4.26506e-21
34.830673	4.41341e-21
34.808479	4.56693e-21
34.786286	4.72578e-21
34.764092	4.89016e-21
34.741899	5.06025e-21
34.719706	5.23626e-21
34.697512	5.41839e-21
34.675319	5.60686e-21
34.653125	5.80188e-21
34.630932	6.00368e-21
34.608739	6.2125e-21
34.586545	6.42858e-21
34.564352	6.65217e-21
34.542158	6.88354e-21
34.519965	7.12296e-21
34.497772	7.3707e-21
34.475578	7.62706e-21
34.453385	7.89233e-21
34.431191	8.16683e-21
34.408998	8.45087e-21
34.386804	8.74479e-21
34.364611	9.04893e-21
34.342418	9.36365e-21
34.320224	9.68931e-21
34.298031	1.00263e-20
34.275837	1.0375e-20
34.253644	1.07358e-20
34.231451	1.11092e-20
34.209257	1.14956e-20
34.187064	1.18954e-20
34.164870	1.23091e-20
34.142677	1.27371e-20
34.120484	1.31801e-20
34.098290	1.36385e-20
34.076097	1.41128e-20
34.053903	1.46036e-20
34.031710	1.51114e-20
34.009517	1.5637e-20
33.987323	1.61807e-20
33.965130	1.67435e-20
33.942936	1.73257e-20
33.920743	1.79282e-20
33.898550	1.85517e-20
33.876356	1.91968e-20
33.854163	1.98644e-20
33.831969	2.05552e-20
33.809776	2.127e-20
33.787583	2.20096e-20
33.765389	2.2775e-20
33.743196	2.3567e-20
33.721002	2.43865e-20
33.698809	2.52345e-20
33.676616	2.6112e-20
33.654422	2.702e-20
33.632229	2.79596e-20
33.610035	2.89318e-20
33.587842	2.99378e-20
33.565649	3.09788e-20
33.543455	3.2056e-20
33.521262	3.31707e-20
33.499068	3.43241e-20
33.476875	3.55176e-20
33.454682	3.67526e-20
33.432488	3.80305e-20
33.410295	3.93528e-20
33.388101	4.07212e-20
33.365908	4.21371e-20
33.343715	4.36022e-20
33.321521	4.51182e-20
33.299328	4.6687e-20
33.277134	4.83103e-20
33.254941	4.999e-20
33.232748	5.17281e-20
33.210554	5.35266e-20
33.188361	5.53877e-20
33.166167	5.73134e-20
33.143974	5.93061e-20
33.121781	6.13681e-20
33.099587	6.35017e-20
33.077394	6.57095e-20
33.055200	6.7994e-20
33.033007	7.0358e-20
33.010814	7.28041e-20
32.988620	7.53353e-20
32.966427	7.79545e-20
32.944233	8.06646e-20
32.922040	8.3469e-20
32.899847	8.63709e-20
32.877653	8.93737e-20
32.855460	9.24808e-20
32.833266	9.56959e-20
32.811073	9.90228e-20
32.788880	1.02465e-19
32.766686	1.06027e-19
32.744493	1.09713e-19
32.722299	1.13527e-19
32.700106	1.17474e-19
32.677913	1.21558e-19
32.655719	1.25784e-19
32.633526	1.30156e-19
32.611332	1.34681e-19
32.589139	1.39363e-19
32.566946	1.44207e-19
32.544752	1.4922e-19
32.522559	1.54408e-19
32.500365	1.59775e-19
32.478172	1.65329e-19
32.455978	1.71076e-19
32.433785	1.77023e-19
32.411592	1.83177e-19
32.389398	1.89544e-19
32.367205	1.96133e-19
32.345011	2.0295e-19
32.322818	2.10005e-19
32.300625	2.17304e-19
32.278431	2.24858e-19
32.256238	2.32674e-19
32.234044	2.40761e-19
32.211851	2.4913e-19
32.189658	2.57789e-19
32.167464	2.6675e-19
32.145271	2.76021e-19
32.123077	2.85615e-19
32.100884	2.95542e-19
32.078691	3.05815e-19
32.056497	3.16444e-19
32.034304	3.27443e-19
32.012110	3.38823e-19
31.989917	3.506e-19
31.967724	3.62785e-19
31.945530	3.75394e-19
31.923337	3.88441e-19
31.901143	4.01942e-19
31.878950	4.15911e-19
31.856757	4.30366e-19
31.834563	4.45324e-19
31.812370	4.60801e-19
31.790176	4.76816e-19
31.767983	4.93387e-19
31.745790	5.10534e-19
31.723596	5.28277e-19
31.701403	5.46636e-19
31.679209	5.65633e-19
31.657016	5.85291e-19
31.634823	6.05631e-19
31.612629	6.26678e-19
31.590436	6.48457e-19
31.568242	6.70992e-19
31.546049	6.9431e-19
31.523856	7.18438e-19
31.501662	7.43404e-19
31.479469	7.69238e-19
31.457275	7.9597e-19
31.435082	8.2363e-19
31.412889	8.52251e-19
31.390695	8.81867e-19
31.368502	9.12511e-19
31.346308	9.44221e-19
31.324115	9.77031e-19
31.301922	1.01098e-18
31.279728	1.04611e-18
31.257535	1.08246e-18
31.235341	1.12008e-18
31.213148	1.159e-18
31.190955	1.19927e-18
31.168761	1.24094e-18
31.146568	1.28406e-18
31.124374	1.32868e-18
31.102181	1.37484e-18
31.079988	1.42261e-18
31.057794	1.47204e-18
31.035601	1.52319e-18
31.013407	1.57612e-18
30.991214	1.63088e-18
30.969021	1.68754e-18
30.946827	1.74618e-18
30.924634	1.80685e-18
30.902440	1.86962e-18
30.880247	1.93458e-18
30.858054	2.0018e-18
30.835860	2.07135e-18
30.813667	2.14331e-18
30.791473	2.21778e-18
30.769280	2.29483e-18
30.747087	2.37456e-18
30.724893	2.45705e-18
30.702700	2.54241e-18
30.680506	2.63074e-18
30.658313	2.72214e-18
30.636120	2.81671e-18
30.613926	2.91456e-18
30.591733	3.01582e-18
30.569539	3.12059e-18
30.547346	3.22899e-18
30.525152	3.34117e-18
30.502959	3.45724e-18
30.480766	3.57734e-18
30.458572	3.70161e-18
30.436379	3.8302e-18
30.414185	3.96326e-18
30.391992	4.10093e-18
30.369799	4.24339e-18
30.347605	4.3908e-18
30.325412	4.54332e-18
30.303218	4.70114e-18
30.281025	4.86444e-18
30.258832	5.03342e-18
30.236638	5.20826e-18
30.214445	5.38917e-18
30.192251	5.57637e-18
30.170058	5.77006e-18
30.147865	5.97049e-18
30.125671	6.17787e-18
30.103478	6.39245e-18
30.081284	6.61449e-18
30.059091	6.84424e-18
30.036898	7.08196e-18
30.014704	7.32794e-18
29.992511	7.58246e-18
29.970317	7.84582e-18
29.948124	8.11833e-18
29.925931	8.4003e-18
29.903737	8.69206e-18
29.881544	8.99394e-18
29.859350	9.30632e-18
29.837157	9.62953e-18
29.814964	9.96397e-18
29.792770	1.031e-17
29.770577	1.06681e-17
29.748383	1.10386e-17
29.726190	1.1422e-17
29.703997	1.18186e-17
29.681803	1.22291e-17
29.659610	1.26538e-17
29.637416	1.30932e-17
29.615223	1.35479e-17
29.593030	1.40184e-17
29.570836	1.45053e-17
29.548643	1.5009e-17
29.526449	1.55302e-17
29.504256	1.60695e-17
29.482063	1.66275e-17
29.459869	1.7205e-17
29.437676	1.78024e-17
29.415482	1.84206e-17
29.393289	1.90603e-17
29.371096	1.97221e-17
29.348902	2.0407e-17
29.326709	2.11156e-17
29.304515	2.18488e-17
29.282322	2.26075e-17
29.260129	2.33925e-17
29.237935	2.42047e-17
29.215742	2.50452e-17
29.193548	2.59148e-17
29.171355	2.68146e-17
29.149162	2.77457e-17
29.126968	2.87091e-17
29.104775	2.97059e-17
29.082581	3.07373e-17
29.060388	3.18045e-17
29.038195	3.29088e-17
29.016001	3.40514e-17
28.993808	3.52336e-17
28.971614	3.64569e-17
28.949421	3.77227e-17
28.927228	3.90323e-17
28.905034	4.03875e-17
28.882841	4.17897e-17
28.860647	4.32405e-17
28.838454	4.47417e-17
28.816261	4.6295e-17
28.794067	4.79022e-17
28.771874	4.95652e-17
28.749680	5.12859e-17
28.727487	5.30664e-17
28.705294	5.49086e-17
28.683100	5.68147e-17
28.660907	5.87871e-17
28.638713	6.08278e-17
28.616520	6.29394e-17
28.594327	6.51243e-17
28.572133	6.7385e-17
28.549940	6.97241e-17
28.527746	7.21445e-17
28.505553	7.46488e-17
28.483359	7.724e-17
28.461166	7.99212e-17
28.438973	8.26954e-17
28.416779	8.55658e-17
28.394586	8.85359e-17
28.372392	9.16091e-17
28.350199	9.47888e-17
28.328006	9.80789e-17
28.305812	1.01483e-16
28.283619	1.05006e-16
28.261425	1.0865e-16
28.239232	1.12421e-16
28.217039	1.16323e-16
28.194845	1.20361e-16
28.172652	1.24538e-16
28.150458	1.28861e-16
28.128265	1.33333e-16
28.106072	1.3796e-16
28.083878	1.42748e-16
28.061685	1.47703e-16
28.039491	1.52829e-16
28.017298	1.58133e-16
27.995105	1.63621e-16
27.972911	1.69299e-16
27.950718	1.75175e-16
27.928524	1.81254e-16
27.906331	1.87544e-16
27.884138	1.94052e-16
27.861944	2.00786e-16
27.839751	2.07754e-16
27.817557	2.14964e-16
27.795364	2.22423e-16
27.773171	2.30142e-16
27.750977	2.38128e-16
27.728784	2.46391e-16
27.706590	2.54941e-16
27.684397	2.63787e-16
27.662204	2.72941e-16
27.640010	2.82412e-16
27.617817	2.92211e-16
27.595623	3.0235e-16
27.573430	3.12841e-16
27.551237	3.23696e-16
27.529043	3.34928e-16
27.506850	3.46549e-16
27.484656	3.58573e-16
27.462463	3.71014e-16
27.440270	3.83887e-16
27.418076	3.97206e-16
27.395883	4.10987e-16
27.373689	4.25246e-16
27.351496	4.4e-16
27.329303	4.55265e-16
27.307109	4.7106e-16
27.284916	4.87403e-16
27.262722	5.04313e-16
27.240529	5.21809e-16
27.218336	5.39911e-16
27.196142	5.58642e-16
27.173949	5.78022e-16
27.151755	5.98074e-16
27.129562	6.18822e-16
27.107369	6.40289e-16
27.085175	6.62501e-16
27.062982	6.85483e-16
27.040788	7.09262e-16
27.018595	7.33866e-16
26.996402	7.59322e-16
26.974208	7.85662e-16
26.952015	8.12915e-16
26.929821	8.41113e-16
26.907628	8.70288e-16
26.885435	9.00476e-16
26.863241	9.3171e-16
26.841048	9.64027e-16
26.818854	9.97465e-16
26.796661	1.03206e-15
26.774468	1.06786e-15
26.752274	1.1049e-15
26.730081	1.14322e-15
26.707887	1.18287e-15
26.685694	1.2239e-15
26.663501	1.26634e-15
26.641307	1.31026e-15
26.619114	1.35571e-15
26.596920	1.40272e-15
26.574727	1.45137e-15
26.552533	1.50171e-15
26.530340	1.55379e-15
26.508147	1.60767e-15
26.485953	1.66342e-15
26.463760	1.72111e-15
26.441566	1.7808e-15
26.419373	1.84255e-15
26.397180	1.90645e-15
26.374986	1.97256e-15
26.352793	2.04096e-15
26.330599	2.11174e-15
26.308406	2.18496e-15
26.286213	2.26073e-15
26.264019	2.33912e-15
26.241826	2.42023e-15
26.219632	2.50415e-15
26.197439	2.59098e-15
26.175246	2.68082e-15
26.153052	2.77377e-15
26.130859	2.86995e-15
26.108665	2.96945e-15
26.086472	3.07241e-15
26.064279	3.17894e-15
26.042085	3.28916e-15
26.019892	3.40319e-15
25.997698	3.52118e-15
25.975505	3.64326e-15
25.953312	3.76957e-15
25.931118	3.90026e-15
25.908925	4.03548e-15
25.886731	4.17538e-15
25.864538	4.32013e-15
25.842345	4.4699e-15
25.820151	4.62486e-15
25.797958	4.78519e-15
25.775764	4.95107e-15
25.753571	5.1227e-15
25.731378	5.30028e-15
25.709184	5.48402e-15
25.686991	5.67412e-15
25.664797	5.8708e-15
25.642604	6.07431e-15
25.620411	6.28486e-15
25.598217	6.50271e-15
25.576024	6.72811e-15
25.553830	6.96132e-15
25.531637	7.2026e-15
25.509444	7.45225e-15
25.487250	7.71055e-15
25.465057	7.9778e-15
25.442863	8.2543e-15
25.420670	8.54039e-15
25.398477	8.83639e-15
25.376283	9.14264e-15
25.354090	9.4595e-15
25.331896	9.78734e-15
25.309703	1.01265e-14
25.287510	1.04775e-14
25.265316	1.08406e-14
25.243123	1.12163e-14
25.220929	1.1605e-14
25.198736	1.20071e-14
25.176543	1.24232e-14
25.154349	1.28537e-14
25.132156	1.32992e-14
25.109962	1.376e-14
25.087769	1.42368e-14
25.065576	1.47301e-14
25.043382	1.52406e-14
25.021189	1.57687e-14
24.998995	1.6315e-14
24.976802	1.68804e-14
24.954609	1.74652e-14
24.932415	1.80704e-14
24.910222	1.86965e-14
24.888028	1.93443e-14
24.865835	2.00145e-14
24.843642	2.0708e-14
24.821448	2.14254e-14
24.799255	2.21677e-14
24.777061	2.29357e-14
24.754868	2.37303e-14
24.732675	2.45524e-14
24.710481	2.5403e-14
24.688288	2.62831e-14
24.666094	2.71936e-14
24.643901	2.81357e-14
24.621708	2.91103e-14
24.599514	3.01187e-14
24.577321	3.11621e-14
24.555127	3.22415e-14
24.532934	3.33584e-14
24.510740	3.45139e-14
24.488547	3.57094e-14
24.466354	3.69463e-14
24.444160	3.82261e-14
24.421967	3.95501e-14
24.399773	4.092e-14
24.377580	4.23373e-14
24.355387	4.38037e-14
24.333193	4.53209e-14
24.311000	4.68905e-14
24.288806	4.85145e-14
24.266613	5.01948e-14
24.244420	5.19332e-14
24.222226	5.37318e-14
24.200033	5.55926e-14
24.177839	5.75179e-14
24.155646	5.95098e-14
24.133453	6.15706e-14
24.111259	6.37028e-14
24.089066	6.59088e-14
24.066872	6.81912e-14
24.044679	7.05525e-14
24.022486	7.29956e-14
24.000292	7.55232e-14
23.978099	7.81383e-14
23.955905	8.0844e-14
23.933712	8.36432e-14
23.911519	8.65394e-14
23.889325	8.95358e-14
23.867132	9.26359e-14
23.844938	9.58433e-14
23.822745	9.91616e-14
23.800552	1.02595e-13
23.778358	1.06147e-13
23.756165	1.09822e-13
23.733971	1.13624e-13
23.711778	1.17558e-13
23.689585	1.21627e-13
23.667391	1.25838e-13
23.645198	1.30194e-13
23.623004	1.34701e-13
23.600811	1.39364e-13
23.578618	1.44189e-13
23.556424	1.4918e-13
23.534231	1.54344e-13
23.512037	1.59687e-13
23.489844	1.65214e-13
23.467651	1.70933e-13
23.445457	1.76849e-13
23.423264	1.8297e-13
23.401070	1.89303e-13
23.378877	1.95856e-13
23.356684	2.02634e-13
23.334490	2.09648e-13
23.312297	2.16903e-13
23.290103	2.2441e-13
23.267910	2.32177e-13
23.245717	2.40212e-13
23.223523	2.48525e-13
23.201330	2.57126e-13
23.179136	2.66024e-13
23.156943	2.7523e-13
23.134750	2.84754e-13
23.112556	2.94608e-13
23.090363	3.04802e-13
23.068169	3.15349e-13
23.045976	3.26261e-13
23.023783	3.37551e-13
23.001589	3.4923e-13
22.979396	3.61314e-13
22.957202	3.73815e-13
22.935009	3.86749e-13
22.912816	4.0013e-13
22.890622	4.13974e-13
22.868429	4.28297e-13
22.846235	4.43115e-13
22.824042	4.58445e-13
22.801849	4.74305e-13
22.779655	4.90713e-13
22.757462	5.07689e-13
22.735268	5.25252e-13
22.713075	5.43423e-13
22.690882	5.62221e-13
22.668688	5.81669e-13
22.646495	6.0179e-13
22.624301	6.22606e-13
22.602108	6.44142e-13
22.579914	6.66422e-13
22.557721	6.89473e-13
22.535528	7.13321e-13
22.513334	7.37992e-13
22.491141	7.63517e-13
22.468947	7.89924e-13
22.446754	8.17244e-13
22.424561	8.45508e-13
22.402367	8.74749e-13
22.380174	9.05001e-13
22.357980	9.36298e-13
22.335787	9.68677e-13
22.313594	1.00218e-12
22.291400	1.03683e-12
22.269207	1.07269e-12
22.247013	1.10978e-12
22.224820	1.14815e-12
22.202627	1.18785e-12
22.180433	1.22893e-12
22.158240	1.27142e-12
22.136046	1.31538e-12
22.113853	1.36086e-12
22.091660	1.40791e-12
22.069466	1.45659e-12
22.047273	1.50694e-12
22.025079	1.55904e-12
22.002886	1.61294e-12
21.980693	1.6687e-12
21.958499	1.72639e-12
21.936306	1.78607e-12
21.914112	1.84781e-12
21.891919	1.91169e-12
21.869726	1.97777e-12
21.847532	2.04613e-12
21.825339	2.11686e-12
21.803145	2.19003e-12
21.780952	2.26573e-12
21.758759	2.34404e-12
21.736565	2.42506e-12
21.714372	2.50887e-12
21.692178	2.59558e-12
21.669985	2.68529e-12
21.647792	2.77809e-12
21.625598	2.8741e-12
21.603405	2.97342e-12
21.581211	3.07618e-12
21.559018	3.18248e-12
21.536825	3.29246e-12
21.514631	3.40623e-12
21.492438	3.52393e-12
21.470244	3.6457e-12
21.448051	3.77167e-12
21.425858	3.90199e-12
21.403664	4.03681e-12
21.381471	4.17628e-12
21.359277	4.32057e-12
21.337084	4.46985e-12
21.314891	4.62427e-12
21.292697	4.78403e-12
21.270504	4.94931e-12
21.248310	5.12029e-12
21.226117	5.29717e-12
21.203924	5.48016e-12
21.181730	5.66946e-12
21.159537	5.8653e-12
21.137343	6.0679e-12
21.115150	6.2775e-12
21.092957	6.49433e-12
21.070763	6.71864e-12
21.048570	6.95069e-12
21.026376	7.19076e-12
21.004183	7.43911e-12
20.981990	7.69603e-12
20.959796	7.96181e-12
20.937603	8.23677e-12
20.915409	8.52122e-12
20.893216	8.81549e-12
20.871023	9.11991e-12
20.848829	9.43483e-12
20.826636	9.76062e-12
20.804442	1.00977e-11
20.782249	1.04463e-11
20.760056	1.0807e-11
20.737862	1.11801e-11
20.715669	1.15662e-11
20.693475	1.19655e-11
20.671282	1.23786e-11
20.649089	1.28059e-11
20.626895	1.3248e-11
20.604702	1.37054e-11
20.582508	1.41785e-11
20.560315	1.4668e-11
20.538121	1.51743e-11
20.515928	1.56981e-11
20.493735	1.62399e-11
20.471541	1.68005e-11
20.449348	1.73804e-11
20.427154	1.79803e-11
20.404961	1.86008e-11
20.382768	1.92428e-11
20.360574	1.99069e-11
20.338381	2.05939e-11
20.316187	2.13046e-11
20.293994	2.20398e-11
20.271801	2.28004e-11
20.249607	2.35872e-11
20.227414	2.44011e-11
20.205220	2.52431e-11
20.183027	2.61141e-11
20.160834	2.70151e-11
20.138640	2.79472e-11
20.116447	2.89115e-11
20.094253	2.99089e-11
20.072060	3.09408e-11
20.049867	3.20082e-11
20.027673	3.31125e-11
20.005480	3.42547e-11
19.983286	3.54364e-11
19.961093	3.66588e-11
19.938900	3.79233e-11
19.916706	3.92314e-11
19.894513	4.05846e-11
19.872319	4.19844e-11
19.850126	4.34325e-11
19.827933	4.49304e-11
19.805739	4.648e-11
19.783546	4.8083e-11
19.761352	4.97412e-11
19.739159	5.14565e-11
19.716966	5.32309e-11
19.694772	5.50665e-11
19.672579	5.69653e-11
19.650385	5.89296e-11
19.628192	6.09615e-11
19.605999	6.30634e-11
19.583805	6.52377e-11
19.561612	6.74869e-11
19.539418	6.98136e-11
19.517225	7.22204e-11
19.495032	7.47101e-11
19.472838	7.72856e-11
19.450645	7.99498e-11
19.428451	8.27057e-11
19.406258	8.55565e-11
19.384065	8.85055e-11
19.361871	9.15561e-11
19.339678	9.47117e-11
19.317484	9.7976e-11
19.295291	1.01353e-10
19.273098	1.04846e-10
19.250904	1.08459e-10
19.228711	1.12196e-10
19.206517	1.16063e-10
19.184324	1.20062e-10
19.162131	1.24199e-10
19.139937	1.28479e-10
19.117744	1.32905e-10
19.095550	1.37484e-10
19.073357	1.42221e-10
19.051164	1.47121e-10
19.028970	1.52189e-10
19.006777	1.57432e-10
18.984583	1.62856e-10
18.962390	1.68466e-10
18.940197	1.74268e-10
18.918003	1.80271e-10
18.895810	1.8648e-10
18.873616	1.92903e-10
18.851423	1.99547e-10
18.829230	2.0642e-10
18.807036	2.13528e-10
18.784843	2.20882e-10
18.762649	2.28488e-10
18.740456	2.36356e-10
18.718263	2.44495e-10
18.696069	2.52914e-10
18.673876	2.61622e-10
18.651682	2.7063e-10
18.629489	2.79948e-10
18.607295	2.89586e-10
18.585102	2.99555e-10
18.562909	3.09867e-10
18.540715	3.20534e-10
18.518522	3.31568e-10
18.496328	3.42981e-10
18.474135	3.54787e-10
18.451942	3.66998e-10
18.429748	3.7963e-10
18.407555	3.92695e-10
18.385361	4.0621e-10
18.363168	4.20189e-10
18.340975	4.34649e-10
18.318781	4.49606e-10
18.296588	4.65077e-10
18.274394	4.8108e-10
18.252201	4.97632e-10
18.230008	5.14754e-10
18.207814	5.32464e-10
18.185621	5.50783e-10
18.163427	5.69731e-10
18.141234	5.8933e-10
18.119041	6.09602e-10
18.096847	6.30571e-10
18.074654	6.52261e-10
18.052460	6.74695e-10
18.030267	6.97901e-10
18.008074	7.21903e-10
17.985880	7.4673e-10
17.963687	7.7241e-10
17.941493	7.98972e-10
17.919300	8.26446e-10
17.897107	8.54863e-10
17.874913	8.84257e-10
17.852720	9.1466e-10
17.830526	9.46106e-10
17.808333	9.78633e-10
17.786140	1.01228e-09
17.763946	1.04708e-09
17.741753	1.08307e-09
17.719559	1.1203e-09
17.697366	1.1588e-09
17.675173	1.19863e-09
17.652979	1.23983e-09
17.630786	1.28244e-09
17.608592	1.32651e-09
17.586399	1.3721e-09
17.564206	1.41925e-09
17.542012	1.46801e-09
17.519819	1.51845e-09
17.497625	1.57063e-09
17.475432	1.62459e-09
17.453239	1.6804e-09
17.431045	1.73813e-09
17.408852	1.79784e-09
17.386658	1.85959e-09
17.364465	1.92347e-09
17.342272	1.98953e-09
17.320078	2.05787e-09
17.297885	2.12854e-09
17.275691	2.20164e-09
17.253498	2.27725e-09
17.231305	2.35544e-09
17.209111	2.43632e-09
17.186918	2.51998e-09
17.164724	2.6065e-09
17.142531	2.69599e-09
17.120338	2.78854e-09
17.098144	2.88427e-09
17.075951	2.98328e-09
17.053757	3.08568e-09
17.031564	3.19159e-09
17.009371	3.30113e-09
16.987177	3.41443e-09
16.964984	3.53161e-09
16.942790	3.6528e-09
16.920597	3.77815e-09
16.898404	3.90779e-09
16.876210	4.04187e-09
16.854017	4.18055e-09
16.831823	4.32397e-09
16.809630	4.47231e-09
16.787437	4.62573e-09
16.765243	4.78441e-09
16.743050	4.94851e-09
16.720856	5.11824e-09
16.698663	5.29378e-09
16.676469	5.47533e-09
16.654276	5.6631e-09
16.632083	5.85729e-09
16.609889	6.05813e-09
16.587696	6.26585e-09
16.565502	6.48068e-09
16.543309	6.70286e-09
16.521116	6.93265e-09
16.498922	7.17029e-09
16.476729	7.41608e-09
16.454535	7.67027e-09
16.432342	7.93316e-09
16.410149	8.20504e-09
16.387955	8.48622e-09
16.365762	8.77703e-09
16.343568	9.07778e-09
16.321375	9.38881e-09
16.299182	9.71049e-09
16.276988	1.00432e-08
16.254795	1.03872e-08
16.232601	1.0743e-08
16.210408	1.1111e-08
16.188215	1.14916e-08
16.166021	1.18852e-08
16.143828	1.22922e-08
16.121634	1.27131e-08
16.099441	1.31485e-08
16.077248	1.35987e-08
16.055054	1.40643e-08
16.032861	1.45458e-08
16.010667	1.50437e-08
15.988474	1.55587e-08
15.966281	1.60913e-08
15.944087	1.6642e-08
15.921894	1.72116e-08
15.899700	1.78006e-08
15.877507	1.84098e-08
15.855314	1.90397e-08
15.833120	1.96912e-08
15.810927	2.03649e-08
15.788733	2.10616e-08
15.766540	2.17821e-08
15.744347	2.25271e-08
15.722153	2.32977e-08
15.699960	2.40945e-08
15.677766	2.49185e-08
15.655573	2.57706e-08
15.633380	2.66518e-08
15.611186	2.75631e-08
15.588993	2.85055e-08
15.566799	2.948e-08
15.544606	3.04877e-08
15.522413	3.15299e-08
15.500219	3.26075e-08
15.478026	3.3722e-08
15.455832	3.48744e-08
15.433639	3.60661e-08
15.411446	3.72984e-08
15.389252	3.85728e-08
15.367059	3.98906e-08
15.344865	4.12533e-08
15.322672	4.26625e-08
15.300479	4.41196e-08
15.278285	4.56265e-08
15.256092	4.71846e-08
15.233898	4.87959e-08
15.211705	5.0462e-08
15.189512	5.21849e-08
15.167318	5.39665e-08
15.145125	5.58087e-08
15.122931	5.77137e-08
15.100738	5.96835e-08
15.078545	6.17204e-08
15.056351	6.38266e-08
15.034158	6.60045e-08
15.011964	6.82566e-08
14.989771	7.05853e-08
14.967578	7.29932e-08
14.945384	7.5483e-08
14.923191	7.80576e-08
14.900997	8.07197e-08
14.878804	8.34724e-08
14.856611	8.63187e-08
14.834417	8.92618e-08
14.812224	9.23049e-08
14.790030	9.54516e-08
14.767837	9.87051e-08
14.745644	1.02069e-07
14.723450	1.05548e-07
14.701257	1.09145e-07
14.679063	1.12864e-07
14.656870	1.16709e-07
14.634676	1.20685e-07
14.612483	1.24796e-07
14.590290	1.29046e-07
14.568096	1.33441e-07
14.545903	1.37985e-07
14.523709	1.42684e-07
14.501516	1.47542e-07
14.479323	1.52565e-07
14.457129	1.57758e-07
14.434936	1.63128e-07
14.412742	1.68679e-07
14.390549	1.7442e-07
14.368356	1.80354e-07
14.346162	1.8649e-07
14.323969	1.92835e-07
14.301775	1.99394e-07
14.279582	2.06176e-07
14.257389	2.13187e-07
14.235195	2.20437e-07
14.213002	2.27932e-07
14.190808	2.35681e-07
14.168615	2.43692e-07
14.146422	2.51975e-07
14.124228	2.60538e-07
14.102035	2.69392e-07
14.079841	2.78545e-07
14.057648	2.88008e-07
14.035455	2.97792e-07
14.013261	3.07907e-07
13.991068	3.18364e-07
13.968874	3.29175e-07
13.946681	3.40351e-07
13.924488	3.51906e-07
13.902294	3.63851e-07
13.880101	3.76201e-07
13.857907	3.88968e-07
13.835714	4.02167e-07
13.813521	4.15811e-07
13.791327	4.29917e-07
13.769134	4.445e-07
13.746940	4.59575e-07
13.724747	4.7516e-07
13.702554	4.91271e-07
13.680360	5.07926e-07
13.658167	5.25143e-07
13.635973	5.42942e-07
13.613780	5.61341e-07
13.591587	5.80361e-07
13.569393	6.00023e-07
13.547200	6.20348e-07
13.525006	6.41359e-07
13.502813	6.63078e-07
13.480620	6.8553e-07
13.458426	7.08738e-07
13.436233	7.32728e-07
13.414039	7.57528e-07
13.391846	7.83162e-07
13.369653	8.0966e-07
13.347459	8.37051e-07
13.325266	8.65363e-07
13.303072	8.94629e-07
13.280879	9.2488e-07
13.258686	9.56149e-07
13.236492	9.8847e-07
13.214299	1.02188e-06
13.192105	1.05641e-06
13.169912	1.0921e-06
13.147719	1.129e-06
13.125525	1.16713e-06
13.103332	1.20654e-06
13.081138	1.24728e-06
13.058945	1.28939e-06
13.036752	1.33291e-06
13.014558	1.37789e-06
12.992365	1.42438e-06
12.970171	1.47243e-06
12.947978	1.5221e-06
12.925785	1.57343e-06
12.903591	1.62648e-06
12.881398	1.68131e-06
12.859204	1.73798e-06
12.837011	1.79655e-06
12.814818	1.85707e-06
12.792624	1.91963e-06
12.770431	1.98428e-06
12.748237	2.0511e-06
12.726044	2.12015e-06
12.703850	2.19151e-06
12.681657	2.26526e-06
12.659464	2.34148e-06
12.637270	2.42024e-06
12.615077	2.50164e-06
12.592883	2.58576e-06
12.570690	2.67268e-06
12.548497	2.76251e-06
12.526303	2.85534e-06
12.504110	2.95127e-06
12.481916	3.0504e-06
12.459723	3.15283e-06
12.437530	3.25868e-06
12.415336	3.36806e-06
12.393143	3.48108e-06
12.370949	3.59787e-06
12.348756	3.71855e-06
12.326563	3.84325e-06
12.304369	3.9721e-06
12.282176	4.10524e-06
12.259982	4.2428e-06
12.237789	4.38494e-06
12.215596	4.5318e-06
12.193402	4.68355e-06
12.171209	4.84033e-06
12.149015	5.00232e-06
12.126822	5.16969e-06
12.104629	5.34261e-06
12.082435	5.52126e-06
12.060242	5.70584e-06
12.038048	5.89654e-06
12.015855	6.09355e-06
11.993662	6.29709e-06
11.971468	6.50737e-06
11.949275	6.7246e-06
11.927081	6.94903e-06
11.904888	7.18087e-06
11.882695	7.42037e-06
11.860501	7.66779e-06
11.838308	7.92338e-06
11.816114	8.1874e-06
11.793921	8.46013e-06
11.771728	8.74186e-06
11.749534	9.03288e-06
11.727341	9.33348e-06
11.705147	9.64398e-06
11.682954	9.9647e-06
11.660761	1.0296e-05
11.638567	1.06381e-05
11.616374	1.09916e-05
11.594180	1.13566e-05
11.571987	1.17336e-05
11.549794	1.2123e-05
11.527600	1.25251e-05
11.505407	1.29404e-05
11.483213	1.33694e-05
11.461020	1.38124e-05
11.438827	1.42698e-05
11.416633	1.47423e-05
11.394440	1.52302e-05
11.372246	1.5734e-05
11.350053	1.62543e-05
11.327860	1.67915e-05
11.305666	1.73462e-05
11.283473	1.79191e-05
11.261279	1.85106e-05
11.239086	1.91213e-05
11.216893	1.97519e-05
11.194699	2.04029e-05
11.172506	2.10752e-05
11.150312	2.17692e-05
11.128119	2.24857e-05
11.105926	2.32255e-05
11.083732	2.39891e-05
11.061539	2.47775e-05
11.039345	2.55914e-05
11.017152	2.64316e-05
10.994959	2.72988e-05
10.972765	2.8194e-05
10.950572	2.91181e-05
10.928378	3.00719e-05
10.906185	3.10564e-05
10.883992	3.20724e-05
10.861798	3.31211e-05
10.839605	3.42034e-05
10.817411	3.53204e-05
10.795218	3.64731e-05
10.773025	3.76627e-05
10.750831	3.88902e-05
10.728638	4.01569e-05
10.706444	4.1464e-05
10.684251	4.28126e-05
10.662057	4.42041e-05
10.639864	4.56397e-05
10.617671	4.71209e-05
10.595477	4.8649e-05
10.573284	5.02254e-05
10.551090	5.18516e-05
10.528897	5.35291e-05
10.506704	5.52594e-05
10.484510	5.70441e-05
10.462317	5.88849e-05
10.440123	6.07834e-05
10.417930	6.27413e-05
10.395737	6.47604e-05
10.373543	6.68424e-05
10.351350	6.89894e-05
10.329156	7.12031e-05
10.306963	7.34855e-05
10.284770	7.58386e-05
10.262576	7.82644e-05
10.240383	8.07651e-05
10.218189	8.33428e-05
10.195996	8.59997e-05
10.173803	8.8738e-05
10.151609	9.15601e-05
10.129416	9.44683e-05
10.107222	9.74651e-05
10.085029	0.000100553
10.062836	0.000103734
10.040642	0.000107011
10.018449	0.000110387
9.996255	0.000113865
9.974062	0.000117446
9.951869	0.000121134
9.929675	0.000124932
9.907482	0.000128843
9.885288	0.000132869
9.863095	0.000137013
9.840902	0.000141279
9.818708	0.00014567
9.796515	0.000150188
9.774321	0.000154836
9.752128	0.000159618
9.729935	0.000164538
9.707741	0.000169597
9.685548	0.0001748
9.663354	0.000180149
9.641161	0.000185648
9.618968	0.0001913
9.596774	0.000197108
9.574581	0.000203075
9.552387	0.000209204
9.530194	0.000215498
9.508001	0.000221961
9.485807	0.000228594
9.463614	0.000235401
9.441420	0.000242385
9.419227	0.000249547
9.397034	0.000256889
9.374840	0.000264415
9.352647	0.000272124
9.330453	0.00028002
9.308260	0.000288101
9.286067	0.00029637
9.263873	0.000304825
9.241680	0.000313466
9.219486	0.000322292
9.197293	0.0003313
9.175100	0.000340486
9.152906	0.000349847
9.130713	0.000359376
9.108519	0.000369065
9.086326	0.000378904
9.064133	0.000388882
9.041939	0.000398983
9.019746	0.000409188
8.997552	0.000419473
8.975359	0.000429807
8.953166	0.000440154
8.930972	0.000450462
8.908779	0.000460667
8.886585	0.000470679
8.864392	0.00048037
8.842199	0.000489536
8.820005	0.000497797
&
```
