## Supplementary material for "All-at-once RNA folding with 3D motif prediction framed by evolutionary information": RF00557_L10_leader.cacofold.cov

```
#
# Method Target_E-val [cov_min,cov_max] [FP | TP True Found | Sen PPV F] 
# GTp    0.05           [-9.95,178.62]    [0 | 16 169 16 | 9.47 100.00 17.30] 
#
# in_CaCoFold in_given  left_pos      right_pos  score            E-value       pvalue       substitutions    power
#------------------------------------------------------------------------------------------------------------------------
*	*	        29	        84	84.83764	6.21911e-07	3.27322e-08	26		0.69
*	*	        30	        83	51.90097	0.000561804	2.95686e-05	20		0.59
*	*	        31	        82	31.85820	0.0376051	0.00197922	4		0.07
*	*	        32	        81	30.68974	0.0455031	0.0023949	5		0.11
*	*	        36	        49	178.62218	2.5442e-15	1.33905e-16	30		0.74
*	*	        37	        48	138.65449	9.45572e-12	4.9767e-13	37		0.80
*	*	       184	       221	131.68181	3.99486e-11	2.10256e-12	48		0.86
*	*	       185	       220	108.92183	4.32688e-09	2.27731e-10	28		0.72
*	*	       186	       219	157.31747	2.03598e-13	1.07157e-14	42		0.83
*	*	       187	       218	93.08680	1.13448e-07	5.97093e-09	35		0.78
*	*	       189	       217	112.48650	2.08247e-09	1.09604e-10	37		0.80
*	*	       190	       216	160.32294	1.0982e-13	5.78e-15	46		0.85
*	*	       191	       215	142.17030	4.60071e-12	2.42143e-13	44		0.84
*	*	       192	       214	146.41710	1.91841e-12	1.00969e-13	49		0.86
*	*	       193	       213	85.63142	5.27295e-07	2.77524e-08	55		0.88
*	*	       194	       212	64.33356	4.29291e-05	2.25943e-06	32		0.76
```
