## Supplementary material for "All-at-once RNA folding with 3D motif prediction framed by evolutionary information": RF00557_L10_leader.cacofold.helixcov

```
# RMs = 5 L = 239

# RM_HELIX NESTED 35-37 48-50, nbp = 3 nbp_cov = 2
# pvals: 0.0827256,1.33905e-16,4.9767e-13
# aggregated NONE
NESTED  :::::::::::::::::::::::::::::::::<<<_____>>>::::::::::::::::::::::::::::::::::::::::::::::::::::::::::::::::::::::::::::::::::::::::::::::::::::::
        ::::::::::::::::::::::::::::::::::<<_____>>:::::::::::::::::::::::::::::::::::::::::::::::::::::::::::::::::::::::::::::::::::::::::::::::::::::::

# RM_HELIX NESTED 28-33 80-85, nbp = 6 nbp_cov = 4
# pvals: 0.0757676,3.27322e-08,2.95686e-05,0.00197922,0.0023949,0.14649
# aggregated NONE
NESTED  :::::::::::::::::::::::::::<<<<<<_____________________>>>>>>::::::::::::::::::::::::::::::::::::::::::::::::::::::::::::::::::::::::::::::::::::::
        ::::::::::::::::::::::::::::<<<<_______________________>>>>:::::::::::::::::::::::::::::::::::::::::::::::::::::::::::::::::::::::::::::::::::::::

# RM_HELIX NESTED 19-20 89-90, nbp = 2 nbp_cov = 0
# pvals: 0.455838,0.455838
# aggregated NONE
NESTED  ::::::::::::::::::<<___________________________________________>>:::::::::::::::::::::::::::::::::::::::::::::::::::::::::::::::::::::::::::::::::
        ::::::::::::::::::::::::::::::::::::::::::::::::::::::::::::::::::::::::::::::::::::::::::::::::::::::::::::::::::::::::::::::::::::::::::::::::::

# RM_HELIX NESTED 181-194 212-224, nbp = 13 nbp_cov = 10
# pvals: 0.471427,0.0499244,0.490066,2.10256e-12,2.27731e-10,1.07157e-14,5.97093e-09,1.09604e-10,5.78e-15,2.42143e-13,1.00969e-13,2.77524e-08,2.25943e-06
# aggregated NONE
NESTED  ::::::::::::::::::::::::::::::::::::::::::::::::::::::::::::::::::::::::::::::::::::::::::::::::::::::<<<<<<<<<<<<<______>>>>>>>>>>>>>::::::::::::
        :::::::::::::::::::::::::::::::::::::::::::::::::::::::::::::::::::::::::::::::::::::::::::::::::::::::::<<<<<<<<<<______>>>>>>>>>>:::::::::::::::

# RM_IL K-turn.rot 21-27 86-88, nbp = 0 nbp_cov = 0 nhl_b_cov 1/2
# aggregated NONE
RM_IL   ::::::::::::::::::::xxxxxxx:::::::::::::::::::::::::::::::::XXX::::::::::::::::::::::::::::::::::::::::::::::::::::::::::::::::::::::::::::::::::: K-turn.rot
```
