## Supplementary material for "All-at-once RNA folding with 3D motif prediction framed by evolutionary information": RF00557_L10_leader.cacofold.power

```
# Power analysis of CaCoFold structure 
#
# Powertype = SINGLE SUBSTITUTIONS
# covary  left_pos      right_pos    substitutions      power
#----------------------------------------------------------------
          19		90		0		0.00
          20		89		2		0.00
          28		85		2		0.00
     *    29		84		26		0.69
     *    30		83		20		0.59
     *    31		82		4		0.07
     *    32		81		5		0.11
          33		80		36		0.79
          35		50		3		0.02
     *    36		49		30		0.74
     *    37		48		37		0.80
          181		224		34		0.78
          182		223		35		0.78
          183		222		33		0.77
     *    184		221		48		0.86
     *    185		220		28		0.72
     *    186		219		42		0.83
     *    187		218		35		0.78
     *    189		217		37		0.80
     *    190		216		46		0.85
     *    191		215		44		0.84
     *    192		214		49		0.86
     *    193		213		55		0.88
     *    194		212		32		0.76
#
# BPAIRS 24
# avg substitutions per BP  28.5
# BPAIRS expected to covary 14.3 +/- 1.8
# BPAIRS observed to covary 16
#
```
