## Supplementary material for "All-at-once RNA folding with 3D motif prediction framed by evolutionary information": RF00557_L10_leader.surv

```
178.600000	0.0526316
160.300000	0.105263
157.300000	0.157895
146.400000	0.210526
142.150000	0.263158
138.650000	0.315789
131.650000	0.368421
112.450000	0.421053
108.900000	0.473684
93.050000	0.526316
85.600000	0.578947
84.800000	0.631579
64.300000	0.684211
51.900000	0.736842
31.850000	0.789474
30.650000	0.842105
12.000000	0.894737
11.500000	0.947368
8.050000	1
&
39.467837	9.46432e-05
39.450000	0.000189286
38.400000	0.000378573
36.850000	0.000473216
36.450000	0.000567859
35.950000	0.000662502
34.800000	0.000757146
34.000000	0.000851789
33.550000	0.000946432
33.400000	0.00104108
32.450000	0.00113572
31.850000	0.001325
30.750000	0.00141965
30.700000	0.00151429
30.650000	0.00170358
30.450000	0.00179822
30.350000	0.00189286
29.900000	0.00198751
29.800000	0.00208215
29.400000	0.00217679
29.150000	0.00227144
28.750000	0.00236608
28.700000	0.00246072
28.600000	0.00255537
28.350000	0.00265001
28.300000	0.00274465
28.150000	0.0028393
27.500000	0.00293394
26.750000	0.00302858
26.650000	0.00312323
26.450000	0.00321787
26.200000	0.00331251
26.100000	0.00340716
26.000000	0.0035018
25.950000	0.00378573
25.500000	0.00388037
25.450000	0.00397501
24.850000	0.00406966
24.750000	0.0041643
23.900000	0.00425894
23.850000	0.00454287
23.700000	0.00463752
23.350000	0.0048268
22.950000	0.00492145
22.700000	0.00501609
22.600000	0.00520538
22.500000	0.00530002
22.250000	0.00567859
22.200000	0.00577323
21.950000	0.00586788
21.900000	0.00596252
21.750000	0.00605716
21.500000	0.00615181
21.400000	0.00624645
21.350000	0.00634109
21.250000	0.00653038
21.150000	0.00662502
20.350000	0.00671967
20.250000	0.00690895
20.150000	0.0070036
20.100000	0.00709824
20.050000	0.00719288
19.950000	0.00728753
19.850000	0.00738217
19.800000	0.00747681
19.650000	0.00757146
19.450000	0.00776074
19.400000	0.00785539
19.350000	0.00795003
19.250000	0.00813931
19.200000	0.00842324
19.100000	0.00851789
19.050000	0.00861253
18.800000	0.00889646
18.700000	0.00918039
18.650000	0.00936968
18.600000	0.00946432
18.500000	0.00974825
18.450000	0.00984289
18.400000	0.00993754
18.350000	0.0100322
18.300000	0.0101268
18.150000	0.0102215
18.050000	0.0103161
18.000000	0.0104108
17.950000	0.0105054
17.900000	0.0106
17.800000	0.0106947
17.750000	0.0109786
17.700000	0.0110733
17.650000	0.0111679
17.600000	0.0112625
17.550000	0.0113572
17.500000	0.0114518
17.450000	0.0115465
17.250000	0.0118304
17.200000	0.011925
17.100000	0.0120197
17.050000	0.0123036
17.000000	0.0123983
16.900000	0.0124929
16.850000	0.0127768
16.800000	0.0128715
16.700000	0.0130608
16.650000	0.0133447
16.600000	0.0134393
16.550000	0.013534
16.500000	0.0138179
16.400000	0.0141018
16.300000	0.0143858
16.150000	0.0145751
16.100000	0.0149536
16.000000	0.0150483
15.900000	0.0151429
15.850000	0.0156161
15.800000	0.0159001
15.750000	0.0160893
15.700000	0.0164679
15.600000	0.0167518
15.550000	0.0168465
15.500000	0.0170358
15.450000	0.0173197
15.400000	0.017509
15.300000	0.0176983
15.250000	0.0178876
15.200000	0.0183608
15.100000	0.0185501
15.050000	0.0187394
15.000000	0.018834
14.950000	0.0190233
14.900000	0.0192126
14.850000	0.0194965
14.800000	0.0196858
14.750000	0.0199697
14.700000	0.0200644
14.650000	0.020159
14.550000	0.0203483
14.500000	0.0204429
14.400000	0.0207269
14.350000	0.0209161
14.250000	0.0211054
14.200000	0.0213894
14.150000	0.0216733
14.100000	0.0219572
14.050000	0.0221465
14.000000	0.0225251
13.950000	0.022809
13.850000	0.0229037
13.800000	0.0230929
13.750000	0.0235662
13.700000	0.0239447
13.650000	0.0243233
13.600000	0.0246072
13.550000	0.0248912
13.500000	0.0250804
13.450000	0.0252697
13.400000	0.0258376
13.300000	0.0261215
13.250000	0.0265947
13.200000	0.0266894
13.150000	0.0272572
13.100000	0.0277305
13.050000	0.028109
13.000000	0.0284876
12.950000	0.0285822
12.900000	0.0288662
12.850000	0.0291501
12.800000	0.0296233
12.750000	0.0299072
12.700000	0.0302858
12.600000	0.0306644
12.550000	0.0313269
12.500000	0.0315162
12.450000	0.0319894
12.400000	0.032368
12.350000	0.0327465
12.300000	0.0328412
12.250000	0.0331251
12.200000	0.033693
12.150000	0.0340716
12.100000	0.0343555
12.050000	0.0344501
12.000000	0.035018
11.950000	0.0353019
11.900000	0.0353966
11.850000	0.0354912
11.800000	0.0357751
11.750000	0.0358698
11.700000	0.0365323
11.650000	0.0371948
11.600000	0.037668
11.550000	0.0381412
11.500000	0.0384251
11.450000	0.038993
11.400000	0.0398448
11.350000	0.0400341
11.300000	0.0405073
11.250000	0.0407912
11.200000	0.0409805
11.150000	0.0414537
11.100000	0.0417376
11.050000	0.0420216
11.000000	0.0423055
10.950000	0.0431573
10.900000	0.0437252
10.850000	0.0441037
10.800000	0.0446716
10.750000	0.0454287
10.700000	0.0460912
10.650000	0.0464698
10.600000	0.0468484
10.550000	0.0474162
10.500000	0.0480787
10.450000	0.0486466
10.400000	0.0493091
10.350000	0.0499716
10.300000	0.0503502
10.250000	0.050918
10.200000	0.0516752
10.150000	0.052243
10.100000	0.0526216
10.050000	0.0530002
10.000000	0.0531895
9.950000	0.0537573
9.900000	0.0542306
9.850000	0.0544198
9.800000	0.0547984
9.750000	0.0550823
9.700000	0.0556502
9.650000	0.0560288
9.600000	0.056502
9.550000	0.0572591
9.500000	0.057827
9.450000	0.0582056
9.400000	0.0590574
9.350000	0.0598145
9.300000	0.0601931
9.250000	0.0609502
9.200000	0.0611395
9.150000	0.0617074
9.100000	0.0621806
9.050000	0.063127
9.000000	0.0636002
8.950000	0.0641681
8.900000	0.0653984
8.850000	0.0663449
8.800000	0.0670074
8.750000	0.0675752
8.700000	0.0685217
8.650000	0.0692788
8.600000	0.0699413
8.550000	0.071077
8.500000	0.071361
8.450000	0.0725913
8.400000	0.0730645
8.350000	0.0738217
8.300000	0.0744842
8.250000	0.0751467
8.200000	0.0754306
8.150000	0.0759985
8.100000	0.0769449
8.050000	0.0776074
8.000000	0.0777021
7.950000	0.0781753
7.900000	0.0794056
7.850000	0.0800681
7.800000	0.080636
7.750000	0.0814878
7.700000	0.0823396
7.650000	0.0831914
7.600000	0.0840432
7.550000	0.0850842
7.500000	0.0863146
7.450000	0.0871664
7.400000	0.0883021
7.350000	0.0886807
7.300000	0.0895325
7.250000	0.0908575
7.200000	0.0914253
7.150000	0.0920878
7.100000	0.0932235
7.050000	0.0939807
7.000000	0.0954003
6.950000	0.0964414
6.900000	0.0975771
6.850000	0.0982396
6.800000	0.0995646
6.750000	0.10089
6.700000	0.102025
6.650000	0.103066
6.600000	0.104202
6.550000	0.104959
6.500000	0.10619
6.450000	0.106474
6.400000	0.107136
6.350000	0.107515
6.300000	0.108461
6.250000	0.109313
6.200000	0.111111
6.150000	0.112436
6.100000	0.113856
6.050000	0.115749
6.000000	0.117452
5.950000	0.119913
5.900000	0.120575
5.850000	0.121143
5.800000	0.122279
5.750000	0.123131
5.700000	0.125024
5.650000	0.126159
5.600000	0.127863
5.550000	0.129567
5.500000	0.130892
5.450000	0.1325
5.400000	0.13392
5.350000	0.135434
5.300000	0.136381
5.250000	0.136949
5.200000	0.138084
5.150000	0.139031
5.100000	0.139693
5.050000	0.141113
5.000000	0.142533
4.950000	0.144142
4.900000	0.145372
4.850000	0.146508
4.800000	0.147643
4.750000	0.149063
4.700000	0.150672
4.650000	0.151808
4.600000	0.152754
4.550000	0.15389
4.500000	0.154836
4.450000	0.156918
4.400000	0.158433
4.350000	0.16061
4.300000	0.162029
4.250000	0.163733
4.200000	0.16572
4.150000	0.167235
4.100000	0.168654
4.050000	0.170452
4.000000	0.172629
3.950000	0.174901
3.900000	0.177172
3.850000	0.178781
3.800000	0.180011
3.750000	0.181052
3.700000	0.183324
3.650000	0.185122
3.600000	0.185974
3.550000	0.188435
3.500000	0.191179
3.450000	0.192694
3.400000	0.193924
3.350000	0.196006
3.300000	0.197804
3.250000	0.199413
3.200000	0.201874
3.150000	0.204335
3.100000	0.206795
3.050000	0.209161
3.000000	0.21077
2.950000	0.212285
2.900000	0.215029
2.850000	0.216733
2.800000	0.21872
2.750000	0.220992
2.700000	0.222601
2.650000	0.224683
2.600000	0.227333
2.550000	0.230172
2.500000	0.232822
2.450000	0.234904
2.400000	0.236703
2.350000	0.238785
2.300000	0.241908
2.250000	0.243328
2.200000	0.245788
2.150000	0.247397
2.100000	0.250237
2.050000	0.253076
2.000000	0.255726
1.950000	0.259133
1.900000	0.262162
1.850000	0.265001
1.800000	0.267272
1.750000	0.270112
1.700000	0.273235
1.650000	0.275222
1.600000	0.278913
1.550000	0.28128
1.500000	0.283456
1.450000	0.285065
1.400000	0.288756
1.350000	0.291501
1.300000	0.294719
1.250000	0.296706
1.200000	0.299546
1.150000	0.30248
1.100000	0.306455
1.050000	0.309767
1.000000	0.313364
0.950000	0.316298
0.900000	0.318758
0.850000	0.323207
0.800000	0.326235
0.750000	0.329548
0.700000	0.332008
0.650000	0.335699
0.600000	0.33939
0.550000	0.343839
0.500000	0.347246
0.450000	0.349707
0.400000	0.353019
0.350000	0.355385
0.300000	0.359266
0.250000	0.363335
0.200000	0.368541
0.150000	0.372042
0.100000	0.379898
0.050000	0.392864
0.000000	0.420784
-0.050000	0.489021
-0.100000	0.496309
-0.150000	0.500568
-0.200000	0.503407
-0.250000	0.507382
-0.300000	0.511073
-0.350000	0.514954
-0.400000	0.51978
-0.450000	0.524513
-0.500000	0.530002
-0.550000	0.534639
-0.600000	0.53833
-0.650000	0.542589
-0.700000	0.547038
-0.750000	0.551107
-0.800000	0.555366
-0.850000	0.560477
-0.900000	0.564263
-0.950000	0.569468
-1.000000	0.573443
-1.050000	0.577891
-1.100000	0.582907
-1.150000	0.586315
-1.200000	0.590857
-1.250000	0.594265
-1.300000	0.598145
-1.350000	0.601268
-1.400000	0.606474
-1.450000	0.61149
-1.500000	0.615843
-1.550000	0.61944
-1.600000	0.624077
-1.650000	0.627958
-1.700000	0.631649
-1.750000	0.636286
-1.800000	0.639315
-1.850000	0.643763
-1.900000	0.648211
-1.950000	0.651429
-2.000000	0.655215
-2.050000	0.657392
-2.100000	0.661651
-2.150000	0.665152
-2.200000	0.669695
-2.250000	0.673292
-2.300000	0.676131
-2.350000	0.680579
-2.400000	0.683608
-2.450000	0.686352
-2.500000	0.690422
-2.550000	0.693451
-2.600000	0.69771
-2.650000	0.701685
-2.700000	0.705944
-2.750000	0.708878
-2.800000	0.712285
-2.850000	0.715219
-2.900000	0.718436
-2.950000	0.721465
-3.000000	0.725156
-3.050000	0.727522
-3.100000	0.730078
-3.150000	0.733674
-3.200000	0.736797
-3.250000	0.73992
-3.300000	0.743138
-3.350000	0.74541
-3.400000	0.747776
-3.450000	0.751372
-3.500000	0.754306
-3.550000	0.757429
-3.600000	0.759322
-3.650000	0.76273
-3.700000	0.76538
-3.750000	0.767746
-3.800000	0.770112
-3.850000	0.772951
-3.900000	0.775222
-3.950000	0.777872
-4.000000	0.780144
-4.050000	0.782699
-4.100000	0.784687
-4.150000	0.787053
-4.200000	0.790555
-4.250000	0.793867
-4.300000	0.795665
-4.350000	0.797558
-4.400000	0.79983
-4.450000	0.802101
-4.500000	0.804089
-4.550000	0.807212
-4.600000	0.810051
-4.650000	0.812606
-4.700000	0.815635
-4.750000	0.817339
-4.800000	0.819137
-4.850000	0.821314
-4.900000	0.823112
-4.950000	0.825383
-5.000000	0.828507
-5.050000	0.830778
-5.100000	0.832765
-5.150000	0.83551
-5.200000	0.83693
-5.250000	0.83958
-5.300000	0.841662
-5.350000	0.844691
-5.400000	0.847057
-5.450000	0.849423
-5.500000	0.851221
-5.550000	0.853303
-5.600000	0.854628
-5.650000	0.856616
-5.700000	0.85813
-5.750000	0.859739
-5.800000	0.861821
-5.850000	0.863808
-5.900000	0.865701
-5.950000	0.8675
-6.000000	0.870244
-6.050000	0.871569
-6.100000	0.873367
-6.150000	0.874976
-6.200000	0.876869
-6.250000	0.878573
-6.300000	0.880844
-6.350000	0.883967
-6.400000	0.885766
-6.450000	0.887659
-6.500000	0.890309
-6.550000	0.892296
-6.600000	0.894189
-6.650000	0.895987
-6.700000	0.897691
-6.750000	0.899773
-6.800000	0.901571
-6.850000	0.902991
-6.900000	0.903748
-6.950000	0.905262
-7.000000	0.90706
-7.050000	0.909332
-7.100000	0.91113
-7.150000	0.912455
-7.200000	0.914348
-7.250000	0.915768
-7.300000	0.91766
-7.350000	0.918607
-7.400000	0.92031
-7.450000	0.921257
-7.500000	0.922582
-7.550000	0.923812
-7.600000	0.925043
-7.650000	0.925989
-7.700000	0.927693
-7.750000	0.929112
-7.800000	0.930437
-7.850000	0.9311
-7.900000	0.932141
-7.950000	0.932993
-8.000000	0.934412
-8.050000	0.935359
-8.100000	0.93621
-8.150000	0.937062
-8.200000	0.937819
-8.250000	0.938766
-8.300000	0.939996
-8.350000	0.9417
-8.400000	0.94293
-8.450000	0.943782
-8.500000	0.944728
-8.550000	0.945769
-8.600000	0.946243
-8.650000	0.947284
-8.700000	0.948419
-8.750000	0.949839
-8.800000	0.951069
-8.850000	0.9523
-8.900000	0.953436
-8.950000	0.954003
-9.000000	0.954855
-9.050000	0.955896
-9.100000	0.957127
-9.150000	0.957884
-9.200000	0.95883
-9.250000	0.959682
-9.300000	0.960439
-9.350000	0.961102
-9.400000	0.961764
-9.450000	0.962805
-9.500000	0.963468
-9.550000	0.964036
-9.600000	0.965266
-9.650000	0.966023
-9.700000	0.966402
-9.750000	0.967253
-9.800000	0.967821
-9.850000	0.968673
-9.900000	0.969525
-9.950000	1
&
61.400000	4.72367e-06
59.400000	9.44733e-06
57.250000	1.4171e-05
55.600000	1.88947e-05
54.750000	2.36183e-05
54.050000	2.8342e-05
53.750000	3.30657e-05
52.450000	3.77893e-05
51.050000	4.2513e-05
50.800000	4.72367e-05
49.200000	5.19603e-05
49.100000	5.6684e-05
48.750000	6.14077e-05
48.650000	6.61313e-05
48.200000	7.0855e-05
47.600000	7.55786e-05
47.550000	8.03023e-05
47.100000	8.5026e-05
46.150000	8.97496e-05
45.850000	9.44733e-05
45.600000	9.9197e-05
45.550000	0.000103921
45.500000	0.000108644
45.100000	0.000113368
44.950000	0.000118092
44.800000	0.000122815
44.350000	0.000127539
44.300000	0.000132263
44.150000	0.000136986
43.800000	0.000146434
43.650000	0.000155881
43.600000	0.000165328
43.400000	0.000170052
43.350000	0.000188947
43.250000	0.00019367
43.200000	0.000198394
42.700000	0.000212565
42.200000	0.000222012
42.150000	0.000226736
41.950000	0.000245631
41.900000	0.000250354
41.800000	0.000255078
41.750000	0.000259802
41.700000	0.000264525
41.500000	0.000269249
41.300000	0.000273973
41.200000	0.00028342
41.150000	0.000288144
41.100000	0.000292867
41.050000	0.000297591
41.000000	0.000302315
40.800000	0.000307038
40.750000	0.000311762
40.700000	0.000316486
40.650000	0.000325933
40.600000	0.000330657
40.250000	0.00033538
40.200000	0.000340104
40.100000	0.000344828
40.050000	0.000349551
40.000000	0.000354275
39.950000	0.000358999
39.900000	0.00037317
39.850000	0.000377893
39.700000	0.000382617
39.650000	0.000387341
39.600000	0.000396788
39.500000	0.000401512
39.450000	0.000406235
39.250000	0.000410959
39.200000	0.000415683
39.100000	0.000420406
39.050000	0.000434577
39.000000	0.000439301
38.950000	0.000453472
38.900000	0.000462919
38.800000	0.00047709
38.750000	0.000491261
38.650000	0.000500709
38.600000	0.000505432
38.550000	0.000510156
38.500000	0.00051488
38.400000	0.000524327
38.350000	0.000529051
38.300000	0.000533774
38.250000	0.000538498
38.150000	0.000547945
38.050000	0.000552669
38.000000	0.000557393
37.900000	0.000571564
37.850000	0.000576287
37.800000	0.000585735
37.750000	0.000604629
37.700000	0.000609353
37.550000	0.000614077
37.500000	0.000623524
37.450000	0.000628248
37.350000	0.000637695
37.300000	0.000642419
37.250000	0.000651866
37.200000	0.00065659
37.150000	0.000661313
37.050000	0.000666037
37.000000	0.000675484
36.950000	0.000689655
36.900000	0.000699103
36.850000	0.000703826
36.800000	0.000713274
36.750000	0.000722721
36.700000	0.000741615
36.650000	0.000755786
36.550000	0.000765234
36.500000	0.000769957
36.450000	0.000779405
36.400000	0.000788852
36.350000	0.000798299
36.300000	0.000817194
36.250000	0.000826641
36.200000	0.000831365
36.150000	0.000845536
36.100000	0.000854983
36.000000	0.000859707
35.950000	0.000869154
35.900000	0.000878602
35.800000	0.000888049
35.750000	0.000892773
35.700000	0.000897496
35.600000	0.000906944
35.550000	0.000916391
35.500000	0.000930562
35.450000	0.000940009
35.400000	0.000958904
35.350000	0.000963628
35.300000	0.000968351
35.200000	0.000982522
35.150000	0.000987246
35.100000	0.00101086
35.050000	0.00102031
35.000000	0.00102976
34.950000	0.00104393
34.900000	0.00106282
34.850000	0.00107227
34.800000	0.00109589
34.750000	0.00110061
34.700000	0.00111006
34.650000	0.00114313
34.600000	0.0011573
34.550000	0.00117147
34.500000	0.00118564
34.450000	0.00120453
34.400000	0.00121398
34.350000	0.00121871
34.300000	0.00123288
34.250000	0.00124232
34.200000	0.00124705
34.150000	0.00126122
34.100000	0.00129428
34.050000	0.00131318
34.000000	0.0013179
33.950000	0.00134624
33.900000	0.00136042
33.850000	0.00138403
33.800000	0.00140765
33.750000	0.00141238
33.700000	0.00142182
33.650000	0.00143599
33.600000	0.00145489
33.550000	0.00147851
33.500000	0.00148323
33.450000	0.00149268
33.400000	0.00150213
33.350000	0.00151157
33.300000	0.0015163
33.250000	0.00153047
33.200000	0.00154464
33.150000	0.00154936
33.100000	0.0015777
33.050000	0.00159188
33.000000	0.00160132
32.950000	0.00161549
32.850000	0.00162966
32.800000	0.00164856
32.750000	0.00167218
32.700000	0.00169107
32.650000	0.00172414
32.600000	0.00173831
32.550000	0.00174303
32.500000	0.00175248
32.450000	0.0017761
32.400000	0.00179499
32.350000	0.00181861
32.300000	0.00184223
32.250000	0.00185168
32.200000	0.00186585
32.150000	0.00190836
32.100000	0.00191308
32.050000	0.00192253
32.000000	0.0019367
31.950000	0.00194615
31.900000	0.00196032
31.850000	0.00197922
31.800000	0.00198394
31.750000	0.00200756
31.700000	0.00202173
31.650000	0.00204062
31.600000	0.00204535
31.550000	0.00207369
31.500000	0.00208786
31.450000	0.0021162
31.400000	0.00213037
31.350000	0.00215872
31.300000	0.00217289
31.250000	0.00219178
31.200000	0.00220123
31.150000	0.0022154
31.100000	0.00224374
31.050000	0.00225791
31.000000	0.00228153
30.950000	0.00228625
30.900000	0.00230515
30.850000	0.00232877
30.800000	0.00234294
30.750000	0.00235711
30.700000	0.002376
30.650000	0.0023949
30.600000	0.00240907
30.550000	0.00244686
30.500000	0.00245631
30.450000	0.00247048
30.400000	0.00248465
30.350000	0.00251771
30.300000	0.00254606
30.250000	0.00258857
30.200000	0.00261219
30.150000	0.00263108
30.100000	0.00267832
30.050000	0.00270194
30.000000	0.00274445
29.950000	0.00278224
29.900000	0.00281058
29.850000	0.00284365
29.800000	0.00288616
29.750000	0.00292395
29.700000	0.00294284
29.650000	0.00297119
29.600000	0.0029948
29.550000	0.00302787
29.500000	0.00305149
29.450000	0.00307038
29.400000	0.003094
29.350000	0.00312707
29.300000	0.00316013
29.250000	0.00319792
29.200000	0.00324043
29.150000	0.00326878
29.100000	0.00327822
29.050000	0.00329712
29.000000	0.00333491
28.950000	0.0033727
28.900000	0.00340576
28.850000	0.00343883
28.800000	0.00347189
28.750000	0.00349079
28.700000	0.00351913
28.650000	0.00353803
28.600000	0.00358999
28.550000	0.00363722
28.500000	0.00366084
28.450000	0.00367974
28.400000	0.0037317
28.350000	0.00377893
28.300000	0.003812
28.250000	0.00383089
28.200000	0.0038923
28.150000	0.00392537
28.100000	0.00395371
28.050000	0.00397733
28.000000	0.00400094
27.950000	0.00403873
27.900000	0.00405763
27.850000	0.00409542
27.800000	0.0041521
27.750000	0.00420879
27.700000	0.0042324
27.650000	0.00427964
27.600000	0.00430798
27.550000	0.00434577
27.500000	0.00439773
27.450000	0.00444497
27.400000	0.00448748
27.350000	0.00452527
27.300000	0.00457251
27.250000	0.00463864
27.200000	0.00468588
27.150000	0.00474256
27.100000	0.0047709
27.050000	0.00481342
27.000000	0.00485593
26.950000	0.00491261
26.900000	0.00495513
26.850000	0.00501181
26.800000	0.00506849
26.750000	0.0051488
26.700000	0.00519131
26.650000	0.00526689
26.600000	0.00532357
26.550000	0.00539443
26.500000	0.00544639
26.450000	0.00552197
26.400000	0.00556448
26.350000	0.00560227
26.300000	0.00568257
26.250000	0.00573453
26.200000	0.00579121
26.150000	0.00583845
26.100000	0.00589513
26.050000	0.00593292
26.000000	0.00598961
25.950000	0.00606046
25.900000	0.00611242
25.850000	0.00616911
25.800000	0.00625413
25.750000	0.00633444
25.700000	0.00639584
25.650000	0.00643363
25.600000	0.00650921
25.550000	0.00659896
25.500000	0.0066462
25.450000	0.00669816
25.400000	0.00675484
25.350000	0.00679735
25.300000	0.00687766
25.250000	0.00694851
25.200000	0.00699575
25.150000	0.0070666
25.100000	0.00712801
25.050000	0.00719414
25.000000	0.007265
24.950000	0.00729334
24.900000	0.00735475
24.850000	0.0074256
24.800000	0.00751063
24.750000	0.00756731
24.700000	0.00761927
24.650000	0.00772319
24.600000	0.00781767
24.550000	0.00789325
24.500000	0.0079641
24.450000	0.00803496
24.400000	0.00807274
24.350000	0.0081247
24.300000	0.00816249
24.250000	0.00825697
24.200000	0.00829948
24.150000	0.00835616
24.100000	0.00841285
24.050000	0.00850732
24.000000	0.00858762
23.950000	0.00866793
23.900000	0.00875295
23.850000	0.00880964
23.800000	0.00887577
23.750000	0.00896079
23.700000	0.00902692
23.650000	0.00914974
23.600000	0.00923004
23.550000	0.00928673
23.500000	0.00939537
23.450000	0.00948512
23.400000	0.00958432
23.350000	0.00967407
23.300000	0.00974965
23.250000	0.0098394
23.200000	0.00992915
23.150000	0.0100189
23.100000	0.0101181
23.050000	0.0102551
23.000000	0.0103354
22.950000	0.0104535
22.900000	0.0105999
22.850000	0.0107038
22.800000	0.0107983
22.750000	0.0109069
22.700000	0.0110109
22.650000	0.011129
22.600000	0.0112565
22.550000	0.0113699
22.500000	0.0114549
22.450000	0.011573
22.400000	0.0116722
22.350000	0.0117855
22.300000	0.0118847
22.250000	0.0119792
22.200000	0.0120926
22.150000	0.0122201
22.100000	0.0123288
22.050000	0.0124563
22.000000	0.0125461
21.950000	0.0126689
21.900000	0.0128248
21.850000	0.0128909
21.800000	0.0129901
21.750000	0.0131365
21.700000	0.0132499
21.650000	0.0133491
21.600000	0.0134955
21.550000	0.0136419
21.500000	0.0137411
21.450000	0.0138309
21.400000	0.0139726
21.350000	0.0140435
21.300000	0.0141521
21.250000	0.0142938
21.200000	0.0144402
21.150000	0.0145725
21.100000	0.0147189
21.050000	0.0148559
21.000000	0.0149598
20.950000	0.0151299
20.900000	0.0152527
20.850000	0.0153755
20.800000	0.0155314
20.750000	0.015692
20.700000	0.0157912
20.650000	0.0159471
20.600000	0.0160463
20.550000	0.0162022
20.500000	0.0163392
20.450000	0.0165139
20.400000	0.0166934
20.350000	0.0168635
20.300000	0.0170335
20.250000	0.0171564
20.200000	0.0173028
20.150000	0.0174634
20.100000	0.017624
20.050000	0.0177515
20.000000	0.0178744
19.950000	0.0180727
19.900000	0.0182428
19.850000	0.0183892
19.800000	0.018564
19.750000	0.0187199
19.700000	0.0189277
19.650000	0.0190742
19.600000	0.0192537
19.550000	0.0194426
19.500000	0.0196268
19.450000	0.0197922
19.400000	0.0199528
19.350000	0.0201134
19.300000	0.0203165
19.250000	0.0205243
19.200000	0.0207133
19.150000	0.0208692
19.100000	0.021077
19.050000	0.0213226
19.000000	0.021521
18.950000	0.0216911
18.900000	0.0219036
18.850000	0.0220784
18.800000	0.022324
18.750000	0.0225461
18.700000	0.0227586
18.650000	0.0229712
18.600000	0.0232026
18.550000	0.0233916
18.500000	0.0236419
18.450000	0.0238545
18.400000	0.0241285
18.350000	0.024341
18.300000	0.0245536
18.250000	0.0247615
18.200000	0.0250874
18.150000	0.0253614
18.100000	0.0255739
18.050000	0.0258196
18.000000	0.0260746
17.950000	0.0263061
17.900000	0.0265564
17.850000	0.0268446
17.800000	0.0270808
17.750000	0.0272933
17.700000	0.0275957
17.650000	0.027898
17.600000	0.0281294
17.550000	0.0283656
17.500000	0.0285971
17.450000	0.0288474
17.400000	0.0291025
17.350000	0.0293292
17.300000	0.0296363
17.250000	0.0299433
17.200000	0.0302031
17.150000	0.0304724
17.100000	0.0306991
17.050000	0.030888
17.000000	0.0311998
16.950000	0.0314785
16.900000	0.0317147
16.850000	0.032017
16.800000	0.0323524
16.750000	0.0326027
16.700000	0.032872
16.650000	0.0332641
16.600000	0.0335002
16.550000	0.0338498
16.500000	0.0341285
16.450000	0.0344214
16.400000	0.0347709
16.350000	0.0350921
16.300000	0.0353614
16.250000	0.0357629
16.200000	0.0360652
16.150000	0.03641
16.100000	0.036769
16.050000	0.0370808
16.000000	0.0374209
15.950000	0.0377185
15.900000	0.0380066
15.850000	0.038394
15.800000	0.0387388
15.750000	0.0390128
15.700000	0.0393481
15.650000	0.0397591
15.600000	0.0401417
15.550000	0.0406046
15.500000	0.04094
15.450000	0.0413037
15.400000	0.0416533
15.350000	0.041965
15.300000	0.042324
15.250000	0.0427114
15.200000	0.043146
15.150000	0.0434766
15.100000	0.0438734
15.050000	0.0442702
15.000000	0.0447189
14.950000	0.0451252
14.900000	0.0455125
14.850000	0.045914
14.800000	0.04624
14.750000	0.0466745
14.700000	0.0471469
14.650000	0.0476004
14.600000	0.0480586
14.550000	0.0484979
14.500000	0.0489277
14.450000	0.0494332
14.400000	0.0499244
14.350000	0.0503118
14.300000	0.0507463
14.250000	0.051214
14.200000	0.0516863
14.150000	0.0521445
14.100000	0.0525272
14.050000	0.052957
14.000000	0.0535758
13.950000	0.0540671
13.900000	0.0545583
13.850000	0.0550685
13.800000	0.0554983
13.750000	0.0559235
13.700000	0.0563911
13.650000	0.0568635
13.600000	0.0573784
13.550000	0.0578744
13.500000	0.0584459
13.450000	0.0588899
13.400000	0.0593718
13.350000	0.0598772
13.300000	0.0604157
13.250000	0.0610156
13.200000	0.0615399
13.150000	0.062069
13.100000	0.0626264
13.050000	0.0630987
13.000000	0.0636372
12.950000	0.0642041
12.900000	0.0647142
12.850000	0.0652527
12.800000	0.0658762
12.750000	0.0665328
12.700000	0.0670997
12.650000	0.0676334
12.600000	0.0681436
12.550000	0.0687388
12.500000	0.0693718
12.450000	0.0700709
12.400000	0.0707133
12.350000	0.0712848
12.300000	0.0718092
12.250000	0.0724988
12.200000	0.0731838
12.150000	0.0738214
12.100000	0.0744544
12.050000	0.0751205
12.000000	0.0757676
11.950000	0.0764195
11.900000	0.0770902
11.850000	0.0777893
11.800000	0.0784837
11.750000	0.0791545
11.700000	0.0798158
11.650000	0.0806282
11.600000	0.0812848
11.550000	0.0819839
11.500000	0.0827256
11.450000	0.0834766
11.400000	0.0841804
11.350000	0.0848323
11.300000	0.0856212
11.250000	0.0863344
11.200000	0.0870005
11.150000	0.0877515
11.100000	0.088512
11.050000	0.0892159
11.000000	0.0898772
10.950000	0.0906519
10.900000	0.0914785
10.850000	0.0922343
10.800000	0.0931034
10.750000	0.0939537
10.700000	0.0946953
10.650000	0.0954558
10.600000	0.0962919
10.550000	0.0971705
10.500000	0.0979263
10.450000	0.0987624
10.400000	0.0996174
10.350000	0.100524
10.300000	0.101427
10.250000	0.102333
10.200000	0.103231
10.150000	0.104162
10.100000	0.104998
10.050000	0.1059
10.000000	0.106812
9.950000	0.107733
9.900000	0.108644
9.850000	0.109556
9.800000	0.110468
9.750000	0.111403
9.700000	0.112258
9.650000	0.113137
9.600000	0.113982
9.550000	0.114903
9.500000	0.115857
9.450000	0.116797
9.400000	0.117775
9.350000	0.118715
9.300000	0.119632
9.250000	0.120657
9.200000	0.121526
9.150000	0.122574
9.100000	0.123614
9.050000	0.124587
9.000000	0.125692
8.950000	0.126675
8.900000	0.127733
8.850000	0.128692
8.800000	0.129773
8.750000	0.130756
8.700000	0.131946
8.650000	0.133094
8.600000	0.134138
8.550000	0.135276
8.500000	0.136377
8.450000	0.137534
8.400000	0.138687
8.350000	0.139849
8.300000	0.140846
8.250000	0.141989
8.200000	0.143146
8.150000	0.144275
8.100000	0.145267
8.050000	0.14649
8.000000	0.147671
7.950000	0.148885
7.900000	0.15009
7.850000	0.151205
7.800000	0.152282
7.750000	0.153458
7.700000	0.154695
7.650000	0.156018
7.600000	0.157256
7.550000	0.158564
7.500000	0.159901
7.450000	0.161124
7.400000	0.162584
7.350000	0.163831
7.300000	0.16522
7.250000	0.166334
7.200000	0.167657
7.150000	0.169017
7.100000	0.170321
7.050000	0.171564
7.000000	0.172867
6.950000	0.174303
6.900000	0.175753
6.850000	0.177095
6.800000	0.178512
6.750000	0.179821
6.700000	0.181323
6.650000	0.182773
6.600000	0.18401
6.550000	0.185418
6.500000	0.186816
6.450000	0.188233
6.400000	0.189551
6.350000	0.190921
6.300000	0.192253
6.250000	0.193902
6.200000	0.195376
6.150000	0.196698
6.100000	0.198148
6.050000	0.199726
6.000000	0.201266
5.950000	0.202754
5.900000	0.204214
5.850000	0.205862
5.800000	0.20752
5.750000	0.20906
5.700000	0.210756
5.650000	0.212338
5.600000	0.213765
5.550000	0.215475
5.500000	0.21693
5.450000	0.218658
5.400000	0.220265
5.350000	0.221904
5.300000	0.223727
5.250000	0.22556
5.200000	0.227152
5.150000	0.228829
5.100000	0.230576
5.050000	0.23222
5.000000	0.233902
4.950000	0.235593
4.900000	0.237369
4.850000	0.239164
4.800000	0.240751
4.750000	0.242414
4.700000	0.244195
4.650000	0.246004
4.600000	0.247671
4.550000	0.249471
4.500000	0.251342
4.450000	0.253198
4.400000	0.254884
4.350000	0.256741
4.300000	0.258413
4.250000	0.260189
4.200000	0.261979
4.150000	0.264006
4.100000	0.266027
4.050000	0.267879
4.000000	0.269778
3.950000	0.271838
3.900000	0.273883
3.850000	0.275768
3.800000	0.277723
3.750000	0.279721
3.700000	0.281658
3.650000	0.283519
3.600000	0.285531
3.550000	0.287596
3.500000	0.289532
3.450000	0.29171
3.400000	0.293755
3.350000	0.295791
3.300000	0.297785
3.250000	0.299816
3.200000	0.301786
3.150000	0.303944
3.100000	0.306042
3.050000	0.308257
3.000000	0.310402
2.950000	0.312348
2.900000	0.314525
2.850000	0.316571
2.800000	0.318706
2.750000	0.320921
2.700000	0.323047
2.650000	0.325031
2.600000	0.327246
2.550000	0.329315
2.500000	0.33154
2.450000	0.333628
2.400000	0.335994
2.350000	0.338351
2.300000	0.340609
2.250000	0.342848
2.200000	0.345012
2.150000	0.347152
2.100000	0.349358
2.050000	0.351677
2.000000	0.353888
1.950000	0.356254
1.900000	0.35838
1.850000	0.360718
1.800000	0.363132
1.750000	0.365494
1.700000	0.367879
1.650000	0.370132
1.600000	0.372494
1.550000	0.374842
1.500000	0.377246
1.450000	0.379476
1.400000	0.381762
1.350000	0.38418
1.300000	0.386656
1.250000	0.389221
1.200000	0.391786
1.150000	0.394162
1.100000	0.396547
1.050000	0.399159
1.000000	0.401771
0.950000	0.40445
0.900000	0.40667
0.850000	0.409315
0.800000	0.411894
0.750000	0.414256
0.700000	0.416826
0.650000	0.419362
0.600000	0.421951
0.550000	0.424577
0.500000	0.427293
0.450000	0.429816
0.400000	0.432414
0.350000	0.434927
0.300000	0.437463
0.250000	0.44008
0.200000	0.44274
0.150000	0.445328
0.100000	0.447851
0.050000	0.450453
0.000000	0.453217
-0.050000	0.455838
-0.100000	0.45846
-0.150000	0.461072
-0.200000	0.463623
-0.250000	0.466141
-0.300000	0.468819
-0.350000	0.471427
-0.400000	0.474091
-0.450000	0.476812
-0.500000	0.479273
-0.550000	0.481989
-0.600000	0.484832
-0.650000	0.48744
-0.700000	0.490066
-0.750000	0.492763
-0.800000	0.495399
-0.850000	0.498205
-0.900000	0.500846
-0.950000	0.503718
-1.000000	0.506368
-1.050000	0.509178
-1.100000	0.511823
-1.150000	0.5147
-1.200000	0.517501
-1.250000	0.520316
-1.300000	0.522966
-1.350000	0.525919
-1.400000	0.52863
-1.450000	0.531337
-1.500000	0.534209
-1.550000	0.53683
-1.600000	0.539584
-1.650000	0.542267
-1.700000	0.544993
-1.750000	0.547723
-1.800000	0.55059
-1.850000	0.553226
-1.900000	0.555938
-1.950000	0.558663
-2.000000	0.561403
-2.050000	0.564053
-2.100000	0.566646
-2.150000	0.569499
-2.200000	0.572197
-2.250000	0.574913
-2.300000	0.577813
-2.350000	0.580557
-2.400000	0.583453
-2.450000	0.586334
-2.500000	0.589107
-2.550000	0.591752
-2.600000	0.594384
-2.650000	0.59709
-2.700000	0.599872
-2.750000	0.602626
-2.800000	0.605442
-2.850000	0.608252
-2.900000	0.611006
-2.950000	0.613618
-3.000000	0.616235
-3.050000	0.618956
-3.100000	0.621743
-3.150000	0.624634
-3.200000	0.627416
-3.250000	0.630217
-3.300000	0.63291
-3.350000	0.635791
-3.400000	0.638465
-3.450000	0.641129
-3.500000	0.643987
-3.550000	0.646774
-3.600000	0.649362
-3.650000	0.652197
-3.700000	0.65496
-3.750000	0.657676
-3.800000	0.660435
-3.850000	0.663155
-3.900000	0.665824
-3.950000	0.66854
-4.000000	0.671346
-4.050000	0.674025
-4.100000	0.676689
-4.150000	0.679693
-4.200000	0.682357
-4.250000	0.685158
-4.300000	0.687936
-4.350000	0.690534
-4.400000	0.693566
-4.450000	0.696084
-4.500000	0.698734
-4.550000	0.701412
-4.600000	0.703873
-4.650000	0.706571
-4.700000	0.709235
-4.750000	0.711871
-4.800000	0.7147
-4.850000	0.717015
-4.900000	0.719868
-4.950000	0.722461
-5.000000	0.72496
-5.050000	0.727393
-5.100000	0.729891
-5.150000	0.73239
-5.200000	0.734842
-5.250000	0.737454
-5.300000	0.739943
-5.350000	0.742263
-5.400000	0.744804
-5.450000	0.747298
-5.500000	0.749632
-5.550000	0.752031
-5.600000	0.754469
-5.650000	0.756835
-5.700000	0.759372
-5.750000	0.761644
-5.800000	0.764128
-5.850000	0.76658
-5.900000	0.769017
-5.950000	0.771308
-6.000000	0.773547
-6.050000	0.776013
-6.100000	0.778488
-6.150000	0.780652
-6.200000	0.783056
-6.250000	0.785205
-6.300000	0.78753
-6.350000	0.789759
-6.400000	0.79205
-6.450000	0.794289
-6.500000	0.796717
-6.550000	0.798866
-6.600000	0.801242
-6.650000	0.803453
-6.700000	0.805725
-6.750000	0.808011
-6.800000	0.810217
-6.850000	0.812291
-6.900000	0.81436
-6.950000	0.816453
-7.000000	0.818654
-7.050000	0.820633
-7.100000	0.822707
-7.150000	0.824705
-7.200000	0.826802
-7.250000	0.828805
-7.300000	0.830779
-7.350000	0.832872
-7.400000	0.83487
-7.450000	0.837038
-7.500000	0.839164
-7.550000	0.841304
-7.600000	0.843274
-7.650000	0.845324
-7.700000	0.847341
-7.750000	0.849282
-7.800000	0.85129
-7.850000	0.853165
-7.900000	0.855111
-7.950000	0.856854
-8.000000	0.858819
-8.050000	0.860614
-8.100000	0.862315
-8.150000	0.864265
-8.200000	0.866084
-8.250000	0.867855
-8.300000	0.86949
-8.350000	0.871299
-8.400000	0.873165
-8.450000	0.874846
-8.500000	0.876637
-8.550000	0.878299
-8.600000	0.879972
-8.650000	0.881649
-8.700000	0.883274
-8.750000	0.884832
-8.800000	0.886339
-8.850000	0.88795
-8.900000	0.889613
-8.950000	0.891233
-9.000000	0.892863
-9.050000	0.894497
-9.100000	0.895957
-9.150000	0.897473
-9.200000	0.898857
-9.250000	0.900416
-9.300000	0.901667
-9.350000	0.903113
-9.400000	0.904516
-9.450000	0.905848
-9.500000	0.907251
-9.550000	0.908635
-9.600000	0.910061
-9.650000	0.911365
-9.700000	0.912494
-9.750000	0.913944
-9.800000	0.915224
-9.850000	0.916486
-9.900000	0.917846
-9.950000	1
&
367.650000	1.78044e-33
367.600000	1.79884e-33
367.550000	1.81742e-33
367.500000	1.83619e-33
367.450000	1.85516e-33
367.400000	1.87432e-33
367.350000	1.89368e-33
367.300000	1.91325e-33
367.250000	1.93301e-33
367.200000	1.95298e-33
367.150000	1.97315e-33
367.100000	1.99353e-33
367.050000	2.01413e-33
367.000000	2.03493e-33
366.950000	2.05595e-33
366.900000	2.07719e-33
366.850000	2.09865e-33
366.800000	2.12033e-33
366.750000	2.14223e-33
366.700000	2.16436e-33
366.650000	2.18672e-33
366.600000	2.20931e-33
366.550000	2.23213e-33
366.500000	2.25519e-33
366.450000	2.27848e-33
366.400000	2.30202e-33
366.350000	2.3258e-33
366.300000	2.34982e-33
366.250000	2.3741e-33
366.200000	2.39862e-33
366.150000	2.4234e-33
366.100000	2.44843e-33
366.050000	2.47372e-33
366.000000	2.49928e-33
365.950000	2.52509e-33
365.900000	2.55118e-33
365.850000	2.57753e-33
365.800000	2.60416e-33
365.750000	2.63106e-33
365.700000	2.65824e-33
365.650000	2.6857e-33
365.600000	2.71344e-33
365.550000	2.74147e-33
365.500000	2.76979e-33
365.450000	2.7984e-33
365.400000	2.82731e-33
365.350000	2.85651e-33
365.300000	2.88602e-33
365.250000	2.91583e-33
365.200000	2.94595e-33
365.150000	2.97639e-33
365.100000	3.00713e-33
365.050000	3.0382e-33
365.000000	3.06958e-33
364.950000	3.10129e-33
364.900000	3.13333e-33
364.850000	3.16569e-33
364.800000	3.19839e-33
364.750000	3.23143e-33
364.700000	3.26481e-33
364.650000	3.29854e-33
364.600000	3.33261e-33
364.550000	3.36704e-33
364.500000	3.40182e-33
364.450000	3.43696e-33
364.400000	3.47246e-33
364.350000	3.50833e-33
364.300000	3.54458e-33
364.250000	3.58119e-33
364.200000	3.61818e-33
364.150000	3.65556e-33
364.100000	3.69332e-33
364.050000	3.73147e-33
364.000000	3.77002e-33
363.950000	3.80896e-33
363.900000	3.84831e-33
363.850000	3.88806e-33
363.800000	3.92823e-33
363.750000	3.96881e-33
363.700000	4.0098e-33
363.650000	4.05123e-33
363.600000	4.09307e-33
363.550000	4.13536e-33
363.500000	4.17807e-33
363.450000	4.22123e-33
363.400000	4.26484e-33
363.350000	4.30889e-33
363.300000	4.35341e-33
363.250000	4.39838e-33
363.200000	4.44381e-33
363.150000	4.48972e-33
363.100000	4.53609e-33
363.050000	4.58295e-33
363.000000	4.63029e-33
362.950000	4.67813e-33
362.900000	4.72645e-33
362.850000	4.77527e-33
362.800000	4.8246e-33
362.750000	4.87444e-33
362.700000	4.92479e-33
362.650000	4.97567e-33
362.600000	5.02707e-33
362.550000	5.079e-33
362.500000	5.13146e-33
362.450000	5.18447e-33
362.400000	5.23803e-33
362.350000	5.29213e-33
362.300000	5.3468e-33
362.250000	5.40203e-33
362.200000	5.45784e-33
362.150000	5.51422e-33
362.100000	5.57118e-33
362.050000	5.62873e-33
362.000000	5.68687e-33
361.950000	5.74562e-33
361.900000	5.80497e-33
361.850000	5.86494e-33
361.800000	5.92552e-33
361.750000	5.98673e-33
361.700000	6.04858e-33
361.650000	6.11106e-33
361.600000	6.17419e-33
361.550000	6.23797e-33
361.500000	6.3024e-33
361.450000	6.36751e-33
361.400000	6.43328e-33
361.350000	6.49974e-33
361.300000	6.56688e-33
361.250000	6.63472e-33
361.200000	6.70326e-33
361.150000	6.7725e-33
361.100000	6.84246e-33
361.050000	6.91314e-33
361.000000	6.98456e-33
360.950000	7.05671e-33
360.900000	7.1296e-33
360.850000	7.20325e-33
360.800000	7.27766e-33
360.750000	7.35284e-33
360.700000	7.4288e-33
360.650000	7.50554e-33
360.600000	7.58307e-33
360.550000	7.6614e-33
360.500000	7.74055e-33
360.450000	7.82051e-33
360.400000	7.90129e-33
360.350000	7.98291e-33
360.300000	8.06538e-33
360.250000	8.14869e-33
360.200000	8.23287e-33
360.150000	8.31792e-33
360.100000	8.40384e-33
360.050000	8.49065e-33
360.000000	8.57836e-33
359.950000	8.66698e-33
359.900000	8.75651e-33
359.850000	8.84696e-33
359.800000	8.93835e-33
359.750000	9.03069e-33
359.700000	9.12397e-33
359.650000	9.21822e-33
359.600000	9.31345e-33
359.550000	9.40966e-33
359.500000	9.50686e-33
359.450000	9.60507e-33
359.400000	9.70429e-33
359.350000	9.80453e-33
359.300000	9.90582e-33
359.250000	1.00081e-32
359.200000	1.01115e-32
359.150000	1.0216e-32
359.100000	1.03215e-32
359.050000	1.04281e-32
359.000000	1.05359e-32
358.950000	1.06447e-32
358.900000	1.07547e-32
358.850000	1.08658e-32
358.800000	1.0978e-32
358.750000	1.10914e-32
358.700000	1.1206e-32
358.650000	1.13217e-32
358.600000	1.14387e-32
358.550000	1.15569e-32
358.500000	1.16762e-32
358.450000	1.17969e-32
358.400000	1.19187e-32
358.350000	1.20418e-32
358.300000	1.21662e-32
358.250000	1.22919e-32
358.200000	1.24189e-32
358.150000	1.25472e-32
358.100000	1.26768e-32
358.050000	1.28077e-32
358.000000	1.294e-32
357.950000	1.30737e-32
357.900000	1.32088e-32
357.850000	1.33452e-32
357.800000	1.34831e-32
357.750000	1.36224e-32
357.700000	1.37631e-32
357.650000	1.39053e-32
357.600000	1.40489e-32
357.550000	1.4194e-32
357.500000	1.43406e-32
357.450000	1.44888e-32
357.400000	1.46385e-32
357.350000	1.47897e-32
357.300000	1.49425e-32
357.250000	1.50968e-32
357.200000	1.52528e-32
357.150000	1.54103e-32
357.100000	1.55695e-32
357.050000	1.57304e-32
357.000000	1.58928e-32
356.950000	1.6057e-32
356.900000	1.62229e-32
356.850000	1.63905e-32
356.800000	1.65598e-32
356.750000	1.67309e-32
356.700000	1.69037e-32
356.650000	1.70783e-32
356.600000	1.72547e-32
356.550000	1.7433e-32
356.500000	1.76131e-32
356.450000	1.7795e-32
356.400000	1.79788e-32
356.350000	1.81646e-32
356.300000	1.83522e-32
356.250000	1.85418e-32
356.200000	1.87333e-32
356.150000	1.89268e-32
356.100000	1.91224e-32
356.050000	1.93199e-32
356.000000	1.95195e-32
355.950000	1.97211e-32
355.900000	1.99248e-32
355.850000	2.01307e-32
355.800000	2.03386e-32
355.750000	2.05487e-32
355.700000	2.0761e-32
355.650000	2.09754e-32
355.600000	2.11921e-32
355.550000	2.1411e-32
355.500000	2.16322e-32
355.450000	2.18557e-32
355.400000	2.20815e-32
355.350000	2.23096e-32
355.300000	2.254e-32
355.250000	2.27729e-32
355.200000	2.30081e-32
355.150000	2.32458e-32
355.100000	2.34859e-32
355.050000	2.37285e-32
355.000000	2.39737e-32
354.950000	2.42213e-32
354.900000	2.44715e-32
354.850000	2.47243e-32
354.800000	2.49797e-32
354.750000	2.52378e-32
354.700000	2.54985e-32
354.650000	2.57619e-32
354.600000	2.6028e-32
354.550000	2.62969e-32
354.500000	2.65685e-32
354.450000	2.6843e-32
354.400000	2.71203e-32
354.350000	2.74004e-32
354.300000	2.76835e-32
354.250000	2.79695e-32
354.200000	2.82584e-32
354.150000	2.85503e-32
354.100000	2.88452e-32
354.050000	2.91432e-32
354.000000	2.94443e-32
353.950000	2.97484e-32
353.900000	3.00557e-32
353.850000	3.03662e-32
353.800000	3.06799e-32
353.750000	3.09968e-32
353.700000	3.13171e-32
353.650000	3.16406e-32
353.600000	3.19674e-32
353.550000	3.22976e-32
353.500000	3.26313e-32
353.450000	3.29684e-32
353.400000	3.33089e-32
353.350000	3.3653e-32
353.300000	3.40007e-32
353.250000	3.43519e-32
353.200000	3.47068e-32
353.150000	3.50653e-32
353.100000	3.54275e-32
353.050000	3.57935e-32
353.000000	3.61633e-32
352.950000	3.65368e-32
352.900000	3.69143e-32
352.850000	3.72956e-32
352.800000	3.76809e-32
352.750000	3.80701e-32
352.700000	3.84634e-32
352.650000	3.88607e-32
352.600000	3.92622e-32
352.550000	3.96678e-32
352.500000	4.00775e-32
352.450000	4.04916e-32
352.400000	4.09098e-32
352.350000	4.13324e-32
352.300000	4.17594e-32
352.250000	4.21908e-32
352.200000	4.26266e-32
352.150000	4.3067e-32
352.100000	4.35119e-32
352.050000	4.39614e-32
352.000000	4.44155e-32
351.950000	4.48743e-32
351.900000	4.53379e-32
351.850000	4.58062e-32
351.800000	4.62794e-32
351.750000	4.67575e-32
351.700000	4.72405e-32
351.650000	4.77285e-32
351.600000	4.82216e-32
351.550000	4.87197e-32
351.500000	4.9223e-32
351.450000	4.97315e-32
351.400000	5.02452e-32
351.350000	5.07643e-32
351.300000	5.12887e-32
351.250000	5.18185e-32
351.200000	5.23538e-32
351.150000	5.28946e-32
351.100000	5.34411e-32
351.050000	5.39931e-32
351.000000	5.45509e-32
350.950000	5.51144e-32
350.900000	5.56837e-32
350.850000	5.6259e-32
350.800000	5.68401e-32
350.750000	5.74273e-32
350.700000	5.80206e-32
350.650000	5.86199e-32
350.600000	5.92255e-32
350.550000	5.98373e-32
350.500000	6.04554e-32
350.450000	6.108e-32
350.400000	6.17109e-32
350.350000	6.23484e-32
350.300000	6.29925e-32
350.250000	6.36432e-32
350.200000	6.43007e-32
350.150000	6.49649e-32
350.100000	6.5636e-32
350.050000	6.63141e-32
350.000000	6.69991e-32
349.950000	6.76912e-32
349.900000	6.83905e-32
349.850000	6.9097e-32
349.800000	6.98108e-32
349.750000	7.0532e-32
349.700000	7.12606e-32
349.650000	7.19967e-32
349.600000	7.27405e-32
349.550000	7.34919e-32
349.500000	7.42511e-32
349.450000	7.50181e-32
349.400000	7.57931e-32
349.350000	7.65761e-32
349.300000	7.73671e-32
349.250000	7.81663e-32
349.200000	7.89738e-32
349.150000	7.97896e-32
349.100000	8.06139e-32
349.050000	8.14467e-32
349.000000	8.2288e-32
348.950000	8.31381e-32
348.900000	8.39969e-32
348.850000	8.48646e-32
348.800000	8.57413e-32
348.750000	8.66271e-32
348.700000	8.75219e-32
348.650000	8.84261e-32
348.600000	8.93395e-32
348.550000	9.02624e-32
348.500000	9.11949e-32
348.450000	9.2137e-32
348.400000	9.30888e-32
348.350000	9.40504e-32
348.300000	9.5022e-32
348.250000	9.60036e-32
348.200000	9.69953e-32
348.150000	9.79973e-32
348.100000	9.90097e-32
348.050000	1.00032e-31
348.000000	1.01066e-31
347.950000	1.0211e-31
347.900000	1.03165e-31
347.850000	1.0423e-31
347.800000	1.05307e-31
347.750000	1.06395e-31
347.700000	1.07494e-31
347.650000	1.08605e-31
347.600000	1.09727e-31
347.550000	1.1086e-31
347.500000	1.12005e-31
347.450000	1.13162e-31
347.400000	1.14331e-31
347.350000	1.15512e-31
347.300000	1.16706e-31
347.250000	1.17911e-31
347.200000	1.19129e-31
347.150000	1.2036e-31
347.100000	1.21603e-31
347.050000	1.2286e-31
347.000000	1.24129e-31
346.950000	1.25411e-31
346.900000	1.26707e-31
346.850000	1.28015e-31
346.800000	1.29338e-31
346.750000	1.30674e-31
346.700000	1.32024e-31
346.650000	1.33388e-31
346.600000	1.34766e-31
346.550000	1.36158e-31
346.500000	1.37565e-31
346.450000	1.38986e-31
346.400000	1.40421e-31
346.350000	1.41872e-31
346.300000	1.43338e-31
346.250000	1.44818e-31
346.200000	1.46314e-31
346.150000	1.47826e-31
346.100000	1.49353e-31
346.050000	1.50896e-31
346.000000	1.52455e-31
345.950000	1.5403e-31
345.900000	1.55621e-31
345.850000	1.57228e-31
345.800000	1.58853e-31
345.750000	1.60494e-31
345.700000	1.62152e-31
345.650000	1.63827e-31
345.600000	1.65519e-31
345.550000	1.67229e-31
345.500000	1.68956e-31
345.450000	1.70702e-31
345.400000	1.72465e-31
345.350000	1.74247e-31
345.300000	1.76047e-31
345.250000	1.77866e-31
345.200000	1.79703e-31
345.150000	1.81559e-31
345.100000	1.83435e-31
345.050000	1.8533e-31
345.000000	1.87244e-31
344.950000	1.89179e-31
344.900000	1.91133e-31
344.850000	1.93107e-31
344.800000	1.95102e-31
344.750000	1.97118e-31
344.700000	1.99154e-31
344.650000	2.01212e-31
344.600000	2.0329e-31
344.550000	2.0539e-31
344.500000	2.07512e-31
344.450000	2.09656e-31
344.400000	2.11821e-31
344.350000	2.1401e-31
344.300000	2.1622e-31
344.250000	2.18454e-31
344.200000	2.20711e-31
344.150000	2.22991e-31
344.100000	2.25294e-31
344.050000	2.27622e-31
344.000000	2.29973e-31
343.950000	2.32349e-31
343.900000	2.34749e-31
343.850000	2.37174e-31
343.800000	2.39624e-31
343.750000	2.421e-31
343.700000	2.44601e-31
343.650000	2.47128e-31
343.600000	2.49681e-31
343.550000	2.5226e-31
343.500000	2.54866e-31
343.450000	2.57499e-31
343.400000	2.60159e-31
343.350000	2.62846e-31
343.300000	2.65562e-31
343.250000	2.68305e-31
343.200000	2.71077e-31
343.150000	2.73877e-31
343.100000	2.76706e-31
343.050000	2.79565e-31
343.000000	2.82453e-31
342.950000	2.85371e-31
342.900000	2.88319e-31
342.850000	2.91297e-31
342.800000	2.94307e-31
342.750000	2.97347e-31
342.700000	3.00419e-31
342.650000	3.03522e-31
342.600000	3.06658e-31
342.550000	3.09826e-31
342.500000	3.13026e-31
342.450000	3.1626e-31
342.400000	3.19527e-31
342.350000	3.22828e-31
342.300000	3.26163e-31
342.250000	3.29532e-31
342.200000	3.32936e-31
342.150000	3.36376e-31
342.100000	3.39851e-31
342.050000	3.43362e-31
342.000000	3.46909e-31
341.950000	3.50492e-31
341.900000	3.54113e-31
341.850000	3.57771e-31
341.800000	3.61467e-31
341.750000	3.65201e-31
341.700000	3.68974e-31
341.650000	3.72786e-31
341.600000	3.76637e-31
341.550000	3.80528e-31
341.500000	3.84459e-31
341.450000	3.8843e-31
341.400000	3.92443e-31
341.350000	3.96497e-31
341.300000	4.00593e-31
341.250000	4.04732e-31
341.200000	4.08913e-31
341.150000	4.13137e-31
341.100000	4.17405e-31
341.050000	4.21717e-31
341.000000	4.26073e-31
340.950000	4.30475e-31
340.900000	4.34922e-31
340.850000	4.39415e-31
340.800000	4.43954e-31
340.750000	4.48541e-31
340.700000	4.53174e-31
340.650000	4.57856e-31
340.600000	4.62586e-31
340.550000	4.67364e-31
340.500000	4.72192e-31
340.450000	4.7707e-31
340.400000	4.81999e-31
340.350000	4.86978e-31
340.300000	4.92009e-31
340.250000	4.97092e-31
340.200000	5.02227e-31
340.150000	5.07415e-31
340.100000	5.12657e-31
340.050000	5.17953e-31
340.000000	5.23304e-31
339.950000	5.2871e-31
339.900000	5.34172e-31
339.850000	5.3969e-31
339.800000	5.45265e-31
339.750000	5.50898e-31
339.700000	5.56589e-31
339.650000	5.62339e-31
339.600000	5.68148e-31
339.550000	5.74017e-31
339.500000	5.79947e-31
339.450000	5.85938e-31
339.400000	5.91992e-31
339.350000	5.98107e-31
339.300000	6.04286e-31
339.250000	6.10529e-31
339.200000	6.16836e-31
339.150000	6.23208e-31
339.100000	6.29646e-31
339.050000	6.36151e-31
339.000000	6.42722e-31
338.950000	6.49362e-31
338.900000	6.5607e-31
338.850000	6.62848e-31
338.800000	6.69695e-31
338.750000	6.76614e-31
338.700000	6.83604e-31
338.650000	6.90666e-31
338.600000	6.97801e-31
338.550000	7.05009e-31
338.500000	7.12292e-31
338.450000	7.19651e-31
338.400000	7.27085e-31
338.350000	7.34596e-31
338.300000	7.42185e-31
338.250000	7.49852e-31
338.200000	7.57599e-31
338.150000	7.65425e-31
338.100000	7.73332e-31
338.050000	7.81321e-31
338.000000	7.89393e-31
337.950000	7.97548e-31
337.900000	8.05787e-31
337.850000	8.14111e-31
337.800000	8.22521e-31
337.750000	8.31018e-31
337.700000	8.39603e-31
337.650000	8.48277e-31
337.600000	8.5704e-31
337.550000	8.65894e-31
337.500000	8.74839e-31
337.450000	8.83877e-31
337.400000	8.93008e-31
337.350000	9.02233e-31
337.300000	9.11554e-31
337.250000	9.2097e-31
337.200000	9.30485e-31
337.150000	9.40097e-31
337.100000	9.49809e-31
337.050000	9.59621e-31
337.000000	9.69534e-31
336.950000	9.7955e-31
336.900000	9.8967e-31
336.850000	9.99894e-31
336.800000	1.01022e-30
336.750000	1.02066e-30
336.700000	1.0312e-30
336.650000	1.04186e-30
336.600000	1.05262e-30
336.550000	1.06349e-30
336.500000	1.07448e-30
336.450000	1.08558e-30
336.400000	1.09679e-30
336.350000	1.10813e-30
336.300000	1.11957e-30
336.250000	1.13114e-30
336.200000	1.14282e-30
336.150000	1.15463e-30
336.100000	1.16656e-30
336.050000	1.17861e-30
336.000000	1.19079e-30
335.950000	1.20309e-30
335.900000	1.21552e-30
335.850000	1.22807e-30
335.800000	1.24076e-30
335.750000	1.25358e-30
335.700000	1.26653e-30
335.650000	1.27961e-30
335.600000	1.29283e-30
335.550000	1.30619e-30
335.500000	1.31968e-30
335.450000	1.33331e-30
335.400000	1.34709e-30
335.350000	1.361e-30
335.300000	1.37506e-30
335.250000	1.38927e-30
335.200000	1.40362e-30
335.150000	1.41812e-30
335.100000	1.43277e-30
335.050000	1.44757e-30
335.000000	1.46253e-30
334.950000	1.47764e-30
334.900000	1.4929e-30
334.850000	1.50832e-30
334.800000	1.52391e-30
334.750000	1.53965e-30
334.700000	1.55555e-30
334.650000	1.57162e-30
334.600000	1.58786e-30
334.550000	1.60426e-30
334.500000	1.62084e-30
334.450000	1.63758e-30
334.400000	1.6545e-30
334.350000	1.67159e-30
334.300000	1.68886e-30
334.250000	1.70631e-30
334.200000	1.72393e-30
334.150000	1.74174e-30
334.100000	1.75974e-30
334.050000	1.77792e-30
334.000000	1.79628e-30
333.950000	1.81484e-30
333.900000	1.83359e-30
333.850000	1.85253e-30
333.800000	1.87167e-30
333.750000	1.891e-30
333.700000	1.91054e-30
333.650000	1.93028e-30
333.600000	1.95022e-30
333.550000	1.97036e-30
333.500000	1.99072e-30
333.450000	2.01129e-30
333.400000	2.03206e-30
333.350000	2.05306e-30
333.300000	2.07427e-30
333.250000	2.09569e-30
333.200000	2.11734e-30
333.150000	2.13922e-30
333.100000	2.16132e-30
333.050000	2.18364e-30
333.000000	2.2062e-30
332.950000	2.229e-30
332.900000	2.25202e-30
332.850000	2.27529e-30
332.800000	2.29879e-30
332.750000	2.32254e-30
332.700000	2.34653e-30
332.650000	2.37078e-30
332.600000	2.39527e-30
332.550000	2.42001e-30
332.500000	2.44501e-30
332.450000	2.47027e-30
332.400000	2.49579e-30
332.350000	2.52157e-30
332.300000	2.54762e-30
332.250000	2.57394e-30
332.200000	2.60053e-30
332.150000	2.6274e-30
332.100000	2.65454e-30
332.050000	2.68197e-30
332.000000	2.70967e-30
331.950000	2.73766e-30
331.900000	2.76595e-30
331.850000	2.79452e-30
331.800000	2.82339e-30
331.750000	2.85256e-30
331.700000	2.88203e-30
331.650000	2.9118e-30
331.600000	2.94188e-30
331.550000	2.97227e-30
331.500000	3.00298e-30
331.450000	3.034e-30
331.400000	3.06535e-30
331.350000	3.09701e-30
331.300000	3.12901e-30
331.250000	3.16133e-30
331.200000	3.19399e-30
331.150000	3.22699e-30
331.100000	3.26033e-30
331.050000	3.29401e-30
331.000000	3.32804e-30
330.950000	3.36242e-30
330.900000	3.39715e-30
330.850000	3.43225e-30
330.800000	3.46771e-30
330.750000	3.50353e-30
330.700000	3.53972e-30
330.650000	3.57629e-30
330.600000	3.61324e-30
330.550000	3.65057e-30
330.500000	3.68828e-30
330.450000	3.72638e-30
330.400000	3.76488e-30
330.350000	3.80377e-30
330.300000	3.84307e-30
330.250000	3.88277e-30
330.200000	3.92288e-30
330.150000	3.96341e-30
330.100000	4.00435e-30
330.050000	4.04572e-30
330.000000	4.08752e-30
329.950000	4.12975e-30
329.900000	4.17241e-30
329.850000	4.21551e-30
329.800000	4.25906e-30
329.750000	4.30306e-30
329.700000	4.34752e-30
329.650000	4.39243e-30
329.600000	4.43781e-30
329.550000	4.48365e-30
329.500000	4.52997e-30
329.450000	4.57677e-30
329.400000	4.62405e-30
329.350000	4.67182e-30
329.300000	4.72009e-30
329.250000	4.76885e-30
329.200000	4.81811e-30
329.150000	4.86789e-30
329.100000	4.91818e-30
329.050000	4.96899e-30
329.000000	5.02032e-30
328.950000	5.07218e-30
328.900000	5.12458e-30
328.850000	5.17753e-30
328.800000	5.23101e-30
328.750000	5.28505e-30
328.700000	5.33965e-30
328.650000	5.39482e-30
328.600000	5.45055e-30
328.550000	5.50686e-30
328.500000	5.56375e-30
328.450000	5.62123e-30
328.400000	5.6793e-30
328.350000	5.73797e-30
328.300000	5.79725e-30
328.250000	5.85714e-30
328.200000	5.91765e-30
328.150000	5.97878e-30
328.100000	6.04055e-30
328.050000	6.10295e-30
328.000000	6.166e-30
327.950000	6.2297e-30
327.900000	6.29406e-30
327.850000	6.35908e-30
327.800000	6.42478e-30
327.750000	6.49115e-30
327.700000	6.55821e-30
327.650000	6.62596e-30
327.600000	6.69441e-30
327.550000	6.76357e-30
327.500000	6.83344e-30
327.450000	6.90404e-30
327.400000	6.97536e-30
327.350000	7.04742e-30
327.300000	7.12023e-30
327.250000	7.19379e-30
327.200000	7.26811e-30
327.150000	7.34319e-30
327.100000	7.41905e-30
327.050000	7.4957e-30
327.000000	7.57314e-30
326.950000	7.65137e-30
326.900000	7.73042e-30
326.850000	7.81028e-30
326.800000	7.89097e-30
326.750000	7.97249e-30
326.700000	8.05485e-30
326.650000	8.13806e-30
326.600000	8.22214e-30
326.550000	8.30708e-30
326.500000	8.3929e-30
326.450000	8.47961e-30
326.400000	8.56721e-30
326.350000	8.65571e-30
326.300000	8.74513e-30
326.250000	8.83548e-30
326.200000	8.92676e-30
326.150000	9.01898e-30
326.100000	9.11215e-30
326.050000	9.20629e-30
326.000000	9.3014e-30
325.950000	9.39749e-30
325.900000	9.49458e-30
325.850000	9.59266e-30
325.800000	9.69176e-30
325.750000	9.79189e-30
325.700000	9.89305e-30
325.650000	9.99525e-30
325.600000	1.00985e-29
325.550000	1.02028e-29
325.500000	1.03082e-29
325.450000	1.04147e-29
325.400000	1.05223e-29
325.350000	1.0631e-29
325.300000	1.07409e-29
325.250000	1.08518e-29
325.200000	1.09639e-29
325.150000	1.10772e-29
325.100000	1.11916e-29
325.050000	1.13073e-29
325.000000	1.14241e-29
324.950000	1.15421e-29
324.900000	1.16613e-29
324.850000	1.17818e-29
324.800000	1.19035e-29
324.750000	1.20265e-29
324.700000	1.21507e-29
324.650000	1.22763e-29
324.600000	1.24031e-29
324.550000	1.25312e-29
324.500000	1.26607e-29
324.450000	1.27915e-29
324.400000	1.29236e-29
324.350000	1.30572e-29
324.300000	1.3192e-29
324.250000	1.33283e-29
324.200000	1.3466e-29
324.150000	1.36051e-29
324.100000	1.37457e-29
324.050000	1.38877e-29
324.000000	1.40312e-29
323.950000	1.41761e-29
323.900000	1.43226e-29
323.850000	1.44705e-29
323.800000	1.462e-29
323.750000	1.47711e-29
323.700000	1.49237e-29
323.650000	1.50779e-29
323.600000	1.52336e-29
323.550000	1.5391e-29
323.500000	1.555e-29
323.450000	1.57107e-29
323.400000	1.5873e-29
323.350000	1.60369e-29
323.300000	1.62026e-29
323.250000	1.637e-29
323.200000	1.65391e-29
323.150000	1.671e-29
323.100000	1.68826e-29
323.050000	1.7057e-29
323.000000	1.72332e-29
322.950000	1.74113e-29
322.900000	1.75912e-29
322.850000	1.77729e-29
322.800000	1.79565e-29
322.750000	1.8142e-29
322.700000	1.83294e-29
322.650000	1.85188e-29
322.600000	1.87101e-29
322.550000	1.89034e-29
322.500000	1.90987e-29
322.450000	1.9296e-29
322.400000	1.94954e-29
322.350000	1.96968e-29
322.300000	1.99003e-29
322.250000	2.01058e-29
322.200000	2.03136e-29
322.150000	2.05234e-29
322.100000	2.07354e-29
322.050000	2.09497e-29
322.000000	2.11661e-29
321.950000	2.13848e-29
321.900000	2.16057e-29
321.850000	2.18289e-29
321.800000	2.20544e-29
321.750000	2.22822e-29
321.700000	2.25124e-29
321.650000	2.2745e-29
321.600000	2.298e-29
321.550000	2.32174e-29
321.500000	2.34573e-29
321.450000	2.36996e-29
321.400000	2.39444e-29
321.350000	2.41918e-29
321.300000	2.44417e-29
321.250000	2.46943e-29
321.200000	2.49494e-29
321.150000	2.52071e-29
321.100000	2.54675e-29
321.050000	2.57306e-29
321.000000	2.59965e-29
320.950000	2.6265e-29
320.900000	2.65364e-29
320.850000	2.68105e-29
320.800000	2.70875e-29
320.750000	2.73674e-29
320.700000	2.76501e-29
320.650000	2.79357e-29
320.600000	2.82243e-29
320.550000	2.85159e-29
320.500000	2.88105e-29
320.450000	2.91082e-29
320.400000	2.94089e-29
320.350000	2.97127e-29
320.300000	3.00197e-29
320.250000	3.03298e-29
320.200000	3.06432e-29
320.150000	3.09597e-29
320.100000	3.12796e-29
320.050000	3.16027e-29
320.000000	3.19292e-29
319.950000	3.22591e-29
319.900000	3.25923e-29
319.850000	3.29291e-29
319.800000	3.32693e-29
319.750000	3.3613e-29
319.700000	3.39602e-29
319.650000	3.43111e-29
319.600000	3.46655e-29
319.550000	3.50237e-29
319.500000	3.53855e-29
319.450000	3.57511e-29
319.400000	3.61204e-29
319.350000	3.64936e-29
319.300000	3.68706e-29
319.250000	3.72515e-29
319.200000	3.76364e-29
319.150000	3.80252e-29
319.100000	3.8418e-29
319.050000	3.88149e-29
319.000000	3.92159e-29
318.950000	3.96211e-29
318.900000	4.00304e-29
318.850000	4.04439e-29
318.800000	4.08618e-29
318.750000	4.12839e-29
318.700000	4.17104e-29
318.650000	4.21413e-29
318.600000	4.25767e-29
318.550000	4.30166e-29
318.500000	4.3461e-29
318.450000	4.391e-29
318.400000	4.43636e-29
318.350000	4.48219e-29
318.300000	4.5285e-29
318.250000	4.57529e-29
318.200000	4.62255e-29
318.150000	4.67031e-29
318.100000	4.71856e-29
318.050000	4.76731e-29
318.000000	4.81656e-29
317.950000	4.86632e-29
317.900000	4.91659e-29
317.850000	4.96739e-29
317.800000	5.01871e-29
317.750000	5.07055e-29
317.700000	5.12294e-29
317.650000	5.17586e-29
317.600000	5.22934e-29
317.550000	5.28336e-29
317.500000	5.33795e-29
317.450000	5.39309e-29
317.400000	5.44881e-29
317.350000	5.5051e-29
317.300000	5.56198e-29
317.250000	5.61944e-29
317.200000	5.67749e-29
317.150000	5.73615e-29
317.100000	5.79541e-29
317.050000	5.85528e-29
317.000000	5.91577e-29
316.950000	5.97689e-29
316.900000	6.03864e-29
316.850000	6.10102e-29
316.800000	6.16405e-29
316.750000	6.22774e-29
316.700000	6.29208e-29
316.650000	6.35708e-29
316.600000	6.42276e-29
316.550000	6.48911e-29
316.500000	6.55615e-29
316.450000	6.62388e-29
316.400000	6.69231e-29
316.350000	6.76145e-29
316.300000	6.83131e-29
316.250000	6.90188e-29
316.200000	6.97319e-29
316.150000	7.04523e-29
316.100000	7.11801e-29
316.050000	7.19155e-29
316.000000	7.26585e-29
315.950000	7.34091e-29
315.900000	7.41675e-29
315.850000	7.49338e-29
315.800000	7.57079e-29
315.750000	7.64901e-29
315.700000	7.72803e-29
315.650000	7.80787e-29
315.600000	7.88854e-29
315.550000	7.97003e-29
315.500000	8.05237e-29
315.450000	8.13556e-29
315.400000	8.21961e-29
315.350000	8.30453e-29
315.300000	8.39033e-29
315.250000	8.47701e-29
315.200000	8.56459e-29
315.150000	8.65307e-29
315.100000	8.74247e-29
315.050000	8.83279e-29
315.000000	8.92404e-29
314.950000	9.01624e-29
314.900000	9.10938e-29
314.850000	9.2035e-29
314.800000	9.29858e-29
314.750000	9.39464e-29
314.700000	9.4917e-29
314.650000	9.58976e-29
314.600000	9.68884e-29
314.550000	9.78893e-29
314.500000	9.89007e-29
314.450000	9.99224e-29
314.400000	1.00955e-28
314.350000	1.01998e-28
314.300000	1.03051e-28
314.250000	1.04116e-28
314.200000	1.05192e-28
314.150000	1.06279e-28
314.100000	1.07377e-28
314.050000	1.08486e-28
314.000000	1.09607e-28
313.950000	1.10739e-28
313.900000	1.11883e-28
313.850000	1.13039e-28
313.800000	1.14207e-28
313.750000	1.15387e-28
313.700000	1.16579e-28
313.650000	1.17783e-28
313.600000	1.19e-28
313.550000	1.20229e-28
313.500000	1.21472e-28
313.450000	1.22727e-28
313.400000	1.23994e-28
313.350000	1.25275e-28
313.300000	1.2657e-28
313.250000	1.27877e-28
313.200000	1.29198e-28
313.150000	1.30533e-28
313.100000	1.31882e-28
313.050000	1.33244e-28
313.000000	1.34621e-28
312.950000	1.36012e-28
312.900000	1.37417e-28
312.850000	1.38837e-28
312.800000	1.40271e-28
312.750000	1.4172e-28
312.700000	1.43184e-28
312.650000	1.44664e-28
312.600000	1.46158e-28
312.550000	1.47668e-28
312.500000	1.49194e-28
312.450000	1.50735e-28
312.400000	1.52292e-28
312.350000	1.53866e-28
312.300000	1.55455e-28
312.250000	1.57061e-28
312.200000	1.58684e-28
312.150000	1.60323e-28
312.100000	1.6198e-28
312.050000	1.63653e-28
312.000000	1.65344e-28
311.950000	1.67052e-28
311.900000	1.68778e-28
311.850000	1.70522e-28
311.800000	1.72284e-28
311.750000	1.74063e-28
311.700000	1.75862e-28
311.650000	1.77679e-28
311.600000	1.79514e-28
311.550000	1.81369e-28
311.500000	1.83243e-28
311.450000	1.85136e-28
311.400000	1.87048e-28
311.350000	1.88981e-28
311.300000	1.90933e-28
311.250000	1.92906e-28
311.200000	1.94899e-28
311.150000	1.96912e-28
311.100000	1.98947e-28
311.050000	2.01002e-28
311.000000	2.03079e-28
310.950000	2.05177e-28
310.900000	2.07297e-28
310.850000	2.09438e-28
310.800000	2.11602e-28
310.750000	2.13788e-28
310.700000	2.15997e-28
310.650000	2.18228e-28
310.600000	2.20483e-28
310.550000	2.22761e-28
310.500000	2.25062e-28
310.450000	2.27388e-28
310.400000	2.29737e-28
310.350000	2.3211e-28
310.300000	2.34508e-28
310.250000	2.36931e-28
310.200000	2.39379e-28
310.150000	2.41852e-28
310.100000	2.44351e-28
310.050000	2.46875e-28
310.000000	2.49426e-28
309.950000	2.52003e-28
309.900000	2.54606e-28
309.850000	2.57236e-28
309.800000	2.59894e-28
309.750000	2.62579e-28
309.700000	2.65292e-28
309.650000	2.68033e-28
309.600000	2.70802e-28
309.550000	2.736e-28
309.500000	2.76426e-28
309.450000	2.79282e-28
309.400000	2.82168e-28
309.350000	2.85083e-28
309.300000	2.88028e-28
309.250000	2.91004e-28
309.200000	2.9401e-28
309.150000	2.97048e-28
309.100000	3.00117e-28
309.050000	3.03217e-28
309.000000	3.0635e-28
308.950000	3.09515e-28
308.900000	3.12713e-28
308.850000	3.15943e-28
308.800000	3.19208e-28
308.750000	3.22505e-28
308.700000	3.25837e-28
308.650000	3.29204e-28
308.600000	3.32605e-28
308.550000	3.36041e-28
308.500000	3.39513e-28
308.450000	3.4302e-28
308.400000	3.46564e-28
308.350000	3.50145e-28
308.300000	3.53762e-28
308.250000	3.57417e-28
308.200000	3.6111e-28
308.150000	3.64841e-28
308.100000	3.6861e-28
308.050000	3.72418e-28
308.000000	3.76266e-28
307.950000	3.80153e-28
307.900000	3.84081e-28
307.850000	3.88049e-28
307.800000	3.92058e-28
307.750000	3.96108e-28
307.700000	4.00201e-28
307.650000	4.04335e-28
307.600000	4.08513e-28
307.550000	4.12733e-28
307.500000	4.16997e-28
307.450000	4.21306e-28
307.400000	4.25658e-28
307.350000	4.30056e-28
307.300000	4.34499e-28
307.250000	4.38988e-28
307.200000	4.43523e-28
307.150000	4.48106e-28
307.100000	4.52735e-28
307.050000	4.57413e-28
307.000000	4.62138e-28
306.950000	4.66913e-28
306.900000	4.71737e-28
306.850000	4.7661e-28
306.800000	4.81535e-28
306.750000	4.86509e-28
306.700000	4.91536e-28
306.650000	4.96614e-28
306.600000	5.01745e-28
306.550000	5.06929e-28
306.500000	5.12166e-28
306.450000	5.17457e-28
306.400000	5.22803e-28
306.350000	5.28205e-28
306.300000	5.33662e-28
306.250000	5.39175e-28
306.200000	5.44746e-28
306.150000	5.50374e-28
306.100000	5.5606e-28
306.050000	5.61805e-28
306.000000	5.67609e-28
305.950000	5.73473e-28
305.900000	5.79398e-28
305.850000	5.85384e-28
305.800000	5.91432e-28
305.750000	5.97543e-28
305.700000	6.03716e-28
305.650000	6.09953e-28
305.600000	6.16255e-28
305.550000	6.22622e-28
305.500000	6.29055e-28
305.450000	6.35554e-28
305.400000	6.4212e-28
305.350000	6.48754e-28
305.300000	6.55456e-28
305.250000	6.62228e-28
305.200000	6.6907e-28
305.150000	6.75983e-28
305.100000	6.82966e-28
305.050000	6.90023e-28
305.000000	6.97152e-28
304.950000	7.04354e-28
304.900000	7.11631e-28
304.850000	7.18983e-28
304.800000	7.26412e-28
304.750000	7.33917e-28
304.700000	7.41499e-28
304.650000	7.4916e-28
304.600000	7.569e-28
304.550000	7.6472e-28
304.500000	7.7262e-28
304.450000	7.80603e-28
304.400000	7.88668e-28
304.350000	7.96816e-28
304.300000	8.05048e-28
304.250000	8.13365e-28
304.200000	8.21769e-28
304.150000	8.30259e-28
304.100000	8.38837e-28
304.050000	8.47503e-28
304.000000	8.56259e-28
303.950000	8.65106e-28
303.900000	8.74043e-28
303.850000	8.83074e-28
303.800000	8.92197e-28
303.750000	9.01415e-28
303.700000	9.10728e-28
303.650000	9.20137e-28
303.600000	9.29644e-28
303.550000	9.39248e-28
303.500000	9.48952e-28
303.450000	9.58756e-28
303.400000	9.68662e-28
303.350000	9.7867e-28
303.300000	9.88781e-28
303.250000	9.98996e-28
303.200000	1.00932e-27
303.150000	1.01975e-27
303.100000	1.03028e-27
303.050000	1.04093e-27
303.000000	1.05168e-27
302.950000	1.06255e-27
302.900000	1.07352e-27
302.850000	1.08461e-27
302.800000	1.09582e-27
302.750000	1.10714e-27
302.700000	1.11858e-27
302.650000	1.13014e-27
302.600000	1.14181e-27
302.550000	1.15361e-27
302.500000	1.16553e-27
302.450000	1.17757e-27
302.400000	1.18974e-27
302.350000	1.20203e-27
302.300000	1.21445e-27
302.250000	1.22699e-27
302.200000	1.23967e-27
302.150000	1.25248e-27
302.100000	1.26542e-27
302.050000	1.27849e-27
302.000000	1.2917e-27
301.950000	1.30505e-27
301.900000	1.31853e-27
301.850000	1.33215e-27
301.800000	1.34592e-27
301.750000	1.35982e-27
301.700000	1.37387e-27
301.650000	1.38806e-27
301.600000	1.40241e-27
301.550000	1.41689e-27
301.500000	1.43153e-27
301.450000	1.44632e-27
301.400000	1.46127e-27
301.350000	1.47636e-27
301.300000	1.49162e-27
301.250000	1.50703e-27
301.200000	1.5226e-27
301.150000	1.53833e-27
301.100000	1.55422e-27
301.050000	1.57028e-27
301.000000	1.5865e-27
300.950000	1.60289e-27
300.900000	1.61945e-27
300.850000	1.63619e-27
300.800000	1.65309e-27
300.750000	1.67017e-27
300.700000	1.68743e-27
300.650000	1.70486e-27
300.600000	1.72247e-27
300.550000	1.74027e-27
300.500000	1.75825e-27
300.450000	1.77641e-27
300.400000	1.79477e-27
300.350000	1.81331e-27
300.300000	1.83205e-27
300.250000	1.85097e-27
300.200000	1.8701e-27
300.150000	1.88942e-27
300.100000	1.90894e-27
300.050000	1.92866e-27
300.000000	1.94859e-27
299.950000	1.96872e-27
299.900000	1.98906e-27
299.850000	2.00961e-27
299.800000	2.03037e-27
299.750000	2.05135e-27
299.700000	2.07254e-27
299.650000	2.09396e-27
299.600000	2.11559e-27
299.550000	2.13745e-27
299.500000	2.15953e-27
299.450000	2.18184e-27
299.400000	2.20439e-27
299.350000	2.22716e-27
299.300000	2.25017e-27
299.250000	2.27342e-27
299.200000	2.29691e-27
299.150000	2.32064e-27
299.100000	2.34461e-27
299.050000	2.36884e-27
299.000000	2.39331e-27
298.950000	2.41804e-27
298.900000	2.44302e-27
298.850000	2.46826e-27
298.800000	2.49376e-27
298.750000	2.51953e-27
298.700000	2.54556e-27
298.650000	2.57186e-27
298.600000	2.59843e-27
298.550000	2.62528e-27
298.500000	2.6524e-27
298.450000	2.67981e-27
298.400000	2.70749e-27
298.350000	2.73547e-27
298.300000	2.76373e-27
298.250000	2.79228e-27
298.200000	2.82113e-27
298.150000	2.85028e-27
298.100000	2.87973e-27
298.050000	2.90948e-27
298.000000	2.93954e-27
297.950000	2.96991e-27
297.900000	3.00059e-27
297.850000	3.03159e-27
297.800000	3.06292e-27
297.750000	3.09456e-27
297.700000	3.12653e-27
297.650000	3.15884e-27
297.600000	3.19147e-27
297.550000	3.22445e-27
297.500000	3.25776e-27
297.450000	3.29142e-27
297.400000	3.32542e-27
297.350000	3.35978e-27
297.300000	3.39449e-27
297.250000	3.42957e-27
297.200000	3.465e-27
297.150000	3.5008e-27
297.100000	3.53697e-27
297.050000	3.57351e-27
297.000000	3.61043e-27
296.950000	3.64773e-27
296.900000	3.68542e-27
296.850000	3.7235e-27
296.800000	3.76197e-27
296.750000	3.80084e-27
296.700000	3.84011e-27
296.650000	3.87978e-27
296.600000	3.91987e-27
296.550000	3.96036e-27
296.500000	4.00128e-27
296.450000	4.04262e-27
296.400000	4.08439e-27
296.350000	4.12659e-27
296.300000	4.16922e-27
296.250000	4.2123e-27
296.200000	4.25582e-27
296.150000	4.29979e-27
296.100000	4.34422e-27
296.050000	4.3891e-27
296.000000	4.43445e-27
295.950000	4.48026e-27
295.900000	4.52655e-27
295.850000	4.57332e-27
295.800000	4.62057e-27
295.750000	4.66831e-27
295.700000	4.71654e-27
295.650000	4.76527e-27
295.600000	4.8145e-27
295.550000	4.86425e-27
295.500000	4.9145e-27
295.450000	4.96528e-27
295.400000	5.01658e-27
295.350000	5.06841e-27
295.300000	5.12078e-27
295.250000	5.17368e-27
295.200000	5.22714e-27
295.150000	5.28114e-27
295.100000	5.33571e-27
295.050000	5.39083e-27
295.000000	5.44653e-27
294.950000	5.5028e-27
294.900000	5.55966e-27
294.850000	5.6171e-27
294.800000	5.67513e-27
294.750000	5.73377e-27
294.700000	5.79301e-27
294.650000	5.85286e-27
294.600000	5.91333e-27
294.550000	5.97443e-27
294.500000	6.03615e-27
294.450000	6.09852e-27
294.400000	6.16153e-27
294.350000	6.22519e-27
294.300000	6.28951e-27
294.250000	6.35449e-27
294.200000	6.42014e-27
294.150000	6.48647e-27
294.100000	6.55349e-27
294.050000	6.6212e-27
294.000000	6.68961e-27
293.950000	6.75873e-27
293.900000	6.82856e-27
293.850000	6.89911e-27
293.800000	6.97039e-27
293.750000	7.04241e-27
293.700000	7.11517e-27
293.650000	7.18868e-27
293.600000	7.26295e-27
293.550000	7.33799e-27
293.500000	7.41381e-27
293.450000	7.49041e-27
293.400000	7.5678e-27
293.350000	7.64599e-27
293.300000	7.72498e-27
293.250000	7.8048e-27
293.200000	7.88543e-27
293.150000	7.96691e-27
293.100000	8.04922e-27
293.050000	8.13238e-27
293.000000	8.21641e-27
292.950000	8.3013e-27
292.900000	8.38707e-27
292.850000	8.47372e-27
292.800000	8.56127e-27
292.750000	8.64972e-27
292.700000	8.73909e-27
292.650000	8.82938e-27
292.600000	8.92061e-27
292.550000	9.01277e-27
292.500000	9.10589e-27
292.450000	9.19997e-27
292.400000	9.29503e-27
292.350000	9.39106e-27
292.300000	9.48809e-27
292.250000	9.58612e-27
292.200000	9.68516e-27
292.150000	9.78523e-27
292.100000	9.88633e-27
292.050000	9.98848e-27
292.000000	1.00917e-26
291.950000	1.01959e-26
291.900000	1.03013e-26
291.850000	1.04077e-26
291.800000	1.05153e-26
291.750000	1.06239e-26
291.700000	1.07337e-26
291.650000	1.08446e-26
291.600000	1.09566e-26
291.550000	1.10698e-26
291.500000	1.11842e-26
291.450000	1.12997e-26
291.400000	1.14165e-26
291.350000	1.15344e-26
291.300000	1.16536e-26
291.250000	1.1774e-26
291.200000	1.18957e-26
291.150000	1.20186e-26
291.100000	1.21427e-26
291.050000	1.22682e-26
291.000000	1.2395e-26
290.950000	1.2523e-26
290.900000	1.26524e-26
290.850000	1.27831e-26
290.800000	1.29152e-26
290.750000	1.30486e-26
290.700000	1.31835e-26
290.650000	1.33197e-26
290.600000	1.34573e-26
290.550000	1.35963e-26
290.500000	1.37368e-26
290.450000	1.38787e-26
290.400000	1.40221e-26
290.350000	1.4167e-26
290.300000	1.43134e-26
290.250000	1.44613e-26
290.200000	1.46107e-26
290.150000	1.47616e-26
290.100000	1.49142e-26
290.050000	1.50683e-26
290.000000	1.52239e-26
289.950000	1.53812e-26
289.900000	1.55402e-26
289.850000	1.57007e-26
289.800000	1.58629e-26
289.750000	1.60268e-26
289.700000	1.61924e-26
289.650000	1.63597e-26
289.600000	1.65287e-26
289.550000	1.66995e-26
289.500000	1.68721e-26
289.450000	1.70464e-26
289.400000	1.72225e-26
289.350000	1.74005e-26
289.300000	1.75802e-26
289.250000	1.77619e-26
289.200000	1.79454e-26
289.150000	1.81308e-26
289.100000	1.83181e-26
289.050000	1.85074e-26
289.000000	1.86986e-26
288.950000	1.88918e-26
288.900000	1.9087e-26
288.850000	1.92842e-26
288.800000	1.94835e-26
288.750000	1.96848e-26
288.700000	1.98881e-26
288.650000	2.00936e-26
288.600000	2.03012e-26
288.550000	2.0511e-26
288.500000	2.07229e-26
288.450000	2.0937e-26
288.400000	2.11533e-26
288.350000	2.13719e-26
288.300000	2.15927e-26
288.250000	2.18158e-26
288.200000	2.20412e-26
288.150000	2.22689e-26
288.100000	2.2499e-26
288.050000	2.27315e-26
288.000000	2.29664e-26
287.950000	2.32036e-26
287.900000	2.34434e-26
287.850000	2.36856e-26
287.800000	2.39303e-26
287.750000	2.41776e-26
287.700000	2.44274e-26
287.650000	2.46798e-26
287.600000	2.49348e-26
287.550000	2.51924e-26
287.500000	2.54527e-26
287.450000	2.57157e-26
287.400000	2.59814e-26
287.350000	2.62498e-26
287.300000	2.6521e-26
287.250000	2.6795e-26
287.200000	2.70719e-26
287.150000	2.73516e-26
287.100000	2.76342e-26
287.050000	2.79197e-26
287.000000	2.82082e-26
286.950000	2.84996e-26
286.900000	2.87941e-26
286.850000	2.90916e-26
286.800000	2.93922e-26
286.750000	2.96959e-26
286.700000	3.00027e-26
286.650000	3.03127e-26
286.600000	3.06259e-26
286.550000	3.09423e-26
286.500000	3.1262e-26
286.450000	3.1585e-26
286.400000	3.19113e-26
286.350000	3.2241e-26
286.300000	3.25742e-26
286.250000	3.29107e-26
286.200000	3.32508e-26
286.150000	3.35943e-26
286.100000	3.39414e-26
286.050000	3.42921e-26
286.000000	3.46464e-26
285.950000	3.50044e-26
285.900000	3.53661e-26
285.850000	3.57315e-26
285.800000	3.61006e-26
285.750000	3.64736e-26
285.700000	3.68505e-26
285.650000	3.72312e-26
285.600000	3.76159e-26
285.550000	3.80046e-26
285.500000	3.83972e-26
285.450000	3.8794e-26
285.400000	3.91948e-26
285.350000	3.95998e-26
285.300000	4.00089e-26
285.250000	4.04223e-26
285.200000	4.08399e-26
285.150000	4.12619e-26
285.100000	4.16882e-26
285.050000	4.2119e-26
285.000000	4.25541e-26
284.950000	4.29938e-26
284.900000	4.3438e-26
284.850000	4.38868e-26
284.800000	4.43403e-26
284.750000	4.47984e-26
284.700000	4.52613e-26
284.650000	4.57289e-26
284.600000	4.62014e-26
284.550000	4.66788e-26
284.500000	4.71611e-26
284.450000	4.76484e-26
284.400000	4.81407e-26
284.350000	4.86381e-26
284.300000	4.91406e-26
284.250000	4.96483e-26
284.200000	5.01613e-26
284.150000	5.06796e-26
284.100000	5.12032e-26
284.050000	5.17323e-26
284.000000	5.22668e-26
283.950000	5.28068e-26
283.900000	5.33524e-26
283.850000	5.39037e-26
283.800000	5.44606e-26
283.750000	5.50233e-26
283.700000	5.55918e-26
283.650000	5.61662e-26
283.600000	5.67465e-26
283.550000	5.73329e-26
283.500000	5.79252e-26
283.450000	5.85237e-26
283.400000	5.91284e-26
283.350000	5.97393e-26
283.300000	6.03566e-26
283.250000	6.09802e-26
283.200000	6.16103e-26
283.150000	6.22468e-26
283.100000	6.289e-26
283.050000	6.35398e-26
283.000000	6.41963e-26
282.950000	6.48596e-26
282.900000	6.55297e-26
282.850000	6.62068e-26
282.800000	6.68909e-26
282.750000	6.7582e-26
282.700000	6.82803e-26
282.650000	6.89858e-26
282.600000	6.96985e-26
282.550000	7.04187e-26
282.500000	7.11463e-26
282.450000	7.18814e-26
282.400000	7.26241e-26
282.350000	7.33744e-26
282.300000	7.41326e-26
282.250000	7.48985e-26
282.200000	7.56724e-26
282.150000	7.64543e-26
282.100000	7.72442e-26
282.050000	7.80423e-26
282.000000	7.88487e-26
281.950000	7.96634e-26
281.900000	8.04865e-26
281.850000	8.13181e-26
281.800000	8.21583e-26
281.750000	8.30072e-26
281.700000	8.38648e-26
281.650000	8.47313e-26
281.600000	8.56068e-26
281.550000	8.64913e-26
281.500000	8.7385e-26
281.450000	8.82879e-26
281.400000	8.92001e-26
281.350000	9.01217e-26
281.300000	9.10529e-26
281.250000	9.19937e-26
281.200000	9.29442e-26
281.150000	9.39045e-26
281.100000	9.48748e-26
281.050000	9.58551e-26
281.000000	9.68455e-26
280.950000	9.78461e-26
280.900000	9.88571e-26
280.850000	9.98785e-26
280.800000	1.0091e-25
280.750000	1.01953e-25
280.700000	1.03007e-25
280.650000	1.04071e-25
280.600000	1.05146e-25
280.550000	1.06233e-25
280.500000	1.0733e-25
280.450000	1.08439e-25
280.400000	1.0956e-25
280.350000	1.10692e-25
280.300000	1.11835e-25
280.250000	1.12991e-25
280.200000	1.14158e-25
280.150000	1.15338e-25
280.100000	1.1653e-25
280.050000	1.17734e-25
280.000000	1.1895e-25
279.950000	1.20179e-25
279.900000	1.21421e-25
279.850000	1.22675e-25
279.800000	1.23943e-25
279.750000	1.25223e-25
279.700000	1.26517e-25
279.650000	1.27825e-25
279.600000	1.29145e-25
279.550000	1.3048e-25
279.500000	1.31828e-25
279.450000	1.3319e-25
279.400000	1.34566e-25
279.350000	1.35957e-25
279.300000	1.37361e-25
279.250000	1.38781e-25
279.200000	1.40214e-25
279.150000	1.41663e-25
279.100000	1.43127e-25
279.050000	1.44606e-25
279.000000	1.461e-25
278.950000	1.47609e-25
278.900000	1.49135e-25
278.850000	1.50676e-25
278.800000	1.52232e-25
278.750000	1.53805e-25
278.700000	1.55395e-25
278.650000	1.57e-25
278.600000	1.58622e-25
278.550000	1.60261e-25
278.500000	1.61917e-25
278.450000	1.6359e-25
278.400000	1.6528e-25
278.350000	1.66988e-25
278.300000	1.68714e-25
278.250000	1.70457e-25
278.200000	1.72218e-25
278.150000	1.73997e-25
278.100000	1.75795e-25
278.050000	1.77612e-25
278.000000	1.79447e-25
277.950000	1.81301e-25
277.900000	1.83174e-25
277.850000	1.85067e-25
277.800000	1.86979e-25
277.750000	1.88911e-25
277.700000	1.90863e-25
277.650000	1.92835e-25
277.600000	1.94827e-25
277.550000	1.96841e-25
277.500000	1.98874e-25
277.450000	2.00929e-25
277.400000	2.03005e-25
277.350000	2.05103e-25
277.300000	2.07222e-25
277.250000	2.09363e-25
277.200000	2.11526e-25
277.150000	2.13712e-25
277.100000	2.1592e-25
277.050000	2.18151e-25
277.000000	2.20405e-25
276.950000	2.22683e-25
276.900000	2.24983e-25
276.850000	2.27308e-25
276.800000	2.29657e-25
276.750000	2.3203e-25
276.700000	2.34427e-25
276.650000	2.36849e-25
276.600000	2.39297e-25
276.550000	2.41769e-25
276.500000	2.44267e-25
276.450000	2.46791e-25
276.400000	2.49341e-25
276.350000	2.51917e-25
276.300000	2.5452e-25
276.250000	2.5715e-25
276.200000	2.59807e-25
276.150000	2.62492e-25
276.100000	2.65204e-25
276.050000	2.67944e-25
276.000000	2.70713e-25
275.950000	2.7351e-25
275.900000	2.76336e-25
275.850000	2.79191e-25
275.800000	2.82076e-25
275.750000	2.8499e-25
275.700000	2.87935e-25
275.650000	2.9091e-25
275.600000	2.93916e-25
275.550000	2.96953e-25
275.500000	3.00021e-25
275.450000	3.03121e-25
275.400000	3.06253e-25
275.350000	3.09417e-25
275.300000	3.12615e-25
275.250000	3.15845e-25
275.200000	3.19108e-25
275.150000	3.22405e-25
275.100000	3.25737e-25
275.050000	3.29102e-25
275.000000	3.32503e-25
274.950000	3.35938e-25
274.900000	3.39409e-25
274.850000	3.42916e-25
274.800000	3.4646e-25
274.750000	3.50039e-25
274.700000	3.53656e-25
274.650000	3.5731e-25
274.600000	3.61002e-25
274.550000	3.64733e-25
274.500000	3.68501e-25
274.450000	3.72309e-25
274.400000	3.76156e-25
274.350000	3.80042e-25
274.300000	3.83969e-25
274.250000	3.87936e-25
274.200000	3.91945e-25
274.150000	3.95995e-25
274.100000	4.00086e-25
274.050000	4.0422e-25
274.000000	4.08397e-25
273.950000	4.12617e-25
273.900000	4.1688e-25
273.850000	4.21188e-25
273.800000	4.2554e-25
273.750000	4.29936e-25
273.700000	4.34379e-25
273.650000	4.38867e-25
273.600000	4.43402e-25
273.550000	4.47983e-25
273.500000	4.52612e-25
273.450000	4.57289e-25
273.400000	4.62014e-25
273.350000	4.66788e-25
273.300000	4.71611e-25
273.250000	4.76484e-25
273.200000	4.81407e-25
273.150000	4.86381e-25
273.100000	4.91407e-25
273.050000	4.96484e-25
273.000000	5.01614e-25
272.950000	5.06797e-25
272.900000	5.12034e-25
272.850000	5.17325e-25
272.800000	5.2267e-25
272.750000	5.28071e-25
272.700000	5.33527e-25
272.650000	5.3904e-25
272.600000	5.44609e-25
272.550000	5.50237e-25
272.500000	5.55922e-25
272.450000	5.61666e-25
272.400000	5.6747e-25
272.350000	5.73333e-25
272.300000	5.79257e-25
272.250000	5.85242e-25
272.200000	5.9129e-25
272.150000	5.97399e-25
272.100000	6.03572e-25
272.050000	6.09808e-25
272.000000	6.16109e-25
271.950000	6.22475e-25
271.900000	6.28907e-25
271.850000	6.35406e-25
271.800000	6.41971e-25
271.750000	6.48604e-25
271.700000	6.55306e-25
271.650000	6.62077e-25
271.600000	6.68918e-25
271.550000	6.7583e-25
271.500000	6.82813e-25
271.450000	6.89869e-25
271.400000	6.96997e-25
271.350000	7.04199e-25
271.300000	7.11475e-25
271.250000	7.18826e-25
271.200000	7.26254e-25
271.150000	7.33758e-25
271.100000	7.4134e-25
271.050000	7.49e-25
271.000000	7.56739e-25
270.950000	7.64558e-25
270.900000	7.72458e-25
270.850000	7.8044e-25
270.800000	7.88504e-25
270.750000	7.96651e-25
270.700000	8.04883e-25
270.650000	8.13199e-25
270.600000	8.21602e-25
270.550000	8.30091e-25
270.500000	8.38668e-25
270.450000	8.47334e-25
270.400000	8.5609e-25
270.350000	8.64935e-25
270.300000	8.73872e-25
270.250000	8.82902e-25
270.200000	8.92025e-25
270.150000	9.01242e-25
270.100000	9.10554e-25
270.050000	9.19963e-25
270.000000	9.29468e-25
269.950000	9.39072e-25
269.900000	9.48776e-25
269.850000	9.58579e-25
269.800000	9.68484e-25
269.750000	9.78491e-25
269.700000	9.88602e-25
269.650000	9.98817e-25
269.600000	1.00914e-24
269.550000	1.01956e-24
269.500000	1.0301e-24
269.450000	1.04074e-24
269.400000	1.0515e-24
269.350000	1.06236e-24
269.300000	1.07334e-24
269.250000	1.08443e-24
269.200000	1.09563e-24
269.150000	1.10696e-24
269.100000	1.11839e-24
269.050000	1.12995e-24
269.000000	1.14163e-24
268.950000	1.15342e-24
268.900000	1.16534e-24
268.850000	1.17738e-24
268.800000	1.18955e-24
268.750000	1.20184e-24
268.700000	1.21426e-24
268.650000	1.2268e-24
268.600000	1.23948e-24
268.550000	1.25229e-24
268.500000	1.26523e-24
268.450000	1.2783e-24
268.400000	1.29151e-24
268.350000	1.30485e-24
268.300000	1.31834e-24
268.250000	1.33196e-24
268.200000	1.34572e-24
268.150000	1.35963e-24
268.100000	1.37367e-24
268.050000	1.38787e-24
268.000000	1.40221e-24
267.950000	1.4167e-24
267.900000	1.43134e-24
267.850000	1.44613e-24
267.800000	1.46107e-24
267.750000	1.47617e-24
267.700000	1.49142e-24
267.650000	1.50683e-24
267.600000	1.5224e-24
267.550000	1.53813e-24
267.500000	1.55402e-24
267.450000	1.57008e-24
267.400000	1.5863e-24
267.350000	1.6027e-24
267.300000	1.61926e-24
267.250000	1.63599e-24
267.200000	1.65289e-24
267.150000	1.66997e-24
267.100000	1.68723e-24
267.050000	1.70466e-24
267.000000	1.72228e-24
266.950000	1.74007e-24
266.900000	1.75805e-24
266.850000	1.77622e-24
266.800000	1.79457e-24
266.750000	1.81311e-24
266.700000	1.83185e-24
266.650000	1.85078e-24
266.600000	1.8699e-24
266.550000	1.88922e-24
266.500000	1.90874e-24
266.450000	1.92847e-24
266.400000	1.94839e-24
266.350000	1.96853e-24
266.300000	1.98887e-24
266.250000	2.00942e-24
266.200000	2.03018e-24
266.150000	2.05116e-24
266.100000	2.07235e-24
266.050000	2.09377e-24
266.000000	2.1154e-24
265.950000	2.13726e-24
265.900000	2.15934e-24
265.850000	2.18166e-24
265.800000	2.2042e-24
265.750000	2.22697e-24
265.700000	2.24999e-24
265.650000	2.27323e-24
265.600000	2.29672e-24
265.550000	2.32046e-24
265.500000	2.34443e-24
265.450000	2.36866e-24
265.400000	2.39313e-24
265.350000	2.41786e-24
265.300000	2.44284e-24
265.250000	2.46809e-24
265.200000	2.49359e-24
265.150000	2.51936e-24
265.100000	2.54539e-24
265.050000	2.57169e-24
265.000000	2.59826e-24
264.950000	2.62511e-24
264.900000	2.65224e-24
264.850000	2.67964e-24
264.800000	2.70733e-24
264.750000	2.7353e-24
264.700000	2.76357e-24
264.650000	2.79212e-24
264.600000	2.82097e-24
264.550000	2.85012e-24
264.500000	2.87957e-24
264.450000	2.90933e-24
264.400000	2.93939e-24
264.350000	2.96976e-24
264.300000	3.00045e-24
264.250000	3.03145e-24
264.200000	3.06278e-24
264.150000	3.09443e-24
264.100000	3.1264e-24
264.050000	3.15871e-24
264.000000	3.19134e-24
263.950000	3.22432e-24
263.900000	3.25764e-24
263.850000	3.2913e-24
263.800000	3.32531e-24
263.750000	3.35967e-24
263.700000	3.39438e-24
263.650000	3.42946e-24
263.600000	3.4649e-24
263.550000	3.5007e-24
263.500000	3.53687e-24
263.450000	3.57342e-24
263.400000	3.61034e-24
263.350000	3.64765e-24
263.300000	3.68534e-24
263.250000	3.72342e-24
263.200000	3.76189e-24
263.150000	3.80077e-24
263.100000	3.84004e-24
263.050000	3.87972e-24
263.000000	3.91981e-24
262.950000	3.96031e-24
262.900000	4.00123e-24
262.850000	4.04258e-24
262.800000	4.08435e-24
262.750000	4.12656e-24
262.700000	4.1692e-24
262.650000	4.21228e-24
262.600000	4.2558e-24
262.550000	4.29978e-24
262.500000	4.34421e-24
262.450000	4.3891e-24
262.400000	4.43445e-24
262.350000	4.48027e-24
262.300000	4.52657e-24
262.250000	4.57334e-24
262.200000	4.6206e-24
262.150000	4.66834e-24
262.100000	4.71658e-24
262.050000	4.76532e-24
262.000000	4.81456e-24
261.950000	4.86431e-24
261.900000	4.91457e-24
261.850000	4.96535e-24
261.800000	5.01666e-24
261.750000	5.0685e-24
261.700000	5.12087e-24
261.650000	5.17379e-24
261.600000	5.22725e-24
261.550000	5.28126e-24
261.500000	5.33583e-24
261.450000	5.39097e-24
261.400000	5.44668e-24
261.350000	5.50296e-24
261.300000	5.55982e-24
261.250000	5.61727e-24
261.200000	5.67531e-24
261.150000	5.73396e-24
261.100000	5.79321e-24
261.050000	5.85307e-24
261.000000	5.91355e-24
260.950000	5.97466e-24
260.900000	6.03639e-24
260.850000	6.09877e-24
260.800000	6.16179e-24
260.750000	6.22546e-24
260.700000	6.28979e-24
260.650000	6.35478e-24
260.600000	6.42045e-24
260.550000	6.48679e-24
260.500000	6.55382e-24
260.450000	6.62154e-24
260.400000	6.68996e-24
260.350000	6.75909e-24
260.300000	6.82893e-24
260.250000	6.8995e-24
260.200000	6.97079e-24
260.150000	7.04282e-24
260.100000	7.1156e-24
260.050000	7.18912e-24
260.000000	7.26341e-24
259.950000	7.33846e-24
259.900000	7.41429e-24
259.850000	7.49091e-24
259.800000	7.56831e-24
259.750000	7.64652e-24
259.700000	7.72553e-24
259.650000	7.80536e-24
259.600000	7.88601e-24
259.550000	7.9675e-24
259.500000	8.04983e-24
259.450000	8.13301e-24
259.400000	8.21705e-24
259.350000	8.30196e-24
259.300000	8.38775e-24
259.250000	8.47442e-24
259.200000	8.56199e-24
259.150000	8.65046e-24
259.100000	8.73985e-24
259.050000	8.83016e-24
259.000000	8.9214e-24
258.950000	9.01359e-24
258.900000	9.10673e-24
258.850000	9.20083e-24
258.800000	9.29591e-24
258.750000	9.39196e-24
258.700000	9.48901e-24
258.650000	9.58707e-24
258.600000	9.68613e-24
258.550000	9.78622e-24
258.500000	9.88735e-24
258.450000	9.98951e-24
258.400000	1.00927e-23
258.350000	1.0197e-23
258.300000	1.03024e-23
258.250000	1.04089e-23
258.200000	1.05164e-23
258.150000	1.06251e-23
258.100000	1.07349e-23
258.050000	1.08458e-23
258.000000	1.09579e-23
257.950000	1.10711e-23
257.900000	1.11855e-23
257.850000	1.13011e-23
257.800000	1.14179e-23
257.750000	1.15359e-23
257.700000	1.16551e-23
257.650000	1.17755e-23
257.600000	1.18972e-23
257.550000	1.20201e-23
257.500000	1.21443e-23
257.450000	1.22698e-23
257.400000	1.23966e-23
257.350000	1.25247e-23
257.300000	1.26541e-23
257.250000	1.27849e-23
257.200000	1.2917e-23
257.150000	1.30505e-23
257.100000	1.31853e-23
257.050000	1.33216e-23
257.000000	1.34592e-23
256.950000	1.35983e-23
256.900000	1.37388e-23
256.850000	1.38808e-23
256.800000	1.40242e-23
256.750000	1.41691e-23
256.700000	1.43155e-23
256.650000	1.44635e-23
256.600000	1.46129e-23
256.550000	1.47639e-23
256.500000	1.49165e-23
256.450000	1.50706e-23
256.400000	1.52264e-23
256.350000	1.53837e-23
256.300000	1.55427e-23
256.250000	1.57033e-23
256.200000	1.58655e-23
256.150000	1.60295e-23
256.100000	1.61951e-23
256.050000	1.63625e-23
256.000000	1.65316e-23
255.950000	1.67024e-23
255.900000	1.6875e-23
255.850000	1.70493e-23
255.800000	1.72255e-23
255.750000	1.74035e-23
255.700000	1.75834e-23
255.650000	1.77651e-23
255.600000	1.79486e-23
255.550000	1.81341e-23
255.500000	1.83215e-23
255.450000	1.85108e-23
255.400000	1.87021e-23
255.350000	1.88953e-23
255.300000	1.90906e-23
255.250000	1.92879e-23
255.200000	1.94872e-23
255.150000	1.96885e-23
255.100000	1.9892e-23
255.050000	2.00976e-23
255.000000	2.03052e-23
254.950000	2.05151e-23
254.900000	2.0727e-23
254.850000	2.09412e-23
254.800000	2.11576e-23
254.750000	2.13762e-23
254.700000	2.15971e-23
254.650000	2.18203e-23
254.600000	2.20458e-23
254.550000	2.22736e-23
254.500000	2.25038e-23
254.450000	2.27363e-23
254.400000	2.29713e-23
254.350000	2.32086e-23
254.300000	2.34484e-23
254.250000	2.36908e-23
254.200000	2.39356e-23
254.150000	2.41829e-23
254.100000	2.44328e-23
254.050000	2.46853e-23
254.000000	2.49404e-23
253.950000	2.51981e-23
253.900000	2.54585e-23
253.850000	2.57215e-23
253.800000	2.59873e-23
253.750000	2.62559e-23
253.700000	2.65272e-23
253.650000	2.68013e-23
253.600000	2.70782e-23
253.550000	2.73581e-23
253.500000	2.76408e-23
253.450000	2.79264e-23
253.400000	2.8215e-23
253.350000	2.85065e-23
253.300000	2.88011e-23
253.250000	2.90987e-23
253.200000	2.93994e-23
253.150000	2.97032e-23
253.100000	3.00101e-23
253.050000	3.03203e-23
253.000000	3.06336e-23
252.950000	3.09501e-23
252.900000	3.12699e-23
252.850000	3.15931e-23
252.800000	3.19195e-23
252.750000	3.22494e-23
252.700000	3.25826e-23
252.650000	3.29193e-23
252.600000	3.32595e-23
252.550000	3.36032e-23
252.500000	3.39504e-23
252.450000	3.43013e-23
252.400000	3.46557e-23
252.350000	3.50138e-23
252.300000	3.53757e-23
252.250000	3.57412e-23
252.200000	3.61105e-23
252.150000	3.64837e-23
252.100000	3.68607e-23
252.050000	3.72416e-23
252.000000	3.76264e-23
251.950000	3.80153e-23
251.900000	3.84081e-23
251.850000	3.8805e-23
251.800000	3.9206e-23
251.750000	3.96111e-23
251.700000	4.00204e-23
251.650000	4.0434e-23
251.600000	4.08518e-23
251.550000	4.1274e-23
251.500000	4.17005e-23
251.450000	4.21314e-23
251.400000	4.25668e-23
251.350000	4.30066e-23
251.300000	4.3451e-23
251.250000	4.39001e-23
251.200000	4.43537e-23
251.150000	4.4812e-23
251.100000	4.52751e-23
251.050000	4.5743e-23
251.000000	4.62156e-23
250.950000	4.66932e-23
250.900000	4.71757e-23
250.850000	4.76632e-23
250.800000	4.81558e-23
250.750000	4.86534e-23
250.700000	4.91562e-23
250.650000	4.96641e-23
250.600000	5.01773e-23
250.550000	5.06958e-23
250.500000	5.12197e-23
250.450000	5.1749e-23
250.400000	5.22838e-23
250.350000	5.2824e-23
250.300000	5.33699e-23
250.250000	5.39214e-23
250.200000	5.44786e-23
250.150000	5.50416e-23
250.100000	5.56104e-23
250.050000	5.6185e-23
250.000000	5.67656e-23
249.950000	5.73522e-23
249.900000	5.79449e-23
249.850000	5.85437e-23
249.800000	5.91486e-23
249.750000	5.97599e-23
249.700000	6.03774e-23
249.650000	6.10013e-23
249.600000	6.16317e-23
249.550000	6.22686e-23
249.500000	6.2912e-23
249.450000	6.35621e-23
249.400000	6.4219e-23
249.350000	6.48826e-23
249.300000	6.55531e-23
249.250000	6.62305e-23
249.200000	6.69149e-23
249.150000	6.76064e-23
249.100000	6.8305e-23
249.050000	6.90108e-23
249.000000	6.9724e-23
248.950000	7.04445e-23
248.900000	7.11724e-23
248.850000	7.19079e-23
248.800000	7.2651e-23
248.750000	7.34017e-23
248.700000	7.41603e-23
248.650000	7.49266e-23
248.600000	7.57009e-23
248.550000	7.64832e-23
248.500000	7.72735e-23
248.450000	7.8072e-23
248.400000	7.88788e-23
248.350000	7.96939e-23
248.300000	8.05175e-23
248.250000	8.13495e-23
248.200000	8.21902e-23
248.150000	8.30395e-23
248.100000	8.38976e-23
248.050000	8.47646e-23
248.000000	8.56405e-23
247.950000	8.65255e-23
247.900000	8.74196e-23
247.850000	8.8323e-23
247.800000	8.92357e-23
247.750000	9.01579e-23
247.700000	9.10896e-23
247.650000	9.20309e-23
247.600000	9.29819e-23
247.550000	9.39427e-23
247.500000	9.49135e-23
247.450000	9.58943e-23
247.400000	9.68853e-23
247.350000	9.78865e-23
247.300000	9.8898e-23
247.250000	9.992e-23
247.200000	1.00953e-22
247.150000	1.01996e-22
247.100000	1.0305e-22
247.050000	1.04115e-22
247.000000	1.05191e-22
246.950000	1.06278e-22
246.900000	1.07376e-22
246.850000	1.08485e-22
246.800000	1.09607e-22
246.750000	1.10739e-22
246.700000	1.11884e-22
246.650000	1.1304e-22
246.600000	1.14208e-22
246.550000	1.15388e-22
246.500000	1.16581e-22
246.450000	1.17785e-22
246.400000	1.19002e-22
246.350000	1.20232e-22
246.300000	1.21475e-22
246.250000	1.2273e-22
246.200000	1.23998e-22
246.150000	1.2528e-22
246.100000	1.26574e-22
246.050000	1.27882e-22
246.000000	1.29204e-22
245.950000	1.30539e-22
245.900000	1.31888e-22
245.850000	1.33251e-22
245.800000	1.34628e-22
245.750000	1.36019e-22
245.700000	1.37425e-22
245.650000	1.38845e-22
245.600000	1.4028e-22
245.550000	1.41729e-22
245.500000	1.43194e-22
245.450000	1.44674e-22
245.400000	1.46169e-22
245.350000	1.47679e-22
245.300000	1.49205e-22
245.250000	1.50747e-22
245.200000	1.52305e-22
245.150000	1.53879e-22
245.100000	1.55469e-22
245.050000	1.57076e-22
245.000000	1.58699e-22
244.950000	1.60339e-22
244.900000	1.61996e-22
244.850000	1.6367e-22
244.800000	1.65361e-22
244.750000	1.6707e-22
244.700000	1.68796e-22
244.650000	1.70541e-22
244.600000	1.72303e-22
244.550000	1.74084e-22
244.500000	1.75883e-22
244.450000	1.777e-22
244.400000	1.79537e-22
244.350000	1.81392e-22
244.300000	1.83266e-22
244.250000	1.8516e-22
244.200000	1.87074e-22
244.150000	1.89007e-22
244.100000	1.9096e-22
244.050000	1.92933e-22
244.000000	1.94927e-22
243.950000	1.96942e-22
243.900000	1.98977e-22
243.850000	2.01033e-22
243.800000	2.0311e-22
243.750000	2.05209e-22
243.700000	2.0733e-22
243.650000	2.09473e-22
243.600000	2.11637e-22
243.550000	2.13824e-22
243.500000	2.16034e-22
243.450000	2.18266e-22
243.400000	2.20522e-22
243.350000	2.22801e-22
243.300000	2.25103e-22
243.250000	2.2743e-22
243.200000	2.2978e-22
243.150000	2.32154e-22
243.100000	2.34553e-22
243.050000	2.36977e-22
243.000000	2.39426e-22
242.950000	2.41901e-22
242.900000	2.444e-22
242.850000	2.46926e-22
242.800000	2.49478e-22
242.750000	2.52056e-22
242.700000	2.54661e-22
242.650000	2.57292e-22
242.600000	2.59951e-22
242.550000	2.62637e-22
242.500000	2.65352e-22
242.450000	2.68094e-22
242.400000	2.70864e-22
242.350000	2.73663e-22
242.300000	2.76491e-22
242.250000	2.79349e-22
242.200000	2.82236e-22
242.150000	2.85152e-22
242.100000	2.88099e-22
242.050000	2.91076e-22
242.000000	2.94084e-22
241.950000	2.97123e-22
241.900000	3.00194e-22
241.850000	3.03296e-22
241.800000	3.0643e-22
241.750000	3.09597e-22
241.700000	3.12796e-22
241.650000	3.16029e-22
241.600000	3.19295e-22
241.550000	3.22594e-22
241.500000	3.25928e-22
241.450000	3.29296e-22
241.400000	3.32699e-22
241.350000	3.36137e-22
241.300000	3.39611e-22
241.250000	3.43121e-22
241.200000	3.46667e-22
241.150000	3.50249e-22
241.100000	3.53869e-22
241.050000	3.57525e-22
241.000000	3.6122e-22
240.950000	3.64953e-22
240.900000	3.68725e-22
240.850000	3.72535e-22
240.800000	3.76385e-22
240.750000	3.80274e-22
240.700000	3.84204e-22
240.650000	3.88175e-22
240.600000	3.92186e-22
240.550000	3.96239e-22
240.500000	4.00334e-22
240.450000	4.04471e-22
240.400000	4.08651e-22
240.350000	4.12874e-22
240.300000	4.17141e-22
240.250000	4.21451e-22
240.200000	4.25807e-22
240.150000	4.30207e-22
240.100000	4.34653e-22
240.050000	4.39145e-22
240.000000	4.43683e-22
239.950000	4.48268e-22
239.900000	4.52901e-22
239.850000	4.57581e-22
239.800000	4.6231e-22
239.750000	4.67087e-22
239.700000	4.71914e-22
239.650000	4.76791e-22
239.600000	4.81718e-22
239.550000	4.86697e-22
239.500000	4.91726e-22
239.450000	4.96808e-22
239.400000	5.01942e-22
239.350000	5.07129e-22
239.300000	5.1237e-22
239.250000	5.17665e-22
239.200000	5.23015e-22
239.150000	5.28419e-22
239.100000	5.3388e-22
239.050000	5.39398e-22
239.000000	5.44972e-22
238.950000	5.50604e-22
238.900000	5.56294e-22
238.850000	5.62043e-22
238.800000	5.67851e-22
238.750000	5.73719e-22
238.700000	5.79648e-22
238.650000	5.85638e-22
238.600000	5.91691e-22
238.550000	5.97805e-22
238.500000	6.03983e-22
238.450000	6.10225e-22
238.400000	6.16531e-22
238.350000	6.22903e-22
238.300000	6.2934e-22
238.250000	6.35844e-22
238.200000	6.42415e-22
238.150000	6.49053e-22
238.100000	6.55761e-22
238.050000	6.62538e-22
238.000000	6.69385e-22
237.950000	6.76302e-22
237.900000	6.83291e-22
237.850000	6.90353e-22
237.800000	6.97487e-22
237.750000	7.04695e-22
237.700000	7.11978e-22
237.650000	7.19335e-22
237.600000	7.26769e-22
237.550000	7.3428e-22
237.500000	7.41868e-22
237.450000	7.49535e-22
237.400000	7.57281e-22
237.350000	7.65107e-22
237.300000	7.73014e-22
237.250000	7.81002e-22
237.200000	7.89074e-22
237.150000	7.97228e-22
237.100000	8.05467e-22
237.050000	8.13791e-22
237.000000	8.22201e-22
236.950000	8.30698e-22
236.900000	8.39283e-22
236.850000	8.47956e-22
236.800000	8.56719e-22
236.750000	8.65573e-22
236.700000	8.74518e-22
236.650000	8.83556e-22
236.600000	8.92686e-22
236.550000	9.01912e-22
236.500000	9.11233e-22
236.450000	9.2065e-22
236.400000	9.30164e-22
236.350000	9.39777e-22
236.300000	9.49489e-22
236.250000	9.59301e-22
236.200000	9.69215e-22
236.150000	9.79231e-22
236.100000	9.89351e-22
236.050000	9.99575e-22
236.000000	1.00991e-21
235.950000	1.02034e-21
235.900000	1.03089e-21
235.850000	1.04154e-21
235.800000	1.0523e-21
235.750000	1.06318e-21
235.700000	1.07417e-21
235.650000	1.08527e-21
235.600000	1.09648e-21
235.550000	1.10781e-21
235.500000	1.11926e-21
235.450000	1.13083e-21
235.400000	1.14252e-21
235.350000	1.15432e-21
235.300000	1.16625e-21
235.250000	1.17831e-21
235.200000	1.19048e-21
235.150000	1.20279e-21
235.100000	1.21522e-21
235.050000	1.22777e-21
235.000000	1.24046e-21
234.950000	1.25328e-21
234.900000	1.26623e-21
234.850000	1.27932e-21
234.800000	1.29254e-21
234.750000	1.3059e-21
234.700000	1.3194e-21
234.650000	1.33303e-21
234.600000	1.34681e-21
234.550000	1.36073e-21
234.500000	1.37479e-21
234.450000	1.389e-21
234.400000	1.40335e-21
234.350000	1.41785e-21
234.300000	1.43251e-21
234.250000	1.44731e-21
234.200000	1.46227e-21
234.150000	1.47738e-21
234.100000	1.49265e-21
234.050000	1.50807e-21
234.000000	1.52366e-21
233.950000	1.5394e-21
233.900000	1.55531e-21
233.850000	1.57139e-21
233.800000	1.58763e-21
233.750000	1.60403e-21
233.700000	1.62061e-21
233.650000	1.63736e-21
233.600000	1.65428e-21
233.550000	1.67138e-21
233.500000	1.68865e-21
233.450000	1.7061e-21
233.400000	1.72373e-21
233.350000	1.74155e-21
233.300000	1.75954e-21
233.250000	1.77773e-21
233.200000	1.7961e-21
233.150000	1.81466e-21
233.100000	1.83342e-21
233.050000	1.85236e-21
233.000000	1.87151e-21
232.950000	1.89085e-21
232.900000	1.91039e-21
232.850000	1.93013e-21
232.800000	1.95008e-21
232.750000	1.97023e-21
232.700000	1.9906e-21
232.650000	2.01117e-21
232.600000	2.03195e-21
232.550000	2.05295e-21
232.500000	2.07417e-21
232.450000	2.0956e-21
232.400000	2.11726e-21
232.350000	2.13914e-21
232.300000	2.16125e-21
232.250000	2.18358e-21
232.200000	2.20615e-21
232.150000	2.22895e-21
232.100000	2.25199e-21
232.050000	2.27526e-21
232.000000	2.29877e-21
231.950000	2.32253e-21
231.900000	2.34653e-21
231.850000	2.37078e-21
231.800000	2.39529e-21
231.750000	2.42004e-21
231.700000	2.44505e-21
231.650000	2.47032e-21
231.600000	2.49585e-21
231.550000	2.52164e-21
231.500000	2.5477e-21
231.450000	2.57403e-21
231.400000	2.60063e-21
231.350000	2.62751e-21
231.300000	2.65467e-21
231.250000	2.6821e-21
231.200000	2.70982e-21
231.150000	2.73782e-21
231.100000	2.76612e-21
231.050000	2.79471e-21
231.000000	2.82359e-21
230.950000	2.85277e-21
230.900000	2.88225e-21
230.850000	2.91204e-21
230.800000	2.94213e-21
230.750000	2.97254e-21
230.700000	3.00326e-21
230.650000	3.0343e-21
230.600000	3.06566e-21
230.550000	3.09734e-21
230.500000	3.12935e-21
230.450000	3.16169e-21
230.400000	3.19437e-21
230.350000	3.22738e-21
230.300000	3.26073e-21
230.250000	3.29443e-21
230.200000	3.32848e-21
230.150000	3.36288e-21
230.100000	3.39763e-21
230.050000	3.43275e-21
230.000000	3.46822e-21
229.950000	3.50407e-21
229.900000	3.54028e-21
229.850000	3.57687e-21
229.800000	3.61383e-21
229.750000	3.65118e-21
229.700000	3.68892e-21
229.650000	3.72704e-21
229.600000	3.76556e-21
229.550000	3.80448e-21
229.500000	3.84379e-21
229.450000	3.88352e-21
229.400000	3.92365e-21
229.350000	3.9642e-21
229.300000	4.00517e-21
229.250000	4.04657e-21
229.200000	4.08839e-21
229.150000	4.13064e-21
229.100000	4.17333e-21
229.050000	4.21646e-21
229.000000	4.26004e-21
228.950000	4.30406e-21
228.900000	4.34854e-21
228.850000	4.39349e-21
228.800000	4.43889e-21
228.750000	4.48477e-21
228.700000	4.53112e-21
228.650000	4.57794e-21
228.600000	4.62526e-21
228.550000	4.67306e-21
228.500000	4.72135e-21
228.450000	4.77015e-21
228.400000	4.81945e-21
228.350000	4.86926e-21
228.300000	4.91958e-21
228.250000	4.97042e-21
228.200000	5.02179e-21
228.150000	5.07369e-21
228.100000	5.12613e-21
228.050000	5.1791e-21
228.000000	5.23263e-21
227.950000	5.28671e-21
227.900000	5.34135e-21
227.850000	5.39655e-21
227.800000	5.45232e-21
227.750000	5.50867e-21
227.700000	5.5656e-21
227.650000	5.62312e-21
227.600000	5.68124e-21
227.550000	5.73995e-21
227.500000	5.79927e-21
227.450000	5.85921e-21
227.400000	5.91976e-21
227.350000	5.98094e-21
227.300000	6.04276e-21
227.250000	6.10521e-21
227.200000	6.1683e-21
227.150000	6.23205e-21
227.100000	6.29646e-21
227.050000	6.36153e-21
227.000000	6.42728e-21
226.950000	6.49371e-21
226.900000	6.56082e-21
226.850000	6.62862e-21
226.800000	6.69713e-21
226.750000	6.76634e-21
226.700000	6.83627e-21
226.650000	6.90693e-21
226.600000	6.97831e-21
226.550000	7.05043e-21
226.500000	7.1233e-21
226.450000	7.19692e-21
226.400000	7.2713e-21
226.350000	7.34644e-21
226.300000	7.42237e-21
226.250000	7.49908e-21
226.200000	7.57658e-21
226.150000	7.65489e-21
226.100000	7.734e-21
226.050000	7.81393e-21
226.000000	7.89469e-21
225.950000	7.97628e-21
225.900000	8.05871e-21
225.850000	8.142e-21
225.800000	8.22615e-21
225.750000	8.31117e-21
225.700000	8.39706e-21
225.650000	8.48385e-21
225.600000	8.57153e-21
225.550000	8.66012e-21
225.500000	8.74962e-21
225.450000	8.84005e-21
225.400000	8.93141e-21
225.350000	9.02371e-21
225.300000	9.11697e-21
225.250000	9.2112e-21
225.200000	9.3064e-21
225.150000	9.40258e-21
225.100000	9.49976e-21
225.050000	9.59794e-21
225.000000	9.69713e-21
224.950000	9.79735e-21
224.900000	9.89861e-21
224.850000	1.00009e-20
224.800000	1.01043e-20
224.750000	1.02087e-20
224.700000	1.03142e-20
224.650000	1.04208e-20
224.600000	1.05285e-20
224.550000	1.06373e-20
224.500000	1.07473e-20
224.450000	1.08583e-20
224.400000	1.09706e-20
224.350000	1.10839e-20
224.300000	1.11985e-20
224.250000	1.13142e-20
224.200000	1.14312e-20
224.150000	1.15493e-20
224.100000	1.16687e-20
224.050000	1.17893e-20
224.000000	1.19111e-20
223.950000	1.20342e-20
223.900000	1.21586e-20
223.850000	1.22842e-20
223.800000	1.24112e-20
223.750000	1.25395e-20
223.700000	1.26691e-20
223.650000	1.28e-20
223.600000	1.29323e-20
223.550000	1.3066e-20
223.500000	1.3201e-20
223.450000	1.33374e-20
223.400000	1.34753e-20
223.350000	1.36145e-20
223.300000	1.37553e-20
223.250000	1.38974e-20
223.200000	1.40411e-20
223.150000	1.41862e-20
223.100000	1.43328e-20
223.050000	1.44809e-20
223.000000	1.46306e-20
222.950000	1.47818e-20
222.900000	1.49346e-20
222.850000	1.50889e-20
222.800000	1.52449e-20
222.750000	1.54024e-20
222.700000	1.55616e-20
222.650000	1.57224e-20
222.600000	1.58849e-20
222.550000	1.60491e-20
222.500000	1.6215e-20
222.450000	1.63826e-20
222.400000	1.65519e-20
222.350000	1.6723e-20
222.300000	1.68958e-20
222.250000	1.70704e-20
222.200000	1.72468e-20
222.150000	1.74251e-20
222.100000	1.76052e-20
222.050000	1.77871e-20
222.000000	1.7971e-20
221.950000	1.81567e-20
221.900000	1.83444e-20
221.850000	1.8534e-20
221.800000	1.87255e-20
221.750000	1.8919e-20
221.700000	1.91146e-20
221.650000	1.93121e-20
221.600000	1.95117e-20
221.550000	1.97134e-20
221.500000	1.99171e-20
221.450000	2.0123e-20
221.400000	2.0331e-20
221.350000	2.05411e-20
221.300000	2.07534e-20
221.250000	2.09679e-20
221.200000	2.11846e-20
221.150000	2.14035e-20
221.100000	2.16247e-20
221.050000	2.18482e-20
221.000000	2.20741e-20
220.950000	2.23022e-20
220.900000	2.25327e-20
220.850000	2.27656e-20
220.800000	2.30009e-20
220.750000	2.32386e-20
220.700000	2.34788e-20
220.650000	2.37214e-20
220.600000	2.39666e-20
220.550000	2.42143e-20
220.500000	2.44646e-20
220.450000	2.47174e-20
220.400000	2.49729e-20
220.350000	2.5231e-20
220.300000	2.54918e-20
220.250000	2.57552e-20
220.200000	2.60214e-20
220.150000	2.62904e-20
220.100000	2.65621e-20
220.050000	2.68366e-20
220.000000	2.7114e-20
219.950000	2.73942e-20
219.900000	2.76773e-20
219.850000	2.79634e-20
219.800000	2.82524e-20
219.750000	2.85444e-20
219.700000	2.88394e-20
219.650000	2.91375e-20
219.600000	2.94386e-20
219.550000	2.97429e-20
219.500000	3.00503e-20
219.450000	3.03609e-20
219.400000	3.06747e-20
219.350000	3.09917e-20
219.300000	3.1312e-20
219.250000	3.16357e-20
219.200000	3.19626e-20
219.150000	3.2293e-20
219.100000	3.26267e-20
219.050000	3.29639e-20
219.000000	3.33046e-20
218.950000	3.36489e-20
218.900000	3.39966e-20
218.850000	3.4348e-20
218.800000	3.4703e-20
218.750000	3.50617e-20
218.700000	3.54241e-20
218.650000	3.57902e-20
218.600000	3.61601e-20
218.550000	3.65338e-20
218.500000	3.69114e-20
218.450000	3.72929e-20
218.400000	3.76784e-20
218.350000	3.80678e-20
218.300000	3.84612e-20
218.250000	3.88588e-20
218.200000	3.92604e-20
218.150000	3.96662e-20
218.100000	4.00761e-20
218.050000	4.04903e-20
218.000000	4.09088e-20
217.950000	4.13316e-20
217.900000	4.17588e-20
217.850000	4.21904e-20
217.800000	4.26265e-20
217.750000	4.30671e-20
217.700000	4.35122e-20
217.650000	4.39619e-20
217.600000	4.44163e-20
217.550000	4.48753e-20
217.500000	4.53392e-20
217.450000	4.58078e-20
217.400000	4.62812e-20
217.350000	4.67595e-20
217.300000	4.72428e-20
217.250000	4.77311e-20
217.200000	4.82244e-20
217.150000	4.87229e-20
217.100000	4.92265e-20
217.050000	4.97352e-20
217.000000	5.02493e-20
216.950000	5.07686e-20
216.900000	5.12934e-20
216.850000	5.18235e-20
216.800000	5.23591e-20
216.750000	5.29003e-20
216.700000	5.34471e-20
216.650000	5.39995e-20
216.600000	5.45576e-20
216.550000	5.51215e-20
216.500000	5.56912e-20
216.450000	5.62668e-20
216.400000	5.68483e-20
216.350000	5.74359e-20
216.300000	5.80296e-20
216.250000	5.86293e-20
216.200000	5.92353e-20
216.150000	5.98475e-20
216.100000	6.04661e-20
216.050000	6.10911e-20
216.000000	6.17225e-20
215.950000	6.23604e-20
215.900000	6.3005e-20
215.850000	6.36561e-20
215.800000	6.43141e-20
215.750000	6.49788e-20
215.700000	6.56504e-20
215.650000	6.6329e-20
215.600000	6.70145e-20
215.550000	6.77072e-20
215.500000	6.8407e-20
215.450000	6.9114e-20
215.400000	6.98283e-20
215.350000	7.05501e-20
215.300000	7.12792e-20
215.250000	7.2016e-20
215.200000	7.27603e-20
215.150000	7.35123e-20
215.100000	7.42721e-20
215.050000	7.50398e-20
215.000000	7.58154e-20
214.950000	7.6599e-20
214.900000	7.73907e-20
214.850000	7.81906e-20
214.800000	7.89987e-20
214.750000	7.98153e-20
214.700000	8.06402e-20
214.650000	8.14737e-20
214.600000	8.23158e-20
214.550000	8.31666e-20
214.500000	8.40262e-20
214.450000	8.48946e-20
214.400000	8.57721e-20
214.350000	8.66586e-20
214.300000	8.75543e-20
214.250000	8.84592e-20
214.200000	8.93735e-20
214.150000	9.02973e-20
214.100000	9.12306e-20
214.050000	9.21735e-20
214.000000	9.31262e-20
213.950000	9.40888e-20
213.900000	9.50612e-20
213.850000	9.60438e-20
213.800000	9.70365e-20
213.750000	9.80394e-20
213.700000	9.90527e-20
213.650000	1.00077e-19
213.600000	1.01111e-19
213.550000	1.02156e-19
213.500000	1.03212e-19
213.450000	1.04279e-19
213.400000	1.05356e-19
213.350000	1.06445e-19
213.300000	1.07546e-19
213.250000	1.08657e-19
213.200000	1.0978e-19
213.150000	1.10915e-19
213.100000	1.12061e-19
213.050000	1.1322e-19
213.000000	1.1439e-19
212.950000	1.15572e-19
212.900000	1.16767e-19
212.850000	1.17974e-19
212.800000	1.19193e-19
212.750000	1.20425e-19
212.700000	1.2167e-19
212.650000	1.22927e-19
212.600000	1.24198e-19
212.550000	1.25481e-19
212.500000	1.26778e-19
212.450000	1.28089e-19
212.400000	1.29413e-19
212.350000	1.3075e-19
212.300000	1.32102e-19
212.250000	1.33467e-19
212.200000	1.34847e-19
212.150000	1.3624e-19
212.100000	1.37648e-19
212.050000	1.39071e-19
212.000000	1.40509e-19
211.950000	1.41961e-19
211.900000	1.43428e-19
211.850000	1.44911e-19
211.800000	1.46409e-19
211.750000	1.47922e-19
211.700000	1.49451e-19
211.650000	1.50995e-19
211.600000	1.52556e-19
211.550000	1.54133e-19
211.500000	1.55726e-19
211.450000	1.57336e-19
211.400000	1.58962e-19
211.350000	1.60605e-19
211.300000	1.62265e-19
211.250000	1.63942e-19
211.200000	1.65637e-19
211.150000	1.67349e-19
211.100000	1.69078e-19
211.050000	1.70826e-19
211.000000	1.72592e-19
210.950000	1.74375e-19
210.900000	1.76178e-19
210.850000	1.77999e-19
210.800000	1.79839e-19
210.750000	1.81697e-19
210.700000	1.83575e-19
210.650000	1.85473e-19
210.600000	1.8739e-19
210.550000	1.89327e-19
210.500000	1.91284e-19
210.450000	1.93261e-19
210.400000	1.95258e-19
210.350000	1.97277e-19
210.300000	1.99316e-19
210.250000	2.01376e-19
210.200000	2.03457e-19
210.150000	2.0556e-19
210.100000	2.07685e-19
210.050000	2.09832e-19
210.000000	2.12e-19
209.950000	2.14192e-19
209.900000	2.16406e-19
209.850000	2.18642e-19
209.800000	2.20902e-19
209.750000	2.23186e-19
209.700000	2.25492e-19
209.650000	2.27823e-19
209.600000	2.30178e-19
209.550000	2.32557e-19
209.500000	2.34961e-19
209.450000	2.37389e-19
209.400000	2.39843e-19
209.350000	2.42322e-19
209.300000	2.44827e-19
209.250000	2.47357e-19
209.200000	2.49914e-19
209.150000	2.52497e-19
209.100000	2.55107e-19
209.050000	2.57744e-19
209.000000	2.60408e-19
208.950000	2.631e-19
208.900000	2.65819e-19
208.850000	2.68567e-19
208.800000	2.71343e-19
208.750000	2.74147e-19
208.700000	2.76981e-19
208.650000	2.79844e-19
208.600000	2.82736e-19
208.550000	2.85659e-19
208.500000	2.88611e-19
208.450000	2.91595e-19
208.400000	2.94609e-19
208.350000	2.97654e-19
208.300000	3.0073e-19
208.250000	3.03839e-19
208.200000	3.06979e-19
208.150000	3.10152e-19
208.100000	3.13358e-19
208.050000	3.16597e-19
208.000000	3.1987e-19
207.950000	3.23176e-19
207.900000	3.26516e-19
207.850000	3.29891e-19
207.800000	3.33301e-19
207.750000	3.36746e-19
207.700000	3.40227e-19
207.650000	3.43743e-19
207.600000	3.47296e-19
207.550000	3.50886e-19
207.500000	3.54513e-19
207.450000	3.58177e-19
207.400000	3.6188e-19
207.350000	3.6562e-19
207.300000	3.69399e-19
207.250000	3.73218e-19
207.200000	3.77075e-19
207.150000	3.80973e-19
207.100000	3.84911e-19
207.050000	3.88889e-19
207.000000	3.92909e-19
206.950000	3.9697e-19
206.900000	4.01073e-19
206.850000	4.05219e-19
206.800000	4.09408e-19
206.750000	4.13639e-19
206.700000	4.17915e-19
206.650000	4.22235e-19
206.600000	4.26599e-19
206.550000	4.31008e-19
206.500000	4.35463e-19
206.450000	4.39965e-19
206.400000	4.44512e-19
206.350000	4.49107e-19
206.300000	4.53749e-19
206.250000	4.58439e-19
206.200000	4.63178e-19
206.150000	4.67965e-19
206.100000	4.72802e-19
206.050000	4.77689e-19
206.000000	4.82627e-19
205.950000	4.87616e-19
205.900000	4.92656e-19
205.850000	4.97748e-19
205.800000	5.02893e-19
205.750000	5.08091e-19
205.700000	5.13343e-19
205.650000	5.18649e-19
205.600000	5.2401e-19
205.550000	5.29427e-19
205.500000	5.34899e-19
205.450000	5.40428e-19
205.400000	5.46014e-19
205.350000	5.51658e-19
205.300000	5.5736e-19
205.250000	5.63121e-19
205.200000	5.68942e-19
205.150000	5.74823e-19
205.100000	5.80764e-19
205.050000	5.86767e-19
205.000000	5.92833e-19
204.950000	5.9896e-19
204.900000	6.05152e-19
204.850000	6.11407e-19
204.800000	6.17726e-19
204.750000	6.24112e-19
204.700000	6.30563e-19
204.650000	6.37081e-19
204.600000	6.43666e-19
204.550000	6.50319e-19
204.500000	6.57041e-19
204.450000	6.63833e-19
204.400000	6.70694e-19
204.350000	6.77627e-19
204.300000	6.84631e-19
204.250000	6.91708e-19
204.200000	6.98858e-19
204.150000	7.06082e-19
204.100000	7.1338e-19
204.050000	7.20754e-19
204.000000	7.28204e-19
203.950000	7.35731e-19
203.900000	7.43336e-19
203.850000	7.5102e-19
203.800000	7.58783e-19
203.750000	7.66626e-19
203.700000	7.7455e-19
203.650000	7.82556e-19
203.600000	7.90645e-19
203.550000	7.98818e-19
203.500000	8.07075e-19
203.450000	8.15418e-19
203.400000	8.23846e-19
203.350000	8.32362e-19
203.300000	8.40966e-19
203.250000	8.49659e-19
203.200000	8.58441e-19
203.150000	8.67315e-19
203.100000	8.7628e-19
203.050000	8.85337e-19
203.000000	8.94489e-19
202.950000	9.03735e-19
202.900000	9.13076e-19
202.850000	9.22515e-19
202.800000	9.3205e-19
202.750000	9.41685e-19
202.700000	9.51418e-19
202.650000	9.61253e-19
202.600000	9.71189e-19
202.550000	9.81228e-19
202.500000	9.91371e-19
202.450000	1.00162e-18
202.400000	1.01197e-18
202.350000	1.02243e-18
202.300000	1.033e-18
202.250000	1.04368e-18
202.200000	1.05447e-18
202.150000	1.06537e-18
202.100000	1.07638e-18
202.050000	1.0875e-18
202.000000	1.09875e-18
201.950000	1.1101e-18
201.900000	1.12158e-18
201.850000	1.13317e-18
201.800000	1.14489e-18
201.750000	1.15672e-18
201.700000	1.16868e-18
201.650000	1.18076e-18
201.600000	1.19296e-18
201.550000	1.20529e-18
201.500000	1.21775e-18
201.450000	1.23034e-18
201.400000	1.24306e-18
201.350000	1.25591e-18
201.300000	1.26889e-18
201.250000	1.282e-18
201.200000	1.29526e-18
201.150000	1.30865e-18
201.100000	1.32217e-18
201.050000	1.33584e-18
201.000000	1.34965e-18
200.950000	1.3636e-18
200.900000	1.37769e-18
200.850000	1.39194e-18
200.800000	1.40632e-18
200.750000	1.42086e-18
200.700000	1.43555e-18
200.650000	1.45039e-18
200.600000	1.46538e-18
200.550000	1.48053e-18
200.500000	1.49583e-18
200.450000	1.51129e-18
200.400000	1.52691e-18
200.350000	1.5427e-18
200.300000	1.55864e-18
200.250000	1.57476e-18
200.200000	1.59103e-18
200.150000	1.60748e-18
200.100000	1.6241e-18
200.050000	1.64089e-18
200.000000	1.65785e-18
199.950000	1.67498e-18
199.900000	1.6923e-18
199.850000	1.70979e-18
199.800000	1.72747e-18
199.750000	1.74532e-18
199.700000	1.76336e-18
199.650000	1.78159e-18
199.600000	1.80001e-18
199.550000	1.81861e-18
199.500000	1.83741e-18
199.450000	1.85641e-18
199.400000	1.8756e-18
199.350000	1.89498e-18
199.300000	1.91457e-18
199.250000	1.93436e-18
199.200000	1.95436e-18
199.150000	1.97456e-18
199.100000	1.99497e-18
199.050000	2.01559e-18
199.000000	2.03643e-18
198.950000	2.05748e-18
198.900000	2.07875e-18
198.850000	2.10023e-18
198.800000	2.12194e-18
198.750000	2.14388e-18
198.700000	2.16604e-18
198.650000	2.18843e-18
198.600000	2.21105e-18
198.550000	2.23391e-18
198.500000	2.257e-18
198.450000	2.28033e-18
198.400000	2.3039e-18
198.350000	2.32772e-18
198.300000	2.35178e-18
198.250000	2.37609e-18
198.200000	2.40065e-18
198.150000	2.42547e-18
198.100000	2.45054e-18
198.050000	2.47587e-18
198.000000	2.50146e-18
197.950000	2.52732e-18
197.900000	2.55345e-18
197.850000	2.57984e-18
197.800000	2.60651e-18
197.750000	2.63345e-18
197.700000	2.66068e-18
197.650000	2.68818e-18
197.600000	2.71597e-18
197.550000	2.74404e-18
197.500000	2.77241e-18
197.450000	2.80107e-18
197.400000	2.83002e-18
197.350000	2.85928e-18
197.300000	2.88883e-18
197.250000	2.9187e-18
197.200000	2.94887e-18
197.150000	2.97935e-18
197.100000	3.01015e-18
197.050000	3.04126e-18
197.000000	3.0727e-18
196.950000	3.10447e-18
196.900000	3.13656e-18
196.850000	3.16898e-18
196.800000	3.20174e-18
196.750000	3.23483e-18
196.700000	3.26827e-18
196.650000	3.30206e-18
196.600000	3.33619e-18
196.550000	3.37068e-18
196.500000	3.40552e-18
196.450000	3.44073e-18
196.400000	3.47629e-18
196.350000	3.51223e-18
196.300000	3.54854e-18
196.250000	3.58522e-18
196.200000	3.62228e-18
196.150000	3.65972e-18
196.100000	3.69755e-18
196.050000	3.73578e-18
196.000000	3.77439e-18
195.950000	3.81341e-18
195.900000	3.85283e-18
195.850000	3.89266e-18
195.800000	3.9329e-18
195.750000	3.97355e-18
195.700000	4.01463e-18
195.650000	4.05613e-18
195.600000	4.09806e-18
195.550000	4.14042e-18
195.500000	4.18322e-18
195.450000	4.22647e-18
195.400000	4.27016e-18
195.350000	4.3143e-18
195.300000	4.3589e-18
195.250000	4.40396e-18
195.200000	4.44948e-18
195.150000	4.49548e-18
195.100000	4.54195e-18
195.050000	4.5889e-18
195.000000	4.63634e-18
194.950000	4.68426e-18
194.900000	4.73269e-18
194.850000	4.78161e-18
194.800000	4.83104e-18
194.750000	4.88098e-18
194.700000	4.93143e-18
194.650000	4.98241e-18
194.600000	5.03392e-18
194.550000	5.08596e-18
194.500000	5.13853e-18
194.450000	5.19165e-18
194.400000	5.24532e-18
194.350000	5.29954e-18
194.300000	5.35432e-18
194.250000	5.40967e-18
194.200000	5.4656e-18
194.150000	5.5221e-18
194.100000	5.57918e-18
194.050000	5.63685e-18
194.000000	5.69512e-18
193.950000	5.754e-18
193.900000	5.81348e-18
193.850000	5.87358e-18
193.800000	5.93429e-18
193.750000	5.99564e-18
193.700000	6.05762e-18
193.650000	6.12024e-18
193.600000	6.18351e-18
193.550000	6.24743e-18
193.500000	6.31201e-18
193.450000	6.37726e-18
193.400000	6.44318e-18
193.350000	6.50979e-18
193.300000	6.57709e-18
193.250000	6.64508e-18
193.200000	6.71377e-18
193.150000	6.78317e-18
193.100000	6.85329e-18
193.050000	6.92414e-18
193.000000	6.99572e-18
192.950000	7.06804e-18
192.900000	7.1411e-18
192.850000	7.21492e-18
192.800000	7.28951e-18
192.750000	7.36486e-18
192.700000	7.441e-18
192.650000	7.51792e-18
192.600000	7.59564e-18
192.550000	7.67416e-18
192.500000	7.75349e-18
192.450000	7.83364e-18
192.400000	7.91462e-18
192.350000	7.99644e-18
192.300000	8.0791e-18
192.250000	8.16262e-18
192.200000	8.247e-18
192.150000	8.33226e-18
192.100000	8.41839e-18
192.050000	8.50542e-18
192.000000	8.59334e-18
191.950000	8.68218e-18
191.900000	8.77193e-18
191.850000	8.86261e-18
191.800000	8.95423e-18
191.750000	9.0468e-18
191.700000	9.14032e-18
191.650000	9.23481e-18
191.600000	9.33027e-18
191.550000	9.42673e-18
191.500000	9.52418e-18
191.450000	9.62264e-18
191.400000	9.72211e-18
191.350000	9.82261e-18
191.300000	9.92416e-18
191.250000	1.00267e-17
191.200000	1.01304e-17
191.150000	1.02351e-17
191.100000	1.03409e-17
191.050000	1.04478e-17
191.000000	1.05558e-17
190.950000	1.0665e-17
190.900000	1.07752e-17
190.850000	1.08866e-17
190.800000	1.09992e-17
190.750000	1.11129e-17
190.700000	1.12277e-17
190.650000	1.13438e-17
190.600000	1.14611e-17
190.550000	1.15796e-17
190.500000	1.16993e-17
190.450000	1.18202e-17
190.400000	1.19424e-17
190.350000	1.20659e-17
190.300000	1.21906e-17
190.250000	1.23166e-17
190.200000	1.24439e-17
190.150000	1.25726e-17
190.100000	1.27026e-17
190.050000	1.28339e-17
190.000000	1.29665e-17
189.950000	1.31006e-17
189.900000	1.3236e-17
189.850000	1.33729e-17
189.800000	1.35111e-17
189.750000	1.36508e-17
189.700000	1.37919e-17
189.650000	1.39345e-17
189.600000	1.40785e-17
189.550000	1.42241e-17
189.500000	1.43711e-17
189.450000	1.45197e-17
189.400000	1.46698e-17
189.350000	1.48214e-17
189.300000	1.49747e-17
189.250000	1.51295e-17
189.200000	1.52859e-17
189.150000	1.54439e-17
189.100000	1.56036e-17
189.050000	1.57649e-17
189.000000	1.59278e-17
188.950000	1.60925e-17
188.900000	1.62589e-17
188.850000	1.64269e-17
188.800000	1.65968e-17
188.750000	1.67683e-17
188.700000	1.69417e-17
188.650000	1.71168e-17
188.600000	1.72938e-17
188.550000	1.74726e-17
188.500000	1.76532e-17
188.450000	1.78357e-17
188.400000	1.80201e-17
188.350000	1.82064e-17
188.300000	1.83946e-17
188.250000	1.85847e-17
188.200000	1.87769e-17
188.150000	1.8971e-17
188.100000	1.91671e-17
188.050000	1.93653e-17
188.000000	1.95655e-17
187.950000	1.97677e-17
187.900000	1.99721e-17
187.850000	2.01786e-17
187.800000	2.03872e-17
187.750000	2.05979e-17
187.700000	2.08109e-17
187.650000	2.1026e-17
187.600000	2.12434e-17
187.550000	2.1463e-17
187.500000	2.16849e-17
187.450000	2.1909e-17
187.400000	2.21355e-17
187.350000	2.23644e-17
187.300000	2.25956e-17
187.250000	2.28292e-17
187.200000	2.30652e-17
187.150000	2.33036e-17
187.100000	2.35446e-17
187.050000	2.3788e-17
187.000000	2.40339e-17
186.950000	2.42823e-17
186.900000	2.45334e-17
186.850000	2.4787e-17
186.800000	2.50433e-17
186.750000	2.53022e-17
186.700000	2.55637e-17
186.650000	2.5828e-17
186.600000	2.6095e-17
186.550000	2.63648e-17
186.500000	2.66374e-17
186.450000	2.69127e-17
186.400000	2.7191e-17
186.350000	2.74721e-17
186.300000	2.77561e-17
186.250000	2.8043e-17
186.200000	2.83329e-17
186.150000	2.86259e-17
186.100000	2.89218e-17
186.050000	2.92208e-17
186.000000	2.95229e-17
185.950000	2.98281e-17
185.900000	3.01365e-17
185.850000	3.0448e-17
185.800000	3.07628e-17
185.750000	3.10808e-17
185.700000	3.14021e-17
185.650000	3.17268e-17
185.600000	3.20548e-17
185.550000	3.23862e-17
185.500000	3.2721e-17
185.450000	3.30593e-17
185.400000	3.3401e-17
185.350000	3.37464e-17
185.300000	3.40952e-17
185.250000	3.44477e-17
185.200000	3.48038e-17
185.150000	3.51637e-17
185.100000	3.55272e-17
185.050000	3.58945e-17
185.000000	3.62656e-17
184.950000	3.66405e-17
184.900000	3.70193e-17
184.850000	3.7402e-17
184.800000	3.77887e-17
184.750000	3.81793e-17
184.700000	3.85741e-17
184.650000	3.89728e-17
184.600000	3.93758e-17
184.550000	3.97828e-17
184.500000	4.01941e-17
184.450000	4.06097e-17
184.400000	4.10295e-17
184.350000	4.14537e-17
184.300000	4.18822e-17
184.250000	4.23152e-17
184.200000	4.27527e-17
184.150000	4.31947e-17
184.100000	4.36413e-17
184.050000	4.40924e-17
184.000000	4.45483e-17
183.950000	4.50088e-17
183.900000	4.54742e-17
183.850000	4.59443e-17
183.800000	4.64193e-17
183.750000	4.68992e-17
183.700000	4.7384e-17
183.650000	4.78739e-17
183.600000	4.83689e-17
183.550000	4.88689e-17
183.500000	4.93741e-17
183.450000	4.98846e-17
183.400000	5.04003e-17
183.350000	5.09214e-17
183.300000	5.14478e-17
183.250000	5.19797e-17
183.200000	5.25171e-17
183.150000	5.30601e-17
183.100000	5.36086e-17
183.050000	5.41629e-17
183.000000	5.47228e-17
182.950000	5.52886e-17
182.900000	5.58602e-17
182.850000	5.64377e-17
182.800000	5.70212e-17
182.750000	5.76107e-17
182.700000	5.82063e-17
182.650000	5.8808e-17
182.600000	5.9416e-17
182.550000	6.00303e-17
182.500000	6.06509e-17
182.450000	6.1278e-17
182.400000	6.19115e-17
182.350000	6.25516e-17
182.300000	6.31983e-17
182.250000	6.38517e-17
182.200000	6.45118e-17
182.150000	6.51787e-17
182.100000	6.58526e-17
182.050000	6.65334e-17
182.000000	6.72213e-17
181.950000	6.79163e-17
181.900000	6.86184e-17
181.850000	6.93278e-17
181.800000	7.00446e-17
181.750000	7.07688e-17
181.700000	7.15004e-17
181.650000	7.22396e-17
181.600000	7.29865e-17
181.550000	7.37411e-17
181.500000	7.45034e-17
181.450000	7.52737e-17
181.400000	7.60519e-17
181.350000	7.68382e-17
181.300000	7.76326e-17
181.250000	7.84352e-17
181.200000	7.92461e-17
181.150000	8.00654e-17
181.100000	8.08932e-17
181.050000	8.17295e-17
181.000000	8.25745e-17
180.950000	8.34282e-17
180.900000	8.42908e-17
180.850000	8.51622e-17
180.800000	8.60427e-17
180.750000	8.69323e-17
180.700000	8.7831e-17
180.650000	8.87391e-17
180.600000	8.96565e-17
180.550000	9.05835e-17
180.500000	9.152e-17
180.450000	9.24662e-17
180.400000	9.34222e-17
180.350000	9.43881e-17
180.300000	9.53639e-17
180.250000	9.63499e-17
180.200000	9.7346e-17
180.150000	9.83524e-17
180.100000	9.93693e-17
180.050000	1.00397e-16
180.000000	1.01435e-16
179.950000	1.02483e-16
179.900000	1.03543e-16
179.850000	1.04613e-16
179.800000	1.05695e-16
179.750000	1.06788e-16
179.700000	1.07892e-16
179.650000	1.09007e-16
179.600000	1.10134e-16
179.550000	1.11273e-16
179.500000	1.12423e-16
179.450000	1.13586e-16
179.400000	1.1476e-16
179.350000	1.15947e-16
179.300000	1.17145e-16
179.250000	1.18356e-16
179.200000	1.1958e-16
179.150000	1.20816e-16
179.100000	1.22066e-16
179.050000	1.23328e-16
179.000000	1.24603e-16
178.950000	1.25891e-16
178.900000	1.27192e-16
178.850000	1.28508e-16
178.800000	1.29836e-16
178.750000	1.31179e-16
178.700000	1.32535e-16
178.650000	1.33905e-16
178.600000	1.35289e-16
178.550000	1.36688e-16
178.500000	1.38101e-16
178.450000	1.39529e-16
178.400000	1.40972e-16
178.350000	1.42429e-16
178.300000	1.43902e-16
178.250000	1.4539e-16
178.200000	1.46893e-16
178.150000	1.48412e-16
178.100000	1.49946e-16
178.050000	1.51496e-16
178.000000	1.53063e-16
177.950000	1.54645e-16
177.900000	1.56244e-16
177.850000	1.5786e-16
177.800000	1.59492e-16
177.750000	1.61141e-16
177.700000	1.62807e-16
177.650000	1.6449e-16
177.600000	1.66191e-16
177.550000	1.67909e-16
177.500000	1.69645e-16
177.450000	1.71399e-16
177.400000	1.73171e-16
177.350000	1.74961e-16
177.300000	1.7677e-16
177.250000	1.78598e-16
177.200000	1.80445e-16
177.150000	1.8231e-16
177.100000	1.84195e-16
177.050000	1.861e-16
177.000000	1.88024e-16
176.950000	1.89968e-16
176.900000	1.91932e-16
176.850000	1.93916e-16
176.800000	1.95921e-16
176.750000	1.97947e-16
176.700000	1.99993e-16
176.650000	2.02061e-16
176.600000	2.0415e-16
176.550000	2.06261e-16
176.500000	2.08394e-16
176.450000	2.10548e-16
176.400000	2.12725e-16
176.350000	2.14924e-16
176.300000	2.17147e-16
176.250000	2.19392e-16
176.200000	2.2166e-16
176.150000	2.23952e-16
176.100000	2.26267e-16
176.050000	2.28607e-16
176.000000	2.3097e-16
175.950000	2.33358e-16
175.900000	2.35771e-16
175.850000	2.38209e-16
175.800000	2.40672e-16
175.750000	2.4316e-16
175.700000	2.45674e-16
175.650000	2.48214e-16
175.600000	2.50781e-16
175.550000	2.53374e-16
175.500000	2.55993e-16
175.450000	2.5864e-16
175.400000	2.61314e-16
175.350000	2.64016e-16
175.300000	2.66746e-16
175.250000	2.69504e-16
175.200000	2.7229e-16
175.150000	2.75106e-16
175.100000	2.7795e-16
175.050000	2.80824e-16
175.000000	2.83727e-16
174.950000	2.86661e-16
174.900000	2.89625e-16
174.850000	2.92619e-16
174.800000	2.95645e-16
174.750000	2.98702e-16
174.700000	3.0179e-16
174.650000	3.0491e-16
174.600000	3.08063e-16
174.550000	3.11248e-16
174.500000	3.14466e-16
174.450000	3.17718e-16
174.400000	3.21003e-16
174.350000	3.24322e-16
174.300000	3.27675e-16
174.250000	3.31063e-16
174.200000	3.34486e-16
174.150000	3.37944e-16
174.100000	3.41439e-16
174.050000	3.44969e-16
174.000000	3.48536e-16
173.950000	3.52139e-16
173.900000	3.5578e-16
173.850000	3.59459e-16
173.800000	3.63176e-16
173.750000	3.66931e-16
173.700000	3.70725e-16
173.650000	3.74558e-16
173.600000	3.7843e-16
173.550000	3.82343e-16
173.500000	3.86296e-16
173.450000	3.90291e-16
173.400000	3.94326e-16
173.350000	3.98403e-16
173.300000	4.02522e-16
173.250000	4.06684e-16
173.200000	4.10889e-16
173.150000	4.15138e-16
173.100000	4.1943e-16
173.050000	4.23767e-16
173.000000	4.28148e-16
172.950000	4.32575e-16
172.900000	4.37048e-16
172.850000	4.41567e-16
172.800000	4.46132e-16
172.750000	4.50745e-16
172.700000	4.55406e-16
172.650000	4.60115e-16
172.600000	4.64872e-16
172.550000	4.69679e-16
172.500000	4.74535e-16
172.450000	4.79441e-16
172.400000	4.84399e-16
172.350000	4.89407e-16
172.300000	4.94468e-16
172.250000	4.9958e-16
172.200000	5.04746e-16
172.150000	5.09965e-16
172.100000	5.15237e-16
172.050000	5.20565e-16
172.000000	5.25947e-16
171.950000	5.31386e-16
171.900000	5.3688e-16
171.850000	5.42431e-16
171.800000	5.4804e-16
171.750000	5.53706e-16
171.700000	5.59431e-16
171.650000	5.65216e-16
171.600000	5.7106e-16
171.550000	5.76965e-16
171.500000	5.8293e-16
171.450000	5.88958e-16
171.400000	5.95047e-16
171.350000	6.012e-16
171.300000	6.07416e-16
171.250000	6.13697e-16
171.200000	6.20043e-16
171.150000	6.26454e-16
171.100000	6.32931e-16
171.050000	6.39475e-16
171.000000	6.46088e-16
170.950000	6.52768e-16
170.900000	6.59517e-16
170.850000	6.66337e-16
170.800000	6.73227e-16
170.750000	6.80188e-16
170.700000	6.87221e-16
170.650000	6.94327e-16
170.600000	7.01506e-16
170.550000	7.08759e-16
170.500000	7.16088e-16
170.450000	7.23492e-16
170.400000	7.30973e-16
170.350000	7.38531e-16
170.300000	7.46167e-16
170.250000	7.53883e-16
170.200000	7.61678e-16
170.150000	7.69554e-16
170.100000	7.77511e-16
170.050000	7.8555e-16
170.000000	7.93673e-16
169.950000	8.01879e-16
169.900000	8.10171e-16
169.850000	8.18548e-16
169.800000	8.27012e-16
169.750000	8.35563e-16
169.700000	8.44203e-16
169.650000	8.52932e-16
169.600000	8.61751e-16
169.550000	8.70662e-16
169.500000	8.79664e-16
169.450000	8.8876e-16
169.400000	8.9795e-16
169.350000	9.07235e-16
169.300000	9.16615e-16
169.250000	9.26093e-16
169.200000	9.35669e-16
169.150000	9.45344e-16
169.100000	9.55119e-16
169.050000	9.64995e-16
169.000000	9.74973e-16
168.950000	9.85054e-16
168.900000	9.9524e-16
168.850000	1.00553e-15
168.800000	1.01593e-15
168.750000	1.02643e-15
168.700000	1.03705e-15
168.650000	1.04777e-15
168.600000	1.0586e-15
168.550000	1.06955e-15
168.500000	1.08061e-15
168.450000	1.09178e-15
168.400000	1.10307e-15
168.350000	1.11448e-15
168.300000	1.126e-15
168.250000	1.13764e-15
168.200000	1.14941e-15
168.150000	1.16129e-15
168.100000	1.1733e-15
168.050000	1.18543e-15
168.000000	1.19769e-15
167.950000	1.21008e-15
167.900000	1.22259e-15
167.850000	1.23523e-15
167.800000	1.248e-15
167.750000	1.26091e-15
167.700000	1.27395e-15
167.650000	1.28712e-15
167.600000	1.30043e-15
167.550000	1.31387e-15
167.500000	1.32746e-15
167.450000	1.34119e-15
167.400000	1.35505e-15
167.350000	1.36907e-15
167.300000	1.38322e-15
167.250000	1.39753e-15
167.200000	1.41198e-15
167.150000	1.42658e-15
167.100000	1.44133e-15
167.050000	1.45623e-15
167.000000	1.47129e-15
166.950000	1.4865e-15
166.900000	1.50187e-15
166.850000	1.5174e-15
166.800000	1.5331e-15
166.750000	1.54895e-15
166.700000	1.56496e-15
166.650000	1.58115e-15
166.600000	1.5975e-15
166.550000	1.61402e-15
166.500000	1.63071e-15
166.450000	1.64757e-15
166.400000	1.6646e-15
166.350000	1.68182e-15
166.300000	1.69921e-15
166.250000	1.71678e-15
166.200000	1.73453e-15
166.150000	1.75247e-15
166.100000	1.77059e-15
166.050000	1.7889e-15
166.000000	1.80739e-15
165.950000	1.82608e-15
165.900000	1.84497e-15
165.850000	1.86404e-15
165.800000	1.88332e-15
165.750000	1.90279e-15
165.700000	1.92247e-15
165.650000	1.94235e-15
165.600000	1.96243e-15
165.550000	1.98273e-15
165.500000	2.00323e-15
165.450000	2.02394e-15
165.400000	2.04487e-15
165.350000	2.06602e-15
165.300000	2.08738e-15
165.250000	2.10897e-15
165.200000	2.13077e-15
165.150000	2.15281e-15
165.100000	2.17507e-15
165.050000	2.19756e-15
165.000000	2.22028e-15
164.950000	2.24324e-15
164.900000	2.26644e-15
164.850000	2.28988e-15
164.800000	2.31355e-15
164.750000	2.33748e-15
164.700000	2.36165e-15
164.650000	2.38607e-15
164.600000	2.41074e-15
164.550000	2.43567e-15
164.500000	2.46086e-15
164.450000	2.48631e-15
164.400000	2.51202e-15
164.350000	2.53799e-15
164.300000	2.56424e-15
164.250000	2.59075e-15
164.200000	2.61754e-15
164.150000	2.64461e-15
164.100000	2.67196e-15
164.050000	2.69959e-15
164.000000	2.7275e-15
163.950000	2.75571e-15
163.900000	2.7842e-15
163.850000	2.81299e-15
163.800000	2.84208e-15
163.750000	2.87147e-15
163.700000	2.90117e-15
163.650000	2.93117e-15
163.600000	2.96148e-15
163.550000	2.9921e-15
163.500000	3.02304e-15
163.450000	3.0543e-15
163.400000	3.08589e-15
163.350000	3.1178e-15
163.300000	3.15004e-15
163.250000	3.18261e-15
163.200000	3.21552e-15
163.150000	3.24877e-15
163.100000	3.28237e-15
163.050000	3.31631e-15
163.000000	3.35061e-15
162.950000	3.38525e-15
162.900000	3.42026e-15
162.850000	3.45563e-15
162.800000	3.49136e-15
162.750000	3.52747e-15
162.700000	3.56394e-15
162.650000	3.6008e-15
162.600000	3.63803e-15
162.550000	3.67565e-15
162.500000	3.71366e-15
162.450000	3.75207e-15
162.400000	3.79087e-15
162.350000	3.83007e-15
162.300000	3.86968e-15
162.250000	3.90969e-15
162.200000	3.95012e-15
162.150000	3.99097e-15
162.100000	4.03224e-15
162.050000	4.07394e-15
162.000000	4.11607e-15
161.950000	4.15863e-15
161.900000	4.20164e-15
161.850000	4.24509e-15
161.800000	4.28898e-15
161.750000	4.33334e-15
161.700000	4.37815e-15
161.650000	4.42342e-15
161.600000	4.46917e-15
161.550000	4.51538e-15
161.500000	4.56208e-15
161.450000	4.60925e-15
161.400000	4.65692e-15
161.350000	4.70507e-15
161.300000	4.75373e-15
161.250000	4.80289e-15
161.200000	4.85256e-15
161.150000	4.90274e-15
161.100000	4.95344e-15
161.050000	5.00466e-15
161.000000	5.05642e-15
160.950000	5.10871e-15
160.900000	5.16154e-15
160.850000	5.21491e-15
160.800000	5.26884e-15
160.750000	5.32333e-15
160.700000	5.37838e-15
160.650000	5.434e-15
160.600000	5.49019e-15
160.550000	5.54696e-15
160.500000	5.60433e-15
160.450000	5.66228e-15
160.400000	5.72084e-15
160.350000	5.78e-15
160.300000	5.83977e-15
160.250000	5.90016e-15
160.200000	5.96118e-15
160.150000	6.02282e-15
160.100000	6.08511e-15
160.050000	6.14803e-15
160.000000	6.21161e-15
159.950000	6.27585e-15
159.900000	6.34075e-15
159.850000	6.40632e-15
159.800000	6.47257e-15
159.750000	6.53951e-15
159.700000	6.60713e-15
159.650000	6.67546e-15
159.600000	6.7445e-15
159.550000	6.81424e-15
159.500000	6.88471e-15
159.450000	6.95591e-15
159.400000	7.02784e-15
159.350000	7.10052e-15
159.300000	7.17395e-15
159.250000	7.24814e-15
159.200000	7.32309e-15
159.150000	7.39883e-15
159.100000	7.47534e-15
159.050000	7.55265e-15
159.000000	7.63075e-15
158.950000	7.70966e-15
158.900000	7.78939e-15
158.850000	7.86995e-15
158.800000	7.95133e-15
158.750000	8.03356e-15
158.700000	8.11664e-15
158.650000	8.20058e-15
158.600000	8.28539e-15
158.550000	8.37107e-15
158.500000	8.45764e-15
158.450000	8.54511e-15
158.400000	8.63348e-15
158.350000	8.72276e-15
158.300000	8.81297e-15
158.250000	8.90411e-15
158.200000	8.99619e-15
158.150000	9.08922e-15
158.100000	9.18322e-15
158.050000	9.27819e-15
158.000000	9.37414e-15
157.950000	9.47108e-15
157.900000	9.56903e-15
157.850000	9.66799e-15
157.800000	9.76797e-15
157.750000	9.86899e-15
157.700000	9.97105e-15
157.650000	1.00742e-14
157.600000	1.01784e-14
157.550000	1.02836e-14
157.500000	1.039e-14
157.450000	1.04974e-14
157.400000	1.0606e-14
157.350000	1.07157e-14
157.300000	1.08265e-14
157.250000	1.09384e-14
157.200000	1.10516e-14
157.150000	1.11659e-14
157.100000	1.12813e-14
157.050000	1.1398e-14
157.000000	1.15159e-14
156.950000	1.1635e-14
156.900000	1.17553e-14
156.850000	1.18769e-14
156.800000	1.19997e-14
156.750000	1.21238e-14
156.700000	1.22492e-14
156.650000	1.23759e-14
156.600000	1.25038e-14
156.550000	1.26332e-14
156.500000	1.27638e-14
156.450000	1.28958e-14
156.400000	1.30292e-14
156.350000	1.31639e-14
156.300000	1.33001e-14
156.250000	1.34376e-14
156.200000	1.35766e-14
156.150000	1.3717e-14
156.100000	1.38588e-14
156.050000	1.40022e-14
156.000000	1.4147e-14
155.950000	1.42933e-14
155.900000	1.44411e-14
155.850000	1.45905e-14
155.800000	1.47413e-14
155.750000	1.48938e-14
155.700000	1.50478e-14
155.650000	1.52035e-14
155.600000	1.53607e-14
155.550000	1.55196e-14
155.500000	1.56801e-14
155.450000	1.58422e-14
155.400000	1.60061e-14
155.350000	1.61716e-14
155.300000	1.63388e-14
155.250000	1.65078e-14
155.200000	1.66785e-14
155.150000	1.6851e-14
155.100000	1.70253e-14
155.050000	1.72014e-14
155.000000	1.73793e-14
154.950000	1.7559e-14
154.900000	1.77406e-14
154.850000	1.79241e-14
154.800000	1.81095e-14
154.750000	1.82968e-14
154.700000	1.8486e-14
154.650000	1.86772e-14
154.600000	1.88703e-14
154.550000	1.90655e-14
154.500000	1.92627e-14
154.450000	1.94619e-14
154.400000	1.96632e-14
154.350000	1.98665e-14
154.300000	2.0072e-14
154.250000	2.02796e-14
154.200000	2.04893e-14
154.150000	2.07012e-14
154.100000	2.09153e-14
154.050000	2.11316e-14
154.000000	2.13502e-14
153.950000	2.1571e-14
153.900000	2.17941e-14
153.850000	2.20195e-14
153.800000	2.22472e-14
153.750000	2.24773e-14
153.700000	2.27097e-14
153.650000	2.29446e-14
153.600000	2.31819e-14
153.550000	2.34217e-14
153.500000	2.36639e-14
153.450000	2.39086e-14
153.400000	2.41559e-14
153.350000	2.44057e-14
153.300000	2.46582e-14
153.250000	2.49132e-14
153.200000	2.51708e-14
153.150000	2.54312e-14
153.100000	2.56942e-14
153.050000	2.59599e-14
153.000000	2.62284e-14
152.950000	2.64997e-14
152.900000	2.67737e-14
152.850000	2.70507e-14
152.800000	2.73304e-14
152.750000	2.76131e-14
152.700000	2.78987e-14
152.650000	2.81872e-14
152.600000	2.84787e-14
152.550000	2.87733e-14
152.500000	2.90709e-14
152.450000	2.93715e-14
152.400000	2.96753e-14
152.350000	2.99822e-14
152.300000	3.02923e-14
152.250000	3.06056e-14
152.200000	3.09222e-14
152.150000	3.1242e-14
152.100000	3.15651e-14
152.050000	3.18915e-14
152.000000	3.22214e-14
151.950000	3.25546e-14
151.900000	3.28913e-14
151.850000	3.32315e-14
151.800000	3.35752e-14
151.750000	3.39225e-14
151.700000	3.42733e-14
151.650000	3.46278e-14
151.600000	3.49859e-14
151.550000	3.53478e-14
151.500000	3.57134e-14
151.450000	3.60827e-14
151.400000	3.64559e-14
151.350000	3.6833e-14
151.300000	3.72139e-14
151.250000	3.75988e-14
151.200000	3.79877e-14
151.150000	3.83806e-14
151.100000	3.87776e-14
151.050000	3.91786e-14
151.000000	3.95838e-14
150.950000	3.99932e-14
150.900000	4.04069e-14
150.850000	4.08248e-14
150.800000	4.1247e-14
150.750000	4.16737e-14
150.700000	4.21047e-14
150.650000	4.25402e-14
150.600000	4.29801e-14
150.550000	4.34247e-14
150.500000	4.38738e-14
150.450000	4.43276e-14
150.400000	4.47861e-14
150.350000	4.52493e-14
150.300000	4.57173e-14
150.250000	4.61901e-14
150.200000	4.66679e-14
150.150000	4.71505e-14
150.100000	4.76382e-14
150.050000	4.81309e-14
150.000000	4.86287e-14
149.950000	4.91317e-14
149.900000	4.96399e-14
149.850000	5.01533e-14
149.800000	5.0672e-14
149.750000	5.11961e-14
149.700000	5.17256e-14
149.650000	5.22606e-14
149.600000	5.28012e-14
149.550000	5.33473e-14
149.500000	5.38991e-14
149.450000	5.44565e-14
149.400000	5.50198e-14
149.350000	5.55888e-14
149.300000	5.61638e-14
149.250000	5.67447e-14
149.200000	5.73316e-14
149.150000	5.79246e-14
149.100000	5.85237e-14
149.050000	5.9129e-14
149.000000	5.97406e-14
148.950000	6.03585e-14
148.900000	6.09828e-14
148.850000	6.16136e-14
148.800000	6.22508e-14
148.750000	6.28947e-14
148.700000	6.35452e-14
148.650000	6.42025e-14
148.600000	6.48665e-14
148.550000	6.55375e-14
148.500000	6.62153e-14
148.450000	6.69002e-14
148.400000	6.75922e-14
148.350000	6.82913e-14
148.300000	6.89976e-14
148.250000	6.97113e-14
148.200000	7.04323e-14
148.150000	7.11608e-14
148.100000	7.18968e-14
148.050000	7.26405e-14
148.000000	7.33918e-14
147.950000	7.41509e-14
147.900000	7.49179e-14
147.850000	7.56928e-14
147.800000	7.64757e-14
147.750000	7.72667e-14
147.700000	7.80659e-14
147.650000	7.88734e-14
147.600000	7.96892e-14
147.550000	8.05134e-14
147.500000	8.13462e-14
147.450000	8.21876e-14
147.400000	8.30377e-14
147.350000	8.38966e-14
147.300000	8.47644e-14
147.250000	8.56411e-14
147.200000	8.65269e-14
147.150000	8.74219e-14
147.100000	8.83262e-14
147.050000	8.92397e-14
147.000000	9.01628e-14
146.950000	9.10954e-14
146.900000	9.20376e-14
146.850000	9.29896e-14
146.800000	9.39514e-14
146.750000	9.49232e-14
146.700000	9.59051e-14
146.650000	9.68971e-14
146.600000	9.78993e-14
146.550000	9.89119e-14
146.500000	9.9935e-14
146.450000	1.00969e-13
146.400000	1.02013e-13
146.350000	1.03068e-13
146.300000	1.04134e-13
146.250000	1.05211e-13
146.200000	1.063e-13
146.150000	1.07399e-13
146.100000	1.0851e-13
146.050000	1.09633e-13
146.000000	1.10767e-13
145.950000	1.11912e-13
145.900000	1.1307e-13
145.850000	1.14239e-13
145.800000	1.15421e-13
145.750000	1.16615e-13
145.700000	1.17821e-13
145.650000	1.1904e-13
145.600000	1.20271e-13
145.550000	1.21515e-13
145.500000	1.22772e-13
145.450000	1.24042e-13
145.400000	1.25325e-13
145.350000	1.26621e-13
145.300000	1.27931e-13
145.250000	1.29254e-13
145.200000	1.30591e-13
145.150000	1.31942e-13
145.100000	1.33307e-13
145.050000	1.34686e-13
145.000000	1.36079e-13
144.950000	1.37487e-13
144.900000	1.38909e-13
144.850000	1.40346e-13
144.800000	1.41797e-13
144.750000	1.43264e-13
144.700000	1.44746e-13
144.650000	1.46243e-13
144.600000	1.47756e-13
144.550000	1.49284e-13
144.500000	1.50828e-13
144.450000	1.52389e-13
144.400000	1.53965e-13
144.350000	1.55557e-13
144.300000	1.57167e-13
144.250000	1.58792e-13
144.200000	1.60435e-13
144.150000	1.62094e-13
144.100000	1.63771e-13
144.050000	1.65465e-13
144.000000	1.67177e-13
143.950000	1.68906e-13
143.900000	1.70653e-13
143.850000	1.72418e-13
143.800000	1.74202e-13
143.750000	1.76004e-13
143.700000	1.77824e-13
143.650000	1.79664e-13
143.600000	1.81522e-13
143.550000	1.834e-13
143.500000	1.85297e-13
143.450000	1.87214e-13
143.400000	1.8915e-13
143.350000	1.91107e-13
143.300000	1.93084e-13
143.250000	1.95081e-13
143.200000	1.97099e-13
143.150000	1.99138e-13
143.100000	2.01198e-13
143.050000	2.03279e-13
143.000000	2.05382e-13
142.950000	2.07506e-13
142.900000	2.09653e-13
142.850000	2.11821e-13
142.800000	2.14012e-13
142.750000	2.16226e-13
142.700000	2.18463e-13
142.650000	2.20723e-13
142.600000	2.23006e-13
142.550000	2.25313e-13
142.500000	2.27644e-13
142.450000	2.29998e-13
142.400000	2.32378e-13
142.350000	2.34781e-13
142.300000	2.3721e-13
142.250000	2.39664e-13
142.200000	2.42143e-13
142.150000	2.44648e-13
142.100000	2.47178e-13
142.050000	2.49735e-13
142.000000	2.52319e-13
141.950000	2.54929e-13
141.900000	2.57566e-13
141.850000	2.6023e-13
141.800000	2.62922e-13
141.750000	2.65642e-13
141.700000	2.6839e-13
141.650000	2.71166e-13
141.600000	2.73971e-13
141.550000	2.76805e-13
141.500000	2.79669e-13
141.450000	2.82562e-13
141.400000	2.85485e-13
141.350000	2.88438e-13
141.300000	2.91422e-13
141.250000	2.94436e-13
141.200000	2.97482e-13
141.150000	3.00559e-13
141.100000	3.03669e-13
141.050000	3.0681e-13
141.000000	3.09984e-13
140.950000	3.1319e-13
140.900000	3.1643e-13
140.850000	3.19703e-13
140.800000	3.23011e-13
140.750000	3.26352e-13
140.700000	3.29728e-13
140.650000	3.33139e-13
140.600000	3.36585e-13
140.550000	3.40067e-13
140.500000	3.43585e-13
140.450000	3.47139e-13
140.400000	3.5073e-13
140.350000	3.54358e-13
140.300000	3.58024e-13
140.250000	3.61728e-13
140.200000	3.6547e-13
140.150000	3.69251e-13
140.100000	3.7307e-13
140.050000	3.7693e-13
140.000000	3.80829e-13
139.950000	3.84769e-13
139.900000	3.88749e-13
139.850000	3.9277e-13
139.800000	3.96834e-13
139.750000	4.00939e-13
139.700000	4.05086e-13
139.650000	4.09277e-13
139.600000	4.13511e-13
139.550000	4.17789e-13
139.500000	4.22111e-13
139.450000	4.26477e-13
139.400000	4.30889e-13
139.350000	4.35347e-13
139.300000	4.3985e-13
139.250000	4.444e-13
139.200000	4.48998e-13
139.150000	4.53643e-13
139.100000	4.58336e-13
139.050000	4.63077e-13
139.000000	4.67867e-13
138.950000	4.72708e-13
138.900000	4.77598e-13
138.850000	4.82538e-13
138.800000	4.8753e-13
138.750000	4.92574e-13
138.700000	4.9767e-13
138.650000	5.02818e-13
138.600000	5.0802e-13
138.550000	5.13275e-13
138.500000	5.18585e-13
138.450000	5.2395e-13
138.400000	5.2937e-13
138.350000	5.34847e-13
138.300000	5.4038e-13
138.250000	5.4597e-13
138.200000	5.51618e-13
138.150000	5.57325e-13
138.100000	5.6309e-13
138.050000	5.68916e-13
138.000000	5.74801e-13
137.950000	5.80748e-13
137.900000	5.86755e-13
137.850000	5.92826e-13
137.800000	5.98959e-13
137.750000	6.05155e-13
137.700000	6.11415e-13
137.650000	6.17741e-13
137.600000	6.24131e-13
137.550000	6.30588e-13
137.500000	6.37112e-13
137.450000	6.43703e-13
137.400000	6.50362e-13
137.350000	6.5709e-13
137.300000	6.63888e-13
137.250000	6.70756e-13
137.200000	6.77696e-13
137.150000	6.84707e-13
137.100000	6.9179e-13
137.050000	6.98947e-13
137.000000	7.06178e-13
136.950000	7.13484e-13
136.900000	7.20865e-13
136.850000	7.28323e-13
136.800000	7.35857e-13
136.750000	7.4347e-13
136.700000	7.51162e-13
136.650000	7.58933e-13
136.600000	7.66784e-13
136.550000	7.74717e-13
136.500000	7.82732e-13
136.450000	7.9083e-13
136.400000	7.99011e-13
136.350000	8.07278e-13
136.300000	8.15629e-13
136.250000	8.24068e-13
136.200000	8.32593e-13
136.150000	8.41207e-13
136.100000	8.49909e-13
136.050000	8.58702e-13
136.000000	8.67586e-13
135.950000	8.76562e-13
135.900000	8.8563e-13
135.850000	8.94793e-13
135.800000	9.0405e-13
135.750000	9.13403e-13
135.700000	9.22853e-13
135.650000	9.324e-13
135.600000	9.42047e-13
135.550000	9.51793e-13
135.500000	9.6164e-13
135.450000	9.71589e-13
135.400000	9.81641e-13
135.350000	9.91797e-13
135.300000	1.00206e-12
135.250000	1.01242e-12
135.200000	1.0229e-12
135.150000	1.03348e-12
135.100000	1.04417e-12
135.050000	1.05498e-12
135.000000	1.06589e-12
134.950000	1.07692e-12
134.900000	1.08806e-12
134.850000	1.09932e-12
134.800000	1.11069e-12
134.750000	1.12218e-12
134.700000	1.13379e-12
134.650000	1.14552e-12
134.600000	1.15737e-12
134.550000	1.16935e-12
134.500000	1.18145e-12
134.450000	1.19367e-12
134.400000	1.20602e-12
134.350000	1.2185e-12
134.300000	1.2311e-12
134.250000	1.24384e-12
134.200000	1.25671e-12
134.150000	1.26971e-12
134.100000	1.28285e-12
134.050000	1.29612e-12
134.000000	1.30953e-12
133.950000	1.32308e-12
133.900000	1.33677e-12
133.850000	1.3506e-12
133.800000	1.36457e-12
133.750000	1.37869e-12
133.700000	1.39295e-12
133.650000	1.40736e-12
133.600000	1.42193e-12
133.550000	1.43664e-12
133.500000	1.4515e-12
133.450000	1.46652e-12
133.400000	1.48169e-12
133.350000	1.49702e-12
133.300000	1.51251e-12
133.250000	1.52816e-12
133.200000	1.54397e-12
133.150000	1.55994e-12
133.100000	1.57608e-12
133.050000	1.59239e-12
133.000000	1.60886e-12
132.950000	1.62551e-12
132.900000	1.64233e-12
132.850000	1.65932e-12
132.800000	1.67649e-12
132.750000	1.69383e-12
132.700000	1.71136e-12
132.650000	1.72907e-12
132.600000	1.74696e-12
132.550000	1.76503e-12
132.500000	1.78329e-12
132.450000	1.80174e-12
132.400000	1.82038e-12
132.350000	1.83922e-12
132.300000	1.85825e-12
132.250000	1.87747e-12
132.200000	1.8969e-12
132.150000	1.91653e-12
132.100000	1.93636e-12
132.050000	1.95639e-12
132.000000	1.97663e-12
131.950000	1.99708e-12
131.900000	2.01775e-12
131.850000	2.03862e-12
131.800000	2.05972e-12
131.750000	2.08103e-12
131.700000	2.10256e-12
131.650000	2.12431e-12
131.600000	2.14629e-12
131.550000	2.1685e-12
131.500000	2.19094e-12
131.450000	2.21361e-12
131.400000	2.23651e-12
131.350000	2.25965e-12
131.300000	2.28303e-12
131.250000	2.30665e-12
131.200000	2.33052e-12
131.150000	2.35463e-12
131.100000	2.37899e-12
131.050000	2.40361e-12
131.000000	2.42848e-12
130.950000	2.45361e-12
130.900000	2.47899e-12
130.850000	2.50464e-12
130.800000	2.53056e-12
130.750000	2.55674e-12
130.700000	2.58319e-12
130.650000	2.60992e-12
130.600000	2.63693e-12
130.550000	2.66421e-12
130.500000	2.69178e-12
130.450000	2.71963e-12
130.400000	2.74777e-12
130.350000	2.7762e-12
130.300000	2.80493e-12
130.250000	2.83395e-12
130.200000	2.86327e-12
130.150000	2.8929e-12
130.100000	2.92283e-12
130.050000	2.95307e-12
130.000000	2.98363e-12
129.950000	3.0145e-12
129.900000	3.04569e-12
129.850000	3.07721e-12
129.800000	3.10905e-12
129.750000	3.14122e-12
129.700000	3.17372e-12
129.650000	3.20656e-12
129.600000	3.23974e-12
129.550000	3.27326e-12
129.500000	3.30713e-12
129.450000	3.34135e-12
129.400000	3.37592e-12
129.350000	3.41085e-12
129.300000	3.44614e-12
129.250000	3.4818e-12
129.200000	3.51783e-12
129.150000	3.55423e-12
129.100000	3.59101e-12
129.050000	3.62816e-12
129.000000	3.6657e-12
128.950000	3.70363e-12
128.900000	3.74196e-12
128.850000	3.78068e-12
128.800000	3.8198e-12
128.750000	3.85932e-12
128.700000	3.89926e-12
128.650000	3.9396e-12
128.600000	3.98037e-12
128.550000	4.02155e-12
128.500000	4.06317e-12
128.450000	4.10521e-12
128.400000	4.14769e-12
128.350000	4.19061e-12
128.300000	4.23397e-12
128.250000	4.27778e-12
128.200000	4.32204e-12
128.150000	4.36677e-12
128.100000	4.41195e-12
128.050000	4.4576e-12
128.000000	4.50373e-12
127.950000	4.55033e-12
127.900000	4.59742e-12
127.850000	4.64499e-12
127.800000	4.69305e-12
127.750000	4.74162e-12
127.700000	4.79068e-12
127.650000	4.84025e-12
127.600000	4.89034e-12
127.550000	4.94094e-12
127.500000	4.99207e-12
127.450000	5.04373e-12
127.400000	5.09592e-12
127.350000	5.14865e-12
127.300000	5.20192e-12
127.250000	5.25575e-12
127.200000	5.31014e-12
127.150000	5.36509e-12
127.100000	5.4206e-12
127.050000	5.47669e-12
127.000000	5.53337e-12
126.950000	5.59062e-12
126.900000	5.64848e-12
126.850000	5.70693e-12
126.800000	5.76598e-12
126.750000	5.82565e-12
126.700000	5.88593e-12
126.650000	5.94684e-12
126.600000	6.00837e-12
126.550000	6.07055e-12
126.500000	6.13337e-12
126.450000	6.19683e-12
126.400000	6.26096e-12
126.350000	6.32575e-12
126.300000	6.39121e-12
126.250000	6.45734e-12
126.200000	6.52416e-12
126.150000	6.59168e-12
126.100000	6.65989e-12
126.050000	6.7288e-12
126.000000	6.79843e-12
125.950000	6.86878e-12
125.900000	6.93986e-12
125.850000	7.01168e-12
125.800000	7.08424e-12
125.750000	7.15755e-12
125.700000	7.23161e-12
125.650000	7.30645e-12
125.600000	7.38206e-12
125.550000	7.45845e-12
125.500000	7.53563e-12
125.450000	7.61361e-12
125.400000	7.6924e-12
125.350000	7.772e-12
125.300000	7.85243e-12
125.250000	7.93369e-12
125.200000	8.01579e-12
125.150000	8.09874e-12
125.100000	8.18254e-12
125.050000	8.26722e-12
125.000000	8.35277e-12
124.950000	8.43921e-12
124.900000	8.52654e-12
124.850000	8.61478e-12
124.800000	8.70393e-12
124.750000	8.794e-12
124.700000	8.885e-12
124.650000	8.97695e-12
124.600000	9.06985e-12
124.550000	9.16371e-12
124.500000	9.25854e-12
124.450000	9.35435e-12
124.400000	9.45115e-12
124.350000	9.54896e-12
124.300000	9.64778e-12
124.250000	9.74762e-12
124.200000	9.84849e-12
124.150000	9.95041e-12
124.100000	1.00534e-11
124.050000	1.01574e-11
124.000000	1.02625e-11
123.950000	1.03687e-11
123.900000	1.0476e-11
123.850000	1.05845e-11
123.800000	1.0694e-11
123.750000	1.08047e-11
123.700000	1.09165e-11
123.650000	1.10295e-11
123.600000	1.11436e-11
123.550000	1.12589e-11
123.500000	1.13754e-11
123.450000	1.14932e-11
123.400000	1.16121e-11
123.350000	1.17323e-11
123.300000	1.18537e-11
123.250000	1.19764e-11
123.200000	1.21003e-11
123.150000	1.22255e-11
123.100000	1.2352e-11
123.050000	1.24799e-11
123.000000	1.2609e-11
122.950000	1.27395e-11
122.900000	1.28714e-11
122.850000	1.30046e-11
122.800000	1.31391e-11
122.750000	1.32751e-11
122.700000	1.34125e-11
122.650000	1.35513e-11
122.600000	1.36916e-11
122.550000	1.38333e-11
122.500000	1.39764e-11
122.450000	1.41211e-11
122.400000	1.42672e-11
122.350000	1.44149e-11
122.300000	1.4564e-11
122.250000	1.47148e-11
122.200000	1.4867e-11
122.150000	1.50209e-11
122.100000	1.51764e-11
122.050000	1.53334e-11
122.000000	1.54921e-11
121.950000	1.56524e-11
121.900000	1.58144e-11
121.850000	1.59781e-11
121.800000	1.61435e-11
121.750000	1.63105e-11
121.700000	1.64793e-11
121.650000	1.66499e-11
121.600000	1.68222e-11
121.550000	1.69963e-11
121.500000	1.71722e-11
121.450000	1.73499e-11
121.400000	1.75295e-11
121.350000	1.77109e-11
121.300000	1.78942e-11
121.250000	1.80794e-11
121.200000	1.82665e-11
121.150000	1.84556e-11
121.100000	1.86466e-11
121.050000	1.88396e-11
121.000000	1.90345e-11
120.950000	1.92315e-11
120.900000	1.94306e-11
120.850000	1.96317e-11
120.800000	1.98349e-11
120.750000	2.00401e-11
120.700000	2.02475e-11
120.650000	2.04571e-11
120.600000	2.06688e-11
120.550000	2.08827e-11
120.500000	2.10989e-11
120.450000	2.13172e-11
120.400000	2.15379e-11
120.350000	2.17608e-11
120.300000	2.1986e-11
120.250000	2.22135e-11
120.200000	2.24435e-11
120.150000	2.26757e-11
120.100000	2.29104e-11
120.050000	2.31475e-11
120.000000	2.33871e-11
119.950000	2.36292e-11
119.900000	2.38737e-11
119.850000	2.41208e-11
119.800000	2.43705e-11
119.750000	2.46227e-11
119.700000	2.48776e-11
119.650000	2.5135e-11
119.600000	2.53952e-11
119.550000	2.5658e-11
119.500000	2.59236e-11
119.450000	2.61919e-11
119.400000	2.6463e-11
119.350000	2.67369e-11
119.300000	2.70136e-11
119.250000	2.72932e-11
119.200000	2.75757e-11
119.150000	2.78611e-11
119.100000	2.81495e-11
119.050000	2.84408e-11
119.000000	2.87352e-11
118.950000	2.90326e-11
118.900000	2.93331e-11
118.850000	2.96367e-11
118.800000	2.99434e-11
118.750000	3.02534e-11
118.700000	3.05665e-11
118.650000	3.08829e-11
118.600000	3.12025e-11
118.550000	3.15255e-11
118.500000	3.18518e-11
118.450000	3.21814e-11
118.400000	3.25145e-11
118.350000	3.28511e-11
118.300000	3.31911e-11
118.250000	3.35346e-11
118.200000	3.38817e-11
118.150000	3.42324e-11
118.100000	3.45867e-11
118.050000	3.49447e-11
118.000000	3.53064e-11
117.950000	3.56719e-11
117.900000	3.60411e-11
117.850000	3.64141e-11
117.800000	3.6791e-11
117.750000	3.71718e-11
117.700000	3.75566e-11
117.650000	3.79453e-11
117.600000	3.83381e-11
117.550000	3.87349e-11
117.500000	3.91358e-11
117.450000	3.95409e-11
117.400000	3.99502e-11
117.350000	4.03637e-11
117.300000	4.07815e-11
117.250000	4.12036e-11
117.200000	4.16301e-11
117.150000	4.2061e-11
117.100000	4.24964e-11
117.050000	4.29363e-11
117.000000	4.33807e-11
116.950000	4.38297e-11
116.900000	4.42834e-11
116.850000	4.47418e-11
116.800000	4.52049e-11
116.750000	4.56728e-11
116.700000	4.61455e-11
116.650000	4.66232e-11
116.600000	4.71058e-11
116.550000	4.75934e-11
116.500000	4.8086e-11
116.450000	4.85837e-11
116.400000	4.90866e-11
116.350000	4.95947e-11
116.300000	5.01081e-11
116.250000	5.06268e-11
116.200000	5.11508e-11
116.150000	5.16803e-11
116.100000	5.22152e-11
116.050000	5.27557e-11
116.000000	5.33018e-11
115.950000	5.38535e-11
115.900000	5.4411e-11
115.850000	5.49742e-11
115.800000	5.55433e-11
115.750000	5.61182e-11
115.700000	5.66991e-11
115.650000	5.7286e-11
115.600000	5.7879e-11
115.550000	5.84781e-11
115.500000	5.90834e-11
115.450000	5.9695e-11
115.400000	6.0313e-11
115.350000	6.09373e-11
115.300000	6.15681e-11
115.250000	6.22054e-11
115.200000	6.28493e-11
115.150000	6.34999e-11
115.100000	6.41572e-11
115.050000	6.48213e-11
115.000000	6.54923e-11
114.950000	6.61703e-11
114.900000	6.68552e-11
114.850000	6.75473e-11
114.800000	6.82465e-11
114.750000	6.8953e-11
114.700000	6.96667e-11
114.650000	7.03879e-11
114.600000	7.11165e-11
114.550000	7.18527e-11
114.500000	7.25965e-11
114.450000	7.3348e-11
114.400000	7.41073e-11
114.350000	7.48744e-11
114.300000	7.56495e-11
114.250000	7.64326e-11
114.200000	7.72238e-11
114.150000	7.80232e-11
114.100000	7.88309e-11
114.050000	7.9647e-11
114.000000	8.04715e-11
113.950000	8.13045e-11
113.900000	8.21462e-11
113.850000	8.29965e-11
113.800000	8.38557e-11
113.750000	8.47238e-11
113.700000	8.56008e-11
113.650000	8.6487e-11
113.600000	8.73823e-11
113.550000	8.82869e-11
113.500000	8.92008e-11
113.450000	9.01242e-11
113.400000	9.10572e-11
113.350000	9.19999e-11
113.300000	9.29522e-11
113.250000	9.39145e-11
113.200000	9.48867e-11
113.150000	9.5869e-11
113.100000	9.68615e-11
113.050000	9.78642e-11
113.000000	9.88773e-11
112.950000	9.99009e-11
112.900000	1.00935e-10
112.850000	1.0198e-10
112.800000	1.03036e-10
112.750000	1.04102e-10
112.700000	1.0518e-10
112.650000	1.06269e-10
112.600000	1.07369e-10
112.550000	1.08481e-10
112.500000	1.09604e-10
112.450000	1.10738e-10
112.400000	1.11885e-10
112.350000	1.13043e-10
112.300000	1.14213e-10
112.250000	1.15396e-10
112.200000	1.1659e-10
112.150000	1.17797e-10
112.100000	1.19017e-10
112.050000	1.20249e-10
112.000000	1.21494e-10
111.950000	1.22752e-10
111.900000	1.24022e-10
111.850000	1.25306e-10
111.800000	1.26604e-10
111.750000	1.27914e-10
111.700000	1.29239e-10
111.650000	1.30577e-10
111.600000	1.31928e-10
111.550000	1.33294e-10
111.500000	1.34674e-10
111.450000	1.36069e-10
111.400000	1.37477e-10
111.350000	1.38901e-10
111.300000	1.40339e-10
111.250000	1.41791e-10
111.200000	1.43259e-10
111.150000	1.44743e-10
111.100000	1.46241e-10
111.050000	1.47755e-10
111.000000	1.49285e-10
110.950000	1.5083e-10
110.900000	1.52392e-10
110.850000	1.5397e-10
110.800000	1.55564e-10
110.750000	1.57174e-10
110.700000	1.58802e-10
110.650000	1.60446e-10
110.600000	1.62107e-10
110.550000	1.63785e-10
110.500000	1.65481e-10
110.450000	1.67194e-10
110.400000	1.68925e-10
110.350000	1.70674e-10
110.300000	1.72441e-10
110.250000	1.74226e-10
110.200000	1.7603e-10
110.150000	1.77853e-10
110.100000	1.79694e-10
110.050000	1.81554e-10
110.000000	1.83434e-10
109.950000	1.85333e-10
109.900000	1.87252e-10
109.850000	1.89191e-10
109.800000	1.9115e-10
109.750000	1.93129e-10
109.700000	1.95128e-10
109.650000	1.97149e-10
109.600000	1.9919e-10
109.550000	2.01252e-10
109.500000	2.03336e-10
109.450000	2.05441e-10
109.400000	2.07568e-10
109.350000	2.09717e-10
109.300000	2.11888e-10
109.250000	2.14082e-10
109.200000	2.16299e-10
109.150000	2.18538e-10
109.100000	2.20801e-10
109.050000	2.23087e-10
109.000000	2.25397e-10
108.950000	2.27731e-10
108.900000	2.30089e-10
108.850000	2.32471e-10
108.800000	2.34878e-10
108.750000	2.3731e-10
108.700000	2.39767e-10
108.650000	2.42249e-10
108.600000	2.44758e-10
108.550000	2.47292e-10
108.500000	2.49852e-10
108.450000	2.52439e-10
108.400000	2.55053e-10
108.350000	2.57694e-10
108.300000	2.60362e-10
108.250000	2.63058e-10
108.200000	2.65782e-10
108.150000	2.68534e-10
108.100000	2.71314e-10
108.050000	2.74123e-10
108.000000	2.76962e-10
107.950000	2.79829e-10
107.900000	2.82727e-10
107.850000	2.85654e-10
107.800000	2.88612e-10
107.750000	2.916e-10
107.700000	2.9462e-10
107.650000	2.9767e-10
107.600000	3.00753e-10
107.550000	3.03867e-10
107.500000	3.07013e-10
107.450000	3.10192e-10
107.400000	3.13404e-10
107.350000	3.16649e-10
107.300000	3.19928e-10
107.250000	3.2324e-10
107.200000	3.26587e-10
107.150000	3.29969e-10
107.100000	3.33386e-10
107.050000	3.36838e-10
107.000000	3.40326e-10
106.950000	3.4385e-10
106.900000	3.4741e-10
106.850000	3.51008e-10
106.800000	3.54642e-10
106.750000	3.58314e-10
106.700000	3.62025e-10
106.650000	3.65773e-10
106.600000	3.69561e-10
106.550000	3.73388e-10
106.500000	3.77254e-10
106.450000	3.8116e-10
106.400000	3.85107e-10
106.350000	3.89095e-10
106.300000	3.93124e-10
106.250000	3.97195e-10
106.200000	4.01308e-10
106.150000	4.05463e-10
106.100000	4.09662e-10
106.050000	4.13904e-10
106.000000	4.1819e-10
105.950000	4.2252e-10
105.900000	4.26896e-10
105.850000	4.31316e-10
105.800000	4.35783e-10
105.750000	4.40295e-10
105.700000	4.44855e-10
105.650000	4.49461e-10
105.600000	4.54116e-10
105.550000	4.58818e-10
105.500000	4.63569e-10
105.450000	4.6837e-10
105.400000	4.7322e-10
105.350000	4.7812e-10
105.300000	4.83071e-10
105.250000	4.88074e-10
105.200000	4.93128e-10
105.150000	4.98235e-10
105.100000	5.03394e-10
105.050000	5.08607e-10
105.000000	5.13874e-10
104.950000	5.19195e-10
104.900000	5.24572e-10
104.850000	5.30004e-10
104.800000	5.35493e-10
104.750000	5.41038e-10
104.700000	5.46641e-10
104.650000	5.52302e-10
104.600000	5.58021e-10
104.550000	5.638e-10
104.500000	5.69639e-10
104.450000	5.75538e-10
104.400000	5.81498e-10
104.350000	5.8752e-10
104.300000	5.93604e-10
104.250000	5.99751e-10
104.200000	6.05962e-10
104.150000	6.12238e-10
104.100000	6.18578e-10
104.050000	6.24984e-10
104.000000	6.31456e-10
103.950000	6.37996e-10
103.900000	6.44603e-10
103.850000	6.51278e-10
103.800000	6.58023e-10
103.750000	6.64838e-10
103.700000	6.71723e-10
103.650000	6.78679e-10
103.600000	6.85708e-10
103.550000	6.92809e-10
103.500000	6.99984e-10
103.450000	7.07233e-10
103.400000	7.14558e-10
103.350000	7.21958e-10
103.300000	7.29435e-10
103.250000	7.36989e-10
103.200000	7.44621e-10
103.150000	7.52333e-10
103.100000	7.60125e-10
103.050000	7.67997e-10
103.000000	7.75951e-10
102.950000	7.83987e-10
102.900000	7.92106e-10
102.850000	8.0031e-10
102.800000	8.08598e-10
102.750000	8.16972e-10
102.700000	8.25433e-10
102.650000	8.33982e-10
102.600000	8.4262e-10
102.550000	8.51346e-10
102.500000	8.60163e-10
102.450000	8.69072e-10
102.400000	8.78073e-10
102.350000	8.87167e-10
102.300000	8.96355e-10
102.250000	9.05639e-10
102.200000	9.15018e-10
102.150000	9.24495e-10
102.100000	9.3407e-10
102.050000	9.43744e-10
102.000000	9.53518e-10
101.950000	9.63394e-10
101.900000	9.73372e-10
101.850000	9.83453e-10
101.800000	9.93639e-10
101.750000	1.00393e-09
101.700000	1.01433e-09
101.650000	1.02483e-09
101.600000	1.03545e-09
101.550000	1.04617e-09
101.500000	1.05701e-09
101.450000	1.06796e-09
101.400000	1.07902e-09
101.350000	1.09019e-09
101.300000	1.10148e-09
101.250000	1.11289e-09
101.200000	1.12442e-09
101.150000	1.13607e-09
101.100000	1.14783e-09
101.050000	1.15972e-09
101.000000	1.17173e-09
100.950000	1.18387e-09
100.900000	1.19613e-09
100.850000	1.20852e-09
100.800000	1.22104e-09
100.750000	1.23368e-09
100.700000	1.24646e-09
100.650000	1.25937e-09
100.600000	1.27242e-09
100.550000	1.2856e-09
100.500000	1.29891e-09
100.450000	1.31237e-09
100.400000	1.32596e-09
100.350000	1.33969e-09
100.300000	1.35357e-09
100.250000	1.36759e-09
100.200000	1.38175e-09
100.150000	1.39607e-09
100.100000	1.41053e-09
100.050000	1.42514e-09
100.000000	1.4399e-09
99.950000	1.45481e-09
99.900000	1.46988e-09
99.850000	1.48511e-09
99.800000	1.50049e-09
99.750000	1.51603e-09
99.700000	1.53174e-09
99.650000	1.5476e-09
99.600000	1.56363e-09
99.550000	1.57983e-09
99.500000	1.59619e-09
99.450000	1.61273e-09
99.400000	1.62943e-09
99.350000	1.64631e-09
99.300000	1.66336e-09
99.250000	1.68059e-09
99.200000	1.698e-09
99.150000	1.71559e-09
99.100000	1.73336e-09
99.050000	1.75132e-09
99.000000	1.76946e-09
98.950000	1.78779e-09
98.900000	1.80631e-09
98.850000	1.82502e-09
98.800000	1.84392e-09
98.750000	1.86302e-09
98.700000	1.88232e-09
98.650000	1.90182e-09
98.600000	1.92152e-09
98.550000	1.94143e-09
98.500000	1.96154e-09
98.450000	1.98186e-09
98.400000	2.00239e-09
98.350000	2.02313e-09
98.300000	2.04409e-09
98.250000	2.06526e-09
98.200000	2.08665e-09
98.150000	2.10827e-09
98.100000	2.13011e-09
98.050000	2.15218e-09
98.000000	2.17447e-09
97.950000	2.197e-09
97.900000	2.21976e-09
97.850000	2.24275e-09
97.800000	2.26598e-09
97.750000	2.28946e-09
97.700000	2.31318e-09
97.650000	2.33714e-09
97.600000	2.36135e-09
97.550000	2.38581e-09
97.500000	2.41053e-09
97.450000	2.4355e-09
97.400000	2.46073e-09
97.350000	2.48622e-09
97.300000	2.51198e-09
97.250000	2.538e-09
97.200000	2.56429e-09
97.150000	2.59086e-09
97.100000	2.6177e-09
97.050000	2.64482e-09
97.000000	2.67222e-09
96.950000	2.6999e-09
96.900000	2.72787e-09
96.850000	2.75613e-09
96.800000	2.78468e-09
96.750000	2.81353e-09
96.700000	2.84268e-09
96.650000	2.87213e-09
96.600000	2.90189e-09
96.550000	2.93195e-09
96.500000	2.96232e-09
96.450000	2.99301e-09
96.400000	3.02402e-09
96.350000	3.05535e-09
96.300000	3.087e-09
96.250000	3.11899e-09
96.200000	3.1513e-09
96.150000	3.18395e-09
96.100000	3.21693e-09
96.050000	3.25026e-09
96.000000	3.28394e-09
95.950000	3.31796e-09
95.900000	3.35233e-09
95.850000	3.38707e-09
95.800000	3.42216e-09
95.750000	3.45761e-09
95.700000	3.49343e-09
95.650000	3.52963e-09
95.600000	3.5662e-09
95.550000	3.60315e-09
95.500000	3.64048e-09
95.450000	3.67819e-09
95.400000	3.7163e-09
95.350000	3.75481e-09
95.300000	3.79371e-09
95.250000	3.83301e-09
95.200000	3.87273e-09
95.150000	3.91285e-09
95.100000	3.95339e-09
95.050000	3.99435e-09
95.000000	4.03574e-09
94.950000	4.07755e-09
94.900000	4.1198e-09
94.850000	4.16248e-09
94.800000	4.20561e-09
94.750000	4.24919e-09
94.700000	4.29321e-09
94.650000	4.3377e-09
94.600000	4.38264e-09
94.550000	4.42805e-09
94.500000	4.47393e-09
94.450000	4.52028e-09
94.400000	4.56712e-09
94.350000	4.61444e-09
94.300000	4.66225e-09
94.250000	4.71056e-09
94.200000	4.75937e-09
94.150000	4.80868e-09
94.100000	4.85851e-09
94.050000	4.90885e-09
94.000000	4.95971e-09
93.950000	5.0111e-09
93.900000	5.06303e-09
93.850000	5.11549e-09
93.800000	5.16849e-09
93.750000	5.22205e-09
93.700000	5.27616e-09
93.650000	5.33083e-09
93.600000	5.38607e-09
93.550000	5.44188e-09
93.500000	5.49826e-09
93.450000	5.55524e-09
93.400000	5.6128e-09
93.350000	5.67096e-09
93.300000	5.72972e-09
93.250000	5.78909e-09
93.200000	5.84908e-09
93.150000	5.90969e-09
93.100000	5.97093e-09
93.050000	6.0328e-09
93.000000	6.09531e-09
92.950000	6.15847e-09
92.900000	6.22229e-09
92.850000	6.28676e-09
92.800000	6.35191e-09
92.750000	6.41773e-09
92.700000	6.48423e-09
92.650000	6.55143e-09
92.600000	6.61932e-09
92.550000	6.68791e-09
92.500000	6.75721e-09
92.450000	6.82724e-09
92.400000	6.89798e-09
92.350000	6.96946e-09
92.300000	7.04169e-09
92.250000	7.11466e-09
92.200000	7.18839e-09
92.150000	7.26288e-09
92.100000	7.33814e-09
92.050000	7.41419e-09
92.000000	7.49102e-09
91.950000	7.56865e-09
91.900000	7.64708e-09
91.850000	7.72633e-09
91.800000	7.8064e-09
91.750000	7.88729e-09
91.700000	7.96903e-09
91.650000	8.05161e-09
91.600000	8.13505e-09
91.550000	8.21936e-09
91.500000	8.30454e-09
91.450000	8.3906e-09
91.400000	8.47756e-09
91.350000	8.56541e-09
91.300000	8.65418e-09
91.250000	8.74387e-09
91.200000	8.83448e-09
91.150000	8.92604e-09
91.100000	9.01854e-09
91.050000	9.11201e-09
91.000000	9.20644e-09
90.950000	9.30185e-09
90.900000	9.39825e-09
90.850000	9.49566e-09
90.800000	9.59407e-09
90.750000	9.6935e-09
90.700000	9.79396e-09
90.650000	9.89546e-09
90.600000	9.99802e-09
90.550000	1.01016e-08
90.500000	1.02063e-08
90.450000	1.03121e-08
90.400000	1.0419e-08
90.350000	1.0527e-08
90.300000	1.06361e-08
90.250000	1.07463e-08
90.200000	1.08577e-08
90.150000	1.09702e-08
90.100000	1.10839e-08
90.050000	1.11988e-08
90.000000	1.13149e-08
89.950000	1.14321e-08
89.900000	1.15506e-08
89.850000	1.16703e-08
89.800000	1.17913e-08
89.750000	1.19135e-08
89.700000	1.2037e-08
89.650000	1.21617e-08
89.600000	1.22878e-08
89.550000	1.24151e-08
89.500000	1.25438e-08
89.450000	1.26738e-08
89.400000	1.28052e-08
89.350000	1.29379e-08
89.300000	1.3072e-08
89.250000	1.32075e-08
89.200000	1.33444e-08
89.150000	1.34827e-08
89.100000	1.36225e-08
89.050000	1.37637e-08
89.000000	1.39063e-08
88.950000	1.40505e-08
88.900000	1.41961e-08
88.850000	1.43432e-08
88.800000	1.44919e-08
88.750000	1.46421e-08
88.700000	1.47939e-08
88.650000	1.49472e-08
88.600000	1.51022e-08
88.550000	1.52587e-08
88.500000	1.54169e-08
88.450000	1.55767e-08
88.400000	1.57382e-08
88.350000	1.59013e-08
88.300000	1.60661e-08
88.250000	1.62326e-08
88.200000	1.64009e-08
88.150000	1.65709e-08
88.100000	1.67427e-08
88.050000	1.69162e-08
88.000000	1.70916e-08
87.950000	1.72688e-08
87.900000	1.74478e-08
87.850000	1.76286e-08
87.800000	1.78114e-08
87.750000	1.7996e-08
87.700000	1.81826e-08
87.650000	1.8371e-08
87.600000	1.85615e-08
87.550000	1.87539e-08
87.500000	1.89483e-08
87.450000	1.91447e-08
87.400000	1.93432e-08
87.350000	1.95437e-08
87.300000	1.97463e-08
87.250000	1.9951e-08
87.200000	2.01578e-08
87.150000	2.03668e-08
87.100000	2.05779e-08
87.050000	2.07913e-08
87.000000	2.10068e-08
86.950000	2.12246e-08
86.900000	2.14446e-08
86.850000	2.16669e-08
86.800000	2.18915e-08
86.750000	2.21185e-08
86.700000	2.23478e-08
86.650000	2.25794e-08
86.600000	2.28135e-08
86.550000	2.305e-08
86.500000	2.3289e-08
86.450000	2.35304e-08
86.400000	2.37744e-08
86.350000	2.40209e-08
86.300000	2.42699e-08
86.250000	2.45215e-08
86.200000	2.47757e-08
86.150000	2.50326e-08
86.100000	2.52921e-08
86.050000	2.55543e-08
86.000000	2.58193e-08
85.950000	2.60869e-08
85.900000	2.63574e-08
85.850000	2.66307e-08
85.800000	2.69068e-08
85.750000	2.71857e-08
85.700000	2.74676e-08
85.650000	2.77524e-08
85.600000	2.80401e-08
85.550000	2.83308e-08
85.500000	2.86246e-08
85.450000	2.89213e-08
85.400000	2.92212e-08
85.350000	2.95242e-08
85.300000	2.98303e-08
85.250000	3.01396e-08
85.200000	3.04521e-08
85.150000	3.07678e-08
85.100000	3.10868e-08
85.050000	3.14091e-08
85.000000	3.17348e-08
84.950000	3.20638e-08
84.900000	3.23963e-08
84.850000	3.27322e-08
84.800000	3.30716e-08
84.750000	3.34145e-08
84.700000	3.37609e-08
84.650000	3.4111e-08
84.600000	3.44647e-08
84.550000	3.4822e-08
84.500000	3.51831e-08
84.450000	3.55479e-08
84.400000	3.59165e-08
84.350000	3.62889e-08
84.300000	3.66652e-08
84.250000	3.70454e-08
84.200000	3.74295e-08
84.150000	3.78177e-08
84.100000	3.82098e-08
84.050000	3.8606e-08
84.000000	3.90063e-08
83.950000	3.94108e-08
83.900000	3.98195e-08
83.850000	4.02324e-08
83.800000	4.06496e-08
83.750000	4.10711e-08
83.700000	4.1497e-08
83.650000	4.19273e-08
83.600000	4.2362e-08
83.550000	4.28013e-08
83.500000	4.32452e-08
83.450000	4.36936e-08
83.400000	4.41467e-08
83.350000	4.46045e-08
83.300000	4.50671e-08
83.250000	4.55344e-08
83.200000	4.60066e-08
83.150000	4.64837e-08
83.100000	4.69658e-08
83.050000	4.74528e-08
83.000000	4.79449e-08
82.950000	4.84421e-08
82.900000	4.89445e-08
82.850000	4.9452e-08
82.800000	4.99649e-08
82.750000	5.04831e-08
82.700000	5.10066e-08
82.650000	5.15356e-08
82.600000	5.207e-08
82.550000	5.261e-08
82.500000	5.31556e-08
82.450000	5.37069e-08
82.400000	5.42639e-08
82.350000	5.48267e-08
82.300000	5.53953e-08
82.250000	5.59698e-08
82.200000	5.65502e-08
82.150000	5.71367e-08
82.100000	5.77293e-08
82.050000	5.8328e-08
82.000000	5.8933e-08
81.950000	5.95442e-08
81.900000	6.01617e-08
81.850000	6.07857e-08
81.800000	6.14161e-08
81.750000	6.20531e-08
81.700000	6.26967e-08
81.650000	6.3347e-08
81.600000	6.4004e-08
81.550000	6.46678e-08
81.500000	6.53386e-08
81.450000	6.60162e-08
81.400000	6.67009e-08
81.350000	6.73928e-08
81.300000	6.80918e-08
81.250000	6.8798e-08
81.200000	6.95116e-08
81.150000	7.02326e-08
81.100000	7.09611e-08
81.050000	7.16971e-08
81.000000	7.24407e-08
80.950000	7.31921e-08
80.900000	7.39513e-08
80.850000	7.47184e-08
80.800000	7.54934e-08
80.750000	7.62765e-08
80.700000	7.70676e-08
80.650000	7.7867e-08
80.600000	7.86747e-08
80.550000	7.94908e-08
80.500000	8.03154e-08
80.450000	8.11485e-08
80.400000	8.19902e-08
80.350000	8.28407e-08
80.300000	8.37e-08
80.250000	8.45683e-08
80.200000	8.54455e-08
80.150000	8.63318e-08
80.100000	8.72274e-08
80.050000	8.81322e-08
80.000000	8.90465e-08
79.950000	8.99702e-08
79.900000	9.09035e-08
79.850000	9.18465e-08
79.800000	9.27993e-08
79.750000	9.37619e-08
79.700000	9.47346e-08
79.650000	9.57174e-08
79.600000	9.67103e-08
79.550000	9.77136e-08
79.500000	9.87273e-08
79.450000	9.97515e-08
79.400000	1.00786e-07
79.350000	1.01832e-07
79.300000	1.02888e-07
79.250000	1.03956e-07
79.200000	1.05034e-07
79.150000	1.06124e-07
79.100000	1.07225e-07
79.050000	1.08337e-07
79.000000	1.09461e-07
78.950000	1.10597e-07
78.900000	1.11744e-07
78.850000	1.12903e-07
78.800000	1.14075e-07
78.750000	1.15258e-07
78.700000	1.16454e-07
78.650000	1.17662e-07
78.600000	1.18883e-07
78.550000	1.20117e-07
78.500000	1.21363e-07
78.450000	1.22622e-07
78.400000	1.23894e-07
78.350000	1.2518e-07
78.300000	1.26478e-07
78.250000	1.27791e-07
78.200000	1.29117e-07
78.150000	1.30456e-07
78.100000	1.3181e-07
78.050000	1.33177e-07
78.000000	1.34559e-07
77.950000	1.35955e-07
77.900000	1.37366e-07
77.850000	1.38791e-07
77.800000	1.40231e-07
77.750000	1.41686e-07
77.700000	1.43157e-07
77.650000	1.44642e-07
77.600000	1.46143e-07
77.550000	1.47659e-07
77.500000	1.49191e-07
77.450000	1.5074e-07
77.400000	1.52304e-07
77.350000	1.53884e-07
77.300000	1.55481e-07
77.250000	1.57094e-07
77.200000	1.58724e-07
77.150000	1.60371e-07
77.100000	1.62036e-07
77.050000	1.63717e-07
77.000000	1.65416e-07
76.950000	1.67132e-07
76.900000	1.68867e-07
76.850000	1.70619e-07
76.800000	1.7239e-07
76.750000	1.74179e-07
76.700000	1.75986e-07
76.650000	1.77812e-07
76.600000	1.79658e-07
76.550000	1.81522e-07
76.500000	1.83406e-07
76.450000	1.85309e-07
76.400000	1.87232e-07
76.350000	1.89175e-07
76.300000	1.91139e-07
76.250000	1.93122e-07
76.200000	1.95126e-07
76.150000	1.97151e-07
76.100000	1.99198e-07
76.050000	2.01265e-07
76.000000	2.03354e-07
75.950000	2.05464e-07
75.900000	2.07596e-07
75.850000	2.09751e-07
75.800000	2.11928e-07
75.750000	2.14127e-07
75.700000	2.1635e-07
75.650000	2.18595e-07
75.600000	2.20864e-07
75.550000	2.23156e-07
75.500000	2.25472e-07
75.450000	2.27813e-07
75.400000	2.30177e-07
75.350000	2.32566e-07
75.300000	2.3498e-07
75.250000	2.37419e-07
75.200000	2.39883e-07
75.150000	2.42373e-07
75.100000	2.44889e-07
75.050000	2.47431e-07
75.000000	2.49999e-07
74.950000	2.52594e-07
74.900000	2.55216e-07
74.850000	2.57865e-07
74.800000	2.60541e-07
74.750000	2.63246e-07
74.700000	2.65978e-07
74.650000	2.68739e-07
74.600000	2.71529e-07
74.550000	2.74347e-07
74.500000	2.77195e-07
74.450000	2.80073e-07
74.400000	2.8298e-07
74.350000	2.85917e-07
74.300000	2.88885e-07
74.250000	2.91884e-07
74.200000	2.94914e-07
74.150000	2.97976e-07
74.100000	3.01069e-07
74.050000	3.04194e-07
74.000000	3.07352e-07
73.950000	3.10543e-07
73.900000	3.13767e-07
73.850000	3.17024e-07
73.800000	3.20315e-07
73.750000	3.23641e-07
73.700000	3.27e-07
73.650000	3.30395e-07
73.600000	3.33825e-07
73.550000	3.37291e-07
73.500000	3.40793e-07
73.450000	3.44331e-07
73.400000	3.47906e-07
73.350000	3.51518e-07
73.300000	3.55167e-07
73.250000	3.58855e-07
73.200000	3.6258e-07
73.150000	3.66345e-07
73.100000	3.70148e-07
73.050000	3.73991e-07
73.000000	3.77874e-07
72.950000	3.81798e-07
72.900000	3.85762e-07
72.850000	3.89767e-07
72.800000	3.93814e-07
72.750000	3.97903e-07
72.700000	4.02035e-07
72.650000	4.06209e-07
72.600000	4.10427e-07
72.550000	4.14688e-07
72.500000	4.18994e-07
72.450000	4.23345e-07
72.400000	4.27741e-07
72.350000	4.32182e-07
72.300000	4.3667e-07
72.250000	4.41204e-07
72.200000	4.45786e-07
72.150000	4.50415e-07
72.100000	4.55092e-07
72.050000	4.59817e-07
72.000000	4.64592e-07
71.950000	4.69417e-07
71.900000	4.74291e-07
71.850000	4.79217e-07
71.800000	4.84193e-07
71.750000	4.89221e-07
71.700000	4.94302e-07
71.650000	4.99435e-07
71.600000	5.04621e-07
71.550000	5.09862e-07
71.500000	5.15157e-07
71.450000	5.20507e-07
71.400000	5.25912e-07
71.350000	5.31374e-07
71.300000	5.36893e-07
71.250000	5.42469e-07
71.200000	5.48102e-07
71.150000	5.53795e-07
71.100000	5.59546e-07
71.050000	5.65358e-07
71.000000	5.71229e-07
70.950000	5.77162e-07
70.900000	5.83157e-07
70.850000	5.89213e-07
70.800000	5.95333e-07
70.750000	6.01516e-07
70.700000	6.07764e-07
70.650000	6.14077e-07
70.600000	6.20455e-07
70.550000	6.26899e-07
70.500000	6.33411e-07
70.450000	6.3999e-07
70.400000	6.46637e-07
70.350000	6.53354e-07
70.300000	6.60141e-07
70.250000	6.66998e-07
70.200000	6.73926e-07
70.150000	6.80926e-07
70.100000	6.87999e-07
70.050000	6.95146e-07
70.000000	7.02367e-07
69.950000	7.09663e-07
69.900000	7.17035e-07
69.850000	7.24483e-07
69.800000	7.32009e-07
69.750000	7.39614e-07
69.700000	7.47297e-07
69.650000	7.5506e-07
69.600000	7.62904e-07
69.550000	7.70829e-07
69.500000	7.78837e-07
69.450000	7.86928e-07
69.400000	7.95104e-07
69.350000	8.03364e-07
69.300000	8.1171e-07
69.250000	8.20143e-07
69.200000	8.28664e-07
69.150000	8.37273e-07
69.100000	8.45971e-07
69.050000	8.54761e-07
69.000000	8.63641e-07
68.950000	8.72614e-07
68.900000	8.8168e-07
68.850000	8.90841e-07
68.800000	9.00097e-07
68.750000	9.09449e-07
68.700000	9.18898e-07
68.650000	9.28446e-07
68.600000	9.38093e-07
68.550000	9.4784e-07
68.500000	9.57688e-07
68.450000	9.6764e-07
68.400000	9.77694e-07
68.350000	9.87853e-07
68.300000	9.98118e-07
68.250000	1.00849e-06
68.200000	1.01897e-06
68.150000	1.02956e-06
68.100000	1.04026e-06
68.050000	1.05107e-06
68.000000	1.06199e-06
67.950000	1.07302e-06
67.900000	1.08417e-06
67.850000	1.09544e-06
67.800000	1.10682e-06
67.750000	1.11833e-06
67.700000	1.12995e-06
67.650000	1.14169e-06
67.600000	1.15356e-06
67.550000	1.16554e-06
67.500000	1.17766e-06
67.450000	1.1899e-06
67.400000	1.20226e-06
67.350000	1.21476e-06
67.300000	1.22738e-06
67.250000	1.24014e-06
67.200000	1.25303e-06
67.150000	1.26605e-06
67.100000	1.27921e-06
67.050000	1.29251e-06
67.000000	1.30594e-06
66.950000	1.31951e-06
66.900000	1.33323e-06
66.850000	1.34709e-06
66.800000	1.36109e-06
66.750000	1.37524e-06
66.700000	1.38953e-06
66.650000	1.40397e-06
66.600000	1.41857e-06
66.550000	1.43331e-06
66.500000	1.44821e-06
66.450000	1.46327e-06
66.400000	1.47848e-06
66.350000	1.49385e-06
66.300000	1.50938e-06
66.250000	1.52507e-06
66.200000	1.54092e-06
66.150000	1.55694e-06
66.100000	1.57312e-06
66.050000	1.58948e-06
66.000000	1.606e-06
65.950000	1.6227e-06
65.900000	1.63957e-06
65.850000	1.65661e-06
65.800000	1.67384e-06
65.750000	1.69124e-06
65.700000	1.70882e-06
65.650000	1.72659e-06
65.600000	1.74454e-06
65.550000	1.76268e-06
65.500000	1.781e-06
65.450000	1.79952e-06
65.400000	1.81823e-06
65.350000	1.83714e-06
65.300000	1.85624e-06
65.250000	1.87554e-06
65.200000	1.89504e-06
65.150000	1.91475e-06
65.100000	1.93466e-06
65.050000	1.95477e-06
65.000000	1.9751e-06
64.950000	1.99564e-06
64.900000	2.01639e-06
64.850000	2.03736e-06
64.800000	2.05854e-06
64.750000	2.07995e-06
64.700000	2.10158e-06
64.650000	2.12344e-06
64.600000	2.14552e-06
64.550000	2.16783e-06
64.500000	2.19037e-06
64.450000	2.21315e-06
64.400000	2.23617e-06
64.350000	2.25943e-06
64.300000	2.28293e-06
64.250000	2.30667e-06
64.200000	2.33066e-06
64.150000	2.3549e-06
64.100000	2.37939e-06
64.050000	2.40414e-06
64.000000	2.42915e-06
63.950000	2.45441e-06
63.900000	2.47994e-06
63.850000	2.50573e-06
63.800000	2.5318e-06
63.750000	2.55813e-06
63.700000	2.58474e-06
63.650000	2.61163e-06
63.600000	2.6388e-06
63.550000	2.66624e-06
63.500000	2.69398e-06
63.450000	2.722e-06
63.400000	2.75032e-06
63.350000	2.77893e-06
63.300000	2.80784e-06
63.250000	2.83705e-06
63.200000	2.86656e-06
63.150000	2.89639e-06
63.100000	2.92652e-06
63.050000	2.95696e-06
63.000000	2.98773e-06
62.950000	3.01881e-06
62.900000	3.05022e-06
62.850000	3.08196e-06
62.800000	3.11402e-06
62.750000	3.14642e-06
62.700000	3.17916e-06
62.650000	3.21224e-06
62.600000	3.24566e-06
62.550000	3.27943e-06
62.500000	3.31355e-06
62.450000	3.34803e-06
62.400000	3.38287e-06
62.350000	3.41807e-06
62.300000	3.45364e-06
62.250000	3.48958e-06
62.200000	3.52589e-06
62.150000	3.56258e-06
62.100000	3.59966e-06
62.050000	3.63712e-06
62.000000	3.67497e-06
61.950000	3.71321e-06
61.900000	3.75186e-06
61.850000	3.7909e-06
61.800000	3.83035e-06
61.750000	3.87022e-06
61.700000	3.9105e-06
61.650000	3.9512e-06
61.600000	3.99232e-06
61.550000	4.03388e-06
61.500000	4.07586e-06
61.450000	4.11829e-06
61.400000	4.16115e-06
61.350000	4.20446e-06
61.300000	4.24823e-06
61.250000	4.29245e-06
61.200000	4.33713e-06
61.150000	4.38228e-06
61.100000	4.42789e-06
61.050000	4.47399e-06
61.000000	4.52056e-06
60.950000	4.56762e-06
60.900000	4.61517e-06
60.850000	4.66322e-06
60.800000	4.71177e-06
60.750000	4.76082e-06
60.700000	4.81038e-06
60.650000	4.86046e-06
60.600000	4.91107e-06
60.550000	4.9622e-06
60.500000	5.01386e-06
60.450000	5.06607e-06
60.400000	5.11882e-06
60.350000	5.17211e-06
60.300000	5.22597e-06
60.250000	5.28038e-06
60.200000	5.33537e-06
60.150000	5.39092e-06
60.100000	5.44706e-06
60.050000	5.50378e-06
60.000000	5.56109e-06
59.950000	5.61901e-06
59.900000	5.67752e-06
59.850000	5.73665e-06
59.800000	5.79639e-06
59.750000	5.85675e-06
59.700000	5.91775e-06
59.650000	5.97938e-06
59.600000	6.04166e-06
59.550000	6.10458e-06
59.500000	6.16816e-06
59.450000	6.23241e-06
59.400000	6.29732e-06
59.350000	6.36291e-06
59.300000	6.42919e-06
59.250000	6.49616e-06
59.200000	6.56382e-06
59.150000	6.6322e-06
59.100000	6.70128e-06
59.050000	6.77109e-06
59.000000	6.84163e-06
58.950000	6.9129e-06
58.900000	6.98491e-06
58.850000	7.05768e-06
58.800000	7.13121e-06
58.750000	7.2055e-06
58.700000	7.28057e-06
58.650000	7.35643e-06
58.600000	7.43307e-06
58.550000	7.51052e-06
58.500000	7.58877e-06
58.450000	7.66784e-06
58.400000	7.74774e-06
58.350000	7.82847e-06
58.300000	7.91004e-06
58.250000	7.99246e-06
58.200000	8.07575e-06
58.150000	8.1599e-06
58.100000	8.24494e-06
58.050000	8.33086e-06
58.000000	8.41768e-06
57.950000	8.5054e-06
57.900000	8.59404e-06
57.850000	8.68361e-06
57.800000	8.77411e-06
57.750000	8.86556e-06
57.700000	8.95796e-06
57.650000	9.05133e-06
57.600000	9.14567e-06
57.550000	9.241e-06
57.500000	9.33732e-06
57.450000	9.43465e-06
57.400000	9.533e-06
57.350000	9.63238e-06
57.300000	9.73279e-06
57.250000	9.83425e-06
57.200000	9.93677e-06
57.150000	1.00404e-05
57.100000	1.0145e-05
57.050000	1.02508e-05
57.000000	1.03577e-05
56.950000	1.04657e-05
56.900000	1.05748e-05
56.850000	1.0685e-05
56.800000	1.07965e-05
56.750000	1.0909e-05
56.700000	1.10228e-05
56.650000	1.11377e-05
56.600000	1.12539e-05
56.550000	1.13712e-05
56.500000	1.14898e-05
56.450000	1.16096e-05
56.400000	1.17307e-05
56.350000	1.1853e-05
56.300000	1.19766e-05
56.250000	1.21016e-05
56.200000	1.22278e-05
56.150000	1.23553e-05
56.100000	1.24842e-05
56.050000	1.26144e-05
56.000000	1.2746e-05
55.950000	1.28789e-05
55.900000	1.30133e-05
55.850000	1.3149e-05
55.800000	1.32862e-05
55.750000	1.34248e-05
55.700000	1.35648e-05
55.650000	1.37064e-05
55.600000	1.38493e-05
55.550000	1.39938e-05
55.500000	1.41398e-05
55.450000	1.42874e-05
55.400000	1.44364e-05
55.350000	1.45871e-05
55.300000	1.47393e-05
55.250000	1.48931e-05
55.200000	1.50485e-05
55.150000	1.52055e-05
55.100000	1.53642e-05
55.050000	1.55246e-05
55.000000	1.56866e-05
54.950000	1.58503e-05
54.900000	1.60157e-05
54.850000	1.61829e-05
54.800000	1.63518e-05
54.750000	1.65224e-05
54.700000	1.66949e-05
54.650000	1.68692e-05
54.600000	1.70453e-05
54.550000	1.72232e-05
54.500000	1.7403e-05
54.450000	1.75847e-05
54.400000	1.77682e-05
54.350000	1.79537e-05
54.300000	1.81412e-05
54.250000	1.83306e-05
54.200000	1.8522e-05
54.150000	1.87154e-05
54.100000	1.89108e-05
54.050000	1.91083e-05
54.000000	1.93078e-05
53.950000	1.95094e-05
53.900000	1.97132e-05
53.850000	1.9919e-05
53.800000	2.0127e-05
53.750000	2.03372e-05
53.700000	2.05497e-05
53.650000	2.07643e-05
53.600000	2.09812e-05
53.550000	2.12003e-05
53.500000	2.14218e-05
53.450000	2.16455e-05
53.400000	2.18716e-05
53.350000	2.21001e-05
53.300000	2.2331e-05
53.250000	2.25643e-05
53.200000	2.28e-05
53.150000	2.30383e-05
53.100000	2.3279e-05
53.050000	2.35222e-05
53.000000	2.3768e-05
52.950000	2.40163e-05
52.900000	2.42673e-05
52.850000	2.45209e-05
52.800000	2.47772e-05
52.750000	2.50361e-05
52.700000	2.52978e-05
52.650000	2.55622e-05
52.600000	2.58293e-05
52.550000	2.60993e-05
52.500000	2.63721e-05
52.450000	2.66478e-05
52.400000	2.69263e-05
52.350000	2.72078e-05
52.300000	2.74923e-05
52.250000	2.77797e-05
52.200000	2.80701e-05
52.150000	2.83636e-05
52.100000	2.86602e-05
52.050000	2.89598e-05
52.000000	2.92626e-05
51.950000	2.95686e-05
51.900000	2.98779e-05
51.850000	3.01903e-05
51.800000	3.0506e-05
51.750000	3.08251e-05
51.700000	3.11475e-05
51.650000	3.14733e-05
51.600000	3.18025e-05
51.550000	3.21351e-05
51.500000	3.24713e-05
51.450000	3.2811e-05
51.400000	3.31542e-05
51.350000	3.35011e-05
51.300000	3.38516e-05
51.250000	3.42058e-05
51.200000	3.45637e-05
51.150000	3.49254e-05
51.100000	3.52908e-05
51.050000	3.56601e-05
51.000000	3.60333e-05
50.950000	3.64104e-05
50.900000	3.67915e-05
50.850000	3.71766e-05
50.800000	3.75657e-05
50.750000	3.79589e-05
50.700000	3.83563e-05
50.650000	3.87578e-05
50.600000	3.91636e-05
50.550000	3.95736e-05
50.500000	3.99879e-05
50.450000	4.04066e-05
50.400000	4.08297e-05
50.350000	4.12572e-05
50.300000	4.16893e-05
50.250000	4.21259e-05
50.200000	4.2567e-05
50.150000	4.30129e-05
50.100000	4.34634e-05
50.050000	4.39186e-05
50.000000	4.43787e-05
49.950000	4.48436e-05
49.900000	4.53133e-05
49.850000	4.57881e-05
49.800000	4.62678e-05
49.750000	4.67526e-05
49.700000	4.72424e-05
49.650000	4.77375e-05
49.600000	4.82377e-05
49.550000	4.87433e-05
49.500000	4.92541e-05
49.450000	4.97703e-05
49.400000	5.0292e-05
49.350000	5.08192e-05
49.300000	5.13519e-05
49.250000	5.18902e-05
49.200000	5.24342e-05
49.150000	5.2984e-05
49.100000	5.35395e-05
49.050000	5.41009e-05
49.000000	5.46682e-05
48.950000	5.52415e-05
48.900000	5.58209e-05
48.850000	5.64063e-05
48.800000	5.6998e-05
48.750000	5.75958e-05
48.700000	5.82e-05
48.650000	5.88106e-05
48.600000	5.94276e-05
48.550000	6.00511e-05
48.500000	6.06812e-05
48.450000	6.13179e-05
48.400000	6.19614e-05
48.350000	6.26117e-05
48.300000	6.32688e-05
48.250000	6.39329e-05
48.200000	6.4604e-05
48.150000	6.52821e-05
48.100000	6.59675e-05
48.050000	6.666e-05
48.000000	6.73599e-05
47.950000	6.80672e-05
47.900000	6.8782e-05
47.850000	6.95043e-05
47.800000	7.02343e-05
47.750000	7.0972e-05
47.700000	7.17175e-05
47.650000	7.24708e-05
47.600000	7.32322e-05
47.550000	7.40016e-05
47.500000	7.47791e-05
47.450000	7.55649e-05
47.400000	7.6359e-05
47.350000	7.71614e-05
47.300000	7.79724e-05
47.250000	7.8792e-05
47.200000	7.96202e-05
47.150000	8.04573e-05
47.100000	8.13032e-05
47.050000	8.2158e-05
47.000000	8.30219e-05
46.950000	8.3895e-05
46.900000	8.47773e-05
46.850000	8.5669e-05
46.800000	8.65701e-05
46.750000	8.74808e-05
46.700000	8.84012e-05
46.650000	8.93313e-05
46.600000	9.02712e-05
46.550000	9.12212e-05
46.500000	9.21812e-05
46.450000	9.31515e-05
46.400000	9.4132e-05
46.350000	9.51229e-05
46.300000	9.61244e-05
46.250000	9.71365e-05
46.200000	9.81594e-05
46.150000	9.91931e-05
46.100000	0.000100238
46.050000	0.000101294
46.000000	0.000102361
45.950000	0.000103439
45.900000	0.000104529
45.850000	0.00010563
45.800000	0.000106744
45.750000	0.000107869
45.700000	0.000109006
45.650000	0.000110155
45.600000	0.000111316
45.550000	0.00011249
45.500000	0.000113676
45.450000	0.000114875
45.400000	0.000116087
45.350000	0.000117311
45.300000	0.000118549
45.250000	0.0001198
45.200000	0.000121064
45.150000	0.000122342
45.100000	0.000123633
45.050000	0.000124938
45.000000	0.000126257
44.950000	0.00012759
44.900000	0.000128938
44.850000	0.0001303
44.800000	0.000131676
44.750000	0.000133067
44.700000	0.000134473
44.650000	0.000135894
44.600000	0.00013733
44.550000	0.000138782
44.500000	0.000140249
44.450000	0.000141732
44.400000	0.000143231
44.350000	0.000144746
44.300000	0.000146277
44.250000	0.000147824
44.200000	0.000149388
44.150000	0.000150969
44.100000	0.000152567
44.050000	0.000154182
44.000000	0.000155815
43.950000	0.000157465
43.900000	0.000159132
43.850000	0.000160818
43.800000	0.000162522
43.750000	0.000164244
43.700000	0.000165985
43.650000	0.000167744
43.600000	0.000169523
43.550000	0.00017132
43.500000	0.000173137
43.450000	0.000174974
43.400000	0.00017683
43.350000	0.000178707
43.300000	0.000180604
43.250000	0.000182521
43.200000	0.000184459
43.150000	0.000186418
43.100000	0.000188398
43.050000	0.0001904
43.000000	0.000192423
42.950000	0.000194469
42.900000	0.000196536
42.850000	0.000198626
42.800000	0.000200739
42.750000	0.000202875
42.700000	0.000205034
42.650000	0.000207216
42.600000	0.000209423
42.550000	0.000211653
42.500000	0.000213908
42.450000	0.000216187
42.400000	0.000218491
42.350000	0.00022082
42.300000	0.000223175
42.250000	0.000225556
42.200000	0.000227962
42.150000	0.000230395
42.100000	0.000232855
42.050000	0.000235342
42.000000	0.000237856
41.950000	0.000240398
41.900000	0.000242968
41.850000	0.000245566
41.800000	0.000248192
41.750000	0.000250848
41.700000	0.000253533
41.650000	0.000256248
41.600000	0.000258993
41.550000	0.000261769
41.500000	0.000264575
41.450000	0.000267412
41.400000	0.000270281
41.350000	0.000273182
41.300000	0.000276116
41.250000	0.000279082
41.200000	0.000282081
41.150000	0.000285115
41.100000	0.000288182
41.050000	0.000291283
41.000000	0.00029442
40.950000	0.000297592
40.900000	0.0003008
40.850000	0.000304044
40.800000	0.000307325
40.750000	0.000310643
40.700000	0.000313999
40.650000	0.000317394
40.600000	0.000320827
40.550000	0.0003243
40.500000	0.000327813
40.450000	0.000331366
40.400000	0.00033496
40.350000	0.000338596
40.300000	0.000342275
40.250000	0.000345996
40.200000	0.000349762
40.150000	0.000353571
40.100000	0.000357425
40.050000	0.000361326
40.000000	0.000365272
39.950000	0.000369266
39.900000	0.000373308
39.850000	0.000377399
39.800000	0.00038154
39.750000	0.000385731
39.700000	0.000389974
39.650000	0.00039427
39.600000	0.00039862
39.550000	0.000403025
39.500000	0.000407486
39.450000	0.000412004
39.400000	0.000416581
39.350000	0.000421219
39.300000	0.000425919
39.250000	0.000430684
39.200000	0.000435514
39.150000	0.000440413
39.100000	0.000445383
39.050000	0.000450428
39.000000	0.00045555
38.950000	0.000460756
38.900000	0.000466049
38.850000	0.000471439
38.800000	0.000476934
38.750000	0.000482551
38.700000	0.000488315
38.650000	0.00049428
&
```
