## Supplementary material for "All-at-once RNA folding with 3D motif prediction framed by evolutionary information": RF00558_L20_leader.cacofold.cov

```
#
# Method Target_E-val [cov_min,cov_max] [FP | TP True Found | Sen PPV F] 
# GTp    0.05           [-9.95,69.09]    [0 | 9 42 9 | 21.43 100.00 35.29] 
#
# in_CaCoFold in_given  left_pos      right_pos  score            E-value       pvalue       substitutions    power
#------------------------------------------------------------------------------------------------------------------------
*	*	        15	        24	31.21146	0.00219075	9.12811e-05	4		0.07
*	*	        30	        67	48.27366	1.46109e-06	6.08788e-08	2		0.00
*	*	        40	        59	63.11337	2.06386e-09	8.59943e-11	18		0.55
*	*	        41	        58	29.14872	0.00502325	0.000209302	15		0.47
*	*	        43	        55	69.08985	1.46483e-10	6.10344e-12	16		0.50
*	*	        44	        54	27.25856	0.00975419	0.000406425	7		0.20
*	*	       112	       142	45.54934	4.87478e-06	2.03116e-07	11		0.35
*	*	       118	       136	32.23821	0.00145625	6.06773e-05	16		0.50
*	*	       119	       135	28.51930	0.0062963	0.000262346	13		0.42
```
