## Supplementary material for "All-at-once RNA folding with 3D motif prediction framed by evolutionary information": RF00558_L20_leader.cacofold.helixcov

```
# RMs = 3 L = 155

# RM_HELIX NESTED 11-16 23-28, nbp = 6 nbp_cov = 1
# pvals: 0.442089,0.442089,0.442089,0.442089,9.12811e-05,0.0204111
# aggregated NONE
NESTED  ::::::::::<<<<<<_____>>>>>>::::::::::::::::::::::::::::::::::::::::::::::::::::::::::::::::::::::::::::::::::::::::::::::::::::::::::::::
        ::::::::::::::<_______>::::::::::::::::::::::::::::::::::::::::::::::::::::::::::::::::::::::::::::::::::::::::::::::::::::::::::::::::::

# RM_HELIX NESTED 30-44 54-67, nbp = 12 nbp_cov = 5
# pvals: 6.08788e-08,0.442089,0.442089,0.442089,0.146436,0.712371,0.863761,0.233373,8.59943e-11,0.000209302,6.10344e-12,0.000406425
# aggregated NONE
NESTED  ::::::::::::::::::::::::::::<<<<<-<<<<<<<_____>>->>>>>>>>>>::::::::::::::::::::::::::::::::::::::::::::::::::::::::::::::::::::::::::::::
        ::::::::::::::::::::::::::::<--------<<<<_____>>->>------->::::::::::::::::::::::::::::::::::::::::::::::::::::::::::::::::::::::::::::::

# RM_HELIX NESTED 99-122 132-155, nbp = 24 nbp_cov = 3
# pvals: 0.182058,0.122547,0.230947,0.442089,0.259129,0.394547,0.365232,0.610503,0.348218,0.699742,0.368592,0.553805,0.041053,2.03116e-07,0.00687527,0.00959639,0.442089,0.442089,0.00303242,6.06773e-05,0.000262346,0.00687527,0.0380957,0.103258
# aggregated NONE
NESTED  :::::::::::::::::::::::::::::::::::::::::::::::::::::::::::::::::::::::::::::::::::::<<<<<<<<<<<<<<<<<<<<<<<<____>>>>>>>>>>>>>>>>>>>>>>>>
        ::::::::::::::::::::::::::::::::::::::::::::::::::::::::::::::::::::::::::::::::::::::::::::::::::<-----<<__________>>----->:::::::::::::
```
