## Supplementary material for "All-at-once RNA folding with 3D motif prediction framed by evolutionary information": RF00558_L20_leader.cacofold.power

```
# Power analysis of CaCoFold structure 
#
# Powertype = SINGLE SUBSTITUTIONS
# covary  left_pos      right_pos    substitutions      power
#----------------------------------------------------------------
          11		28		0		0.00
          12		27		0		0.00
          13		26		1		0.00
          14		25		0		0.00
     *    15		24		4		0.07
          16		23		3		0.02
     *    30		67		2		0.00
          31		66		0		0.00
          32		65		0		0.00
          33		64		6		0.16
          34		63		8		0.24
          36		62		9		0.28
          37		61		8		0.24
          39		60		10		0.32
     *    40		59		18		0.55
     *    41		58		15		0.47
     *    43		55		16		0.50
     *    44		54		7		0.20
          99		155		28		0.72
          100		154		32		0.76
          101		153		30		0.74
          102		152		26		0.69
          103		151		24		0.66
          104		150		20		0.59
          105		149		25		0.67
          106		148		18		0.55
          107		147		11		0.35
          108		146		16		0.50
          109		145		18		0.55
          110		144		7		0.20
          111		143		8		0.24
     *    112		142		11		0.35
          113		141		6		0.16
          114		140		6		0.16
          115		139		3		0.02
          116		138		2		0.00
          117		137		7		0.20
     *    118		136		16		0.50
     *    119		135		13		0.42
          120		134		14		0.45
          121		133		9		0.28
          122		132		7		0.20
#
# BPAIRS 42
# avg substitutions per BP  11.0
# BPAIRS expected to covary 13.0 +/- 2.5
# BPAIRS observed to covary 9
#
```
