## Supplementary material for "All-at-once RNA folding with 3D motif prediction framed by evolutionary information": RF00558_L20_leader.helixcov

```
# RMs = 4 L = 155

# RM_HELIX NESTED 11-16 23-28, nbp = 6 nbp_cov = 1
# pvals: 0.442089,0.442089,0.442089,0.442089,9.12811e-05,0.0204111
# aggregated NONE
NESTED  ::::::::::<<<<<<_____>>>>>>::::::::::::::::::::::::::::::::::::::::::::::::::::::::::::::::::::::::::::::::::::::::::::::::::::::::::::::
        ::::::::::::::<_______>::::::::::::::::::::::::::::::::::::::::::::::::::::::::::::::::::::::::::::::::::::::::::::::::::::::::::::::::::

# RM_HELIX NESTED 39-44 54-60, nbp = 5 nbp_cov = 4
# pvals: 0.233373,8.59943e-11,0.000209302,6.10344e-12,0.000406425
# aggregated NONE
NESTED  ::::::::::::::::::::::::::::::::::::<<<<<_____>>->>>:::::::::::::::::::::::::::::::::::::::::::::::::::::::::::::::::::::::::::::::::::::
        :::::::::::::::::::::::::::::::::::::<<<<_____>>->>::::::::::::::::::::::::::::::::::::::::::::::::::::::::::::::::::::::::::::::::::::::

# RM_HELIX NESTED 30-32 65-67, nbp = 3 nbp_cov = 1
# pvals: 6.08788e-08,0.442089,0.442089
# aggregated NONE
NESTED  ::::::::::::::::::::::::::::<<<_________________________>>>::::::::::::::::::::::::::::::::::::::::::::::::::::::::::::::::::::::::::::::
        ::::::::::::::::::::::::::::<_____________________________>::::::::::::::::::::::::::::::::::::::::::::::::::::::::::::::::::::::::::::::

# RM_HELIX NESTED 112-121 133-142, nbp = 10 nbp_cov = 3
# pvals: 2.03116e-07,0.00687527,0.00959639,0.442089,0.442089,0.00303242,6.06773e-05,0.000262346,0.00687527,0.0380957
# aggregated NONE
NESTED  ::::::::::::::::::::::::::::::::::::::::::::::::::::::::::::::::::::::::::::::::::::::::::::::::::<<<<<<<<<<______>>>>>>>>>>:::::::::::::
        ::::::::::::::::::::::::::::::::::::::::::::::::::::::::::::::::::::::::::::::::::::::::::::::::::<-----<<__________>>----->:::::::::::::
```
