## Supplementary material for "All-at-once RNA folding with 3D motif prediction framed by evolutionary information": RF00558_L20_leader.power

```
# Power analysis of given structure 
#
# Powertype = SINGLE SUBSTITUTIONS
# covary  left_pos      right_pos    substitutions      power
#----------------------------------------------------------------
          11		28		0		0.00
          12		27		0		0.00
          13		26		1		0.00
          14		25		0		0.00
     *    15		24		4		0.07
          16		23		3		0.02
     *    30		67		2		0.00
          31		66		0		0.00
          32		65		0		0.00
          39		60		10		0.32
     *    40		59		18		0.55
     *    41		58		15		0.47
     *    43		55		16		0.50
     *    44		54		7		0.20
     *    112		142		11		0.35
          113		141		6		0.16
          114		140		6		0.16
          115		139		3		0.02
          116		138		2		0.00
          117		137		7		0.20
     *    118		136		16		0.50
     *    119		135		13		0.42
          120		134		14		0.45
          121		133		9		0.28
#
# BPAIRS 24
# avg substitutions per BP  6.8
# BPAIRS expected to covary 4.7 +/- 1.7
# BPAIRS observed to covary 9
#
```
