## Supplementary material for "All-at-once RNA folding with 3D motif prediction framed by evolutionary information": RF00558_L20_leader.sorted.cov

```
#
# Method Target_E-val [cov_min,cov_max] [FP | TP True Found | Sen PPV F] 
# GTp    0.05         [-9.95,69.09]     [0 | 9 24 9 | 37.50 100.00 54.55] 
#
#       left_pos       right_pos        score          E-value           pvalue       substitutions      power
#--------------------------------------------------------------------------------------------------------------
*	      43	      55	69.08985	1.46483e-10	6.10344e-12	16		0.50
*	      40	      59	63.11337	2.06386e-09	8.59943e-11	18		0.55
*	      30	      67	48.27366	1.46109e-06	6.08788e-08	2		0.00
*	     112	     142	45.54934	4.87478e-06	2.03116e-07	11		0.35
*	     118	     136	32.23821	0.00145625	6.06773e-05	16		0.50
*	      15	      24	31.21146	0.00219075	9.12811e-05	4		0.07
*	      41	      58	29.14872	0.00502325	0.000209302	15		0.47
*	     119	     135	28.51930	0.0062963	0.000262346	13		0.42
*	      44	      54	27.25856	0.00975419	0.000406425	7		0.20
```
