## Supplementary material for "All-at-once RNA folding with 3D motif prediction framed by evolutionary information": RF00558_L20_leader.surv

```
69.050000	0.0416667
63.100000	0.0833333
48.250000	0.125
45.500000	0.166667
32.200000	0.208333
31.200000	0.25
29.100000	0.291667
28.500000	0.333333
27.250000	0.375
20.600000	0.416667
17.850000	0.5
16.550000	0.541667
13.650000	0.583333
11.150000	0.625
3.200000	0.666667
-0.050000	1
&
33.950000	0.000107619
28.650000	0.000215239
27.000000	0.000322858
24.600000	0.000430478
24.550000	0.000538097
24.500000	0.000645717
24.200000	0.000753336
23.650000	0.000860956
22.900000	0.000968575
22.750000	0.00107619
22.700000	0.00118381
22.150000	0.00129143
21.700000	0.00139905
21.500000	0.00150667
21.400000	0.00161429
20.750000	0.00182953
20.700000	0.00193715
20.450000	0.00204477
20.300000	0.00236763
20.050000	0.00247525
20.000000	0.00258287
19.950000	0.00269049
19.850000	0.00279811
19.500000	0.00301334
19.100000	0.00322858
18.800000	0.0033362
18.650000	0.00355144
18.400000	0.00365906
18.300000	0.0038743
18.250000	0.00398192
18.150000	0.00408954
18.100000	0.00430478
18.050000	0.0044124
17.800000	0.00473526
17.650000	0.00484288
17.550000	0.0049505
17.500000	0.00505811
17.400000	0.00516573
17.350000	0.00527335
17.200000	0.00538097
17.150000	0.00548859
16.900000	0.00559621
16.850000	0.00570383
16.600000	0.00602669
16.550000	0.00624193
16.400000	0.00645717
16.350000	0.00656479
16.250000	0.00667241
16.000000	0.00678003
15.850000	0.00699526
15.800000	0.00710288
15.750000	0.0072105
15.700000	0.00742574
15.650000	0.00796384
15.500000	0.0082867
15.450000	0.00860956
15.400000	0.00871718
15.350000	0.00893241
15.300000	0.00914765
15.250000	0.00925527
15.050000	0.00968575
14.950000	0.00990099
14.900000	0.0100086
14.800000	0.0101162
14.750000	0.0103315
14.700000	0.0105467
14.650000	0.0107619
14.600000	0.0108696
14.550000	0.0109772
14.450000	0.0111924
14.400000	0.0114077
14.250000	0.0115153
14.200000	0.0116229
14.150000	0.0117305
14.100000	0.0119458
14.000000	0.0124839
13.950000	0.0126991
13.800000	0.0128067
13.700000	0.0129143
13.600000	0.0131296
13.550000	0.0132372
13.500000	0.0133448
13.450000	0.0134524
13.300000	0.0135601
13.200000	0.0136677
13.150000	0.0137753
13.050000	0.0139905
13.000000	0.0143134
12.950000	0.014421
12.850000	0.0149591
12.750000	0.0151743
12.700000	0.015282
12.650000	0.0153896
12.550000	0.0156048
12.500000	0.0158201
12.450000	0.0159277
12.400000	0.0161429
12.350000	0.0162505
12.300000	0.0164658
12.250000	0.0167886
12.200000	0.0168963
12.150000	0.0170039
12.100000	0.0173267
12.050000	0.0177572
12.000000	0.0178648
11.950000	0.0181877
11.900000	0.0184029
11.850000	0.0190486
11.800000	0.0194791
11.750000	0.0199096
11.700000	0.0204477
11.650000	0.0206629
11.600000	0.0208782
11.550000	0.0214163
11.500000	0.0215239
11.450000	0.0217391
11.400000	0.0222772
11.350000	0.0226001
11.300000	0.0227077
11.250000	0.0231382
11.200000	0.0232458
11.150000	0.0237839
11.050000	0.0239991
11.000000	0.024322
10.950000	0.0247525
10.900000	0.025183
10.850000	0.0253982
10.750000	0.0258287
10.700000	0.0259363
10.650000	0.0264744
10.600000	0.027443
10.550000	0.0281963
10.500000	0.0284115
10.450000	0.0287344
10.400000	0.0290573
10.300000	0.0292725
10.250000	0.029703
10.200000	0.0300258
10.150000	0.0305639
10.100000	0.031102
10.050000	0.0313173
10.000000	0.0318554
9.900000	0.0327163
9.850000	0.0328239
9.800000	0.0329316
9.750000	0.0332544
9.700000	0.0334697
9.650000	0.0337925
9.600000	0.0343306
9.550000	0.0347611
9.500000	0.0354068
9.450000	0.0358373
9.400000	0.0363754
9.350000	0.0369135
9.300000	0.037344
9.250000	0.0376668
9.200000	0.0379897
9.150000	0.0382049
9.100000	0.0386354
9.050000	0.0394963
9.000000	0.0402497
8.950000	0.0412183
8.900000	0.0417563
8.850000	0.0420792
8.800000	0.0424021
8.750000	0.0428325
8.700000	0.0435859
8.650000	0.0443392
8.600000	0.0452002
8.550000	0.0456307
8.500000	0.046384
8.450000	0.0471373
8.400000	0.0476754
8.350000	0.0483211
8.300000	0.0492897
8.250000	0.0499354
8.200000	0.0502583
8.150000	0.0507964
8.100000	0.0518726
8.050000	0.0525183
8.000000	0.0532716
7.950000	0.0539173
7.900000	0.0553164
7.850000	0.0556393
7.800000	0.0561774
7.750000	0.0571459
7.700000	0.0580069
7.650000	0.0589755
7.600000	0.0595136
7.550000	0.0603745
7.500000	0.0611279
7.450000	0.0618812
7.400000	0.0626345
7.350000	0.0631726
7.300000	0.0645717
7.250000	0.0651098
7.200000	0.0660783
7.150000	0.0670469
7.100000	0.0682307
7.050000	0.0694146
7.000000	0.0701679
6.950000	0.0704907
6.900000	0.0717822
6.850000	0.0725355
6.800000	0.0730736
6.750000	0.0740422
6.700000	0.0749031
6.650000	0.0755489
6.600000	0.0766251
6.550000	0.0769479
6.500000	0.0777012
6.450000	0.0787774
6.400000	0.0793155
6.350000	0.0801765
6.300000	0.0818984
6.250000	0.0825441
6.200000	0.0831898
6.150000	0.0844813
6.100000	0.0852346
6.050000	0.0864184
6.000000	0.088248
5.950000	0.0895394
5.900000	0.0910461
5.850000	0.0921223
5.800000	0.0936289
5.750000	0.0947051
5.700000	0.0953508
5.650000	0.0967499
5.600000	0.0978261
5.550000	0.098687
5.500000	0.0993328
5.450000	0.100409
5.400000	0.101162
5.350000	0.102346
5.300000	0.103207
5.250000	0.104391
5.200000	0.106113
5.150000	0.106651
5.100000	0.107081
5.050000	0.107942
5.000000	0.109664
4.950000	0.110418
4.900000	0.111494
4.850000	0.112247
4.800000	0.113216
4.750000	0.11483
4.700000	0.116121
4.650000	0.117198
4.600000	0.118489
4.550000	0.120426
4.500000	0.121718
4.450000	0.123332
4.400000	0.124193
4.350000	0.125269
4.300000	0.126668
4.250000	0.127529
4.200000	0.129143
4.150000	0.13108
4.100000	0.132802
4.050000	0.134094
4.000000	0.136246
3.950000	0.137645
3.900000	0.139582
3.850000	0.141197
3.800000	0.143026
3.750000	0.144856
3.700000	0.146255
3.650000	0.148084
3.600000	0.150237
3.550000	0.151851
3.500000	0.153896
3.450000	0.155187
3.400000	0.157017
3.350000	0.158631
3.300000	0.160461
3.250000	0.16229
3.200000	0.164335
3.150000	0.16681
3.100000	0.169285
3.050000	0.170792
3.000000	0.171868
2.950000	0.173375
2.900000	0.175312
2.850000	0.177034
2.800000	0.179186
2.750000	0.181446
2.700000	0.183599
2.650000	0.18489
2.600000	0.186935
2.550000	0.189195
2.500000	0.191347
2.450000	0.194038
2.400000	0.196728
2.350000	0.198881
2.300000	0.20071
2.250000	0.202217
2.200000	0.203831
2.150000	0.206414
2.100000	0.20932
2.050000	0.211795
2.000000	0.214486
1.950000	0.2161
1.900000	0.218252
1.850000	0.219328
1.800000	0.220943
1.750000	0.223633
1.700000	0.225893
1.650000	0.228153
1.600000	0.229875
1.550000	0.233211
1.500000	0.23461
1.450000	0.236655
1.400000	0.239453
1.350000	0.241713
1.300000	0.24548
1.250000	0.248063
1.200000	0.251184
1.150000	0.254843
1.100000	0.257103
1.050000	0.259793
1.000000	0.262699
0.950000	0.266143
0.900000	0.26991
0.850000	0.273676
0.800000	0.27669
0.750000	0.279272
0.700000	0.281963
0.650000	0.284438
0.600000	0.287236
0.550000	0.290142
0.500000	0.293048
0.450000	0.295523
0.400000	0.298644
0.350000	0.301657
0.300000	0.305424
0.250000	0.308007
0.200000	0.31059
0.150000	0.313388
0.100000	0.31737
0.050000	0.347396
0.000000	0.404649
-0.050000	0.571352
-0.100000	0.577378
-0.150000	0.580176
-0.200000	0.582975
-0.250000	0.587064
-0.300000	0.590616
-0.350000	0.594167
-0.400000	0.597934
-0.450000	0.601593
-0.500000	0.604821
-0.550000	0.610095
-0.600000	0.614615
-0.650000	0.61892
-0.700000	0.62344
-0.750000	0.626883
-0.800000	0.63065
-0.850000	0.634417
-0.900000	0.638829
-0.950000	0.642165
-1.000000	0.64604
-1.050000	0.650452
-1.100000	0.654864
-1.150000	0.66003
-1.200000	0.663259
-1.250000	0.666595
-1.300000	0.6709
-1.350000	0.674236
-1.400000	0.677787
-1.450000	0.681124
-1.500000	0.684137
-1.550000	0.687258
-1.600000	0.690486
-1.650000	0.694576
-1.700000	0.698127
-1.750000	0.701786
-1.800000	0.705661
-1.850000	0.709535
-1.900000	0.713302
-1.950000	0.716207
-2.000000	0.720189
-2.050000	0.723095
-2.100000	0.726969
-2.150000	0.730736
-2.200000	0.733749
-2.250000	0.737086
-2.300000	0.740207
-2.350000	0.74365
-2.400000	0.747417
-2.450000	0.75
-2.500000	0.753444
-2.550000	0.757318
-2.600000	0.760439
-2.650000	0.76313
-2.700000	0.766681
-2.750000	0.770125
-2.800000	0.774752
-2.850000	0.777658
-2.900000	0.779918
-2.950000	0.783039
-3.000000	0.785837
-3.050000	0.788743
-3.100000	0.792402
-3.150000	0.795308
-3.200000	0.798752
-3.250000	0.802195
-3.300000	0.805424
-3.350000	0.809729
-3.400000	0.812742
-3.450000	0.815433
-3.500000	0.818123
-3.550000	0.820921
-3.600000	0.824796
-3.650000	0.827486
-3.700000	0.830607
-3.750000	0.834374
-3.800000	0.836957
-3.850000	0.839755
-3.900000	0.842983
-3.950000	0.846319
-4.000000	0.848364
-4.050000	0.850732
-4.100000	0.853207
-4.150000	0.85579
-4.200000	0.857727
-4.250000	0.859987
-4.300000	0.862678
-4.350000	0.86526
-4.400000	0.868381
-4.450000	0.870211
-4.500000	0.872363
-4.550000	0.874623
-4.600000	0.876345
-4.650000	0.88022
-4.700000	0.882157
-4.750000	0.884094
-4.800000	0.886354
-4.850000	0.888291
-4.900000	0.890013
-4.950000	0.892919
-5.000000	0.894533
-5.050000	0.896793
-5.100000	0.899591
-5.150000	0.900775
-5.200000	0.90282
-5.250000	0.906263
-5.300000	0.908308
-5.350000	0.910676
-5.400000	0.911644
-5.450000	0.913366
-5.500000	0.915411
-5.550000	0.91681
-5.600000	0.91907
-5.650000	0.920254
-5.700000	0.922191
-5.750000	0.92316
-5.800000	0.924774
-5.850000	0.925743
-5.900000	0.927787
-5.950000	0.928433
-6.000000	0.930801
-6.050000	0.9322
-6.100000	0.933491
-6.150000	0.934998
-6.200000	0.936935
-6.250000	0.938549
-6.300000	0.940056
-6.350000	0.941132
-6.400000	0.942854
-6.450000	0.9435
-6.500000	0.946298
-6.550000	0.94802
-6.600000	0.948773
-6.650000	0.949849
-6.700000	0.951356
-6.750000	0.951894
-6.800000	0.952863
-6.850000	0.953508
-6.900000	0.954907
-6.950000	0.955661
-7.000000	0.956737
-7.050000	0.958244
-7.100000	0.95932
-7.150000	0.960504
-7.200000	0.961149
-7.250000	0.961472
-7.300000	0.962441
-7.350000	0.963087
-7.400000	0.96384
-7.450000	0.964701
-7.500000	0.964916
-7.550000	0.966207
-7.600000	0.967284
-7.650000	0.968467
-7.700000	0.969436
-7.750000	0.970297
-7.800000	0.970943
-7.850000	0.971373
-7.900000	0.971911
-7.950000	0.97331
-8.000000	0.974064
-8.050000	0.974494
-8.100000	0.975463
-8.150000	0.976539
-8.200000	0.976969
-8.250000	0.977508
-8.300000	0.978261
-8.350000	0.978799
-8.400000	0.979229
-8.450000	0.979768
-8.500000	0.980736
-8.550000	0.981489
-8.600000	0.982458
-8.650000	0.983104
-8.700000	0.983427
-8.750000	0.984718
-8.800000	0.985149
-8.850000	0.985794
-8.900000	0.986548
-8.950000	0.987086
-9.000000	0.987624
-9.050000	0.988054
-9.100000	0.988377
-9.150000	0.988592
-9.200000	0.989023
-9.250000	0.989991
-9.300000	0.990422
-9.350000	0.990852
-9.400000	0.991068
-9.450000	0.99139
-9.500000	0.991713
-9.550000	0.991821
-9.600000	0.991929
-9.650000	0.992036
-9.700000	0.992251
-9.750000	0.992574
-9.850000	0.992897
-9.900000	0.993112
-9.950000	1
&
37.950000	5.36711e-06
36.400000	1.07342e-05
34.900000	1.61013e-05
34.600000	2.14684e-05
34.500000	2.68356e-05
34.400000	3.22027e-05
34.300000	3.75698e-05
33.600000	4.29369e-05
33.300000	4.8304e-05
33.250000	5.90382e-05
32.350000	6.44053e-05
32.000000	6.97724e-05
31.950000	8.05067e-05
31.750000	8.58738e-05
31.350000	9.12409e-05
31.150000	9.6608e-05
30.800000	0.000107342
30.700000	0.000112709
30.650000	0.000118076
30.400000	0.000123444
30.300000	0.000128811
30.250000	0.000139545
30.200000	0.000150279
30.050000	0.000155646
29.900000	0.00016638
29.850000	0.000177115
29.600000	0.000182482
29.450000	0.000187849
29.400000	0.000193216
29.350000	0.000198583
29.300000	0.00020395
29.250000	0.000209317
29.200000	0.000214684
28.900000	0.000225419
28.850000	0.000230786
28.800000	0.00024152
28.750000	0.000252254
28.700000	0.000257621
28.600000	0.000268356
28.400000	0.000273723
28.350000	0.00027909
28.300000	0.000284457
28.250000	0.000289824
28.200000	0.000311292
28.150000	0.000322027
28.100000	0.000327394
28.050000	0.000332761
28.000000	0.000338128
27.950000	0.000343495
27.900000	0.000348862
27.850000	0.000354229
27.800000	0.000359596
27.600000	0.000364964
27.500000	0.000375698
27.450000	0.000402533
27.300000	0.0004079
27.250000	0.000418635
27.200000	0.000424002
27.100000	0.000429369
27.050000	0.000434736
27.000000	0.000440103
26.900000	0.000450837
26.850000	0.000461571
26.800000	0.000466939
26.750000	0.000472306
26.700000	0.000477673
26.650000	0.000488407
26.550000	0.000499141
26.500000	0.000515243
26.400000	0.00052061
26.350000	0.000525977
26.250000	0.000547445
26.200000	0.000563547
26.150000	0.000579648
26.100000	0.000585015
26.050000	0.000590382
26.000000	0.000595749
25.950000	0.000617218
25.850000	0.000622585
25.750000	0.000644053
25.700000	0.000660155
25.650000	0.000665522
25.600000	0.000676256
25.500000	0.000692357
25.450000	0.000703091
25.400000	0.000719193
25.350000	0.000729927
25.250000	0.000735294
25.200000	0.000746028
25.150000	0.00076213
25.100000	0.000778231
25.050000	0.000805067
25.000000	0.000810434
24.950000	0.000826535
24.900000	0.000853371
24.850000	0.000864105
24.750000	0.000885573
24.700000	0.000896307
24.650000	0.000901675
24.600000	0.000917776
24.550000	0.000923143
24.500000	0.000939244
24.450000	0.00096608
24.400000	0.000992915
24.350000	0.00103585
24.300000	0.00104122
24.200000	0.00105195
24.150000	0.00106805
24.100000	0.00108416
24.050000	0.00110562
24.000000	0.00113246
23.950000	0.00114319
23.900000	0.00116466
23.850000	0.00118076
23.800000	0.0012076
23.750000	0.0012237
23.700000	0.0012559
23.650000	0.00128811
23.600000	0.00132031
23.550000	0.00134178
23.500000	0.00136861
23.450000	0.00139545
23.350000	0.00140082
23.300000	0.00142765
23.250000	0.00145985
23.200000	0.00147596
23.100000	0.00150816
23.050000	0.00152963
23.000000	0.00154036
22.950000	0.00155646
22.900000	0.00157793
22.850000	0.0016155
22.800000	0.00163697
22.750000	0.00167454
22.700000	0.00168527
22.650000	0.00170137
22.600000	0.00174968
22.550000	0.00176578
22.500000	0.00183555
22.450000	0.00185702
22.400000	0.00189459
22.350000	0.00191069
22.300000	0.00194826
22.250000	0.00196436
22.200000	0.0019751
22.150000	0.0020073
22.100000	0.0020234
22.050000	0.00204487
22.000000	0.00206634
21.950000	0.00209854
21.900000	0.00213074
21.850000	0.00214684
21.800000	0.00217905
21.750000	0.00221125
21.700000	0.00222198
21.650000	0.00224882
21.600000	0.00228102
21.550000	0.00230786
21.500000	0.00232396
21.450000	0.00237226
21.400000	0.00242057
21.350000	0.0024474
21.300000	0.00249571
21.250000	0.00253864
21.200000	0.00255474
21.150000	0.00258158
21.100000	0.00262988
21.050000	0.00266209
21.000000	0.00269966
20.950000	0.00274796
20.900000	0.00279626
20.850000	0.00281773
20.800000	0.00287677
20.750000	0.00292508
20.700000	0.00295191
20.650000	0.00298411
20.600000	0.00303242
20.550000	0.00306999
20.500000	0.00310756
20.450000	0.00315049
20.400000	0.00319343
20.350000	0.00328467
20.300000	0.00333834
20.250000	0.00335981
20.200000	0.00343495
20.150000	0.00350472
20.100000	0.0035745
20.050000	0.00361743
20.000000	0.00367647
19.950000	0.00374088
19.900000	0.00377308
19.850000	0.00385359
19.800000	0.00391799
19.750000	0.00397166
19.700000	0.00400923
19.650000	0.00407364
19.600000	0.00414341
19.550000	0.00420245
19.500000	0.00426685
19.450000	0.00434736
19.400000	0.00439566
19.350000	0.0044547
19.300000	0.00452984
19.250000	0.00459425
19.200000	0.00469622
19.150000	0.00478746
19.100000	0.00481967
19.050000	0.0048948
19.000000	0.00499141
18.950000	0.00505045
18.900000	0.00510949
18.850000	0.00517926
18.800000	0.00522757
18.750000	0.0052705
18.700000	0.00536711
18.650000	0.00546372
18.600000	0.00556569
18.550000	0.00565157
18.500000	0.00568914
18.450000	0.00575354
18.400000	0.00586625
18.350000	0.00596286
18.300000	0.0060541
18.250000	0.00616144
18.200000	0.00628489
18.150000	0.00636539
18.100000	0.00643517
18.050000	0.00653714
18.000000	0.00663375
17.950000	0.00671426
17.900000	0.0068055
17.850000	0.00687527
17.800000	0.00698798
17.750000	0.00706848
17.700000	0.00714362
17.650000	0.00725633
17.600000	0.00737978
17.550000	0.00746028
17.500000	0.00753006
17.450000	0.00765887
17.400000	0.00773401
17.350000	0.00783598
17.300000	0.00792722
17.250000	0.0080131
17.200000	0.00813117
17.150000	0.00819558
17.100000	0.00831365
17.050000	0.00840489
17.000000	0.00854444
16.950000	0.00863568
16.900000	0.00874839
16.850000	0.00885036
16.800000	0.00894697
16.750000	0.00908115
16.700000	0.0092368
16.650000	0.00938708
16.600000	0.00951052
16.550000	0.00959639
16.500000	0.009693
16.450000	0.00978961
16.400000	0.00995599
16.350000	0.0100741
16.300000	0.0101921
16.250000	0.0103156
16.200000	0.0104927
16.150000	0.0106322
16.100000	0.0107664
16.050000	0.0108738
16.000000	0.0109704
15.950000	0.0111529
15.900000	0.0113353
15.850000	0.0114588
15.800000	0.0115876
15.750000	0.0117432
15.700000	0.0118989
15.650000	0.0120545
15.600000	0.0122102
15.550000	0.0124088
15.500000	0.0125483
15.450000	0.012704
15.400000	0.0128435
15.350000	0.0129884
15.300000	0.0131602
15.250000	0.0133051
15.200000	0.0134768
15.150000	0.0137613
15.100000	0.0138901
15.050000	0.014035
15.000000	0.0142121
14.950000	0.0143517
14.900000	0.0145985
14.850000	0.014781
14.800000	0.0149689
14.750000	0.0151943
14.700000	0.0154358
14.650000	0.0156344
14.600000	0.0158705
14.550000	0.016096
14.500000	0.0163214
14.450000	0.0165468
14.400000	0.0167669
14.350000	0.0170513
14.300000	0.0172553
14.250000	0.0174431
14.200000	0.0177168
14.150000	0.0180281
14.100000	0.0182643
14.050000	0.0184307
14.000000	0.01864
13.950000	0.0189566
13.900000	0.0191767
13.850000	0.0194289
13.800000	0.0196705
13.750000	0.0198959
13.700000	0.0201642
13.650000	0.0204111
13.600000	0.0207117
13.550000	0.0209586
13.500000	0.0212108
13.450000	0.0214953
13.400000	0.0217529
13.350000	0.0220696
13.300000	0.0223218
13.250000	0.0225204
13.200000	0.0227834
13.150000	0.0230893
13.100000	0.0233684
13.050000	0.0236582
13.000000	0.0239641
12.950000	0.024254
12.900000	0.0245438
12.850000	0.0249141
12.800000	0.0251449
12.750000	0.0254616
12.700000	0.0258158
12.650000	0.0261647
12.600000	0.0264867
12.550000	0.0268195
12.500000	0.0270717
12.450000	0.0274098
12.400000	0.0277158
12.350000	0.0280593
12.300000	0.0284081
12.250000	0.0287194
12.200000	0.0290683
12.150000	0.0294332
12.100000	0.0297982
12.050000	0.0301739
12.000000	0.0305228
11.950000	0.0309575
11.900000	0.0313761
11.850000	0.031784
11.800000	0.0322027
11.750000	0.0325515
11.700000	0.0330292
11.650000	0.0334747
11.600000	0.0339362
11.550000	0.0344568
11.500000	0.0349238
11.450000	0.0353746
11.400000	0.0358308
11.350000	0.0362709
11.300000	0.0367057
11.250000	0.0370975
11.200000	0.0375966
11.150000	0.0380957
11.100000	0.038713
11.050000	0.0391853
11.000000	0.0396361
10.950000	0.0400494
10.900000	0.0405217
10.850000	0.041053
10.800000	0.0415683
10.750000	0.0420406
10.700000	0.0424592
10.650000	0.0430228
10.600000	0.0435648
10.550000	0.0440318
10.500000	0.0445631
10.450000	0.0450569
10.400000	0.0456043
10.350000	0.0460498
10.300000	0.0466241
10.250000	0.0472091
10.200000	0.0478424
10.150000	0.0483952
10.100000	0.0489427
10.050000	0.0495277
10.000000	0.0500537
9.950000	0.0506387
9.900000	0.0512988
9.850000	0.0520073
9.800000	0.0526836
9.750000	0.0532471
9.700000	0.0538697
9.650000	0.0543688
9.600000	0.0550505
9.550000	0.0558018
9.500000	0.0564137
9.450000	0.0570309
9.400000	0.0577555
9.350000	0.0584532
9.300000	0.0590865
9.250000	0.0597091
9.200000	0.0604444
9.150000	0.0611099
9.100000	0.0617915
9.050000	0.0624946
9.000000	0.0632836
8.950000	0.064094
8.900000	0.0648132
8.850000	0.0656398
8.800000	0.066316
8.750000	0.0670245
8.700000	0.067851
8.650000	0.0686239
8.600000	0.069445
8.550000	0.0702716
8.500000	0.0711518
8.450000	0.0720427
8.400000	0.0729712
8.350000	0.0738192
8.300000	0.0746994
8.250000	0.075365
8.200000	0.0763632
8.150000	0.0773401
8.100000	0.0782632
8.050000	0.0791327
8.000000	0.0801149
7.950000	0.081097
7.900000	0.0820202
7.850000	0.0828736
7.800000	0.0838933
7.750000	0.0849292
7.700000	0.0857772
7.650000	0.0867325
7.600000	0.087822
7.550000	0.0887935
7.500000	0.0898508
7.450000	0.091096
7.400000	0.0921264
7.350000	0.0931462
7.300000	0.0941176
7.250000	0.0952233
7.200000	0.0962752
7.150000	0.0974399
7.100000	0.098567
7.050000	0.0997799
7.000000	0.100837
6.950000	0.102104
6.900000	0.103258
6.850000	0.104562
6.800000	0.105796
6.750000	0.106988
6.700000	0.108169
6.650000	0.109285
6.600000	0.110525
6.550000	0.111754
6.500000	0.113053
6.450000	0.114201
6.400000	0.115506
6.350000	0.116987
6.300000	0.118457
6.250000	0.119762
6.200000	0.12105
6.150000	0.122547
6.100000	0.123996
6.050000	0.125392
6.000000	0.126755
5.950000	0.128129
5.900000	0.129546
5.850000	0.131049
5.800000	0.13253
5.750000	0.133909
5.700000	0.135503
5.650000	0.136877
5.600000	0.138477
5.550000	0.140001
5.500000	0.141509
5.450000	0.143098
5.400000	0.144729
5.350000	0.146436
5.300000	0.147885
5.250000	0.14949
5.200000	0.151041
5.150000	0.152823
5.100000	0.154363
5.050000	0.156027
5.000000	0.157702
4.950000	0.159414
4.900000	0.161271
4.850000	0.163117
4.800000	0.164974
4.750000	0.166772
4.700000	0.168688
4.650000	0.170481
4.600000	0.172397
4.550000	0.174345
4.500000	0.176197
4.450000	0.178129
4.400000	0.180077
4.350000	0.182058
4.300000	0.183926
4.250000	0.185954
4.200000	0.188026
4.150000	0.19006
4.100000	0.192207
4.050000	0.194407
4.000000	0.196613
3.950000	0.198492
3.900000	0.20059
3.850000	0.202769
3.800000	0.205034
3.750000	0.20746
3.700000	0.209736
3.650000	0.212038
3.600000	0.214395
3.550000	0.216783
3.500000	0.21893
3.450000	0.221275
3.400000	0.223621
3.350000	0.226014
3.300000	0.228467
3.250000	0.230947
3.200000	0.233373
3.150000	0.235944
3.100000	0.23838
3.050000	0.240908
3.000000	0.243296
2.950000	0.245926
2.900000	0.248588
2.850000	0.251159
2.800000	0.253854
2.750000	0.256435
2.700000	0.259129
2.650000	0.2617
2.600000	0.264341
2.550000	0.267035
2.500000	0.269719
2.450000	0.272574
2.400000	0.275419
2.350000	0.278231
2.300000	0.281102
2.250000	0.283571
2.200000	0.286346
2.150000	0.289175
2.100000	0.292035
2.050000	0.295068
2.000000	0.297859
1.950000	0.301052
1.900000	0.303923
1.850000	0.306859
1.800000	0.310015
1.750000	0.312978
1.700000	0.316064
1.650000	0.319128
1.600000	0.322241
1.550000	0.325236
1.500000	0.328403
1.450000	0.331602
1.400000	0.334725
1.350000	0.338042
1.300000	0.341391
1.250000	0.344703
1.200000	0.348218
1.150000	0.351567
1.100000	0.354932
1.050000	0.358228
1.000000	0.36169
0.950000	0.365232
0.900000	0.368592
0.850000	0.372392
0.800000	0.375918
0.750000	0.379562
0.700000	0.383437
0.650000	0.386936
0.600000	0.390822
0.550000	0.394547
0.500000	0.39846
0.450000	0.402066
0.400000	0.405941
0.350000	0.409849
0.300000	0.413686
0.250000	0.417406
0.200000	0.421146
0.150000	0.425097
0.100000	0.429267
0.050000	0.433265
0.000000	0.437377
-0.050000	0.442089
-0.100000	0.44664
-0.150000	0.451132
-0.200000	0.455244
-0.250000	0.459457
-0.300000	0.463761
-0.350000	0.468055
-0.400000	0.472327
-0.450000	0.476433
-0.500000	0.480732
-0.550000	0.484994
-0.600000	0.489421
-0.650000	0.493908
-0.700000	0.498647
-0.750000	0.503091
-0.800000	0.507439
-0.850000	0.512237
-0.900000	0.516982
-0.950000	0.521817
-1.000000	0.526428
-1.050000	0.530866
-1.100000	0.535198
-1.150000	0.539754
-1.200000	0.544424
-1.250000	0.549179
-1.300000	0.553805
-1.350000	0.558485
-1.400000	0.563225
-1.450000	0.567856
-1.500000	0.572596
-1.550000	0.577163
-1.600000	0.581875
-1.650000	0.586566
-1.700000	0.591686
-1.750000	0.596184
-1.800000	0.600875
-1.850000	0.60563
-1.900000	0.610503
-1.950000	0.61506
-2.000000	0.619649
-2.050000	0.624243
-2.100000	0.628719
-2.150000	0.633314
-2.200000	0.637951
-2.250000	0.642481
-2.300000	0.647
-2.350000	0.651374
-2.400000	0.65563
-2.450000	0.660181
-2.500000	0.664711
-2.550000	0.669069
-2.600000	0.673658
-2.650000	0.678
-2.700000	0.682353
-2.750000	0.686824
-2.800000	0.691284
-2.850000	0.695529
-2.900000	0.699742
-2.950000	0.703993
-3.000000	0.708158
-3.050000	0.712371
-3.100000	0.716515
-3.150000	0.720438
-3.200000	0.72463
-3.250000	0.728548
-3.300000	0.732568
-3.350000	0.736464
-3.400000	0.740178
-3.450000	0.74386
-3.500000	0.747746
-3.550000	0.751728
-3.600000	0.755426
-3.650000	0.759087
-3.700000	0.762951
-3.750000	0.766606
-3.800000	0.770239
-3.850000	0.773857
-3.900000	0.777528
-3.950000	0.781226
-4.000000	0.784709
-4.050000	0.788289
-4.100000	0.791842
-4.150000	0.795239
-4.200000	0.798599
-4.250000	0.801873
-4.300000	0.805217
-4.350000	0.80841
-4.400000	0.811604
-4.450000	0.814894
-4.500000	0.818135
-4.550000	0.82113
-4.600000	0.824222
-4.650000	0.827184
-4.700000	0.83004
-4.750000	0.833137
-4.800000	0.836008
-4.850000	0.839051
-4.900000	0.841713
-4.950000	0.844606
-5.000000	0.847612
-5.050000	0.850301
-5.100000	0.853043
-5.150000	0.855732
-5.200000	0.858298
-5.250000	0.86104
-5.300000	0.863761
-5.350000	0.866246
-5.400000	0.868758
-5.450000	0.871307
-5.500000	0.873739
-5.550000	0.876234
-5.600000	0.878489
-5.650000	0.880979
-5.700000	0.883357
-5.750000	0.885525
-5.800000	0.887838
-5.850000	0.890345
-5.900000	0.892663
-5.950000	0.894923
-6.000000	0.897166
-6.050000	0.899147
-6.100000	0.901084
-6.150000	0.903113
-6.200000	0.905018
-6.250000	0.907063
-6.300000	0.909183
-6.350000	0.911099
-6.400000	0.913262
-6.450000	0.915082
-6.500000	0.916756
-6.550000	0.918661
-6.600000	0.920261
-6.650000	0.922032
-6.700000	0.923841
-6.750000	0.925606
-6.800000	0.927227
-6.850000	0.928848
-6.900000	0.930378
-6.950000	0.931881
-7.000000	0.933314
-7.050000	0.934639
-7.100000	0.936142
-7.150000	0.937532
-7.200000	0.938938
-7.250000	0.940296
-7.300000	0.941563
-7.350000	0.942765
-7.400000	0.944134
-7.450000	0.945459
-7.500000	0.946769
-7.550000	0.947982
-7.600000	0.94912
-7.650000	0.950327
-7.700000	0.951599
-7.750000	0.952812
-7.800000	0.95395
-7.850000	0.955093
-7.900000	0.956317
-7.950000	0.957321
-8.000000	0.958206
-8.050000	0.959264
-8.100000	0.960235
-8.150000	0.961196
-8.200000	0.962157
-8.250000	0.963139
-8.300000	0.963981
-8.350000	0.964937
-8.400000	0.965731
-8.450000	0.966525
-8.500000	0.967347
-8.550000	0.9682
-8.600000	0.969005
-8.650000	0.969842
-8.700000	0.970663
-8.750000	0.971399
-8.800000	0.972316
-8.850000	0.973068
-8.900000	0.97383
-8.950000	0.974522
-9.000000	0.975209
-9.050000	0.975869
-9.100000	0.976465
-9.150000	0.977109
-9.200000	0.977775
-9.250000	0.978338
-9.300000	0.978961
-9.350000	0.979535
-9.400000	0.980228
-9.450000	0.980796
-9.500000	0.981333
-9.550000	0.981848
-9.600000	0.982487
-9.650000	0.982884
-9.700000	0.983346
-9.750000	0.983856
-9.800000	0.984328
-9.850000	0.984655
-9.900000	0.985128
-9.950000	1
&
148.550000	2.10174e-27
148.500000	2.14952e-27
148.450000	2.1984e-27
148.400000	2.24839e-27
148.350000	2.29951e-27
148.300000	2.3518e-27
148.250000	2.40527e-27
148.200000	2.45996e-27
148.150000	2.51589e-27
148.100000	2.5731e-27
148.050000	2.6316e-27
148.000000	2.69144e-27
147.950000	2.75264e-27
147.900000	2.81522e-27
147.850000	2.87923e-27
147.800000	2.9447e-27
147.750000	3.01165e-27
147.700000	3.08013e-27
147.650000	3.15016e-27
147.600000	3.22179e-27
147.550000	3.29504e-27
147.500000	3.36996e-27
147.450000	3.44658e-27
147.400000	3.52494e-27
147.350000	3.60509e-27
147.300000	3.68706e-27
147.250000	3.77089e-27
147.200000	3.85663e-27
147.150000	3.94431e-27
147.100000	4.03399e-27
147.050000	4.12571e-27
147.000000	4.21951e-27
146.950000	4.31545e-27
146.900000	4.41356e-27
146.850000	4.51391e-27
146.800000	4.61654e-27
146.750000	4.7215e-27
146.700000	4.82885e-27
146.650000	4.93864e-27
146.600000	5.05092e-27
146.550000	5.16576e-27
146.500000	5.28321e-27
146.450000	5.40332e-27
146.400000	5.52617e-27
146.350000	5.65181e-27
146.300000	5.78031e-27
146.250000	5.91173e-27
146.200000	6.04613e-27
146.150000	6.1836e-27
146.100000	6.32418e-27
146.050000	6.46796e-27
146.000000	6.61501e-27
145.950000	6.76541e-27
145.900000	6.91922e-27
145.850000	7.07653e-27
145.800000	7.23741e-27
145.750000	7.40195e-27
145.700000	7.57024e-27
145.650000	7.74235e-27
145.600000	7.91837e-27
145.550000	8.09839e-27
145.500000	8.2825e-27
145.450000	8.4708e-27
145.400000	8.66338e-27
145.350000	8.86034e-27
145.300000	9.06177e-27
145.250000	9.26779e-27
145.200000	9.47848e-27
145.150000	9.69397e-27
145.100000	9.91435e-27
145.050000	1.01397e-26
145.000000	1.03703e-26
144.950000	1.0606e-26
144.900000	1.08471e-26
144.850000	1.10937e-26
144.800000	1.13459e-26
144.750000	1.16039e-26
144.700000	1.18677e-26
144.650000	1.21375e-26
144.600000	1.24134e-26
144.550000	1.26956e-26
144.500000	1.29842e-26
144.450000	1.32794e-26
144.400000	1.35813e-26
144.350000	1.389e-26
144.300000	1.42058e-26
144.250000	1.45287e-26
144.200000	1.4859e-26
144.150000	1.51968e-26
144.100000	1.55423e-26
144.050000	1.58956e-26
144.000000	1.6257e-26
143.950000	1.66265e-26
143.900000	1.70045e-26
143.850000	1.73911e-26
143.800000	1.77864e-26
143.750000	1.81907e-26
143.700000	1.86043e-26
143.650000	1.90272e-26
143.600000	1.94597e-26
143.550000	1.99021e-26
143.500000	2.03545e-26
143.450000	2.08172e-26
143.400000	2.12904e-26
143.350000	2.17744e-26
143.300000	2.22694e-26
143.250000	2.27756e-26
143.200000	2.32934e-26
143.150000	2.38229e-26
143.100000	2.43644e-26
143.050000	2.49183e-26
143.000000	2.54847e-26
142.950000	2.6064e-26
142.900000	2.66565e-26
142.850000	2.72624e-26
142.800000	2.78822e-26
142.750000	2.8516e-26
142.700000	2.91642e-26
142.650000	2.98271e-26
142.600000	3.05051e-26
142.550000	3.11986e-26
142.500000	3.19077e-26
142.450000	3.2633e-26
142.400000	3.33748e-26
142.350000	3.41335e-26
142.300000	3.49094e-26
142.250000	3.57029e-26
142.200000	3.65144e-26
142.150000	3.73444e-26
142.100000	3.81933e-26
142.050000	3.90615e-26
142.000000	3.99494e-26
141.950000	4.08574e-26
141.900000	4.17862e-26
141.850000	4.2736e-26
141.800000	4.37074e-26
141.750000	4.47009e-26
141.700000	4.57169e-26
141.650000	4.67561e-26
141.600000	4.78189e-26
141.550000	4.89058e-26
141.500000	5.00174e-26
141.450000	5.11543e-26
141.400000	5.23171e-26
141.350000	5.35062e-26
141.300000	5.47224e-26
141.250000	5.59662e-26
141.200000	5.72383e-26
141.150000	5.85393e-26
141.100000	5.98699e-26
141.050000	6.12307e-26
141.000000	6.26225e-26
140.950000	6.40458e-26
140.900000	6.55016e-26
140.850000	6.69904e-26
140.800000	6.8513e-26
140.750000	7.00703e-26
140.700000	7.16629e-26
140.650000	7.32917e-26
140.600000	7.49576e-26
140.550000	7.66613e-26
140.500000	7.84037e-26
140.450000	8.01857e-26
140.400000	8.20082e-26
140.350000	8.38722e-26
140.300000	8.57785e-26
140.250000	8.77281e-26
140.200000	8.9722e-26
140.150000	9.17613e-26
140.100000	9.38469e-26
140.050000	9.59798e-26
140.000000	9.81613e-26
139.950000	1.00392e-25
139.900000	1.02674e-25
139.850000	1.05008e-25
139.800000	1.07394e-25
139.750000	1.09835e-25
139.700000	1.12331e-25
139.650000	1.14884e-25
139.600000	1.17496e-25
139.550000	1.20166e-25
139.500000	1.22897e-25
139.450000	1.2569e-25
139.400000	1.28547e-25
139.350000	1.31468e-25
139.300000	1.34456e-25
139.250000	1.37512e-25
139.200000	1.40637e-25
139.150000	1.43834e-25
139.100000	1.47103e-25
139.050000	1.50446e-25
139.000000	1.53865e-25
138.950000	1.57362e-25
138.900000	1.60938e-25
138.850000	1.64596e-25
138.800000	1.68337e-25
138.750000	1.72162e-25
138.700000	1.76075e-25
138.650000	1.80077e-25
138.600000	1.84169e-25
138.550000	1.88355e-25
138.500000	1.92635e-25
138.450000	1.97013e-25
138.400000	2.01491e-25
138.350000	2.0607e-25
138.300000	2.10753e-25
138.250000	2.15543e-25
138.200000	2.20441e-25
138.150000	2.25451e-25
138.100000	2.30574e-25
138.050000	2.35814e-25
138.000000	2.41173e-25
137.950000	2.46654e-25
137.900000	2.5226e-25
137.850000	2.57992e-25
137.800000	2.63855e-25
137.750000	2.69852e-25
137.700000	2.75984e-25
137.650000	2.82256e-25
137.600000	2.8867e-25
137.550000	2.9523e-25
137.500000	3.0194e-25
137.450000	3.08801e-25
137.400000	3.15819e-25
137.350000	3.22996e-25
137.300000	3.30336e-25
137.250000	3.37843e-25
137.200000	3.4552e-25
137.150000	3.53372e-25
137.100000	3.61402e-25
137.050000	3.69615e-25
137.000000	3.78014e-25
136.950000	3.86604e-25
136.900000	3.9539e-25
136.850000	4.04375e-25
136.800000	4.13564e-25
136.750000	4.22962e-25
136.700000	4.32573e-25
136.650000	4.42403e-25
136.600000	4.52456e-25
136.550000	4.62738e-25
136.500000	4.73253e-25
136.450000	4.84007e-25
136.400000	4.95005e-25
136.350000	5.06254e-25
136.300000	5.17758e-25
136.250000	5.29523e-25
136.200000	5.41556e-25
136.150000	5.53862e-25
136.100000	5.66447e-25
136.050000	5.79319e-25
136.000000	5.92483e-25
135.950000	6.05946e-25
135.900000	6.19715e-25
135.850000	6.33797e-25
135.800000	6.48198e-25
135.750000	6.62927e-25
135.700000	6.77991e-25
135.650000	6.93397e-25
135.600000	7.09153e-25
135.550000	7.25267e-25
135.500000	7.41746e-25
135.450000	7.58601e-25
135.400000	7.75838e-25
135.350000	7.93467e-25
135.300000	8.11496e-25
135.250000	8.29935e-25
135.200000	8.48793e-25
135.150000	8.6808e-25
135.100000	8.87804e-25
135.050000	9.07977e-25
135.000000	9.28608e-25
134.950000	9.49708e-25
134.900000	9.71287e-25
134.850000	9.93356e-25
134.800000	1.01593e-24
134.750000	1.03901e-24
134.700000	1.06262e-24
134.650000	1.08676e-24
134.600000	1.11146e-24
134.550000	1.13671e-24
134.500000	1.16254e-24
134.450000	1.18895e-24
134.400000	1.21596e-24
134.350000	1.24359e-24
134.300000	1.27185e-24
134.250000	1.30075e-24
134.200000	1.3303e-24
134.150000	1.36053e-24
134.100000	1.39144e-24
134.050000	1.42305e-24
134.000000	1.45538e-24
133.950000	1.48845e-24
133.900000	1.52227e-24
133.850000	1.55686e-24
133.800000	1.59223e-24
133.750000	1.6284e-24
133.700000	1.6654e-24
133.650000	1.70324e-24
133.600000	1.74194e-24
133.550000	1.78152e-24
133.500000	1.82199e-24
133.450000	1.86339e-24
133.400000	1.90572e-24
133.350000	1.94902e-24
133.300000	1.9933e-24
133.250000	2.03859e-24
133.200000	2.0849e-24
133.150000	2.13227e-24
133.100000	2.18071e-24
133.050000	2.23026e-24
133.000000	2.28093e-24
132.950000	2.33275e-24
132.900000	2.38575e-24
132.850000	2.43995e-24
132.800000	2.49538e-24
132.750000	2.55207e-24
132.700000	2.61005e-24
132.650000	2.66935e-24
132.600000	2.73e-24
132.550000	2.79202e-24
132.500000	2.85545e-24
132.450000	2.92032e-24
132.400000	2.98666e-24
132.350000	3.05452e-24
132.300000	3.12391e-24
132.250000	3.19488e-24
132.200000	3.26746e-24
132.150000	3.34169e-24
132.100000	3.41761e-24
132.050000	3.49525e-24
132.000000	3.57465e-24
131.950000	3.65586e-24
131.900000	3.73891e-24
131.850000	3.82385e-24
131.800000	3.91072e-24
131.750000	3.99956e-24
131.700000	4.09042e-24
131.650000	4.18335e-24
131.600000	4.27838e-24
131.550000	4.37557e-24
131.500000	4.47498e-24
131.450000	4.57663e-24
131.400000	4.6806e-24
131.350000	4.78693e-24
131.300000	4.89567e-24
131.250000	5.00689e-24
131.200000	5.12063e-24
131.150000	5.23695e-24
131.100000	5.35592e-24
131.050000	5.47758e-24
131.000000	5.60202e-24
130.950000	5.72927e-24
130.900000	5.85942e-24
130.850000	5.99252e-24
130.800000	6.12865e-24
130.750000	6.26787e-24
130.700000	6.41025e-24
130.650000	6.55587e-24
130.600000	6.70479e-24
130.550000	6.85709e-24
130.500000	7.01286e-24
130.450000	7.17216e-24
130.400000	7.33508e-24
130.350000	7.5017e-24
130.300000	7.6721e-24
130.250000	7.84637e-24
130.200000	8.02461e-24
130.150000	8.20689e-24
130.100000	8.39331e-24
130.050000	8.58396e-24
130.000000	8.77895e-24
129.950000	8.97836e-24
129.900000	9.1823e-24
129.850000	9.39088e-24
129.800000	9.60419e-24
129.750000	9.82234e-24
129.700000	1.00455e-23
129.650000	1.02736e-23
129.600000	1.0507e-23
129.550000	1.07456e-23
129.500000	1.09897e-23
129.450000	1.12393e-23
129.400000	1.14946e-23
129.350000	1.17557e-23
129.300000	1.20228e-23
129.250000	1.22958e-23
129.200000	1.25751e-23
129.150000	1.28607e-23
129.100000	1.31529e-23
129.050000	1.34516e-23
129.000000	1.37571e-23
128.950000	1.40696e-23
128.900000	1.43892e-23
128.850000	1.4716e-23
128.800000	1.50503e-23
128.750000	1.53921e-23
128.700000	1.57417e-23
128.650000	1.60992e-23
128.600000	1.64649e-23
128.550000	1.68389e-23
128.500000	1.72213e-23
128.450000	1.76125e-23
128.400000	1.80125e-23
128.350000	1.84216e-23
128.300000	1.884e-23
128.250000	1.92679e-23
128.200000	1.97055e-23
128.150000	2.01531e-23
128.100000	2.06108e-23
128.050000	2.10789e-23
128.000000	2.15577e-23
127.950000	2.20473e-23
127.900000	2.2548e-23
127.850000	2.30601e-23
127.800000	2.35838e-23
127.750000	2.41195e-23
127.700000	2.46673e-23
127.650000	2.52275e-23
127.600000	2.58004e-23
127.550000	2.63864e-23
127.500000	2.69857e-23
127.450000	2.75986e-23
127.400000	2.82253e-23
127.350000	2.88664e-23
127.300000	2.9522e-23
127.250000	3.01924e-23
127.200000	3.08781e-23
127.150000	3.15794e-23
127.100000	3.22966e-23
127.050000	3.303e-23
127.000000	3.37802e-23
126.950000	3.45473e-23
126.900000	3.53319e-23
126.850000	3.61343e-23
126.800000	3.69549e-23
126.750000	3.77942e-23
126.700000	3.86525e-23
126.650000	3.95303e-23
126.600000	4.0428e-23
126.550000	4.13461e-23
126.500000	4.22851e-23
126.450000	4.32454e-23
126.400000	4.42274e-23
126.350000	4.52318e-23
126.300000	4.6259e-23
126.250000	4.73095e-23
126.200000	4.83839e-23
126.150000	4.94826e-23
126.100000	5.06063e-23
126.050000	5.17556e-23
126.000000	5.29309e-23
125.950000	5.41329e-23
125.900000	5.53622e-23
125.850000	5.66194e-23
125.800000	5.79051e-23
125.750000	5.92201e-23
125.700000	6.05649e-23
125.650000	6.19402e-23
125.600000	6.33467e-23
125.550000	6.47852e-23
125.500000	6.62564e-23
125.450000	6.77609e-23
125.400000	6.92997e-23
125.350000	7.08733e-23
125.300000	7.24827e-23
125.250000	7.41286e-23
125.200000	7.58119e-23
125.150000	7.75334e-23
125.100000	7.9294e-23
125.050000	8.10945e-23
125.000000	8.2936e-23
124.950000	8.48192e-23
124.900000	8.67452e-23
124.850000	8.8715e-23
124.800000	9.07294e-23
124.750000	9.27896e-23
124.700000	9.48966e-23
124.650000	9.70514e-23
124.600000	9.92551e-23
124.550000	1.01509e-22
124.500000	1.03814e-22
124.450000	1.06171e-22
124.400000	1.08582e-22
124.350000	1.11047e-22
124.300000	1.13569e-22
124.250000	1.16147e-22
124.200000	1.18785e-22
124.150000	1.21482e-22
124.100000	1.2424e-22
124.050000	1.27061e-22
124.000000	1.29946e-22
123.950000	1.32897e-22
123.900000	1.35914e-22
123.850000	1.39e-22
123.800000	1.42156e-22
123.750000	1.45384e-22
123.700000	1.48685e-22
123.650000	1.52061e-22
123.600000	1.55513e-22
123.550000	1.59044e-22
123.500000	1.62655e-22
123.450000	1.66348e-22
123.400000	1.70125e-22
123.350000	1.73988e-22
123.300000	1.77938e-22
123.250000	1.81978e-22
123.200000	1.8611e-22
123.150000	1.90335e-22
123.100000	1.94657e-22
123.050000	1.99076e-22
123.000000	2.03596e-22
122.950000	2.08219e-22
122.900000	2.12946e-22
122.850000	2.17781e-22
122.800000	2.22725e-22
122.750000	2.27782e-22
122.700000	2.32953e-22
122.650000	2.38242e-22
122.600000	2.43651e-22
122.550000	2.49183e-22
122.500000	2.5484e-22
122.450000	2.60626e-22
122.400000	2.66543e-22
122.350000	2.72594e-22
122.300000	2.78783e-22
122.250000	2.85112e-22
122.200000	2.91585e-22
122.150000	2.98204e-22
122.100000	3.04974e-22
122.050000	3.11898e-22
122.000000	3.18979e-22
121.950000	3.2622e-22
121.900000	3.33626e-22
121.850000	3.412e-22
121.800000	3.48946e-22
121.750000	3.56868e-22
121.700000	3.6497e-22
121.650000	3.73255e-22
121.600000	3.81729e-22
121.550000	3.90395e-22
121.500000	3.99257e-22
121.450000	4.08321e-22
121.400000	4.1759e-22
121.350000	4.2707e-22
121.300000	4.36765e-22
121.250000	4.4668e-22
121.200000	4.5682e-22
121.150000	4.6719e-22
121.100000	4.77796e-22
121.050000	4.88642e-22
121.000000	4.99735e-22
120.950000	5.11079e-22
120.900000	5.22681e-22
120.850000	5.34546e-22
120.800000	5.4668e-22
120.750000	5.5909e-22
120.700000	5.71782e-22
120.650000	5.84761e-22
120.600000	5.98035e-22
120.550000	6.1161e-22
120.500000	6.25494e-22
120.450000	6.39692e-22
120.400000	6.54213e-22
120.350000	6.69063e-22
120.300000	6.84251e-22
120.250000	6.99783e-22
120.200000	7.15667e-22
120.150000	7.31913e-22
120.100000	7.48526e-22
120.050000	7.65517e-22
120.000000	7.82893e-22
119.950000	8.00664e-22
119.900000	8.18838e-22
119.850000	8.37425e-22
119.800000	8.56433e-22
119.750000	8.75873e-22
119.700000	8.95754e-22
119.650000	9.16086e-22
119.600000	9.36879e-22
119.550000	9.58145e-22
119.500000	9.79893e-22
119.450000	1.00213e-21
119.400000	1.02488e-21
119.350000	1.04814e-21
119.300000	1.07193e-21
119.250000	1.09626e-21
119.200000	1.12115e-21
119.150000	1.14659e-21
119.100000	1.17262e-21
119.050000	1.19923e-21
119.000000	1.22645e-21
118.950000	1.25429e-21
118.900000	1.28276e-21
118.850000	1.31187e-21
118.800000	1.34165e-21
118.750000	1.3721e-21
118.700000	1.40324e-21
118.650000	1.43509e-21
118.600000	1.46766e-21
118.550000	1.50097e-21
118.500000	1.53504e-21
118.450000	1.56988e-21
118.400000	1.60551e-21
118.350000	1.64194e-21
118.300000	1.67921e-21
118.250000	1.71732e-21
118.200000	1.7563e-21
118.150000	1.79616e-21
118.100000	1.83692e-21
118.050000	1.87861e-21
118.000000	1.92125e-21
117.950000	1.96485e-21
117.900000	2.00944e-21
117.850000	2.05505e-21
117.800000	2.10169e-21
117.750000	2.14938e-21
117.700000	2.19816e-21
117.650000	2.24805e-21
117.600000	2.29907e-21
117.550000	2.35124e-21
117.500000	2.4046e-21
117.450000	2.45917e-21
117.400000	2.51498e-21
117.350000	2.57206e-21
117.300000	2.63043e-21
117.250000	2.69012e-21
117.200000	2.75117e-21
117.150000	2.81361e-21
117.100000	2.87746e-21
117.050000	2.94276e-21
117.000000	3.00954e-21
116.950000	3.07783e-21
116.900000	3.14768e-21
116.850000	3.21911e-21
116.800000	3.29216e-21
116.750000	3.36687e-21
116.700000	3.44328e-21
116.650000	3.52141e-21
116.600000	3.60132e-21
116.550000	3.68305e-21
116.500000	3.76662e-21
116.450000	3.8521e-21
116.400000	3.93951e-21
116.350000	4.02891e-21
116.300000	4.12033e-21
116.250000	4.21383e-21
116.200000	4.30945e-21
116.150000	4.40724e-21
116.100000	4.50725e-21
116.050000	4.60952e-21
116.000000	4.71412e-21
115.950000	4.82109e-21
115.900000	4.93049e-21
115.850000	5.04236e-21
115.800000	5.15678e-21
115.750000	5.27379e-21
115.700000	5.39346e-21
115.650000	5.51584e-21
115.600000	5.641e-21
115.550000	5.769e-21
115.500000	5.8999e-21
115.450000	6.03377e-21
115.400000	6.17068e-21
115.350000	6.31069e-21
115.300000	6.45389e-21
115.250000	6.60032e-21
115.200000	6.75009e-21
115.150000	6.90324e-21
115.100000	7.05988e-21
115.050000	7.22006e-21
115.000000	7.38388e-21
114.950000	7.55142e-21
114.900000	7.72276e-21
114.850000	7.89798e-21
114.800000	8.07718e-21
114.750000	8.26044e-21
114.700000	8.44786e-21
114.650000	8.63953e-21
114.600000	8.83555e-21
114.550000	9.03602e-21
114.500000	9.24104e-21
114.450000	9.4507e-21
114.400000	9.66512e-21
114.350000	9.88441e-21
114.300000	1.01087e-20
114.250000	1.0338e-20
114.200000	1.05726e-20
114.150000	1.08124e-20
114.100000	1.10577e-20
114.050000	1.13086e-20
114.000000	1.15652e-20
113.950000	1.18276e-20
113.900000	1.20959e-20
113.850000	1.23703e-20
113.800000	1.2651e-20
113.750000	1.2938e-20
113.700000	1.32315e-20
113.650000	1.35317e-20
113.600000	1.38387e-20
113.550000	1.41526e-20
113.500000	1.44737e-20
113.450000	1.48021e-20
113.400000	1.51379e-20
113.350000	1.54813e-20
113.300000	1.58325e-20
113.250000	1.61917e-20
113.200000	1.6559e-20
113.150000	1.69346e-20
113.100000	1.73188e-20
113.050000	1.77117e-20
113.000000	1.81135e-20
112.950000	1.85244e-20
112.900000	1.89447e-20
112.850000	1.93744e-20
112.800000	1.98139e-20
112.750000	2.02634e-20
112.700000	2.07231e-20
112.650000	2.11932e-20
112.600000	2.16739e-20
112.550000	2.21656e-20
112.500000	2.26684e-20
112.450000	2.31826e-20
112.400000	2.37085e-20
112.350000	2.42463e-20
112.300000	2.47963e-20
112.250000	2.53588e-20
112.200000	2.5934e-20
112.150000	2.65223e-20
112.100000	2.71239e-20
112.050000	2.77392e-20
112.000000	2.83684e-20
111.950000	2.90119e-20
111.900000	2.967e-20
111.850000	3.0343e-20
111.800000	3.10313e-20
111.750000	3.17352e-20
111.700000	3.2455e-20
111.650000	3.31912e-20
111.600000	3.3944e-20
111.550000	3.4714e-20
111.500000	3.55014e-20
111.450000	3.63066e-20
111.400000	3.71301e-20
111.350000	3.79723e-20
111.300000	3.88336e-20
111.250000	3.97144e-20
111.200000	4.06152e-20
111.150000	4.15364e-20
111.100000	4.24785e-20
111.050000	4.3442e-20
111.000000	4.44273e-20
110.950000	4.5435e-20
110.900000	4.64655e-20
110.850000	4.75194e-20
110.800000	4.85972e-20
110.750000	4.96994e-20
110.700000	5.08266e-20
110.650000	5.19794e-20
110.600000	5.31583e-20
110.550000	5.43639e-20
110.500000	5.55969e-20
110.450000	5.68579e-20
110.400000	5.81474e-20
110.350000	5.94662e-20
110.300000	6.08148e-20
110.250000	6.21941e-20
110.200000	6.36046e-20
110.150000	6.50471e-20
110.100000	6.65224e-20
110.050000	6.8031e-20
110.000000	6.95739e-20
109.950000	7.11518e-20
109.900000	7.27654e-20
109.850000	7.44157e-20
109.800000	7.61033e-20
109.750000	7.78292e-20
109.700000	7.95943e-20
109.650000	8.13993e-20
109.600000	8.32453e-20
109.550000	8.51332e-20
109.500000	8.70638e-20
109.450000	8.90382e-20
109.400000	9.10574e-20
109.350000	9.31224e-20
109.300000	9.52342e-20
109.250000	9.73939e-20
109.200000	9.96025e-20
109.150000	1.01861e-19
109.100000	1.04171e-19
109.050000	1.06533e-19
109.000000	1.08949e-19
108.950000	1.1142e-19
108.900000	1.13946e-19
108.850000	1.1653e-19
108.800000	1.19173e-19
108.750000	1.21875e-19
108.700000	1.24639e-19
108.650000	1.27465e-19
108.600000	1.30356e-19
108.550000	1.33312e-19
108.500000	1.36335e-19
108.450000	1.39426e-19
108.400000	1.42588e-19
108.350000	1.45821e-19
108.300000	1.49127e-19
108.250000	1.52509e-19
108.200000	1.55967e-19
108.150000	1.59503e-19
108.100000	1.6312e-19
108.050000	1.66819e-19
108.000000	1.70601e-19
107.950000	1.7447e-19
107.900000	1.78426e-19
107.850000	1.82471e-19
107.800000	1.86609e-19
107.750000	1.9084e-19
107.700000	1.95167e-19
107.650000	1.99592e-19
107.600000	2.04118e-19
107.550000	2.08746e-19
107.500000	2.13479e-19
107.450000	2.18319e-19
107.400000	2.23269e-19
107.350000	2.28331e-19
107.300000	2.33508e-19
107.250000	2.38802e-19
107.200000	2.44217e-19
107.150000	2.49754e-19
107.100000	2.55416e-19
107.050000	2.61207e-19
107.000000	2.67129e-19
106.950000	2.73185e-19
106.900000	2.79379e-19
106.850000	2.85713e-19
106.800000	2.92191e-19
106.750000	2.98815e-19
106.700000	3.0559e-19
106.650000	3.12518e-19
106.600000	3.19603e-19
106.550000	3.26849e-19
106.500000	3.34259e-19
106.450000	3.41837e-19
106.400000	3.49587e-19
106.350000	3.57512e-19
106.300000	3.65617e-19
106.250000	3.73906e-19
106.200000	3.82382e-19
106.150000	3.91051e-19
106.100000	3.99916e-19
106.050000	4.08982e-19
106.000000	4.18254e-19
105.950000	4.27735e-19
105.900000	4.37432e-19
105.850000	4.47348e-19
105.800000	4.57489e-19
105.750000	4.6786e-19
105.700000	4.78466e-19
105.650000	4.89312e-19
105.600000	5.00405e-19
105.550000	5.11748e-19
105.500000	5.23349e-19
105.450000	5.35212e-19
105.400000	5.47345e-19
105.350000	5.59752e-19
105.300000	5.7244e-19
105.250000	5.85417e-19
105.200000	5.98687e-19
105.150000	6.12258e-19
105.100000	6.26136e-19
105.050000	6.40329e-19
105.000000	6.54843e-19
104.950000	6.69687e-19
104.900000	6.84867e-19
104.850000	7.00391e-19
104.800000	7.16266e-19
104.750000	7.32502e-19
104.700000	7.49105e-19
104.650000	7.66085e-19
104.600000	7.83449e-19
104.550000	8.01207e-19
104.500000	8.19367e-19
104.450000	8.37939e-19
104.400000	8.56931e-19
104.350000	8.76354e-19
104.300000	8.96217e-19
104.250000	9.1653e-19
104.200000	9.37304e-19
104.150000	9.58548e-19
104.100000	9.80274e-19
104.050000	1.00249e-18
104.000000	1.02521e-18
103.950000	1.04845e-18
103.900000	1.07221e-18
103.850000	1.09651e-18
103.800000	1.12136e-18
103.750000	1.14678e-18
103.700000	1.17277e-18
103.650000	1.19935e-18
103.600000	1.22653e-18
103.550000	1.25433e-18
103.500000	1.28276e-18
103.450000	1.31183e-18
103.400000	1.34156e-18
103.350000	1.37196e-18
103.300000	1.40306e-18
103.250000	1.43485e-18
103.200000	1.46737e-18
103.150000	1.50062e-18
103.100000	1.53463e-18
103.050000	1.56941e-18
103.000000	1.60498e-18
102.950000	1.64135e-18
102.900000	1.67855e-18
102.850000	1.71658e-18
102.800000	1.75549e-18
102.750000	1.79527e-18
102.700000	1.83595e-18
102.650000	1.87756e-18
102.600000	1.9201e-18
102.550000	1.96361e-18
102.500000	2.00811e-18
102.450000	2.05362e-18
102.400000	2.10015e-18
102.350000	2.14774e-18
102.300000	2.19641e-18
102.250000	2.24618e-18
102.200000	2.29708e-18
102.150000	2.34913e-18
102.100000	2.40237e-18
102.050000	2.4568e-18
102.000000	2.51247e-18
101.950000	2.5694e-18
101.900000	2.62763e-18
101.850000	2.68716e-18
101.800000	2.74805e-18
101.750000	2.81032e-18
101.700000	2.874e-18
101.650000	2.93912e-18
101.600000	3.00572e-18
101.550000	3.07382e-18
101.500000	3.14347e-18
101.450000	3.21469e-18
101.400000	3.28753e-18
101.350000	3.36202e-18
101.300000	3.4382e-18
101.250000	3.5161e-18
101.200000	3.59576e-18
101.150000	3.67723e-18
101.100000	3.76055e-18
101.050000	3.84575e-18
101.000000	3.93288e-18
100.950000	4.02199e-18
100.900000	4.11311e-18
100.850000	4.2063e-18
100.800000	4.3016e-18
100.750000	4.39906e-18
100.700000	4.49872e-18
100.650000	4.60065e-18
100.600000	4.70488e-18
100.550000	4.81147e-18
100.500000	4.92048e-18
100.450000	5.03195e-18
100.400000	5.14595e-18
100.350000	5.26253e-18
100.300000	5.38175e-18
100.250000	5.50368e-18
100.200000	5.62836e-18
100.150000	5.75587e-18
100.100000	5.88626e-18
100.050000	6.01961e-18
100.000000	6.15598e-18
99.950000	6.29544e-18
99.900000	6.43805e-18
99.850000	6.5839e-18
99.800000	6.73305e-18
99.750000	6.88557e-18
99.700000	7.04155e-18
99.650000	7.20107e-18
99.600000	7.36419e-18
99.550000	7.53101e-18
99.500000	7.70161e-18
99.450000	7.87607e-18
99.400000	8.05448e-18
99.350000	8.23693e-18
99.300000	8.42351e-18
99.250000	8.61432e-18
99.200000	8.80945e-18
99.150000	9.009e-18
99.100000	9.21307e-18
99.050000	9.42176e-18
99.000000	9.63517e-18
98.950000	9.85342e-18
98.900000	1.00766e-17
98.850000	1.03048e-17
98.800000	1.05383e-17
98.750000	1.0777e-17
98.700000	1.10211e-17
98.650000	1.12707e-17
98.600000	1.1526e-17
98.550000	1.1787e-17
98.500000	1.2054e-17
98.450000	1.2327e-17
98.400000	1.26062e-17
98.350000	1.28917e-17
98.300000	1.31837e-17
98.250000	1.34823e-17
98.200000	1.37877e-17
98.150000	1.41e-17
98.100000	1.44193e-17
98.050000	1.47459e-17
98.000000	1.50798e-17
97.950000	1.54214e-17
97.900000	1.57706e-17
97.850000	1.61278e-17
97.800000	1.64931e-17
97.750000	1.68666e-17
97.700000	1.72486e-17
97.650000	1.76392e-17
97.600000	1.80387e-17
97.550000	1.84472e-17
97.500000	1.8865e-17
97.450000	1.92922e-17
97.400000	1.97291e-17
97.350000	2.01759e-17
97.300000	2.06328e-17
97.250000	2.11e-17
97.200000	2.15779e-17
97.150000	2.20665e-17
97.100000	2.25662e-17
97.050000	2.30772e-17
97.000000	2.35998e-17
96.950000	2.41342e-17
96.900000	2.46808e-17
96.850000	2.52396e-17
96.800000	2.58112e-17
96.750000	2.63957e-17
96.700000	2.69934e-17
96.650000	2.76046e-17
96.600000	2.82297e-17
96.550000	2.88689e-17
96.500000	2.95226e-17
96.450000	3.01911e-17
96.400000	3.08747e-17
96.350000	3.15738e-17
96.300000	3.22888e-17
96.250000	3.30199e-17
96.200000	3.37675e-17
96.150000	3.45321e-17
96.100000	3.5314e-17
96.050000	3.61136e-17
96.000000	3.69313e-17
95.950000	3.77675e-17
95.900000	3.86226e-17
95.850000	3.94971e-17
95.800000	4.03914e-17
95.750000	4.13059e-17
95.700000	4.22411e-17
95.650000	4.31975e-17
95.600000	4.41755e-17
95.550000	4.51756e-17
95.500000	4.61984e-17
95.450000	4.72444e-17
95.400000	4.8314e-17
95.350000	4.94078e-17
95.300000	5.05264e-17
95.250000	5.16703e-17
95.200000	5.28401e-17
95.150000	5.40364e-17
95.100000	5.52597e-17
95.050000	5.65108e-17
95.000000	5.77901e-17
94.950000	5.90984e-17
94.900000	6.04363e-17
94.850000	6.18045e-17
94.800000	6.32036e-17
94.750000	6.46344e-17
94.700000	6.60976e-17
94.650000	6.75939e-17
94.600000	6.91241e-17
94.550000	7.06889e-17
94.500000	7.22891e-17
94.450000	7.39255e-17
94.400000	7.55989e-17
94.350000	7.73102e-17
94.300000	7.90603e-17
94.250000	8.08499e-17
94.200000	8.268e-17
94.150000	8.45516e-17
94.100000	8.64655e-17
94.050000	8.84227e-17
94.000000	9.04242e-17
93.950000	9.2471e-17
93.900000	9.45641e-17
93.850000	9.67046e-17
93.800000	9.88935e-17
93.750000	1.01132e-16
93.700000	1.03421e-16
93.650000	1.05762e-16
93.600000	1.08156e-16
93.550000	1.10604e-16
93.500000	1.13107e-16
93.450000	1.15667e-16
93.400000	1.18285e-16
93.350000	1.20962e-16
93.300000	1.237e-16
93.250000	1.265e-16
93.200000	1.29363e-16
93.150000	1.32291e-16
93.100000	1.35285e-16
93.050000	1.38346e-16
93.000000	1.41478e-16
92.950000	1.44679e-16
92.900000	1.47954e-16
92.850000	1.51302e-16
92.800000	1.54727e-16
92.750000	1.58228e-16
92.700000	1.61809e-16
92.650000	1.65471e-16
92.600000	1.69216e-16
92.550000	1.73045e-16
92.500000	1.76961e-16
92.450000	1.80966e-16
92.400000	1.85061e-16
92.350000	1.89249e-16
92.300000	1.93532e-16
92.250000	1.97911e-16
92.200000	2.0239e-16
92.150000	2.0697e-16
92.100000	2.11653e-16
92.050000	2.16443e-16
92.000000	2.21341e-16
91.950000	2.26349e-16
91.900000	2.31471e-16
91.850000	2.36709e-16
91.800000	2.42065e-16
91.750000	2.47543e-16
91.700000	2.53144e-16
91.650000	2.58872e-16
91.600000	2.64729e-16
91.550000	2.7072e-16
91.500000	2.76845e-16
91.450000	2.83109e-16
91.400000	2.89515e-16
91.350000	2.96066e-16
91.300000	3.02764e-16
91.250000	3.09615e-16
91.200000	3.1662e-16
91.150000	3.23784e-16
91.100000	3.3111e-16
91.050000	3.38601e-16
91.000000	3.46262e-16
90.950000	3.54096e-16
90.900000	3.62107e-16
90.850000	3.703e-16
90.800000	3.78678e-16
90.750000	3.87245e-16
90.700000	3.96006e-16
90.650000	4.04965e-16
90.600000	4.14127e-16
90.550000	4.23496e-16
90.500000	4.33077e-16
90.450000	4.42874e-16
90.400000	4.52893e-16
90.350000	4.63139e-16
90.300000	4.73617e-16
90.250000	4.84331e-16
90.200000	4.95287e-16
90.150000	5.06492e-16
90.100000	5.1795e-16
90.050000	5.29666e-16
90.000000	5.41648e-16
89.950000	5.53901e-16
89.900000	5.66431e-16
89.850000	5.79244e-16
89.800000	5.92347e-16
89.750000	6.05746e-16
89.700000	6.19448e-16
89.650000	6.3346e-16
89.600000	6.47789e-16
89.550000	6.62441e-16
89.500000	6.77426e-16
89.450000	6.92748e-16
89.400000	7.08418e-16
89.350000	7.24441e-16
89.300000	7.40827e-16
89.250000	7.57584e-16
89.200000	7.74719e-16
89.150000	7.92242e-16
89.100000	8.10161e-16
89.050000	8.28485e-16
89.000000	8.47223e-16
88.950000	8.66385e-16
88.900000	8.8598e-16
88.850000	9.06018e-16
88.800000	9.2651e-16
88.750000	9.47464e-16
88.700000	9.68892e-16
88.650000	9.90805e-16
88.600000	1.01321e-15
88.550000	1.03613e-15
88.500000	1.05956e-15
88.450000	1.08352e-15
88.400000	1.10803e-15
88.350000	1.13308e-15
88.300000	1.15871e-15
88.250000	1.18491e-15
88.200000	1.21171e-15
88.150000	1.23911e-15
88.100000	1.26713e-15
88.050000	1.29579e-15
88.000000	1.32509e-15
87.950000	1.35505e-15
87.900000	1.3857e-15
87.850000	1.41703e-15
87.800000	1.44907e-15
87.750000	1.48184e-15
87.700000	1.51535e-15
87.650000	1.54962e-15
87.600000	1.58466e-15
87.550000	1.62049e-15
87.500000	1.65713e-15
87.450000	1.6946e-15
87.400000	1.73292e-15
87.350000	1.7721e-15
87.300000	1.81217e-15
87.250000	1.85314e-15
87.200000	1.89504e-15
87.150000	1.93789e-15
87.100000	1.9817e-15
87.050000	2.02651e-15
87.000000	2.07233e-15
86.950000	2.11918e-15
86.900000	2.1671e-15
86.850000	2.21609e-15
86.800000	2.26619e-15
86.750000	2.31743e-15
86.700000	2.36982e-15
86.650000	2.4234e-15
86.600000	2.47819e-15
86.550000	2.53421e-15
86.500000	2.59151e-15
86.450000	2.65009e-15
86.400000	2.71e-15
86.350000	2.77127e-15
86.300000	2.83392e-15
86.250000	2.89798e-15
86.200000	2.9635e-15
86.150000	3.03049e-15
86.100000	3.099e-15
86.050000	3.16905e-15
86.000000	3.24069e-15
85.950000	3.31394e-15
85.900000	3.38885e-15
85.850000	3.46546e-15
85.800000	3.54379e-15
85.750000	3.6239e-15
85.700000	3.70581e-15
85.650000	3.78958e-15
85.600000	3.87524e-15
85.550000	3.96283e-15
85.500000	4.0524e-15
85.450000	4.144e-15
85.400000	4.23767e-15
85.350000	4.33345e-15
85.300000	4.43139e-15
85.250000	4.53155e-15
85.200000	4.63398e-15
85.150000	4.73871e-15
85.100000	4.84581e-15
85.050000	4.95533e-15
85.000000	5.06733e-15
84.950000	5.18186e-15
84.900000	5.29897e-15
84.850000	5.41873e-15
84.800000	5.54119e-15
84.750000	5.66642e-15
84.700000	5.79448e-15
84.650000	5.92543e-15
84.600000	6.05934e-15
84.550000	6.19628e-15
84.500000	6.33631e-15
84.450000	6.4795e-15
84.400000	6.62593e-15
84.350000	6.77566e-15
84.300000	6.92877e-15
84.250000	7.08535e-15
84.200000	7.24546e-15
84.150000	7.40919e-15
84.100000	7.57661e-15
84.050000	7.74782e-15
84.000000	7.92289e-15
83.950000	8.10192e-15
83.900000	8.28499e-15
83.850000	8.4722e-15
83.800000	8.66363e-15
83.750000	8.85939e-15
83.700000	9.05957e-15
83.650000	9.26427e-15
83.600000	9.4736e-15
83.550000	9.68765e-15
83.500000	9.90653e-15
83.450000	1.01304e-14
83.400000	1.03592e-14
83.350000	1.05933e-14
83.300000	1.08326e-14
83.250000	1.10774e-14
83.200000	1.13276e-14
83.150000	1.15836e-14
83.100000	1.18453e-14
83.050000	1.21129e-14
83.000000	1.23865e-14
82.950000	1.26664e-14
82.900000	1.29525e-14
82.850000	1.32451e-14
82.800000	1.35443e-14
82.750000	1.38503e-14
82.700000	1.41632e-14
82.650000	1.44832e-14
82.600000	1.48103e-14
82.550000	1.51449e-14
82.500000	1.5487e-14
82.450000	1.58369e-14
82.400000	1.61946e-14
82.350000	1.65604e-14
82.300000	1.69345e-14
82.250000	1.7317e-14
82.200000	1.77082e-14
82.150000	1.81082e-14
82.100000	1.85172e-14
82.050000	1.89354e-14
82.000000	1.93631e-14
81.950000	1.98005e-14
81.900000	2.02477e-14
81.850000	2.0705e-14
81.800000	2.11727e-14
81.750000	2.16509e-14
81.700000	2.21399e-14
81.650000	2.26399e-14
81.600000	2.31512e-14
81.550000	2.36741e-14
81.500000	2.42088e-14
81.450000	2.47555e-14
81.400000	2.53146e-14
81.350000	2.58863e-14
81.300000	2.64709e-14
81.250000	2.70687e-14
81.200000	2.768e-14
81.150000	2.83051e-14
81.100000	2.89443e-14
81.050000	2.9598e-14
81.000000	3.02663e-14
80.950000	3.09498e-14
80.900000	3.16487e-14
80.850000	3.23634e-14
80.800000	3.30942e-14
80.750000	3.38415e-14
80.700000	3.46056e-14
80.650000	3.5387e-14
80.600000	3.61861e-14
80.550000	3.70032e-14
80.500000	3.78387e-14
80.450000	3.86931e-14
80.400000	3.95667e-14
80.350000	4.04601e-14
80.300000	4.13736e-14
80.250000	4.23078e-14
80.200000	4.3263e-14
80.150000	4.42398e-14
80.100000	4.52386e-14
80.050000	4.626e-14
80.000000	4.73044e-14
79.950000	4.83723e-14
79.900000	4.94644e-14
79.850000	5.05811e-14
79.800000	5.17231e-14
79.750000	5.28907e-14
79.700000	5.40848e-14
79.650000	5.53058e-14
79.600000	5.65543e-14
79.550000	5.7831e-14
79.500000	5.91365e-14
79.450000	6.04714e-14
79.400000	6.18365e-14
79.350000	6.32324e-14
79.300000	6.46597e-14
79.250000	6.61193e-14
79.200000	6.76118e-14
79.150000	6.9138e-14
79.100000	7.06986e-14
79.050000	7.22944e-14
79.000000	7.39262e-14
78.950000	7.55948e-14
78.900000	7.7301e-14
78.850000	7.90458e-14
78.800000	8.08299e-14
78.750000	8.26543e-14
78.700000	8.45198e-14
78.650000	8.64274e-14
78.600000	8.8378e-14
78.550000	9.03726e-14
78.500000	9.24122e-14
78.450000	9.44978e-14
78.400000	9.66305e-14
78.350000	9.88113e-14
78.300000	1.01041e-13
78.250000	1.03321e-13
78.200000	1.05653e-13
78.150000	1.08037e-13
78.100000	1.10475e-13
78.050000	1.12969e-13
78.000000	1.15518e-13
77.950000	1.18125e-13
77.900000	1.2079e-13
77.850000	1.23516e-13
77.800000	1.26303e-13
77.750000	1.29153e-13
77.700000	1.32067e-13
77.650000	1.35047e-13
77.600000	1.38094e-13
77.550000	1.4121e-13
77.500000	1.44396e-13
77.450000	1.47654e-13
77.400000	1.50986e-13
77.350000	1.54393e-13
77.300000	1.57876e-13
77.250000	1.61438e-13
77.200000	1.6508e-13
77.150000	1.68805e-13
77.100000	1.72613e-13
77.050000	1.76507e-13
77.000000	1.80489e-13
76.950000	1.84561e-13
76.900000	1.88725e-13
76.850000	1.92983e-13
76.800000	1.97336e-13
76.750000	2.01788e-13
76.700000	2.0634e-13
76.650000	2.10994e-13
76.600000	2.15754e-13
76.550000	2.20621e-13
76.500000	2.25598e-13
76.450000	2.30687e-13
76.400000	2.3589e-13
76.350000	2.41211e-13
76.300000	2.46652e-13
76.250000	2.52215e-13
76.200000	2.57904e-13
76.150000	2.63721e-13
76.100000	2.6967e-13
76.050000	2.75752e-13
76.000000	2.81971e-13
75.950000	2.88331e-13
75.900000	2.94834e-13
75.850000	3.01483e-13
75.800000	3.08283e-13
75.750000	3.15236e-13
75.700000	3.22345e-13
75.650000	3.29615e-13
75.600000	3.37048e-13
75.550000	3.44649e-13
75.500000	3.52421e-13
75.450000	3.60369e-13
75.400000	3.68495e-13
75.350000	3.76805e-13
75.300000	3.85302e-13
75.250000	3.93991e-13
75.200000	4.02875e-13
75.150000	4.1196e-13
75.100000	4.21249e-13
75.050000	4.30747e-13
75.000000	4.4046e-13
74.950000	4.50391e-13
74.900000	4.60547e-13
74.850000	4.70931e-13
74.800000	4.81549e-13
74.750000	4.92406e-13
74.700000	5.03508e-13
74.650000	5.1486e-13
74.600000	5.26468e-13
74.550000	5.38338e-13
74.500000	5.50474e-13
74.450000	5.62885e-13
74.400000	5.75575e-13
74.350000	5.8855e-13
74.300000	6.01819e-13
74.250000	6.15386e-13
74.200000	6.29258e-13
74.150000	6.43444e-13
74.100000	6.57948e-13
74.050000	6.7278e-13
74.000000	6.87946e-13
73.950000	7.03453e-13
73.900000	7.1931e-13
73.850000	7.35524e-13
73.800000	7.52103e-13
73.750000	7.69055e-13
73.700000	7.8639e-13
73.650000	8.04114e-13
73.600000	8.22238e-13
73.550000	8.40771e-13
73.500000	8.5972e-13
73.450000	8.79097e-13
73.400000	8.9891e-13
73.350000	9.19169e-13
73.300000	9.39885e-13
73.250000	9.61067e-13
73.200000	9.82726e-13
73.150000	1.00487e-12
73.100000	1.02752e-12
73.050000	1.05067e-12
73.000000	1.07435e-12
72.950000	1.09856e-12
72.900000	1.12332e-12
72.850000	1.14863e-12
72.800000	1.17451e-12
72.750000	1.20098e-12
72.700000	1.22804e-12
72.650000	1.25571e-12
72.600000	1.284e-12
72.550000	1.31294e-12
72.500000	1.34252e-12
72.450000	1.37277e-12
72.400000	1.4037e-12
72.350000	1.43532e-12
72.300000	1.46766e-12
72.250000	1.50073e-12
72.200000	1.53454e-12
72.150000	1.56911e-12
72.100000	1.60446e-12
72.050000	1.64061e-12
72.000000	1.67757e-12
71.950000	1.71536e-12
71.900000	1.754e-12
71.850000	1.79351e-12
71.800000	1.83392e-12
71.750000	1.87523e-12
71.700000	1.91747e-12
71.650000	1.96066e-12
71.600000	2.00482e-12
71.550000	2.04998e-12
71.500000	2.09616e-12
71.450000	2.14337e-12
71.400000	2.19165e-12
71.350000	2.24101e-12
71.300000	2.29149e-12
71.250000	2.3431e-12
71.200000	2.39587e-12
71.150000	2.44983e-12
71.100000	2.505e-12
71.050000	2.56142e-12
71.000000	2.6191e-12
70.950000	2.67809e-12
70.900000	2.7384e-12
70.850000	2.80007e-12
70.800000	2.86312e-12
70.750000	2.9276e-12
70.700000	2.99352e-12
70.650000	3.06093e-12
70.600000	3.12986e-12
70.550000	3.20033e-12
70.500000	3.27239e-12
70.450000	3.34608e-12
70.400000	3.42142e-12
70.350000	3.49846e-12
70.300000	3.57723e-12
70.250000	3.65777e-12
70.200000	3.74012e-12
70.150000	3.82433e-12
70.100000	3.91043e-12
70.050000	3.99847e-12
70.000000	4.08848e-12
69.950000	4.18053e-12
69.900000	4.27464e-12
69.850000	4.37087e-12
69.800000	4.46927e-12
69.750000	4.56988e-12
69.700000	4.67275e-12
69.650000	4.77794e-12
69.600000	4.88549e-12
69.550000	4.99546e-12
69.500000	5.1079e-12
69.450000	5.22288e-12
69.400000	5.34043e-12
69.350000	5.46064e-12
69.300000	5.58354e-12
69.250000	5.70921e-12
69.200000	5.83771e-12
69.150000	5.9691e-12
69.100000	6.10344e-12
69.050000	6.2408e-12
69.000000	6.38125e-12
68.950000	6.52486e-12
68.900000	6.6717e-12
68.850000	6.82184e-12
68.800000	6.97536e-12
68.750000	7.13232e-12
68.700000	7.29282e-12
68.650000	7.45693e-12
68.600000	7.62472e-12
68.550000	7.79629e-12
68.500000	7.97172e-12
68.450000	8.15109e-12
68.400000	8.33449e-12
68.350000	8.52202e-12
68.300000	8.71376e-12
68.250000	8.90981e-12
68.200000	9.11027e-12
68.150000	9.31523e-12
68.100000	9.5248e-12
68.050000	9.73909e-12
68.000000	9.95819e-12
67.950000	1.01822e-11
67.900000	1.04113e-11
67.850000	1.06455e-11
67.800000	1.0885e-11
67.750000	1.11298e-11
67.700000	1.13802e-11
67.650000	1.16362e-11
67.600000	1.18979e-11
67.550000	1.21655e-11
67.500000	1.24391e-11
67.450000	1.27189e-11
67.400000	1.3005e-11
67.350000	1.32975e-11
67.300000	1.35966e-11
67.250000	1.39024e-11
67.200000	1.4215e-11
67.150000	1.45347e-11
67.100000	1.48616e-11
67.050000	1.51958e-11
67.000000	1.55375e-11
66.950000	1.5887e-11
66.900000	1.62442e-11
66.850000	1.66095e-11
66.800000	1.6983e-11
66.750000	1.73649e-11
66.700000	1.77553e-11
66.650000	1.81545e-11
66.600000	1.85627e-11
66.550000	1.89801e-11
66.500000	1.94069e-11
66.450000	1.98432e-11
66.400000	2.02893e-11
66.350000	2.07455e-11
66.300000	2.12119e-11
66.250000	2.16887e-11
66.200000	2.21763e-11
66.150000	2.26749e-11
66.100000	2.31846e-11
66.050000	2.37058e-11
66.000000	2.42387e-11
65.950000	2.47835e-11
65.900000	2.53406e-11
65.850000	2.59102e-11
65.800000	2.64926e-11
65.750000	2.70881e-11
65.700000	2.76969e-11
65.650000	2.83194e-11
65.600000	2.89559e-11
65.550000	2.96067e-11
65.500000	3.02721e-11
65.450000	3.09524e-11
65.400000	3.1648e-11
65.350000	3.23593e-11
65.300000	3.30864e-11
65.250000	3.383e-11
65.200000	3.45902e-11
65.150000	3.53675e-11
65.100000	3.61622e-11
65.050000	3.69748e-11
65.000000	3.78056e-11
64.950000	3.8655e-11
64.900000	3.95235e-11
64.850000	4.04116e-11
64.800000	4.13195e-11
64.750000	4.22478e-11
64.700000	4.3197e-11
64.650000	4.41675e-11
64.600000	4.51597e-11
64.550000	4.61742e-11
64.500000	4.72115e-11
64.450000	4.82721e-11
64.400000	4.93565e-11
64.350000	5.04652e-11
64.300000	5.15987e-11
64.250000	5.27578e-11
64.200000	5.39428e-11
64.150000	5.51544e-11
64.100000	5.63932e-11
64.050000	5.76598e-11
64.000000	5.89548e-11
63.950000	6.02789e-11
63.900000	6.16326e-11
63.850000	6.30168e-11
63.800000	6.4432e-11
63.750000	6.58789e-11
63.700000	6.73583e-11
63.650000	6.88709e-11
63.600000	7.04174e-11
63.550000	7.19987e-11
63.500000	7.36153e-11
63.450000	7.52683e-11
63.400000	7.69583e-11
63.350000	7.86862e-11
63.300000	8.04529e-11
63.250000	8.22592e-11
63.200000	8.4106e-11
63.150000	8.59943e-11
63.100000	8.79248e-11
63.050000	8.98987e-11
63.000000	9.19168e-11
62.950000	9.39802e-11
62.900000	9.60899e-11
62.850000	9.82468e-11
62.800000	1.00452e-10
62.750000	1.02707e-10
62.700000	1.05012e-10
62.650000	1.07369e-10
62.600000	1.09779e-10
62.550000	1.12243e-10
62.500000	1.14762e-10
62.450000	1.17338e-10
62.400000	1.19971e-10
62.350000	1.22663e-10
62.300000	1.25416e-10
62.250000	1.28231e-10
62.200000	1.31108e-10
62.150000	1.3405e-10
62.100000	1.37058e-10
62.050000	1.40133e-10
62.000000	1.43278e-10
61.950000	1.46492e-10
61.900000	1.49779e-10
61.850000	1.5314e-10
61.800000	1.56576e-10
61.750000	1.60088e-10
61.700000	1.6368e-10
61.650000	1.67352e-10
61.600000	1.71106e-10
61.550000	1.74944e-10
61.500000	1.78869e-10
61.450000	1.82881e-10
61.400000	1.86983e-10
61.350000	1.91177e-10
61.300000	1.95465e-10
61.250000	1.99849e-10
61.200000	2.04332e-10
61.150000	2.08914e-10
61.100000	2.136e-10
61.050000	2.1839e-10
61.000000	2.23288e-10
60.950000	2.28295e-10
60.900000	2.33415e-10
60.850000	2.38649e-10
60.800000	2.44e-10
60.750000	2.49471e-10
60.700000	2.55065e-10
60.650000	2.60784e-10
60.600000	2.66631e-10
60.550000	2.72609e-10
60.500000	2.78721e-10
60.450000	2.8497e-10
60.400000	2.91359e-10
60.350000	2.9789e-10
60.300000	3.04568e-10
60.250000	3.11396e-10
60.200000	3.18376e-10
60.150000	3.25513e-10
60.100000	3.32809e-10
60.050000	3.40269e-10
60.000000	3.47896e-10
59.950000	3.55693e-10
59.900000	3.63665e-10
59.850000	3.71815e-10
59.800000	3.80148e-10
59.750000	3.88667e-10
59.700000	3.97377e-10
59.650000	4.06282e-10
59.600000	4.15387e-10
59.550000	4.24694e-10
59.500000	4.34211e-10
59.450000	4.4394e-10
59.400000	4.53887e-10
59.350000	4.64056e-10
59.300000	4.74453e-10
59.250000	4.85083e-10
59.200000	4.9595e-10
59.150000	5.07061e-10
59.100000	5.1842e-10
59.050000	5.30033e-10
59.000000	5.41906e-10
58.950000	5.54045e-10
58.900000	5.66455e-10
58.850000	5.79143e-10
58.800000	5.92115e-10
58.750000	6.05376e-10
58.700000	6.18935e-10
58.650000	6.32796e-10
58.600000	6.46968e-10
58.550000	6.61456e-10
58.500000	6.76269e-10
58.450000	6.91413e-10
58.400000	7.06895e-10
58.350000	7.22723e-10
58.300000	7.38906e-10
58.250000	7.5545e-10
58.200000	7.72364e-10
58.150000	7.89657e-10
58.100000	8.07336e-10
58.050000	8.2541e-10
58.000000	8.43888e-10
57.950000	8.62779e-10
57.900000	8.82093e-10
57.850000	9.01838e-10
57.800000	9.22025e-10
57.750000	9.42663e-10
57.700000	9.63762e-10
57.650000	9.85332e-10
57.600000	1.00738e-09
57.550000	1.02993e-09
57.500000	1.05298e-09
57.450000	1.07654e-09
57.400000	1.10063e-09
57.350000	1.12526e-09
57.300000	1.15044e-09
57.250000	1.17619e-09
57.200000	1.2025e-09
57.150000	1.22941e-09
57.100000	1.25691e-09
57.050000	1.28503e-09
57.000000	1.31378e-09
56.950000	1.34317e-09
56.900000	1.37322e-09
56.850000	1.40394e-09
56.800000	1.43534e-09
56.750000	1.46745e-09
56.700000	1.50027e-09
56.650000	1.53383e-09
56.600000	1.56814e-09
56.550000	1.60321e-09
56.500000	1.63906e-09
56.450000	1.67572e-09
56.400000	1.71319e-09
56.350000	1.7515e-09
56.300000	1.79067e-09
56.250000	1.83071e-09
56.200000	1.87164e-09
56.150000	1.91349e-09
56.100000	1.95627e-09
56.050000	2e-09
56.000000	2.04472e-09
55.950000	2.09043e-09
55.900000	2.13716e-09
55.850000	2.18493e-09
55.800000	2.23377e-09
55.750000	2.2837e-09
55.700000	2.33475e-09
55.650000	2.38693e-09
55.600000	2.44028e-09
55.550000	2.49481e-09
55.500000	2.55057e-09
55.450000	2.60757e-09
55.400000	2.66584e-09
55.350000	2.72541e-09
55.300000	2.7863e-09
55.250000	2.84856e-09
55.200000	2.91221e-09
55.150000	2.97727e-09
55.100000	3.04379e-09
55.050000	3.11179e-09
55.000000	3.1813e-09
54.950000	3.25237e-09
54.900000	3.32502e-09
54.850000	3.39929e-09
54.800000	3.47522e-09
54.750000	3.55284e-09
54.700000	3.63219e-09
54.650000	3.71331e-09
54.600000	3.79624e-09
54.550000	3.88101e-09
54.500000	3.96768e-09
54.450000	4.05628e-09
54.400000	4.14685e-09
54.350000	4.23944e-09
54.300000	4.3341e-09
54.250000	4.43086e-09
54.200000	4.52978e-09
54.150000	4.63091e-09
54.100000	4.73429e-09
54.050000	4.83997e-09
54.000000	4.94801e-09
53.950000	5.05845e-09
53.900000	5.17136e-09
53.850000	5.28678e-09
53.800000	5.40477e-09
53.750000	5.52538e-09
53.700000	5.64869e-09
53.650000	5.77474e-09
53.600000	5.9036e-09
53.550000	6.03533e-09
53.500000	6.16999e-09
53.450000	6.30766e-09
53.400000	6.44838e-09
53.350000	6.59224e-09
53.300000	6.73931e-09
53.250000	6.88964e-09
53.200000	7.04333e-09
53.150000	7.20044e-09
53.100000	7.36104e-09
53.050000	7.52522e-09
53.000000	7.69305e-09
52.950000	7.86462e-09
52.900000	8.04001e-09
52.850000	8.2193e-09
52.800000	8.40258e-09
52.750000	8.58993e-09
52.700000	8.78146e-09
52.650000	8.97725e-09
52.600000	9.1774e-09
52.550000	9.382e-09
52.500000	9.59115e-09
52.450000	9.80495e-09
52.400000	1.00235e-08
52.350000	1.02469e-08
52.300000	1.04753e-08
52.250000	1.07088e-08
52.200000	1.09474e-08
52.150000	1.11914e-08
52.100000	1.14408e-08
52.050000	1.16957e-08
52.000000	1.19564e-08
51.950000	1.22228e-08
51.900000	1.24951e-08
51.850000	1.27735e-08
51.800000	1.3058e-08
51.750000	1.33489e-08
51.700000	1.36463e-08
51.650000	1.39502e-08
51.600000	1.4261e-08
51.550000	1.45786e-08
51.500000	1.49033e-08
51.450000	1.52352e-08
51.400000	1.55745e-08
51.350000	1.59213e-08
51.300000	1.62758e-08
51.250000	1.66382e-08
51.200000	1.70086e-08
51.150000	1.73873e-08
51.100000	1.77744e-08
51.050000	1.81701e-08
51.000000	1.85746e-08
50.950000	1.8988e-08
50.900000	1.94107e-08
50.850000	1.98427e-08
50.800000	2.02843e-08
50.750000	2.07357e-08
50.700000	2.11971e-08
50.650000	2.16688e-08
50.600000	2.2151e-08
50.550000	2.26438e-08
50.500000	2.31476e-08
50.450000	2.36626e-08
50.400000	2.4189e-08
50.350000	2.47271e-08
50.300000	2.52771e-08
50.250000	2.58394e-08
50.200000	2.64141e-08
50.150000	2.70015e-08
50.100000	2.7602e-08
50.050000	2.82158e-08
50.000000	2.88432e-08
49.950000	2.94846e-08
49.900000	3.01401e-08
49.850000	3.08102e-08
49.800000	3.14952e-08
49.750000	3.21954e-08
49.700000	3.2911e-08
49.650000	3.36426e-08
49.600000	3.43903e-08
49.550000	3.51547e-08
49.500000	3.59359e-08
49.450000	3.67345e-08
49.400000	3.75508e-08
49.350000	3.83852e-08
49.300000	3.92381e-08
49.250000	4.01099e-08
49.200000	4.1001e-08
49.150000	4.19118e-08
49.100000	4.28428e-08
49.050000	4.37944e-08
49.000000	4.47672e-08
48.950000	4.57614e-08
48.900000	4.67777e-08
48.850000	4.78165e-08
48.800000	4.88783e-08
48.750000	4.99636e-08
48.700000	5.10729e-08
48.650000	5.22068e-08
48.600000	5.33658e-08
48.550000	5.45505e-08
48.500000	5.57614e-08
48.450000	5.6999e-08
48.400000	5.82641e-08
48.350000	5.95572e-08
48.300000	6.08788e-08
48.250000	6.22298e-08
48.200000	6.36106e-08
48.150000	6.50219e-08
48.100000	6.64645e-08
48.050000	6.7939e-08
48.000000	6.94461e-08
47.950000	7.09865e-08
47.900000	7.2561e-08
47.850000	7.41704e-08
47.800000	7.58153e-08
47.750000	7.74965e-08
47.700000	7.9215e-08
47.650000	8.09714e-08
47.600000	8.27666e-08
47.550000	8.46016e-08
47.500000	8.6477e-08
47.450000	8.8394e-08
47.400000	9.03532e-08
47.350000	9.23558e-08
47.300000	9.44026e-08
47.250000	9.64946e-08
47.200000	9.86329e-08
47.150000	1.00818e-07
47.100000	1.03052e-07
47.050000	1.05335e-07
47.000000	1.07669e-07
46.950000	1.10054e-07
46.900000	1.12491e-07
46.850000	1.14983e-07
46.800000	1.17529e-07
46.750000	1.20132e-07
46.700000	1.22792e-07
46.650000	1.25511e-07
46.600000	1.2829e-07
46.550000	1.3113e-07
46.500000	1.34033e-07
46.450000	1.36999e-07
46.400000	1.40032e-07
46.350000	1.43131e-07
46.300000	1.46298e-07
46.250000	1.49536e-07
46.200000	1.52844e-07
46.150000	1.56226e-07
46.100000	1.59682e-07
46.050000	1.63215e-07
46.000000	1.66825e-07
45.950000	1.70515e-07
45.900000	1.74286e-07
45.850000	1.7814e-07
45.800000	1.82079e-07
45.750000	1.86105e-07
45.700000	1.9022e-07
45.650000	1.94425e-07
45.600000	1.98723e-07
45.550000	2.03116e-07
45.500000	2.07605e-07
45.450000	2.12193e-07
45.400000	2.16882e-07
45.350000	2.21675e-07
45.300000	2.26573e-07
45.250000	2.31578e-07
45.200000	2.36694e-07
45.150000	2.41922e-07
45.100000	2.47266e-07
45.050000	2.52727e-07
45.000000	2.58308e-07
44.950000	2.64012e-07
44.900000	2.69841e-07
44.850000	2.75798e-07
44.800000	2.81887e-07
44.750000	2.88109e-07
44.700000	2.94468e-07
44.650000	3.00967e-07
44.600000	3.07609e-07
44.550000	3.14397e-07
44.500000	3.21334e-07
44.450000	3.28423e-07
44.400000	3.35668e-07
44.350000	3.43072e-07
44.300000	3.50639e-07
44.250000	3.58372e-07
44.200000	3.66275e-07
44.150000	3.74351e-07
44.100000	3.82604e-07
44.050000	3.91039e-07
44.000000	3.99659e-07
43.950000	4.08468e-07
43.900000	4.1747e-07
43.850000	4.2667e-07
43.800000	4.36072e-07
43.750000	4.4568e-07
43.700000	4.55498e-07
43.650000	4.65532e-07
43.600000	4.75786e-07
43.550000	4.86265e-07
43.500000	4.96974e-07
43.450000	5.07917e-07
43.400000	5.191e-07
43.350000	5.30528e-07
43.300000	5.42206e-07
43.250000	5.54141e-07
43.200000	5.66337e-07
43.150000	5.78799e-07
43.100000	5.91535e-07
43.050000	6.0455e-07
43.000000	6.17849e-07
42.950000	6.3144e-07
42.900000	6.45328e-07
42.850000	6.5952e-07
42.800000	6.74023e-07
42.750000	6.88843e-07
42.700000	7.03987e-07
42.650000	7.19463e-07
42.600000	7.35276e-07
42.550000	7.51436e-07
42.500000	7.67949e-07
42.450000	7.84823e-07
42.400000	8.02066e-07
42.350000	8.19685e-07
42.300000	8.3769e-07
42.250000	8.56087e-07
42.200000	8.74887e-07
42.150000	8.94097e-07
42.100000	9.13727e-07
42.050000	9.33786e-07
42.000000	9.54282e-07
41.950000	9.75226e-07
41.900000	9.96627e-07
41.850000	1.01849e-06
41.800000	1.04084e-06
41.750000	1.06367e-06
41.700000	1.087e-06
41.650000	1.11084e-06
41.600000	1.1352e-06
41.550000	1.16009e-06
41.500000	1.18552e-06
41.450000	1.21151e-06
41.400000	1.23806e-06
41.350000	1.26519e-06
41.300000	1.29292e-06
41.250000	1.32124e-06
41.200000	1.35019e-06
41.150000	1.37976e-06
41.100000	1.40998e-06
41.050000	1.44085e-06
41.000000	1.4724e-06
40.950000	1.50463e-06
40.900000	1.53756e-06
40.850000	1.57121e-06
40.800000	1.6056e-06
40.750000	1.64073e-06
40.700000	1.67662e-06
40.650000	1.71329e-06
40.600000	1.75076e-06
40.550000	1.78905e-06
40.500000	1.82816e-06
40.450000	1.86813e-06
40.400000	1.90896e-06
40.350000	1.95068e-06
40.300000	1.99331e-06
40.250000	2.03686e-06
40.200000	2.08135e-06
40.150000	2.12681e-06
40.100000	2.17326e-06
40.050000	2.22071e-06
40.000000	2.26919e-06
39.950000	2.31872e-06
39.900000	2.36933e-06
39.850000	2.42103e-06
39.800000	2.47386e-06
39.750000	2.52782e-06
39.700000	2.58296e-06
39.650000	2.63929e-06
39.600000	2.69684e-06
39.550000	2.75563e-06
39.500000	2.81569e-06
39.450000	2.87706e-06
39.400000	2.93975e-06
39.350000	3.0038e-06
39.300000	3.06923e-06
39.250000	3.13607e-06
39.200000	3.20436e-06
39.150000	3.27413e-06
39.100000	3.3454e-06
39.050000	3.41821e-06
39.000000	3.49259e-06
38.950000	3.56858e-06
38.900000	3.64621e-06
38.850000	3.72551e-06
38.800000	3.80652e-06
38.750000	3.88928e-06
38.700000	3.97382e-06
38.650000	4.06018e-06
38.600000	4.14841e-06
38.550000	4.23853e-06
38.500000	4.3306e-06
38.450000	4.42465e-06
38.400000	4.52072e-06
38.350000	4.61886e-06
38.300000	4.71911e-06
38.250000	4.82151e-06
38.200000	4.92612e-06
38.150000	5.03297e-06
38.100000	5.14213e-06
38.050000	5.25362e-06
38.000000	5.36751e-06
37.950000	5.48385e-06
37.900000	5.60269e-06
37.850000	5.72407e-06
37.800000	5.84806e-06
37.750000	5.9747e-06
37.700000	6.10407e-06
37.650000	6.2362e-06
37.600000	6.37117e-06
37.550000	6.50902e-06
37.500000	6.64983e-06
37.450000	6.79366e-06
37.400000	6.94056e-06
37.350000	7.0906e-06
37.300000	7.24386e-06
37.250000	7.40039e-06
37.200000	7.56026e-06
37.150000	7.72356e-06
37.100000	7.89034e-06
37.050000	8.06068e-06
37.000000	8.23466e-06
36.950000	8.41235e-06
36.900000	8.59383e-06
36.850000	8.77918e-06
36.800000	8.96848e-06
36.750000	9.16182e-06
36.700000	9.35928e-06
36.650000	9.56094e-06
36.600000	9.76689e-06
36.550000	9.97722e-06
36.500000	1.0192e-05
36.450000	1.04114e-05
36.400000	1.06355e-05
36.350000	1.08643e-05
36.300000	1.10979e-05
36.250000	1.13365e-05
36.200000	1.15802e-05
36.150000	1.18291e-05
36.100000	1.20832e-05
36.050000	1.23427e-05
36.000000	1.26078e-05
35.950000	1.28784e-05
35.900000	1.31547e-05
35.850000	1.3437e-05
35.800000	1.37251e-05
35.750000	1.40194e-05
35.700000	1.43199e-05
35.650000	1.46268e-05
35.600000	1.49401e-05
35.550000	1.526e-05
35.500000	1.55867e-05
35.450000	1.59203e-05
35.400000	1.62609e-05
35.350000	1.66087e-05
35.300000	1.69638e-05
35.250000	1.73264e-05
35.200000	1.76966e-05
35.150000	1.80746e-05
35.100000	1.84605e-05
35.050000	1.88546e-05
35.000000	1.92569e-05
34.950000	1.96677e-05
34.900000	2.0087e-05
34.850000	2.05152e-05
34.800000	2.09524e-05
34.750000	2.13987e-05
34.700000	2.18543e-05
34.650000	2.23195e-05
34.600000	2.27944e-05
34.550000	2.32792e-05
34.500000	2.37741e-05
34.450000	2.42794e-05
34.400000	2.47952e-05
34.350000	2.53218e-05
34.300000	2.58593e-05
34.250000	2.6408e-05
34.200000	2.69682e-05
34.150000	2.754e-05
34.100000	2.81237e-05
34.050000	2.87195e-05
34.000000	2.93276e-05
33.950000	2.99484e-05
33.900000	3.0582e-05
33.850000	3.12288e-05
33.800000	3.18889e-05
33.750000	3.25628e-05
33.700000	3.32505e-05
33.650000	3.39524e-05
33.600000	3.46688e-05
33.550000	3.54e-05
33.500000	3.61463e-05
33.450000	3.69079e-05
33.400000	3.76852e-05
33.350000	3.84785e-05
33.300000	3.92881e-05
33.250000	4.01143e-05
33.200000	4.09574e-05
33.150000	4.18179e-05
33.100000	4.26959e-05
33.050000	4.35919e-05
33.000000	4.45062e-05
32.950000	4.54392e-05
32.900000	4.63912e-05
32.850000	4.73626e-05
32.800000	4.83538e-05
32.750000	4.93652e-05
32.700000	5.03971e-05
32.650000	5.145e-05
32.600000	5.25242e-05
32.550000	5.36202e-05
32.500000	5.47384e-05
32.450000	5.58792e-05
32.400000	5.7043e-05
32.350000	5.82304e-05
32.300000	5.94416e-05
32.250000	6.06773e-05
32.200000	6.19378e-05
32.150000	6.32236e-05
32.100000	6.45352e-05
32.050000	6.58731e-05
32.000000	6.72377e-05
31.950000	6.86297e-05
31.900000	7.00494e-05
31.850000	7.14974e-05
31.800000	7.29743e-05
31.750000	7.44805e-05
31.700000	7.60166e-05
31.650000	7.75832e-05
31.600000	7.91808e-05
31.550000	8.081e-05
31.500000	8.24713e-05
31.450000	8.41654e-05
31.400000	8.58928e-05
31.350000	8.76541e-05
31.300000	8.945e-05
31.250000	9.12811e-05
31.200000	9.31479e-05
31.150000	9.50512e-05
31.100000	9.69915e-05
31.050000	9.89696e-05
31.000000	0.000100986
30.950000	0.000103042
30.900000	0.000105137
30.850000	0.000107273
30.800000	0.000109449
30.750000	0.000111668
30.700000	0.000113929
30.650000	0.000116233
30.600000	0.000118582
30.550000	0.000120975
30.500000	0.000123413
30.450000	0.000125898
30.400000	0.00012843
30.350000	0.000131009
30.300000	0.000133637
30.250000	0.000136314
30.200000	0.000139042
30.150000	0.00014182
30.100000	0.00014465
30.050000	0.000147532
30.000000	0.000150467
29.950000	0.000153457
29.900000	0.000156501
29.850000	0.000159601
29.800000	0.000162757
29.750000	0.000165971
29.700000	0.000169243
29.650000	0.000172574
29.600000	0.000175965
29.550000	0.000179416
29.500000	0.000182928
29.450000	0.000186503
29.400000	0.000190141
29.350000	0.000193842
29.300000	0.000197609
29.250000	0.00020144
29.200000	0.000205338
29.150000	0.000209302
29.100000	0.000213334
29.050000	0.000217435
29.000000	0.000221605
28.950000	0.000225844
28.900000	0.000230154
28.850000	0.000234535
28.800000	0.000238988
28.750000	0.000243513
28.700000	0.00024811
28.650000	0.000252782
28.600000	0.000257527
28.550000	0.000262346
28.500000	0.00026724
28.450000	0.000272209
28.400000	0.000277253
28.350000	0.000282372
28.300000	0.000287567
28.250000	0.000292837
28.200000	0.000298183
28.150000	0.000303605
28.100000	0.000309101
28.050000	0.000314672
28.000000	0.000320317
27.950000	0.000326036
27.900000	0.000331828
27.850000	0.000337691
27.800000	0.000343626
27.750000	0.000349629
27.700000	0.000355701
27.650000	0.000361838
27.600000	0.000368039
27.550000	0.000374301
27.500000	0.000380623
27.450000	0.000386999
27.400000	0.000393428
27.350000	0.000399905
27.300000	0.000406425
27.250000	0.000412983
27.200000	0.000419573
27.150000	0.000426188
27.100000	0.000432822
27.050000	0.000439464
27.000000	0.000446105
26.950000	0.000452733
26.900000	0.000459335
26.850000	0.000465895
26.800000	0.000472394
26.750000	0.00047881
26.700000	0.000485115
26.650000	0.000491277
26.600000	0.000497252
26.550000	0.000502985
26.500000	0.000508395
26.450000	0.000513362
26.400000	0.000517667
&
```
