## Supplementary material for "All-at-once RNA folding with 3D motif prediction framed by evolutionary information": RF00559_L21_leader.cacofold.power

```
# Power analysis of CaCoFold structure 
#
# Powertype = SINGLE SUBSTITUTIONS
# covary  left_pos      right_pos    substitutions      power
#----------------------------------------------------------------
          15		136		0		0.00
          16		135		2		0.00
          17		134		1		0.00
          19		133		1		0.00
     *    20		132		7		0.20
          23		131		10		0.32
          24		129		25		0.67
     *    25		128		26		0.69
     *    26		127		25		0.67
          27		124		15		0.47
     *    28		123		12		0.39
          29		122		1		0.00
          30		121		13		0.42
     *    53		119		3		0.02
     *    55		118		23		0.64
     *    56		117		20		0.59
     *    57		116		22		0.63
     *    58		115		21		0.61
#
# BPAIRS 18
# avg substitutions per BP  12.6
# BPAIRS expected to covary 6.3 +/- 1.6
# BPAIRS observed to covary 9
#
```
