## Supplementary material for "All-at-once RNA folding with 3D motif prediction framed by evolutionary information": RF00559_L21_leader.helixcov

```
# RMs = 2 L = 151

# RM_HELIX NESTED 53-58 115-119, nbp = 5 nbp_cov = 5
# pvals: 0.00134494,1.32678e-07,1.17819e-05,1.60868e-06,4.09425e-06
# aggregated NONE
NESTED  ::::::::::::::::::::::::::::::::::<-<<<<______>>>>>:::::::::::::::::::::::::::::
        ::::::::::::::::::::::::::::::::::<-<<<<______>>>>>:::::::::::::::::::::::::::::

# RM_HELIX NESTED 15-30 121-136, nbp = 13 nbp_cov = 4
# pvals: 0.440443,0.0147152,0.43462,0.193212,0.000235541,0.707737,0.342168,5.20698e-05,4.21e-06,0.0129589,6.19207e-07,0.43462,0.00297468
# aggregated NONE
NESTED  :::::::::::::<<<-<<<<<<<<<<________________________>>>>>>>>->>>>>:::::::::::::::
        ::::::::::::::::::<--<<-<____________________________>->>--->:::::::::::::::::::
```
