## Supplementary material for "All-at-once RNA folding with 3D motif prediction framed by evolutionary information": RF00559_L21_leader.sorted.cacofold.cov

```
# The predicted CaCoFold structure
# BPAIRS observed to covary 9
#
#
# Method Target_E-val [cov_min,cov_max] [FP | TP True Found | Sen PPV F] 
# GTp    0.05         [-9.95,66.29]     [0 | 9 97 9 | 9.28 100.00 16.98] 
#
# in_fold in_given   left_pos       right_pos      score           E-value    pvalue       substitutions      power
#-----------------------------------------------------------------------------------------------------------------------
*	*	        55	       118	66.28554	2.3882e-06	1.32678e-07	23		0.64
*	*	        28	       123	57.84514	1.11457e-05	6.19207e-07	12		0.39
*	*	        57	       116	52.61566	2.89563e-05	1.60868e-06	22		0.63
*	*	        58	       115	47.59726	7.36965e-05	4.09425e-06	21		0.61
*	*	        26	       127	47.43661	7.578e-05	4.21e-06	25		0.67
*	*	        56	       117	41.90998	0.000212074	1.17819e-05	20		0.59
*	*	        25	       128	34.17765	0.000937257	5.20698e-05	26		0.69
*	*	        20	       132	26.85415	0.00423973	0.000235541	7		0.20
*	*	        53	       119	21.86774	0.0242089	0.00134494	3		0.02
```
