## Supplementary material for "All-at-once RNA folding with 3D motif prediction framed by evolutionary information": RF00559_L21_leader.sorted.cov

```
#
# Method Target_E-val [cov_min,cov_max] [FP | TP True Found | Sen PPV F] 
# GTp    0.05         [-9.95,66.29]     [0 | 9 18 9 | 50.00 100.00 66.67] 
#
#       left_pos       right_pos        score          E-value           pvalue       substitutions      power
#--------------------------------------------------------------------------------------------------------------
*	      55	     118	66.28554	2.3882e-06	1.32678e-07	23		0.64
*	      28	     123	57.84514	1.11457e-05	6.19207e-07	12		0.39
*	      57	     116	52.61566	2.89563e-05	1.60868e-06	22		0.63
*	      58	     115	47.59726	7.36965e-05	4.09425e-06	21		0.61
*	      26	     127	47.43661	7.578e-05	4.21e-06	25		0.67
*	      56	     117	41.90998	0.000212074	1.17819e-05	20		0.59
*	      25	     128	34.17765	0.000937257	5.20698e-05	26		0.69
*	      20	     132	26.85415	0.00423973	0.000235541	7		0.20
*	      53	     119	21.86774	0.0242089	0.00134494	3		0.02
```
