## Supplementary material for "All-at-once RNA folding with 3D motif prediction framed by evolutionary information": RF00559_L21_leader.surv

```
66.250000	0.0555556
57.800000	0.111111
52.600000	0.166667
47.550000	0.222222
47.400000	0.277778
41.900000	0.333333
34.150000	0.388889
26.850000	0.444444
21.850000	0.5
19.650000	0.555556
14.550000	0.611111
14.050000	0.666667
3.850000	0.722222
1.200000	0.777778
0.000000	0.888889
-0.050000	0.944444
-2.800000	1
&
35.400000	0.000318269
24.400000	0.000636537
23.800000	0.000954806
22.400000	0.00127307
21.700000	0.00159134
21.200000	0.00190961
21.100000	0.00222788
20.750000	0.00254615
20.650000	0.00286442
20.500000	0.00318269
18.400000	0.00381922
18.250000	0.00413749
17.400000	0.00445576
17.250000	0.00477403
16.300000	0.00541057
16.200000	0.00572884
15.350000	0.0060471
14.850000	0.00636537
14.600000	0.00668364
14.200000	0.00700191
14.050000	0.00732018
13.750000	0.00763845
13.650000	0.00827498
13.500000	0.00891152
13.450000	0.00922979
13.400000	0.0101846
13.350000	0.0108211
13.300000	0.0117759
13.250000	0.01655
13.150000	0.0171865
12.900000	0.0175048
12.850000	0.017823
12.800000	0.0181413
12.650000	0.0190961
12.500000	0.0197327
12.400000	0.0203692
12.300000	0.021324
12.050000	0.0216423
12.000000	0.0219605
11.900000	0.0225971
11.850000	0.0229153
11.750000	0.0232336
11.650000	0.0235519
11.600000	0.0238701
11.550000	0.024825
11.350000	0.0254615
11.250000	0.026098
11.200000	0.0273711
10.950000	0.0276894
10.850000	0.0280076
10.800000	0.0283259
10.750000	0.0286442
10.650000	0.0289624
10.550000	0.0292807
10.500000	0.029599
10.450000	0.0305538
10.350000	0.0315086
10.250000	0.0318269
10.200000	0.0324634
10.050000	0.0327817
9.950000	0.0330999
9.900000	0.0337365
9.750000	0.034373
9.650000	0.0346913
9.500000	0.0350095
9.450000	0.0353278
9.400000	0.0381922
9.350000	0.0385105
9.250000	0.0404201
9.200000	0.0407384
8.950000	0.0410567
8.800000	0.0420115
8.750000	0.042648
8.700000	0.0429663
8.650000	0.0436028
8.600000	0.0442393
8.550000	0.0448759
8.500000	0.0451941
8.450000	0.0458307
8.400000	0.0464672
8.300000	0.0467855
8.250000	0.0471038
8.200000	0.047422
8.150000	0.0483768
8.100000	0.0490134
8.050000	0.0493316
8.000000	0.0506047
7.950000	0.0515595
7.850000	0.0521961
7.800000	0.0528326
7.700000	0.0541057
7.650000	0.0547422
7.600000	0.0553787
7.550000	0.0560153
7.500000	0.0566518
7.450000	0.0576066
7.400000	0.0601528
7.350000	0.0607893
7.300000	0.0614258
7.250000	0.0620624
7.200000	0.0626989
7.150000	0.0642903
7.100000	0.0646085
7.050000	0.0649268
7.000000	0.0655633
6.950000	0.0665181
6.750000	0.0674729
6.650000	0.0684278
6.600000	0.0690643
6.550000	0.0693826
6.500000	0.0697008
6.450000	0.0712922
6.400000	0.072247
6.350000	0.0725652
6.300000	0.0728835
6.250000	0.0735201
6.200000	0.0757479
6.150000	0.0760662
6.050000	0.0763845
6.000000	0.0773393
5.950000	0.0782941
5.900000	0.0786123
5.850000	0.0795672
5.800000	0.0802037
5.750000	0.080522
5.700000	0.0814768
5.650000	0.0827498
5.600000	0.0833864
5.550000	0.0840229
5.500000	0.0865691
5.450000	0.0884787
5.400000	0.0907066
5.350000	0.0913431
5.300000	0.0938892
5.250000	0.0945258
5.200000	0.0954806
5.150000	0.0961171
5.100000	0.0967537
5.050000	0.0970719
5.000000	0.0996181
4.950000	0.102164
4.900000	0.105029
4.850000	0.106938
4.800000	0.108211
4.750000	0.109166
4.700000	0.110121
4.650000	0.111076
4.600000	0.112031
4.550000	0.112349
4.500000	0.114258
4.450000	0.115532
4.400000	0.116168
4.350000	0.118078
4.300000	0.119669
4.250000	0.12126
4.200000	0.123488
4.150000	0.124443
4.100000	0.12508
4.050000	0.126034
4.000000	0.126989
3.950000	0.128581
3.850000	0.131445
3.800000	0.1324
3.750000	0.133673
3.700000	0.134309
3.650000	0.137174
3.600000	0.140038
3.550000	0.14163
3.500000	0.143221
3.450000	0.146085
3.400000	0.148313
3.350000	0.14895
3.300000	0.151496
3.250000	0.154042
3.200000	0.155952
3.150000	0.158498
3.100000	0.159771
3.050000	0.161044
3.000000	0.161999
2.950000	0.164545
2.900000	0.166136
2.850000	0.167091
2.800000	0.169001
2.750000	0.170274
2.700000	0.17282
2.650000	0.174411
2.600000	0.175684
2.550000	0.176957
2.500000	0.18014
2.450000	0.181095
2.400000	0.183641
2.350000	0.188097
2.300000	0.190006
2.250000	0.190961
2.200000	0.195099
2.150000	0.197008
2.100000	0.200191
2.050000	0.202419
2.000000	0.204647
1.950000	0.205602
1.900000	0.207829
1.850000	0.209102
1.800000	0.213877
1.750000	0.214513
1.700000	0.217696
1.650000	0.219605
1.600000	0.223106
1.550000	0.225016
1.500000	0.228199
1.450000	0.230108
1.400000	0.235837
1.350000	0.237747
1.300000	0.238065
1.250000	0.241566
1.200000	0.243157
1.150000	0.246022
1.100000	0.249204
1.050000	0.252705
1.000000	0.254297
0.950000	0.258752
0.900000	0.260344
0.850000	0.264163
0.800000	0.268937
0.750000	0.270528
0.700000	0.274029
0.650000	0.275302
0.600000	0.280076
0.550000	0.281986
0.500000	0.286123
0.450000	0.289624
0.400000	0.292489
0.350000	0.29408
0.300000	0.29599
0.250000	0.299173
0.200000	0.302037
0.150000	0.30522
0.100000	0.307766
0.050000	0.310312
0.000000	0.378103
-0.050000	0.529599
-0.100000	0.532463
-0.150000	0.535646
-0.200000	0.54042
-0.250000	0.544239
-0.300000	0.548377
-0.350000	0.553151
-0.400000	0.560471
-0.450000	0.566836
-0.500000	0.572884
-0.550000	0.577021
-0.600000	0.583386
-0.650000	0.588479
-0.700000	0.593889
-0.750000	0.598027
-0.800000	0.600255
-0.850000	0.605665
-0.900000	0.610121
-0.950000	0.615532
-1.000000	0.620624
-1.050000	0.629217
-1.100000	0.632081
-1.150000	0.639083
-1.200000	0.643221
-1.250000	0.653724
-1.300000	0.660726
-1.350000	0.6655
-1.400000	0.669319
-1.450000	0.673138
-1.500000	0.67823
-1.550000	0.682686
-1.600000	0.685551
-1.650000	0.693507
-1.700000	0.69669
-1.750000	0.70401
-1.800000	0.709102
-1.850000	0.713877
-1.900000	0.717059
-1.950000	0.719605
-2.000000	0.721515
-2.050000	0.724698
-2.100000	0.725652
-2.150000	0.730108
-2.200000	0.732336
-2.250000	0.736474
-2.300000	0.743475
-2.350000	0.747295
-2.400000	0.751114
-2.450000	0.760344
-2.500000	0.762572
-2.550000	0.767027
-2.600000	0.768619
-2.650000	0.773711
-2.700000	0.776575
-2.750000	0.77944
-2.800000	0.785805
-2.850000	0.787715
-2.900000	0.791216
-2.950000	0.793444
-3.000000	0.798854
-3.050000	0.802037
-3.100000	0.80522
-3.150000	0.807129
-3.200000	0.810948
-3.250000	0.811585
-3.300000	0.812858
-3.350000	0.813495
-3.400000	0.820496
-3.450000	0.823043
-3.500000	0.823679
-3.550000	0.824634
-3.600000	0.826225
-3.650000	0.830363
-3.700000	0.833864
-3.750000	0.837046
-3.800000	0.838638
-3.850000	0.841502
-3.900000	0.845003
-3.950000	0.84564
-4.000000	0.850732
-4.050000	0.852642
-4.100000	0.854551
-4.150000	0.856461
-4.200000	0.858052
-4.250000	0.861871
-4.300000	0.864418
-4.350000	0.866009
-4.400000	0.868873
-4.450000	0.870465
-4.500000	0.873011
-4.550000	0.874284
-4.600000	0.879694
-4.650000	0.881922
-4.700000	0.883832
-4.750000	0.890834
-4.800000	0.894335
-4.850000	0.896244
-4.900000	0.896563
-4.950000	0.897518
-5.000000	0.899745
-5.050000	0.903565
-5.100000	0.906111
-5.150000	0.907702
-5.200000	0.910248
-5.300000	0.911203
-5.350000	0.913431
-5.400000	0.914704
-5.450000	0.915977
-5.500000	0.917568
-5.550000	0.918205
-5.600000	0.91916
-5.650000	0.922661
-5.700000	0.923616
-5.750000	0.924889
-5.800000	0.926798
-5.850000	0.92839
-5.900000	0.929663
-5.950000	0.930617
-6.000000	0.931891
-6.050000	0.93571
-6.100000	0.937301
-6.150000	0.939529
-6.200000	0.943985
-6.250000	0.945258
-6.300000	0.946213
-6.350000	0.948122
-6.400000	0.949077
-6.450000	0.949714
-6.500000	0.950668
-6.550000	0.953533
-6.600000	0.954169
-6.650000	0.954806
-6.700000	0.955761
-6.750000	0.956079
-6.800000	0.957034
-6.850000	0.95767
-6.900000	0.957989
-6.950000	0.959262
-7.000000	0.960216
-7.050000	0.963081
-7.100000	0.963399
-7.150000	0.96499
-7.200000	0.965945
-7.250000	0.9669
-7.300000	0.967537
-7.350000	0.96881
-7.400000	0.970401
-7.450000	0.971356
-7.500000	0.971674
-7.550000	0.973265
-7.600000	0.974539
-7.650000	0.976448
-7.700000	0.978676
-7.800000	0.979313
-7.850000	0.982495
-7.950000	0.983132
-8.000000	0.984087
-8.100000	0.984723
-8.150000	0.985041
-8.200000	0.98536
-8.300000	0.985678
-8.350000	0.985996
-8.400000	0.986951
-8.450000	0.987269
-8.550000	0.987906
-8.600000	0.988224
-8.750000	0.988542
-8.900000	0.988861
-9.100000	0.989179
-9.250000	0.989815
-9.400000	0.990134
-9.450000	0.990452
-9.550000	0.991088
-9.700000	0.991407
-9.800000	0.991725
-9.850000	0.992362
-9.900000	0.992998
-9.950000	1
&
44.900000	1.58228e-05
37.600000	3.16456e-05
34.600000	4.74684e-05
34.350000	6.32911e-05
32.100000	7.91139e-05
31.650000	9.49367e-05
30.600000	0.000126582
30.300000	0.000142405
30.050000	0.000158228
28.850000	0.000174051
28.350000	0.000189873
27.250000	0.000205696
27.100000	0.000221519
26.650000	0.000237342
26.550000	0.000253165
26.150000	0.000268987
25.800000	0.00028481
25.750000	0.000316456
25.650000	0.000332278
25.350000	0.000348101
25.150000	0.000363924
24.750000	0.000379747
24.700000	0.00039557
24.450000	0.000411392
24.400000	0.000443038
24.350000	0.000458861
24.300000	0.000490506
24.250000	0.000506329
24.100000	0.000522152
23.950000	0.000553797
23.650000	0.000585443
23.600000	0.000601266
23.550000	0.000617089
23.500000	0.000648734
23.450000	0.000664557
23.400000	0.000727848
23.350000	0.000743671
23.300000	0.000759494
23.150000	0.000791139
23.100000	0.000838608
23.050000	0.00085443
22.950000	0.000870253
22.900000	0.000886076
22.850000	0.000901899
22.800000	0.000949367
22.700000	0.00096519
22.650000	0.000981013
22.550000	0.00101266
22.350000	0.00102848
22.300000	0.00107595
22.250000	0.00110759
22.200000	0.00113924
22.150000	0.00115506
22.050000	0.00120253
21.950000	0.00126582
21.900000	0.00131329
21.850000	0.00134494
21.800000	0.00137658
21.750000	0.00140823
21.700000	0.00142405
21.650000	0.0014557
21.600000	0.00148734
21.550000	0.00153481
21.450000	0.00156646
21.400000	0.00161392
21.350000	0.00164557
21.300000	0.00169304
21.250000	0.00172468
21.200000	0.00175633
21.150000	0.00177215
21.100000	0.00183544
21.000000	0.00186709
20.950000	0.00189873
20.900000	0.00193038
20.850000	0.00202532
20.750000	0.00204114
20.700000	0.00208861
20.650000	0.00213608
20.600000	0.00216772
20.550000	0.00218354
20.500000	0.00219937
20.450000	0.00223101
20.400000	0.00227848
20.350000	0.00235759
20.300000	0.00240506
20.250000	0.00246835
20.200000	0.00251582
20.150000	0.00253165
20.050000	0.00257911
20.000000	0.00265823
19.950000	0.00267405
19.900000	0.0027057
19.850000	0.00276899
19.800000	0.00278481
19.750000	0.00287975
19.700000	0.00289557
19.650000	0.00297468
19.600000	0.00299051
19.550000	0.0030538
19.500000	0.00306962
19.450000	0.00314873
19.400000	0.00318038
19.350000	0.00321203
19.300000	0.00324367
19.250000	0.00329114
19.200000	0.00330696
19.150000	0.00337025
19.100000	0.00343354
19.050000	0.00346519
19.000000	0.0035443
18.950000	0.00362342
18.900000	0.00370253
18.850000	0.00375
18.800000	0.00381329
18.750000	0.00389241
18.650000	0.00403481
18.600000	0.0040981
18.550000	0.00412975
18.500000	0.00419304
18.450000	0.00425633
18.400000	0.00428797
18.350000	0.00436709
18.300000	0.00443038
18.250000	0.00455696
18.200000	0.00460443
18.150000	0.00462025
18.100000	0.00463608
18.050000	0.00473101
18.000000	0.00485759
17.950000	0.00490506
17.900000	0.00492089
17.850000	0.00498418
17.800000	0.00504747
17.750000	0.00512658
17.700000	0.00522152
17.650000	0.00531646
17.600000	0.00541139
17.550000	0.00550633
17.500000	0.00556962
17.450000	0.00563291
17.400000	0.00571203
17.350000	0.00579114
17.300000	0.0059019
17.250000	0.00598101
17.200000	0.00602848
17.150000	0.00615506
17.100000	0.00626582
17.050000	0.00632911
17.000000	0.00643987
16.950000	0.00653481
16.900000	0.00666139
16.850000	0.00677215
16.800000	0.00691456
16.750000	0.00700949
16.700000	0.00705696
16.650000	0.00712025
16.600000	0.00726266
16.550000	0.00734177
16.500000	0.00742089
16.450000	0.00753165
16.400000	0.00765823
16.350000	0.00778481
16.300000	0.00795886
16.250000	0.00808544
16.200000	0.00821203
16.150000	0.00830696
16.100000	0.00841772
16.050000	0.00863924
16.000000	0.00881329
15.950000	0.0089557
15.900000	0.00908228
15.850000	0.00919304
15.800000	0.00927215
15.750000	0.00931962
15.700000	0.00941456
15.650000	0.00952532
15.600000	0.00960443
15.550000	0.00963608
15.500000	0.00981013
15.450000	0.01
15.400000	0.0100949
15.350000	0.0101899
15.300000	0.0103797
15.250000	0.0105222
15.200000	0.0106487
15.150000	0.0108386
15.100000	0.0109968
15.050000	0.0111867
15.000000	0.0113766
14.950000	0.0115032
14.900000	0.0116614
14.850000	0.011788
14.800000	0.0119937
14.750000	0.0121994
14.700000	0.0123259
14.650000	0.0126582
14.600000	0.012769
14.550000	0.0129589
14.500000	0.0131646
14.450000	0.013307
14.400000	0.0135285
14.350000	0.0137025
14.300000	0.0139557
14.250000	0.0141456
14.200000	0.0143038
14.150000	0.014462
14.100000	0.0145411
14.050000	0.0147152
14.000000	0.0148734
13.950000	0.0150791
13.900000	0.0153165
13.850000	0.0155696
13.800000	0.0158228
13.750000	0.0160759
13.700000	0.0162975
13.650000	0.0164715
13.600000	0.0167563
13.550000	0.0170253
13.500000	0.0174684
13.450000	0.0177057
13.400000	0.0179272
13.350000	0.0182278
13.300000	0.0184177
13.250000	0.0186392
13.200000	0.0188133
13.150000	0.0190981
13.100000	0.0193038
13.050000	0.0195253
13.000000	0.0198734
12.950000	0.0202057
12.900000	0.0204272
12.850000	0.0207753
12.800000	0.0211234
12.750000	0.0213291
12.700000	0.0215981
12.650000	0.0219778
12.600000	0.0222943
12.550000	0.0225633
12.500000	0.0228165
12.450000	0.0231013
12.400000	0.0234335
12.350000	0.0237184
12.300000	0.0239873
12.250000	0.024288
12.200000	0.0246044
12.150000	0.0250475
12.100000	0.025443
12.050000	0.0257753
12.000000	0.0261392
11.950000	0.0266614
11.900000	0.0270886
11.850000	0.0274684
11.800000	0.0278165
11.750000	0.0281646
11.700000	0.0284335
11.650000	0.02875
11.600000	0.0292247
11.550000	0.029462
11.500000	0.0299525
11.450000	0.0304114
11.400000	0.030712
11.350000	0.0310443
11.300000	0.0314873
11.250000	0.0318987
11.200000	0.0324367
11.150000	0.0328639
11.100000	0.0331646
11.050000	0.0335285
11.000000	0.0341139
10.950000	0.0346044
10.900000	0.0349684
10.850000	0.0355538
10.800000	0.0361234
10.750000	0.0365506
10.700000	0.0370728
10.650000	0.0376741
10.600000	0.0382911
10.550000	0.0388133
10.500000	0.0391772
10.450000	0.0397785
10.400000	0.0402532
10.350000	0.0407911
10.300000	0.0413766
10.250000	0.0418513
10.200000	0.0423418
10.150000	0.0427532
10.100000	0.0433544
10.050000	0.0439399
10.000000	0.044557
9.950000	0.0452215
9.900000	0.045981
9.850000	0.0465665
9.800000	0.0471044
9.750000	0.0475316
9.700000	0.0481487
9.650000	0.04875
9.600000	0.0493987
9.550000	0.0499684
9.500000	0.050538
9.450000	0.0510918
9.400000	0.0517089
9.350000	0.0523101
9.300000	0.0528639
9.250000	0.0535285
9.200000	0.0541297
9.150000	0.0546361
9.100000	0.0553006
9.050000	0.0560443
9.000000	0.0568196
8.950000	0.0575949
8.900000	0.0583703
8.850000	0.059193
8.800000	0.0600791
8.750000	0.0608544
8.700000	0.0615823
8.650000	0.0622943
8.600000	0.0631962
8.550000	0.0638924
8.500000	0.0646519
8.450000	0.0654905
8.400000	0.0661867
8.350000	0.0669937
8.300000	0.0679905
8.250000	0.0687816
8.200000	0.0696044
8.150000	0.0704589
8.100000	0.0713608
8.050000	0.0723576
8.000000	0.0732278
7.950000	0.0740032
7.900000	0.0748734
7.850000	0.0755222
7.800000	0.0764399
7.750000	0.0773892
7.700000	0.0783544
7.650000	0.0791456
7.600000	0.0799684
7.550000	0.0810127
7.500000	0.0821835
7.450000	0.0833544
7.400000	0.0844937
7.350000	0.0855538
7.300000	0.0864557
7.250000	0.0875791
7.200000	0.0885285
7.150000	0.0896044
7.100000	0.0910601
7.050000	0.0921994
7.000000	0.0931013
6.950000	0.094288
6.900000	0.095443
6.850000	0.096693
6.800000	0.0979272
6.750000	0.099288
6.700000	0.100491
6.650000	0.10163
6.600000	0.102611
6.550000	0.103766
6.500000	0.104826
6.450000	0.106076
6.400000	0.10731
6.350000	0.108576
6.300000	0.110032
6.250000	0.111566
6.200000	0.112959
6.150000	0.114288
6.100000	0.115506
6.050000	0.116851
6.000000	0.11807
5.950000	0.119525
5.900000	0.120997
5.850000	0.122278
5.800000	0.123987
5.750000	0.125269
5.700000	0.126772
5.650000	0.128608
5.600000	0.130253
5.550000	0.131851
5.500000	0.133165
5.450000	0.134889
5.400000	0.136155
5.350000	0.137674
5.300000	0.139304
5.250000	0.140823
5.200000	0.1425
5.150000	0.144098
5.100000	0.145823
5.050000	0.1475
5.000000	0.149383
4.950000	0.150807
4.900000	0.152358
4.850000	0.154066
4.800000	0.155823
4.750000	0.157484
4.700000	0.159494
4.650000	0.161108
4.600000	0.163006
4.550000	0.165174
4.500000	0.16682
4.450000	0.168845
4.400000	0.170791
4.350000	0.173212
4.300000	0.175047
4.250000	0.177025
4.200000	0.17913
4.150000	0.181234
4.100000	0.183228
4.050000	0.185206
4.000000	0.187358
3.950000	0.189462
3.900000	0.191203
3.850000	0.193212
3.800000	0.195411
3.750000	0.197769
3.700000	0.199715
3.650000	0.202009
3.600000	0.204557
3.550000	0.206788
3.500000	0.209288
3.450000	0.211614
3.400000	0.213671
3.350000	0.216218
3.300000	0.218766
3.250000	0.221266
3.200000	0.223623
3.150000	0.225759
3.100000	0.228196
3.050000	0.230427
3.000000	0.232927
2.950000	0.235617
2.900000	0.238133
2.850000	0.240728
2.800000	0.243117
2.750000	0.245443
2.700000	0.248165
2.650000	0.250981
2.600000	0.253718
2.550000	0.256804
2.500000	0.259715
2.450000	0.262516
2.400000	0.265617
2.350000	0.268465
2.300000	0.271266
2.250000	0.273924
2.200000	0.276867
2.150000	0.28
2.100000	0.283212
2.050000	0.286266
2.000000	0.28943
1.950000	0.292896
1.900000	0.296013
1.850000	0.299066
1.800000	0.302389
1.750000	0.305348
1.700000	0.308449
1.650000	0.312041
1.600000	0.315269
1.550000	0.318703
1.500000	0.32182
1.450000	0.325032
1.400000	0.328449
1.350000	0.332152
1.300000	0.335411
1.250000	0.338766
1.200000	0.342168
1.150000	0.345712
1.100000	0.349019
1.050000	0.352579
1.000000	0.356234
0.950000	0.359731
0.900000	0.363386
0.850000	0.366709
0.800000	0.37019
0.750000	0.374082
0.700000	0.37788
0.650000	0.381092
0.600000	0.384415
0.550000	0.388291
0.500000	0.392041
0.450000	0.395918
0.400000	0.399842
0.350000	0.404193
0.300000	0.408117
0.250000	0.412595
0.200000	0.416551
0.150000	0.421044
0.100000	0.425095
0.050000	0.429589
0.000000	0.43462
-0.050000	0.440443
-0.100000	0.445079
-0.150000	0.449842
-0.200000	0.454351
-0.250000	0.459003
-0.300000	0.463481
-0.350000	0.467943
-0.400000	0.472832
-0.450000	0.477563
-0.500000	0.482199
-0.550000	0.487484
-0.600000	0.492769
-0.650000	0.497547
-0.700000	0.502959
-0.750000	0.507991
-0.800000	0.513022
-0.850000	0.517975
-0.900000	0.523038
-0.950000	0.528085
-1.000000	0.533449
-1.050000	0.539399
-1.100000	0.544636
-1.150000	0.54962
-1.200000	0.55481
-1.250000	0.559415
-1.300000	0.564652
-1.350000	0.570047
-1.400000	0.575063
-1.450000	0.580142
-1.500000	0.585174
-1.550000	0.590127
-1.600000	0.594747
-1.650000	0.599826
-1.700000	0.604921
-1.750000	0.609636
-1.800000	0.614415
-1.850000	0.619541
-1.900000	0.624177
-1.950000	0.629763
-2.000000	0.634589
-2.050000	0.639763
-2.100000	0.644763
-2.150000	0.649399
-2.200000	0.65432
-2.250000	0.659304
-2.300000	0.663861
-2.350000	0.668275
-2.400000	0.672864
-2.450000	0.677943
-2.500000	0.682453
-2.550000	0.686994
-2.600000	0.691218
-2.650000	0.695807
-2.700000	0.699778
-2.750000	0.703766
-2.800000	0.707737
-2.850000	0.712104
-2.900000	0.716092
-2.950000	0.720823
-3.000000	0.724905
-3.050000	0.72894
-3.100000	0.732706
-3.150000	0.736946
-3.200000	0.740839
-3.250000	0.744636
-3.300000	0.74856
-3.350000	0.752247
-3.400000	0.756139
-3.450000	0.759763
-3.500000	0.763987
-3.550000	0.768117
-3.600000	0.771693
-3.650000	0.775142
-3.700000	0.778861
-3.750000	0.782089
-3.800000	0.785585
-3.850000	0.789241
-3.900000	0.792848
-3.950000	0.79625
-4.000000	0.800016
-4.050000	0.803782
-4.100000	0.807199
-4.150000	0.81106
-4.200000	0.814509
-4.250000	0.818085
-4.300000	0.82144
-4.350000	0.824699
-4.400000	0.828339
-4.450000	0.831788
-4.500000	0.834794
-4.550000	0.837737
-4.600000	0.840411
-4.650000	0.843671
-4.700000	0.846756
-4.750000	0.849051
-4.800000	0.851946
-4.850000	0.855506
-4.900000	0.858434
-4.950000	0.861123
-5.000000	0.863639
-5.050000	0.866187
-5.100000	0.868797
-5.150000	0.871266
-5.200000	0.873623
-5.250000	0.875934
-5.300000	0.878022
-5.350000	0.880301
-5.400000	0.882579
-5.450000	0.884953
-5.500000	0.887294
-5.550000	0.889778
-5.600000	0.892326
-5.650000	0.894747
-5.700000	0.896788
-5.750000	0.899003
-5.800000	0.901044
-5.850000	0.90337
-5.900000	0.905759
-5.950000	0.907864
-6.000000	0.909842
-6.050000	0.911788
-6.100000	0.913908
-6.150000	0.915981
-6.200000	0.917911
-6.250000	0.919873
-6.300000	0.921756
-6.350000	0.923323
-6.400000	0.925047
-6.450000	0.926709
-6.500000	0.928861
-6.550000	0.930475
-6.600000	0.932199
-6.650000	0.933861
-6.700000	0.935522
-6.750000	0.937278
-6.800000	0.938608
-6.850000	0.940032
-6.900000	0.941519
-6.950000	0.942975
-7.000000	0.944446
-7.050000	0.945807
-7.100000	0.947136
-7.150000	0.948402
-7.200000	0.949937
-7.250000	0.951123
-7.300000	0.952104
-7.350000	0.953354
-7.400000	0.954494
-7.450000	0.955728
-7.500000	0.957041
-7.550000	0.958149
-7.600000	0.959446
-7.650000	0.960364
-7.700000	0.961345
-7.750000	0.962437
-7.800000	0.963291
-7.850000	0.964304
-7.900000	0.965047
-7.950000	0.965997
-8.000000	0.966835
-8.050000	0.967896
-8.100000	0.96875
-8.150000	0.969842
-8.200000	0.970617
-8.250000	0.971677
-8.300000	0.9725
-8.350000	0.973212
-8.400000	0.973956
-8.450000	0.974557
-8.500000	0.975364
-8.550000	0.975997
-8.600000	0.976614
-8.650000	0.977389
-8.700000	0.978038
-8.750000	0.978655
-8.800000	0.979193
-8.850000	0.979747
-8.900000	0.980522
-8.950000	0.981044
-9.000000	0.981756
-9.050000	0.982263
-9.100000	0.982737
-9.150000	0.983339
-9.200000	0.983845
-9.250000	0.98443
-9.300000	0.984953
-9.350000	0.985443
-9.400000	0.986013
-9.450000	0.986503
-9.500000	0.986915
-9.550000	0.987373
-9.600000	0.987769
-9.650000	0.988038
-9.700000	0.988354
-9.750000	0.988845
-9.800000	0.989161
-9.850000	0.989573
-9.900000	0.989953
-9.950000	1
&
142.950000	1.43905e-13
142.900000	1.4519e-13
142.850000	1.46487e-13
142.800000	1.47796e-13
142.750000	1.49116e-13
142.700000	1.50449e-13
142.650000	1.51793e-13
142.600000	1.53149e-13
142.550000	1.54517e-13
142.500000	1.55898e-13
142.450000	1.5729e-13
142.400000	1.58696e-13
142.350000	1.60114e-13
142.300000	1.61544e-13
142.250000	1.62987e-13
142.200000	1.64444e-13
142.150000	1.65913e-13
142.100000	1.67395e-13
142.050000	1.68891e-13
142.000000	1.704e-13
141.950000	1.71922e-13
141.900000	1.73458e-13
141.850000	1.75008e-13
141.800000	1.76572e-13
141.750000	1.7815e-13
141.700000	1.79741e-13
141.650000	1.81347e-13
141.600000	1.82968e-13
141.550000	1.84602e-13
141.500000	1.86252e-13
141.450000	1.87916e-13
141.400000	1.89595e-13
141.350000	1.91289e-13
141.300000	1.92998e-13
141.250000	1.94723e-13
141.200000	1.96463e-13
141.150000	1.98218e-13
141.100000	1.9999e-13
141.050000	2.01777e-13
141.000000	2.0358e-13
140.950000	2.05399e-13
140.900000	2.07234e-13
140.850000	2.09086e-13
140.800000	2.10954e-13
140.750000	2.12839e-13
140.700000	2.14741e-13
140.650000	2.1666e-13
140.600000	2.18596e-13
140.550000	2.2055e-13
140.500000	2.22521e-13
140.450000	2.24509e-13
140.400000	2.26515e-13
140.350000	2.2854e-13
140.300000	2.30582e-13
140.250000	2.32642e-13
140.200000	2.34721e-13
140.150000	2.36819e-13
140.100000	2.38935e-13
140.050000	2.41071e-13
140.000000	2.43225e-13
139.950000	2.45399e-13
139.900000	2.47592e-13
139.850000	2.49804e-13
139.800000	2.52037e-13
139.750000	2.54289e-13
139.700000	2.56562e-13
139.650000	2.58855e-13
139.600000	2.61168e-13
139.550000	2.63502e-13
139.500000	2.65857e-13
139.450000	2.68233e-13
139.400000	2.7063e-13
139.350000	2.73049e-13
139.300000	2.75489e-13
139.250000	2.77951e-13
139.200000	2.80436e-13
139.150000	2.82942e-13
139.100000	2.85471e-13
139.050000	2.88022e-13
139.000000	2.90596e-13
138.950000	2.93194e-13
138.900000	2.95814e-13
138.850000	2.98458e-13
138.800000	3.01126e-13
138.750000	3.03817e-13
138.700000	3.06533e-13
138.650000	3.09272e-13
138.600000	3.12037e-13
138.550000	3.14826e-13
138.500000	3.1764e-13
138.450000	3.20479e-13
138.400000	3.23343e-13
138.350000	3.26233e-13
138.300000	3.29149e-13
138.250000	3.32091e-13
138.200000	3.3506e-13
138.150000	3.38055e-13
138.100000	3.41076e-13
138.050000	3.44125e-13
138.000000	3.47201e-13
137.950000	3.50305e-13
137.900000	3.53436e-13
137.850000	3.56595e-13
137.800000	3.59783e-13
137.750000	3.62999e-13
137.700000	3.66244e-13
137.650000	3.69518e-13
137.600000	3.72821e-13
137.550000	3.76153e-13
137.500000	3.79516e-13
137.450000	3.82908e-13
137.400000	3.86331e-13
137.350000	3.89785e-13
137.300000	3.93269e-13
137.250000	3.96785e-13
137.200000	4.00332e-13
137.150000	4.03911e-13
137.100000	4.07521e-13
137.050000	4.11165e-13
137.000000	4.1484e-13
136.950000	4.18549e-13
136.900000	4.2229e-13
136.850000	4.26066e-13
136.800000	4.29875e-13
136.750000	4.33718e-13
136.700000	4.37595e-13
136.650000	4.41507e-13
136.600000	4.45454e-13
136.550000	4.49437e-13
136.500000	4.53455e-13
136.450000	4.57509e-13
136.400000	4.61599e-13
136.350000	4.65726e-13
136.300000	4.6989e-13
136.250000	4.74091e-13
136.200000	4.78329e-13
136.150000	4.82606e-13
136.100000	4.86921e-13
136.050000	4.91274e-13
136.000000	4.95666e-13
135.950000	5.00098e-13
135.900000	5.04569e-13
135.850000	5.09081e-13
135.800000	5.13632e-13
135.750000	5.18225e-13
135.700000	5.22858e-13
135.650000	5.27533e-13
135.600000	5.3225e-13
135.550000	5.37009e-13
135.500000	5.4181e-13
135.450000	5.46655e-13
135.400000	5.51543e-13
135.350000	5.56474e-13
135.300000	5.6145e-13
135.250000	5.6647e-13
135.200000	5.71535e-13
135.150000	5.76646e-13
135.100000	5.81802e-13
135.050000	5.87004e-13
135.000000	5.92253e-13
134.950000	5.97549e-13
134.900000	6.02892e-13
134.850000	6.08283e-13
134.800000	6.13722e-13
134.750000	6.1921e-13
134.700000	6.24747e-13
134.650000	6.30334e-13
134.600000	6.35971e-13
134.550000	6.41658e-13
134.500000	6.47395e-13
134.450000	6.53185e-13
134.400000	6.59026e-13
134.350000	6.64919e-13
134.300000	6.70865e-13
134.250000	6.76864e-13
134.200000	6.82917e-13
134.150000	6.89025e-13
134.100000	6.95186e-13
134.050000	7.01403e-13
134.000000	7.07676e-13
133.950000	7.14005e-13
133.900000	7.2039e-13
133.850000	7.26832e-13
133.800000	7.33332e-13
133.750000	7.39891e-13
133.700000	7.46508e-13
133.650000	7.53184e-13
133.600000	7.5992e-13
133.550000	7.66716e-13
133.500000	7.73573e-13
133.450000	7.80492e-13
133.400000	7.87472e-13
133.350000	7.94515e-13
133.300000	8.01621e-13
133.250000	8.0879e-13
133.200000	8.16024e-13
133.150000	8.23322e-13
133.100000	8.30686e-13
133.050000	8.38115e-13
133.000000	8.45612e-13
132.950000	8.53175e-13
132.900000	8.60806e-13
132.850000	8.68505e-13
132.800000	8.76273e-13
132.750000	8.8411e-13
132.700000	8.92018e-13
132.650000	8.99997e-13
132.600000	9.08047e-13
132.550000	9.16169e-13
132.500000	9.24363e-13
132.450000	9.32631e-13
132.400000	9.40974e-13
132.350000	9.4939e-13
132.300000	9.57882e-13
132.250000	9.6645e-13
132.200000	9.75095e-13
132.150000	9.83817e-13
132.100000	9.92618e-13
132.050000	1.0015e-12
132.000000	1.01046e-12
131.950000	1.01949e-12
131.900000	1.02861e-12
131.850000	1.03781e-12
131.800000	1.0471e-12
131.750000	1.05646e-12
131.700000	1.06592e-12
131.650000	1.07545e-12
131.600000	1.08507e-12
131.550000	1.09478e-12
131.500000	1.10457e-12
131.450000	1.11445e-12
131.400000	1.12442e-12
131.350000	1.13448e-12
131.300000	1.14463e-12
131.250000	1.15487e-12
131.200000	1.1652e-12
131.150000	1.17563e-12
131.100000	1.18614e-12
131.050000	1.19675e-12
131.000000	1.20746e-12
130.950000	1.21826e-12
130.900000	1.22916e-12
130.850000	1.24016e-12
130.800000	1.25125e-12
130.750000	1.26245e-12
130.700000	1.27374e-12
130.650000	1.28514e-12
130.600000	1.29664e-12
130.550000	1.30824e-12
130.500000	1.31994e-12
130.450000	1.33175e-12
130.400000	1.34367e-12
130.350000	1.35569e-12
130.300000	1.36782e-12
130.250000	1.38006e-12
130.200000	1.3924e-12
130.150000	1.40486e-12
130.100000	1.41743e-12
130.050000	1.43011e-12
130.000000	1.44291e-12
129.950000	1.45582e-12
129.900000	1.46884e-12
129.850000	1.48199e-12
129.800000	1.49525e-12
129.750000	1.50863e-12
129.700000	1.52213e-12
129.650000	1.53575e-12
129.600000	1.54949e-12
129.550000	1.56335e-12
129.500000	1.57734e-12
129.450000	1.59146e-12
129.400000	1.6057e-12
129.350000	1.62006e-12
129.300000	1.63456e-12
129.250000	1.64919e-12
129.200000	1.66394e-12
129.150000	1.67883e-12
129.100000	1.69386e-12
129.050000	1.70901e-12
129.000000	1.72431e-12
128.950000	1.73974e-12
128.900000	1.75531e-12
128.850000	1.77101e-12
128.800000	1.78686e-12
128.750000	1.80285e-12
128.700000	1.81899e-12
128.650000	1.83527e-12
128.600000	1.85169e-12
128.550000	1.86826e-12
128.500000	1.88498e-12
128.450000	1.90185e-12
128.400000	1.91887e-12
128.350000	1.93604e-12
128.300000	1.95337e-12
128.250000	1.97085e-12
128.200000	1.98849e-12
128.150000	2.00628e-12
128.100000	2.02424e-12
128.050000	2.04236e-12
128.000000	2.06064e-12
127.950000	2.07908e-12
127.900000	2.09769e-12
127.850000	2.11646e-12
127.800000	2.1354e-12
127.750000	2.15451e-12
127.700000	2.1738e-12
127.650000	2.19325e-12
127.600000	2.21288e-12
127.550000	2.23269e-12
127.500000	2.25267e-12
127.450000	2.27284e-12
127.400000	2.29318e-12
127.350000	2.3137e-12
127.300000	2.33441e-12
127.250000	2.35531e-12
127.200000	2.37639e-12
127.150000	2.39766e-12
127.100000	2.41912e-12
127.050000	2.44078e-12
127.000000	2.46262e-12
126.950000	2.48467e-12
126.900000	2.50691e-12
126.850000	2.52935e-12
126.800000	2.55199e-12
126.750000	2.57483e-12
126.700000	2.59788e-12
126.650000	2.62114e-12
126.600000	2.6446e-12
126.550000	2.66827e-12
126.500000	2.69216e-12
126.450000	2.71626e-12
126.400000	2.74057e-12
126.350000	2.76511e-12
126.300000	2.78986e-12
126.250000	2.81483e-12
126.200000	2.84003e-12
126.150000	2.86546e-12
126.100000	2.89111e-12
126.050000	2.91699e-12
126.000000	2.9431e-12
125.950000	2.96945e-12
125.900000	2.99604e-12
125.850000	3.02286e-12
125.800000	3.04992e-12
125.750000	3.07722e-12
125.700000	3.10477e-12
125.650000	3.13257e-12
125.600000	3.16062e-12
125.550000	3.18891e-12
125.500000	3.21746e-12
125.450000	3.24627e-12
125.400000	3.27533e-12
125.350000	3.30466e-12
125.300000	3.33424e-12
125.250000	3.3641e-12
125.200000	3.39422e-12
125.150000	3.42461e-12
125.100000	3.45527e-12
125.050000	3.4862e-12
125.000000	3.51742e-12
124.950000	3.54891e-12
124.900000	3.58069e-12
124.850000	3.61275e-12
124.800000	3.6451e-12
124.750000	3.67774e-12
124.700000	3.71067e-12
124.650000	3.74389e-12
124.600000	3.77741e-12
124.550000	3.81124e-12
124.500000	3.84536e-12
124.450000	3.8798e-12
124.400000	3.91454e-12
124.350000	3.94959e-12
124.300000	3.98496e-12
124.250000	4.02064e-12
124.200000	4.05664e-12
124.150000	4.09297e-12
124.100000	4.12962e-12
124.050000	4.1666e-12
124.000000	4.20391e-12
123.950000	4.24156e-12
123.900000	4.27954e-12
123.850000	4.31787e-12
123.800000	4.35653e-12
123.750000	4.39555e-12
123.700000	4.43491e-12
123.650000	4.47463e-12
123.600000	4.5147e-12
123.550000	4.55513e-12
123.500000	4.59592e-12
123.450000	4.63708e-12
123.400000	4.67861e-12
123.350000	4.72051e-12
123.300000	4.76279e-12
123.250000	4.80544e-12
123.200000	4.84848e-12
123.150000	4.8919e-12
123.100000	4.93571e-12
123.050000	4.97992e-12
123.000000	5.02452e-12
122.950000	5.06952e-12
122.900000	5.11493e-12
122.850000	5.16074e-12
122.800000	5.20696e-12
122.750000	5.2536e-12
122.700000	5.30065e-12
122.650000	5.34813e-12
122.600000	5.39603e-12
122.550000	5.44436e-12
122.500000	5.49312e-12
122.450000	5.54233e-12
122.400000	5.59197e-12
122.350000	5.64206e-12
122.300000	5.69259e-12
122.250000	5.74358e-12
122.200000	5.79503e-12
122.150000	5.84694e-12
122.100000	5.89931e-12
122.050000	5.95216e-12
122.000000	6.00547e-12
121.950000	6.05927e-12
121.900000	6.11354e-12
121.850000	6.16831e-12
121.800000	6.22356e-12
121.750000	6.27931e-12
121.700000	6.33556e-12
121.650000	6.39232e-12
121.600000	6.44958e-12
121.550000	6.50736e-12
121.500000	6.56565e-12
121.450000	6.62447e-12
121.400000	6.68381e-12
121.350000	6.74369e-12
121.300000	6.8041e-12
121.250000	6.86506e-12
121.200000	6.92656e-12
121.150000	6.98861e-12
121.100000	7.05122e-12
121.050000	7.11439e-12
121.000000	7.17813e-12
120.950000	7.24244e-12
120.900000	7.30733e-12
120.850000	7.37279e-12
120.800000	7.43885e-12
120.750000	7.5055e-12
120.700000	7.57274e-12
120.650000	7.64059e-12
120.600000	7.70904e-12
120.550000	7.77811e-12
120.500000	7.8478e-12
120.450000	7.91812e-12
120.400000	7.98906e-12
120.350000	8.06064e-12
120.300000	8.13287e-12
120.250000	8.20574e-12
120.200000	8.27926e-12
120.150000	8.35344e-12
120.100000	8.42829e-12
120.050000	8.50381e-12
120.000000	8.58001e-12
119.950000	8.65689e-12
119.900000	8.73446e-12
119.850000	8.81273e-12
119.800000	8.89169e-12
119.750000	8.97137e-12
119.700000	9.05176e-12
119.650000	9.13287e-12
119.600000	9.21471e-12
119.550000	9.29728e-12
119.500000	9.3806e-12
119.450000	9.46466e-12
119.400000	9.54947e-12
119.350000	9.63505e-12
119.300000	9.72139e-12
119.250000	9.80851e-12
119.200000	9.89641e-12
119.150000	9.9851e-12
119.100000	1.00746e-11
119.050000	1.01649e-11
119.000000	1.0256e-11
118.950000	1.03479e-11
118.900000	1.04406e-11
118.850000	1.05342e-11
118.800000	1.06286e-11
118.750000	1.07238e-11
118.700000	1.082e-11
118.650000	1.09169e-11
118.600000	1.10148e-11
118.550000	1.11135e-11
118.500000	1.12131e-11
118.450000	1.13136e-11
118.400000	1.1415e-11
118.350000	1.15173e-11
118.300000	1.16205e-11
118.250000	1.17247e-11
118.200000	1.18298e-11
118.150000	1.19358e-11
118.100000	1.20428e-11
118.050000	1.21507e-11
118.000000	1.22596e-11
117.950000	1.23695e-11
117.900000	1.24804e-11
117.850000	1.25923e-11
117.800000	1.27051e-11
117.750000	1.2819e-11
117.700000	1.29339e-11
117.650000	1.30499e-11
117.600000	1.31668e-11
117.550000	1.32849e-11
117.500000	1.34039e-11
117.450000	1.35241e-11
117.400000	1.36453e-11
117.350000	1.37677e-11
117.300000	1.38911e-11
117.250000	1.40156e-11
117.200000	1.41412e-11
117.150000	1.4268e-11
117.100000	1.43959e-11
117.050000	1.4525e-11
117.000000	1.46552e-11
116.950000	1.47866e-11
116.900000	1.49191e-11
116.850000	1.50529e-11
116.800000	1.51878e-11
116.750000	1.5324e-11
116.700000	1.54614e-11
116.650000	1.56e-11
116.600000	1.57398e-11
116.550000	1.5881e-11
116.500000	1.60233e-11
116.450000	1.6167e-11
116.400000	1.63119e-11
116.350000	1.64582e-11
116.300000	1.66058e-11
116.250000	1.67546e-11
116.200000	1.69049e-11
116.150000	1.70564e-11
116.100000	1.72094e-11
116.050000	1.73637e-11
116.000000	1.75194e-11
115.950000	1.76764e-11
115.900000	1.78349e-11
115.850000	1.79949e-11
115.800000	1.81562e-11
115.750000	1.8319e-11
115.700000	1.84833e-11
115.650000	1.8649e-11
115.600000	1.88162e-11
115.550000	1.8985e-11
115.500000	1.91552e-11
115.450000	1.9327e-11
115.400000	1.95003e-11
115.350000	1.96751e-11
115.300000	1.98516e-11
115.250000	2.00296e-11
115.200000	2.02092e-11
115.150000	2.03904e-11
115.100000	2.05733e-11
115.050000	2.07578e-11
115.000000	2.09439e-11
114.950000	2.11318e-11
114.900000	2.13213e-11
114.850000	2.15125e-11
114.800000	2.17054e-11
114.750000	2.19001e-11
114.700000	2.20965e-11
114.650000	2.22946e-11
114.600000	2.24946e-11
114.550000	2.26963e-11
114.500000	2.28999e-11
114.450000	2.31053e-11
114.400000	2.33125e-11
114.350000	2.35216e-11
114.300000	2.37325e-11
114.250000	2.39454e-11
114.200000	2.41602e-11
114.150000	2.43769e-11
114.100000	2.45955e-11
114.050000	2.48161e-11
114.000000	2.50387e-11
113.950000	2.52633e-11
113.900000	2.54899e-11
113.850000	2.57185e-11
113.800000	2.59492e-11
113.750000	2.6182e-11
113.700000	2.64168e-11
113.650000	2.66538e-11
113.600000	2.68929e-11
113.550000	2.71341e-11
113.500000	2.73775e-11
113.450000	2.76231e-11
113.400000	2.78709e-11
113.350000	2.81209e-11
113.300000	2.83732e-11
113.250000	2.86277e-11
113.200000	2.88845e-11
113.150000	2.91436e-11
113.100000	2.94051e-11
113.050000	2.96689e-11
113.000000	2.9935e-11
112.950000	3.02036e-11
112.900000	3.04745e-11
112.850000	3.07479e-11
112.800000	3.10238e-11
112.750000	3.13021e-11
112.700000	3.15829e-11
112.650000	3.18663e-11
112.600000	3.21522e-11
112.550000	3.24407e-11
112.500000	3.27317e-11
112.450000	3.30254e-11
112.400000	3.33217e-11
112.350000	3.36206e-11
112.300000	3.39223e-11
112.250000	3.42267e-11
112.200000	3.45338e-11
112.150000	3.48436e-11
112.100000	3.51562e-11
112.050000	3.54717e-11
112.000000	3.579e-11
111.950000	3.61111e-11
111.900000	3.64351e-11
111.850000	3.67621e-11
111.800000	3.70919e-11
111.750000	3.74248e-11
111.700000	3.77606e-11
111.650000	3.80994e-11
111.600000	3.84413e-11
111.550000	3.87863e-11
111.500000	3.91343e-11
111.450000	3.94855e-11
111.400000	3.98398e-11
111.350000	4.01973e-11
111.300000	4.05581e-11
111.250000	4.0922e-11
111.200000	4.12893e-11
111.150000	4.16598e-11
111.100000	4.20337e-11
111.050000	4.24109e-11
111.000000	4.27915e-11
110.950000	4.31755e-11
110.900000	4.3563e-11
110.850000	4.3954e-11
110.800000	4.43485e-11
110.750000	4.47465e-11
110.700000	4.51481e-11
110.650000	4.55533e-11
110.600000	4.59621e-11
110.550000	4.63746e-11
110.500000	4.67909e-11
110.450000	4.72108e-11
110.400000	4.76346e-11
110.350000	4.80621e-11
110.300000	4.84935e-11
110.250000	4.89288e-11
110.200000	4.9368e-11
110.150000	4.98111e-11
110.100000	5.02582e-11
110.050000	5.07093e-11
110.000000	5.11645e-11
109.950000	5.16237e-11
109.900000	5.20871e-11
109.850000	5.25547e-11
109.800000	5.30265e-11
109.750000	5.35024e-11
109.700000	5.39827e-11
109.650000	5.44673e-11
109.600000	5.49563e-11
109.550000	5.54496e-11
109.500000	5.59474e-11
109.450000	5.64496e-11
109.400000	5.69564e-11
109.350000	5.74677e-11
109.300000	5.79836e-11
109.250000	5.85042e-11
109.200000	5.90294e-11
109.150000	5.95593e-11
109.100000	6.0094e-11
109.050000	6.06336e-11
109.000000	6.11779e-11
108.950000	6.17272e-11
108.900000	6.22814e-11
108.850000	6.28405e-11
108.800000	6.34047e-11
108.750000	6.3974e-11
108.700000	6.45484e-11
108.650000	6.5128e-11
108.600000	6.57127e-11
108.550000	6.63027e-11
108.500000	6.68981e-11
108.450000	6.74987e-11
108.400000	6.81048e-11
108.350000	6.87163e-11
108.300000	6.93333e-11
108.250000	6.99559e-11
108.200000	7.05841e-11
108.150000	7.12179e-11
108.100000	7.18574e-11
108.050000	7.25026e-11
108.000000	7.31537e-11
107.950000	7.38106e-11
107.900000	7.44734e-11
107.850000	7.51422e-11
107.800000	7.5817e-11
107.750000	7.64978e-11
107.700000	7.71848e-11
107.650000	7.7878e-11
107.600000	7.85773e-11
107.550000	7.9283e-11
107.500000	7.9995e-11
107.450000	8.07134e-11
107.400000	8.14383e-11
107.350000	8.21697e-11
107.300000	8.29077e-11
107.250000	8.36523e-11
107.200000	8.44036e-11
107.150000	8.51616e-11
107.100000	8.59265e-11
107.050000	8.66983e-11
107.000000	8.7477e-11
106.950000	8.82627e-11
106.900000	8.90554e-11
106.850000	8.98553e-11
106.800000	9.06624e-11
106.750000	9.14767e-11
106.700000	9.22984e-11
106.650000	9.31274e-11
106.600000	9.39639e-11
106.550000	9.4808e-11
106.500000	9.56596e-11
106.450000	9.65188e-11
106.400000	9.73858e-11
106.350000	9.82606e-11
106.300000	9.91433e-11
106.250000	1.00034e-10
106.200000	1.00933e-10
106.150000	1.01839e-10
106.100000	1.02754e-10
106.050000	1.03677e-10
106.000000	1.04609e-10
105.950000	1.05548e-10
105.900000	1.06497e-10
105.850000	1.07453e-10
105.800000	1.08419e-10
105.750000	1.09393e-10
105.700000	1.10375e-10
105.650000	1.11367e-10
105.600000	1.12368e-10
105.550000	1.13377e-10
105.500000	1.14396e-10
105.450000	1.15424e-10
105.400000	1.16461e-10
105.350000	1.17507e-10
105.300000	1.18563e-10
105.250000	1.19628e-10
105.200000	1.20703e-10
105.150000	1.21788e-10
105.100000	1.22882e-10
105.050000	1.23986e-10
105.000000	1.251e-10
104.950000	1.26224e-10
104.900000	1.27358e-10
104.850000	1.28503e-10
104.800000	1.29657e-10
104.750000	1.30823e-10
104.700000	1.31998e-10
104.650000	1.33184e-10
104.600000	1.34381e-10
104.550000	1.35589e-10
104.500000	1.36807e-10
104.450000	1.38037e-10
104.400000	1.39277e-10
104.350000	1.40529e-10
104.300000	1.41792e-10
104.250000	1.43066e-10
104.200000	1.44352e-10
104.150000	1.45649e-10
104.100000	1.46958e-10
104.050000	1.48279e-10
104.000000	1.49611e-10
103.950000	1.50956e-10
103.900000	1.52313e-10
103.850000	1.53682e-10
103.800000	1.55063e-10
103.750000	1.56457e-10
103.700000	1.57863e-10
103.650000	1.59282e-10
103.600000	1.60713e-10
103.550000	1.62158e-10
103.500000	1.63616e-10
103.450000	1.65086e-10
103.400000	1.6657e-10
103.350000	1.68067e-10
103.300000	1.69578e-10
103.250000	1.71102e-10
103.200000	1.7264e-10
103.150000	1.74192e-10
103.100000	1.75758e-10
103.050000	1.77338e-10
103.000000	1.78932e-10
102.950000	1.80541e-10
102.900000	1.82164e-10
102.850000	1.83801e-10
102.800000	1.85454e-10
102.750000	1.87121e-10
102.700000	1.88803e-10
102.650000	1.90501e-10
102.600000	1.92213e-10
102.550000	1.93941e-10
102.500000	1.95685e-10
102.450000	1.97444e-10
102.400000	1.9922e-10
102.350000	2.01011e-10
102.300000	2.02818e-10
102.250000	2.04642e-10
102.200000	2.06481e-10
102.150000	2.08338e-10
102.100000	2.10211e-10
102.050000	2.12101e-10
102.000000	2.14008e-10
101.950000	2.15933e-10
101.900000	2.17874e-10
101.850000	2.19834e-10
101.800000	2.2181e-10
101.750000	2.23805e-10
101.700000	2.25817e-10
101.650000	2.27848e-10
101.600000	2.29897e-10
101.550000	2.31964e-10
101.500000	2.3405e-10
101.450000	2.36155e-10
101.400000	2.38279e-10
101.350000	2.40421e-10
101.300000	2.42584e-10
101.250000	2.44765e-10
101.200000	2.46966e-10
101.150000	2.49187e-10
101.100000	2.51429e-10
101.050000	2.5369e-10
101.000000	2.55971e-10
100.950000	2.58274e-10
100.900000	2.60596e-10
100.850000	2.6294e-10
100.800000	2.65305e-10
100.750000	2.67691e-10
100.700000	2.70099e-10
100.650000	2.72528e-10
100.600000	2.7498e-10
100.550000	2.77453e-10
100.500000	2.79949e-10
100.450000	2.82467e-10
100.400000	2.85008e-10
100.350000	2.87571e-10
100.300000	2.90158e-10
100.250000	2.92768e-10
100.200000	2.95402e-10
100.150000	2.98059e-10
100.100000	3.0074e-10
100.050000	3.03446e-10
100.000000	3.06175e-10
99.950000	3.0893e-10
99.900000	3.11709e-10
99.850000	3.14513e-10
99.800000	3.17343e-10
99.750000	3.20198e-10
99.700000	3.23078e-10
99.650000	3.25985e-10
99.600000	3.28918e-10
99.550000	3.31877e-10
99.500000	3.34863e-10
99.450000	3.37876e-10
99.400000	3.40916e-10
99.350000	3.43983e-10
99.300000	3.47078e-10
99.250000	3.50201e-10
99.200000	3.53352e-10
99.150000	3.56531e-10
99.100000	3.59739e-10
99.050000	3.62976e-10
99.000000	3.66242e-10
98.950000	3.69538e-10
98.900000	3.72863e-10
98.850000	3.76218e-10
98.800000	3.79604e-10
98.750000	3.8302e-10
98.700000	3.86466e-10
98.650000	3.89944e-10
98.600000	3.93453e-10
98.550000	3.96994e-10
98.500000	4.00567e-10
98.450000	4.04172e-10
98.400000	4.07809e-10
98.350000	4.11479e-10
98.300000	4.15182e-10
98.250000	4.18919e-10
98.200000	4.22689e-10
98.150000	4.26493e-10
98.100000	4.30332e-10
98.050000	4.34205e-10
98.000000	4.38113e-10
97.950000	4.42056e-10
97.900000	4.46035e-10
97.850000	4.5005e-10
97.800000	4.54101e-10
97.750000	4.58188e-10
97.700000	4.62312e-10
97.650000	4.66474e-10
97.600000	4.70673e-10
97.550000	4.74909e-10
97.500000	4.79184e-10
97.450000	4.83498e-10
97.400000	4.8785e-10
97.350000	4.92242e-10
97.300000	4.96673e-10
97.250000	5.01144e-10
97.200000	5.05656e-10
97.150000	5.10208e-10
97.100000	5.14801e-10
97.050000	5.19436e-10
97.000000	5.24112e-10
96.950000	5.28831e-10
96.900000	5.33592e-10
96.850000	5.38396e-10
96.800000	5.43243e-10
96.750000	5.48134e-10
96.700000	5.53069e-10
96.650000	5.58049e-10
96.600000	5.63073e-10
96.550000	5.68143e-10
96.500000	5.73259e-10
96.450000	5.78421e-10
96.400000	5.83629e-10
96.350000	5.88884e-10
96.300000	5.94187e-10
96.250000	5.99537e-10
96.200000	6.04936e-10
96.150000	6.10383e-10
96.100000	6.1588e-10
96.050000	6.21426e-10
96.000000	6.27022e-10
95.950000	6.32668e-10
95.900000	6.38366e-10
95.850000	6.44115e-10
95.800000	6.49915e-10
95.750000	6.55768e-10
95.700000	6.61674e-10
95.650000	6.67633e-10
95.600000	6.73646e-10
95.550000	6.79713e-10
95.500000	6.85835e-10
95.450000	6.92012e-10
95.400000	6.98245e-10
95.350000	7.04534e-10
95.300000	7.1088e-10
95.250000	7.17283e-10
95.200000	7.23743e-10
95.150000	7.30262e-10
95.100000	7.3684e-10
95.050000	7.43477e-10
95.000000	7.50174e-10
94.950000	7.56932e-10
94.900000	7.6375e-10
94.850000	7.7063e-10
94.800000	7.77572e-10
94.750000	7.84577e-10
94.700000	7.91645e-10
94.650000	7.98776e-10
94.600000	8.05972e-10
94.550000	8.13233e-10
94.500000	8.2056e-10
94.450000	8.27952e-10
94.400000	8.35411e-10
94.350000	8.42938e-10
94.300000	8.50532e-10
94.250000	8.58195e-10
94.200000	8.65928e-10
94.150000	8.7373e-10
94.100000	8.81602e-10
94.050000	8.89545e-10
94.000000	8.9756e-10
93.950000	9.05648e-10
93.900000	9.13808e-10
93.850000	9.22042e-10
93.800000	9.3035e-10
93.750000	9.38734e-10
93.700000	9.47193e-10
93.650000	9.55728e-10
93.600000	9.6434e-10
93.550000	9.73031e-10
93.500000	9.81799e-10
93.450000	9.90647e-10
93.400000	9.99574e-10
93.350000	1.00858e-09
93.300000	1.01767e-09
93.250000	1.02684e-09
93.200000	1.0361e-09
93.150000	1.04544e-09
93.100000	1.05486e-09
93.050000	1.06437e-09
93.000000	1.07396e-09
92.950000	1.08364e-09
92.900000	1.0934e-09
92.850000	1.10326e-09
92.800000	1.1132e-09
92.750000	1.12324e-09
92.700000	1.13336e-09
92.650000	1.14358e-09
92.600000	1.15389e-09
92.550000	1.16429e-09
92.500000	1.17478e-09
92.450000	1.18537e-09
92.400000	1.19606e-09
92.350000	1.20684e-09
92.300000	1.21772e-09
92.250000	1.2287e-09
92.200000	1.23977e-09
92.150000	1.25095e-09
92.100000	1.26223e-09
92.050000	1.27361e-09
92.000000	1.28509e-09
91.950000	1.29668e-09
91.900000	1.30837e-09
91.850000	1.32016e-09
91.800000	1.33207e-09
91.750000	1.34408e-09
91.700000	1.3562e-09
91.650000	1.36842e-09
91.600000	1.38076e-09
91.550000	1.39321e-09
91.500000	1.40578e-09
91.450000	1.41845e-09
91.400000	1.43124e-09
91.350000	1.44415e-09
91.300000	1.45717e-09
91.250000	1.47031e-09
91.200000	1.48357e-09
91.150000	1.49695e-09
91.100000	1.51045e-09
91.050000	1.52407e-09
91.000000	1.53782e-09
90.950000	1.55168e-09
90.900000	1.56568e-09
90.850000	1.5798e-09
90.800000	1.59405e-09
90.750000	1.60842e-09
90.700000	1.62293e-09
90.650000	1.63757e-09
90.600000	1.65234e-09
90.550000	1.66724e-09
90.500000	1.68228e-09
90.450000	1.69745e-09
90.400000	1.71277e-09
90.350000	1.72822e-09
90.300000	1.7438e-09
90.250000	1.75953e-09
90.200000	1.77541e-09
90.150000	1.79142e-09
90.100000	1.80758e-09
90.050000	1.82389e-09
90.000000	1.84034e-09
89.950000	1.85695e-09
89.900000	1.8737e-09
89.850000	1.8906e-09
89.800000	1.90766e-09
89.750000	1.92487e-09
89.700000	1.94224e-09
89.650000	1.95976e-09
89.600000	1.97744e-09
89.550000	1.99528e-09
89.500000	2.01329e-09
89.450000	2.03145e-09
89.400000	2.04978e-09
89.350000	2.06828e-09
89.300000	2.08694e-09
89.250000	2.10577e-09
89.200000	2.12477e-09
89.150000	2.14394e-09
89.100000	2.16329e-09
89.050000	2.18281e-09
89.000000	2.20251e-09
88.950000	2.22239e-09
88.900000	2.24244e-09
88.850000	2.26268e-09
88.800000	2.2831e-09
88.750000	2.30371e-09
88.700000	2.3245e-09
88.650000	2.34548e-09
88.600000	2.36664e-09
88.550000	2.388e-09
88.500000	2.40956e-09
88.450000	2.43131e-09
88.400000	2.45325e-09
88.350000	2.47539e-09
88.300000	2.49774e-09
88.250000	2.52028e-09
88.200000	2.54303e-09
88.150000	2.56599e-09
88.100000	2.58915e-09
88.050000	2.61252e-09
88.000000	2.63611e-09
87.950000	2.65991e-09
87.900000	2.68392e-09
87.850000	2.70815e-09
87.800000	2.7326e-09
87.750000	2.75727e-09
87.700000	2.78216e-09
87.650000	2.80728e-09
87.600000	2.83262e-09
87.550000	2.8582e-09
87.500000	2.884e-09
87.450000	2.91004e-09
87.400000	2.93632e-09
87.350000	2.96283e-09
87.300000	2.98958e-09
87.250000	3.01658e-09
87.200000	3.04382e-09
87.150000	3.0713e-09
87.100000	3.09903e-09
87.050000	3.12702e-09
87.000000	3.15526e-09
86.950000	3.18375e-09
86.900000	3.2125e-09
86.850000	3.24151e-09
86.800000	3.27079e-09
86.750000	3.30033e-09
86.700000	3.33013e-09
86.650000	3.36021e-09
86.600000	3.39056e-09
86.550000	3.42118e-09
86.500000	3.45208e-09
86.450000	3.48326e-09
86.400000	3.51472e-09
86.350000	3.54647e-09
86.300000	3.5785e-09
86.250000	3.61082e-09
86.200000	3.64344e-09
86.150000	3.67635e-09
86.100000	3.70956e-09
86.050000	3.74307e-09
86.000000	3.77688e-09
85.950000	3.811e-09
85.900000	3.84543e-09
85.850000	3.88017e-09
85.800000	3.91522e-09
85.750000	3.9506e-09
85.700000	3.98629e-09
85.650000	4.0223e-09
85.600000	4.05864e-09
85.550000	4.09531e-09
85.500000	4.13231e-09
85.450000	4.16965e-09
85.400000	4.20733e-09
85.350000	4.24534e-09
85.300000	4.2837e-09
85.250000	4.32241e-09
85.200000	4.36147e-09
85.150000	4.40088e-09
85.100000	4.44065e-09
85.050000	4.48078e-09
85.000000	4.52127e-09
84.950000	4.56213e-09
84.900000	4.60336e-09
84.850000	4.64496e-09
84.800000	4.68694e-09
84.750000	4.7293e-09
84.700000	4.77204e-09
84.650000	4.81517e-09
84.600000	4.85869e-09
84.550000	4.9026e-09
84.500000	4.94692e-09
84.450000	4.99163e-09
84.400000	5.03675e-09
84.350000	5.08228e-09
84.300000	5.12822e-09
84.250000	5.17457e-09
84.200000	5.22135e-09
84.150000	5.26855e-09
84.100000	5.31617e-09
84.050000	5.36423e-09
84.000000	5.41273e-09
83.950000	5.46166e-09
83.900000	5.51104e-09
83.850000	5.56086e-09
83.800000	5.61114e-09
83.750000	5.66187e-09
83.700000	5.71306e-09
83.650000	5.76471e-09
83.600000	5.81683e-09
83.550000	5.86943e-09
83.500000	5.9225e-09
83.450000	5.97605e-09
83.400000	6.03009e-09
83.350000	6.08462e-09
83.300000	6.13964e-09
83.250000	6.19516e-09
83.200000	6.25118e-09
83.150000	6.30771e-09
83.100000	6.36476e-09
83.050000	6.42232e-09
83.000000	6.4804e-09
82.950000	6.53901e-09
82.900000	6.59815e-09
82.850000	6.65782e-09
82.800000	6.71804e-09
82.750000	6.7788e-09
82.700000	6.84011e-09
82.650000	6.90198e-09
82.600000	6.96441e-09
82.550000	7.02741e-09
82.500000	7.09097e-09
82.450000	7.15512e-09
82.400000	7.21984e-09
82.350000	7.28515e-09
82.300000	7.35106e-09
82.250000	7.41756e-09
82.200000	7.48466e-09
82.150000	7.55238e-09
82.100000	7.6207e-09
82.050000	7.68965e-09
82.000000	7.75922e-09
81.950000	7.82942e-09
81.900000	7.90026e-09
81.850000	7.97174e-09
81.800000	8.04387e-09
81.750000	8.11665e-09
81.700000	8.1901e-09
81.650000	8.26421e-09
81.600000	8.33899e-09
81.550000	8.41445e-09
81.500000	8.49059e-09
81.450000	8.56743e-09
81.400000	8.64496e-09
81.350000	8.7232e-09
81.300000	8.80214e-09
81.250000	8.8818e-09
81.200000	8.96219e-09
81.150000	9.0433e-09
81.100000	9.12515e-09
81.050000	9.20774e-09
81.000000	9.29108e-09
80.950000	9.37518e-09
80.900000	9.46004e-09
80.850000	9.54567e-09
80.800000	9.63207e-09
80.750000	9.71926e-09
80.700000	9.80724e-09
80.650000	9.89602e-09
80.600000	9.98561e-09
80.550000	1.0076e-08
80.500000	1.01672e-08
80.450000	1.02593e-08
80.400000	1.03522e-08
80.350000	1.04459e-08
80.300000	1.05405e-08
80.250000	1.06359e-08
80.200000	1.07322e-08
80.150000	1.08294e-08
80.100000	1.09274e-08
80.050000	1.10264e-08
80.000000	1.11262e-08
79.950000	1.1227e-08
79.900000	1.13286e-08
79.850000	1.14312e-08
79.800000	1.15347e-08
79.750000	1.16392e-08
79.700000	1.17446e-08
79.650000	1.1851e-08
79.600000	1.19583e-08
79.550000	1.20666e-08
79.500000	1.21759e-08
79.450000	1.22862e-08
79.400000	1.23974e-08
79.350000	1.25097e-08
79.300000	1.2623e-08
79.250000	1.27374e-08
79.200000	1.28528e-08
79.150000	1.29692e-08
79.100000	1.30867e-08
79.050000	1.32052e-08
79.000000	1.33248e-08
78.950000	1.34456e-08
78.900000	1.35674e-08
78.850000	1.36903e-08
78.800000	1.38143e-08
78.750000	1.39395e-08
78.700000	1.40658e-08
78.650000	1.41932e-08
78.600000	1.43218e-08
78.550000	1.44516e-08
78.500000	1.45825e-08
78.450000	1.47147e-08
78.400000	1.4848e-08
78.350000	1.49825e-08
78.300000	1.51183e-08
78.250000	1.52553e-08
78.200000	1.53936e-08
78.150000	1.55331e-08
78.100000	1.56738e-08
78.050000	1.58159e-08
78.000000	1.59592e-08
77.950000	1.61039e-08
77.900000	1.62498e-08
77.850000	1.63971e-08
77.800000	1.65457e-08
77.750000	1.66957e-08
77.700000	1.68471e-08
77.650000	1.69998e-08
77.600000	1.71539e-08
77.550000	1.73094e-08
77.500000	1.74663e-08
77.450000	1.76246e-08
77.400000	1.77844e-08
77.350000	1.79456e-08
77.300000	1.81083e-08
77.250000	1.82725e-08
77.200000	1.84382e-08
77.150000	1.86054e-08
77.100000	1.87741e-08
77.050000	1.89443e-08
77.000000	1.91161e-08
76.950000	1.92894e-08
76.900000	1.94643e-08
76.850000	1.96408e-08
76.800000	1.98189e-08
76.750000	1.99987e-08
76.700000	2.018e-08
76.650000	2.0363e-08
76.600000	2.05477e-08
76.550000	2.07341e-08
76.500000	2.09221e-08
76.450000	2.11119e-08
76.400000	2.13034e-08
76.350000	2.14966e-08
76.300000	2.16916e-08
76.250000	2.18883e-08
76.200000	2.20869e-08
76.150000	2.22872e-08
76.100000	2.24894e-08
76.050000	2.26934e-08
76.000000	2.28993e-08
75.950000	2.31071e-08
75.900000	2.33167e-08
75.850000	2.35282e-08
75.800000	2.37417e-08
75.750000	2.39571e-08
75.700000	2.41745e-08
75.650000	2.43938e-08
75.600000	2.46152e-08
75.550000	2.48385e-08
75.500000	2.50639e-08
75.450000	2.52914e-08
75.400000	2.55209e-08
75.350000	2.57525e-08
75.300000	2.59862e-08
75.250000	2.6222e-08
75.200000	2.646e-08
75.150000	2.67001e-08
75.100000	2.69425e-08
75.050000	2.7187e-08
75.000000	2.74338e-08
74.950000	2.76828e-08
74.900000	2.7934e-08
74.850000	2.81876e-08
74.800000	2.84435e-08
74.750000	2.87017e-08
74.700000	2.89622e-08
74.650000	2.92252e-08
74.600000	2.94905e-08
74.550000	2.97582e-08
74.500000	3.00284e-08
74.450000	3.0301e-08
74.400000	3.05761e-08
74.350000	3.08537e-08
74.300000	3.11339e-08
74.250000	3.14166e-08
74.200000	3.17019e-08
74.150000	3.19897e-08
74.100000	3.22802e-08
74.050000	3.25734e-08
74.000000	3.28692e-08
73.950000	3.31677e-08
73.900000	3.34689e-08
73.850000	3.37729e-08
73.800000	3.40796e-08
73.750000	3.43891e-08
73.700000	3.47015e-08
73.650000	3.50167e-08
73.600000	3.53347e-08
73.550000	3.56557e-08
73.500000	3.59796e-08
73.450000	3.63064e-08
73.400000	3.66362e-08
73.350000	3.6969e-08
73.300000	3.73049e-08
73.250000	3.76438e-08
73.200000	3.79858e-08
73.150000	3.83309e-08
73.100000	3.86792e-08
73.050000	3.90306e-08
73.000000	3.93853e-08
72.950000	3.97432e-08
72.900000	4.01043e-08
72.850000	4.04687e-08
72.800000	4.08365e-08
72.750000	4.12076e-08
72.700000	4.1582e-08
72.650000	4.19599e-08
72.600000	4.23413e-08
72.550000	4.27261e-08
72.500000	4.31144e-08
72.450000	4.35063e-08
72.400000	4.39017e-08
72.350000	4.43008e-08
72.300000	4.47035e-08
72.250000	4.51098e-08
72.200000	4.55199e-08
72.150000	4.59337e-08
72.100000	4.63513e-08
72.050000	4.67727e-08
72.000000	4.71979e-08
71.950000	4.7627e-08
71.900000	4.806e-08
71.850000	4.8497e-08
71.800000	4.89379e-08
71.750000	4.93829e-08
71.700000	4.9832e-08
71.650000	5.02851e-08
71.600000	5.07424e-08
71.550000	5.12038e-08
71.500000	5.16695e-08
71.450000	5.21394e-08
71.400000	5.26135e-08
71.350000	5.3092e-08
71.300000	5.35749e-08
71.250000	5.40622e-08
71.200000	5.45539e-08
71.150000	5.50502e-08
71.100000	5.55509e-08
71.050000	5.60562e-08
71.000000	5.65661e-08
70.950000	5.70807e-08
70.900000	5.76e-08
70.850000	5.8124e-08
70.800000	5.86528e-08
70.750000	5.91865e-08
70.700000	5.9725e-08
70.650000	6.02684e-08
70.600000	6.08168e-08
70.550000	6.13701e-08
70.500000	6.19286e-08
70.450000	6.24921e-08
70.400000	6.30608e-08
70.350000	6.36347e-08
70.300000	6.42138e-08
70.250000	6.47982e-08
70.200000	6.53879e-08
70.150000	6.5983e-08
70.100000	6.65836e-08
70.050000	6.71896e-08
70.000000	6.78012e-08
69.950000	6.84184e-08
69.900000	6.90412e-08
69.850000	6.96697e-08
69.800000	7.03039e-08
69.750000	7.09439e-08
69.700000	7.15898e-08
69.650000	7.22416e-08
69.600000	7.28993e-08
69.550000	7.35631e-08
69.500000	7.42329e-08
69.450000	7.49088e-08
69.400000	7.55909e-08
69.350000	7.62792e-08
69.300000	7.69738e-08
69.250000	7.76748e-08
69.200000	7.83822e-08
69.150000	7.9096e-08
69.100000	7.98164e-08
69.050000	8.05434e-08
69.000000	8.1277e-08
68.950000	8.20173e-08
68.900000	8.27643e-08
68.850000	8.35182e-08
68.800000	8.4279e-08
68.750000	8.50468e-08
68.700000	8.58215e-08
68.650000	8.66034e-08
68.600000	8.73924e-08
68.550000	8.81886e-08
68.500000	8.89921e-08
68.450000	8.98029e-08
68.400000	9.06212e-08
68.350000	9.14469e-08
68.300000	9.22802e-08
68.250000	9.31211e-08
68.200000	9.39697e-08
68.150000	9.48261e-08
68.100000	9.56903e-08
68.050000	9.65624e-08
68.000000	9.74424e-08
67.950000	9.83306e-08
67.900000	9.92268e-08
67.850000	1.00131e-07
67.800000	1.01044e-07
67.750000	1.01965e-07
67.700000	1.02895e-07
67.650000	1.03833e-07
67.600000	1.04779e-07
67.550000	1.05735e-07
67.500000	1.06699e-07
67.450000	1.07671e-07
67.400000	1.08653e-07
67.350000	1.09644e-07
67.300000	1.10644e-07
67.250000	1.11653e-07
67.200000	1.12671e-07
67.150000	1.13698e-07
67.100000	1.14735e-07
67.050000	1.15781e-07
67.000000	1.16837e-07
66.950000	1.17903e-07
66.900000	1.18978e-07
66.850000	1.20064e-07
66.800000	1.21159e-07
66.750000	1.22264e-07
66.700000	1.23379e-07
66.650000	1.24505e-07
66.600000	1.25641e-07
66.550000	1.26787e-07
66.500000	1.27944e-07
66.450000	1.29111e-07
66.400000	1.30289e-07
66.350000	1.31478e-07
66.300000	1.32678e-07
66.250000	1.33889e-07
66.200000	1.3511e-07
66.150000	1.36343e-07
66.100000	1.37588e-07
66.050000	1.38843e-07
66.000000	1.40111e-07
65.950000	1.4139e-07
65.900000	1.4268e-07
65.850000	1.43982e-07
65.800000	1.45297e-07
65.750000	1.46623e-07
65.700000	1.47962e-07
65.650000	1.49312e-07
65.600000	1.50676e-07
65.550000	1.52051e-07
65.500000	1.5344e-07
65.450000	1.54841e-07
65.400000	1.56254e-07
65.350000	1.57681e-07
65.300000	1.59121e-07
65.250000	1.60574e-07
65.200000	1.62041e-07
65.150000	1.63521e-07
65.100000	1.65014e-07
65.050000	1.66521e-07
65.000000	1.68042e-07
64.950000	1.69577e-07
64.900000	1.71126e-07
64.850000	1.72689e-07
64.800000	1.74267e-07
64.750000	1.75859e-07
64.700000	1.77466e-07
64.650000	1.79087e-07
64.600000	1.80723e-07
64.550000	1.82375e-07
64.500000	1.84041e-07
64.450000	1.85723e-07
64.400000	1.8742e-07
64.350000	1.89133e-07
64.300000	1.90861e-07
64.250000	1.92605e-07
64.200000	1.94366e-07
64.150000	1.96142e-07
64.100000	1.97935e-07
64.050000	1.99744e-07
64.000000	2.0157e-07
63.950000	2.03413e-07
63.900000	2.05272e-07
63.850000	2.07149e-07
63.800000	2.09043e-07
63.750000	2.10954e-07
63.700000	2.12883e-07
63.650000	2.14829e-07
63.600000	2.16794e-07
63.550000	2.18776e-07
63.500000	2.20777e-07
63.450000	2.22796e-07
63.400000	2.24833e-07
63.350000	2.2689e-07
63.300000	2.28965e-07
63.250000	2.31059e-07
63.200000	2.33173e-07
63.150000	2.35305e-07
63.100000	2.37458e-07
63.050000	2.3963e-07
63.000000	2.41823e-07
62.950000	2.44035e-07
62.900000	2.46268e-07
62.850000	2.48521e-07
62.800000	2.50795e-07
62.750000	2.5309e-07
62.700000	2.55406e-07
62.650000	2.57743e-07
62.600000	2.60102e-07
62.550000	2.62482e-07
62.500000	2.64885e-07
62.450000	2.67309e-07
62.400000	2.69756e-07
62.350000	2.72225e-07
62.300000	2.74717e-07
62.250000	2.77232e-07
62.200000	2.7977e-07
62.150000	2.82331e-07
62.100000	2.84916e-07
62.050000	2.87525e-07
62.000000	2.90157e-07
61.950000	2.92814e-07
61.900000	2.95496e-07
61.850000	2.98202e-07
61.800000	3.00933e-07
61.750000	3.03689e-07
61.700000	3.0647e-07
61.650000	3.09277e-07
61.600000	3.1211e-07
61.550000	3.14969e-07
61.500000	3.17854e-07
61.450000	3.20766e-07
61.400000	3.23705e-07
61.350000	3.2667e-07
61.300000	3.29663e-07
61.250000	3.32684e-07
61.200000	3.35732e-07
61.150000	3.38809e-07
61.100000	3.41914e-07
61.050000	3.45047e-07
61.000000	3.48209e-07
60.950000	3.51401e-07
60.900000	3.54621e-07
60.850000	3.57872e-07
60.800000	3.61152e-07
60.750000	3.64463e-07
60.700000	3.67804e-07
60.650000	3.71176e-07
60.600000	3.74579e-07
60.550000	3.78013e-07
60.500000	3.81479e-07
60.450000	3.84977e-07
60.400000	3.88507e-07
60.350000	3.9207e-07
60.300000	3.95665e-07
60.250000	3.99294e-07
60.200000	4.02956e-07
60.150000	4.06652e-07
60.100000	4.10382e-07
60.050000	4.14146e-07
60.000000	4.17946e-07
59.950000	4.2178e-07
59.900000	4.25649e-07
59.850000	4.29554e-07
59.800000	4.33496e-07
59.750000	4.37473e-07
59.700000	4.41487e-07
59.650000	4.45539e-07
59.600000	4.49627e-07
59.550000	4.53754e-07
59.500000	4.57918e-07
59.450000	4.62121e-07
59.400000	4.66363e-07
59.350000	4.70644e-07
59.300000	4.74964e-07
59.250000	4.79324e-07
59.200000	4.83725e-07
59.150000	4.88166e-07
59.100000	4.92648e-07
59.050000	4.97171e-07
59.000000	5.01737e-07
58.950000	5.06344e-07
58.900000	5.10994e-07
58.850000	5.15687e-07
58.800000	5.20423e-07
58.750000	5.25203e-07
58.700000	5.30027e-07
58.650000	5.34896e-07
58.600000	5.3981e-07
58.550000	5.44769e-07
58.500000	5.49774e-07
58.450000	5.54825e-07
58.400000	5.59923e-07
58.350000	5.65068e-07
58.300000	5.7026e-07
58.250000	5.75501e-07
58.200000	5.80789e-07
58.150000	5.86127e-07
58.100000	5.91514e-07
58.050000	5.96951e-07
58.000000	6.02439e-07
57.950000	6.07977e-07
57.900000	6.13566e-07
57.850000	6.19207e-07
57.800000	6.249e-07
57.750000	6.30645e-07
57.700000	6.36444e-07
57.650000	6.42296e-07
57.600000	6.48203e-07
57.550000	6.54164e-07
57.500000	6.60181e-07
57.450000	6.66253e-07
57.400000	6.72381e-07
57.350000	6.78566e-07
57.300000	6.84808e-07
57.250000	6.91108e-07
57.200000	6.97466e-07
57.150000	7.03884e-07
57.100000	7.1036e-07
57.050000	7.16897e-07
57.000000	7.23494e-07
56.950000	7.30152e-07
56.900000	7.36872e-07
56.850000	7.43653e-07
56.800000	7.50498e-07
56.750000	7.57407e-07
56.700000	7.64379e-07
56.650000	7.71415e-07
56.600000	7.78517e-07
56.550000	7.85685e-07
56.500000	7.92919e-07
56.450000	8.00221e-07
56.400000	8.0759e-07
56.350000	8.15027e-07
56.300000	8.22533e-07
56.250000	8.30108e-07
56.200000	8.37754e-07
56.150000	8.45471e-07
56.100000	8.53259e-07
56.050000	8.6112e-07
56.000000	8.69053e-07
55.950000	8.7706e-07
55.900000	8.85142e-07
55.850000	8.93298e-07
55.800000	9.0153e-07
55.750000	9.09838e-07
55.700000	9.18223e-07
55.650000	9.26686e-07
55.600000	9.35228e-07
55.550000	9.43849e-07
55.500000	9.5255e-07
55.450000	9.61331e-07
55.400000	9.70194e-07
55.350000	9.7914e-07
55.300000	9.88168e-07
55.250000	9.9728e-07
55.200000	1.00648e-06
55.150000	1.01576e-06
55.100000	1.02513e-06
55.050000	1.03458e-06
55.000000	1.04413e-06
54.950000	1.05376e-06
54.900000	1.06348e-06
54.850000	1.07329e-06
54.800000	1.08319e-06
54.750000	1.09319e-06
54.700000	1.10328e-06
54.650000	1.11346e-06
54.600000	1.12373e-06
54.550000	1.13411e-06
54.500000	1.14457e-06
54.450000	1.15514e-06
54.400000	1.1658e-06
54.350000	1.17657e-06
54.300000	1.18743e-06
54.250000	1.19839e-06
54.200000	1.20946e-06
54.150000	1.22063e-06
54.100000	1.2319e-06
54.050000	1.24328e-06
54.000000	1.25476e-06
53.950000	1.26635e-06
53.900000	1.27805e-06
53.850000	1.28985e-06
53.800000	1.30177e-06
53.750000	1.3138e-06
53.700000	1.32594e-06
53.650000	1.33819e-06
53.600000	1.35056e-06
53.550000	1.36304e-06
53.500000	1.37564e-06
53.450000	1.38835e-06
53.400000	1.40119e-06
53.350000	1.41414e-06
53.300000	1.42721e-06
53.250000	1.44041e-06
53.200000	1.45373e-06
53.150000	1.46717e-06
53.100000	1.48074e-06
53.050000	1.49443e-06
53.000000	1.50825e-06
52.950000	1.5222e-06
52.900000	1.53629e-06
52.850000	1.5505e-06
52.800000	1.56484e-06
52.750000	1.57932e-06
52.700000	1.59393e-06
52.650000	1.60868e-06
52.600000	1.62357e-06
52.550000	1.6386e-06
52.500000	1.65376e-06
52.450000	1.66907e-06
52.400000	1.68452e-06
52.350000	1.70012e-06
52.300000	1.71586e-06
52.250000	1.73175e-06
52.200000	1.74778e-06
52.150000	1.76397e-06
52.100000	1.7803e-06
52.050000	1.79679e-06
52.000000	1.81343e-06
51.950000	1.83023e-06
51.900000	1.84719e-06
51.850000	1.8643e-06
51.800000	1.88158e-06
51.750000	1.89901e-06
51.700000	1.91661e-06
51.650000	1.93437e-06
51.600000	1.9523e-06
51.550000	1.97039e-06
51.500000	1.98866e-06
51.450000	2.0071e-06
51.400000	2.0257e-06
51.350000	2.04449e-06
51.300000	2.06344e-06
51.250000	2.08258e-06
51.200000	2.10189e-06
51.150000	2.12139e-06
51.100000	2.14106e-06
51.050000	2.16092e-06
51.000000	2.18097e-06
50.950000	2.20121e-06
50.900000	2.22163e-06
50.850000	2.24225e-06
50.800000	2.26305e-06
50.750000	2.28406e-06
50.700000	2.30526e-06
50.650000	2.32665e-06
50.600000	2.34825e-06
50.550000	2.37005e-06
50.500000	2.39206e-06
50.450000	2.41427e-06
50.400000	2.43669e-06
50.350000	2.45932e-06
50.300000	2.48216e-06
50.250000	2.50522e-06
50.200000	2.52849e-06
50.150000	2.55198e-06
50.100000	2.57569e-06
50.050000	2.59962e-06
50.000000	2.62378e-06
49.950000	2.64816e-06
49.900000	2.67277e-06
49.850000	2.69762e-06
49.800000	2.72269e-06
49.750000	2.74801e-06
49.700000	2.77356e-06
49.650000	2.79934e-06
49.600000	2.82538e-06
49.550000	2.85165e-06
49.500000	2.87817e-06
49.450000	2.90494e-06
49.400000	2.93197e-06
49.350000	2.95924e-06
49.300000	2.98678e-06
49.250000	3.01457e-06
49.200000	3.04262e-06
49.150000	3.07094e-06
49.100000	3.09952e-06
49.050000	3.12837e-06
49.000000	3.15749e-06
48.950000	3.18689e-06
48.900000	3.21656e-06
48.850000	3.24651e-06
48.800000	3.27675e-06
48.750000	3.30726e-06
48.700000	3.33807e-06
48.650000	3.36916e-06
48.600000	3.40055e-06
48.550000	3.43223e-06
48.500000	3.46421e-06
48.450000	3.49649e-06
48.400000	3.52908e-06
48.350000	3.56197e-06
48.300000	3.59518e-06
48.250000	3.62869e-06
48.200000	3.66252e-06
48.150000	3.69667e-06
48.100000	3.73114e-06
48.050000	3.76594e-06
48.000000	3.80106e-06
47.950000	3.83652e-06
47.900000	3.87231e-06
47.850000	3.90844e-06
47.800000	3.9449e-06
47.750000	3.98172e-06
47.700000	4.01888e-06
47.650000	4.05639e-06
47.600000	4.09425e-06
47.550000	4.13247e-06
47.500000	4.17105e-06
47.450000	4.21e-06
47.400000	4.24931e-06
47.350000	4.289e-06
47.300000	4.32906e-06
47.250000	4.36949e-06
47.200000	4.41031e-06
47.150000	4.45152e-06
47.100000	4.49312e-06
47.050000	4.5351e-06
47.000000	4.57749e-06
46.950000	4.62027e-06
46.900000	4.66346e-06
46.850000	4.70706e-06
46.800000	4.75107e-06
46.750000	4.7955e-06
46.700000	4.84035e-06
46.650000	4.88562e-06
46.600000	4.93132e-06
46.550000	4.97745e-06
46.500000	5.02402e-06
46.450000	5.07103e-06
46.400000	5.11849e-06
46.350000	5.1664e-06
46.300000	5.21476e-06
46.250000	5.26357e-06
46.200000	5.31285e-06
46.150000	5.3626e-06
46.100000	5.41282e-06
46.050000	5.46351e-06
46.000000	5.51469e-06
45.950000	5.56635e-06
45.900000	5.6185e-06
45.850000	5.67114e-06
45.800000	5.72429e-06
45.750000	5.77793e-06
45.700000	5.83209e-06
45.650000	5.88676e-06
45.600000	5.94195e-06
45.550000	5.99767e-06
45.500000	6.05391e-06
45.450000	6.11069e-06
45.400000	6.16801e-06
45.350000	6.22587e-06
45.300000	6.28428e-06
45.250000	6.34325e-06
45.200000	6.40278e-06
45.150000	6.46287e-06
45.100000	6.52354e-06
45.050000	6.58478e-06
45.000000	6.64661e-06
44.950000	6.70902e-06
44.900000	6.77203e-06
44.850000	6.83563e-06
44.800000	6.89985e-06
44.750000	6.96467e-06
44.700000	7.03011e-06
44.650000	7.09617e-06
44.600000	7.16287e-06
44.550000	7.2302e-06
44.500000	7.29817e-06
44.450000	7.36679e-06
44.400000	7.43606e-06
44.350000	7.50599e-06
44.300000	7.5766e-06
44.250000	7.64787e-06
44.200000	7.71982e-06
44.150000	7.79246e-06
44.100000	7.8658e-06
44.050000	7.93983e-06
44.000000	8.01457e-06
43.950000	8.09003e-06
43.900000	8.1662e-06
43.850000	8.24311e-06
43.800000	8.32075e-06
43.750000	8.39913e-06
43.700000	8.47826e-06
43.650000	8.55814e-06
43.600000	8.63879e-06
43.550000	8.72021e-06
43.500000	8.80241e-06
43.450000	8.8854e-06
43.400000	8.96918e-06
43.350000	9.05377e-06
43.300000	9.13916e-06
43.250000	9.22537e-06
43.200000	9.31241e-06
43.150000	9.40028e-06
43.100000	9.48899e-06
43.050000	9.57855e-06
43.000000	9.66898e-06
42.950000	9.76026e-06
42.900000	9.85243e-06
42.850000	9.94548e-06
42.800000	1.00394e-05
42.750000	1.01343e-05
42.700000	1.023e-05
42.650000	1.03267e-05
42.600000	1.04243e-05
42.550000	1.05228e-05
42.500000	1.06223e-05
42.450000	1.07228e-05
42.400000	1.08242e-05
42.350000	1.09265e-05
42.300000	1.10299e-05
42.250000	1.11343e-05
42.200000	1.12396e-05
42.150000	1.1346e-05
42.100000	1.14534e-05
42.050000	1.15619e-05
42.000000	1.16713e-05
41.950000	1.17819e-05
41.900000	1.18935e-05
41.850000	1.20061e-05
41.800000	1.21199e-05
41.750000	1.22348e-05
41.700000	1.23507e-05
41.650000	1.24678e-05
41.600000	1.2586e-05
41.550000	1.27054e-05
41.500000	1.28259e-05
41.450000	1.29476e-05
41.400000	1.30704e-05
41.350000	1.31945e-05
41.300000	1.33197e-05
41.250000	1.34461e-05
41.200000	1.35738e-05
41.150000	1.37027e-05
41.100000	1.38328e-05
41.050000	1.39643e-05
41.000000	1.40969e-05
40.950000	1.42309e-05
40.900000	1.43662e-05
40.850000	1.45027e-05
40.800000	1.46406e-05
40.750000	1.47798e-05
40.700000	1.49204e-05
40.650000	1.50624e-05
40.600000	1.52057e-05
40.550000	1.53504e-05
40.500000	1.54965e-05
40.450000	1.5644e-05
40.400000	1.5793e-05
40.350000	1.59434e-05
40.300000	1.60953e-05
40.250000	1.62486e-05
40.200000	1.64035e-05
40.150000	1.65598e-05
40.100000	1.67177e-05
40.050000	1.68771e-05
40.000000	1.70381e-05
39.950000	1.72006e-05
39.900000	1.73647e-05
39.850000	1.75304e-05
39.800000	1.76977e-05
39.750000	1.78667e-05
39.700000	1.80373e-05
39.650000	1.82095e-05
39.600000	1.83835e-05
39.550000	1.85591e-05
39.500000	1.87364e-05
39.450000	1.89155e-05
39.400000	1.90964e-05
39.350000	1.9279e-05
39.300000	1.94633e-05
39.250000	1.96495e-05
39.200000	1.98375e-05
39.150000	2.00274e-05
39.100000	2.02191e-05
39.050000	2.04127e-05
39.000000	2.06082e-05
38.950000	2.08056e-05
38.900000	2.10049e-05
38.850000	2.12062e-05
38.800000	2.14094e-05
38.750000	2.16147e-05
38.700000	2.1822e-05
38.650000	2.20313e-05
38.600000	2.22426e-05
38.550000	2.24561e-05
38.500000	2.26716e-05
38.450000	2.28893e-05
38.400000	2.3109e-05
38.350000	2.3331e-05
38.300000	2.35551e-05
38.250000	2.37815e-05
38.200000	2.40101e-05
38.150000	2.42409e-05
38.100000	2.4474e-05
38.050000	2.47094e-05
38.000000	2.49471e-05
37.950000	2.51872e-05
37.900000	2.54297e-05
37.850000	2.56745e-05
37.800000	2.59218e-05
37.750000	2.61715e-05
37.700000	2.64236e-05
37.650000	2.66783e-05
37.600000	2.69355e-05
37.550000	2.71952e-05
37.500000	2.74575e-05
37.450000	2.77224e-05
37.400000	2.79899e-05
37.350000	2.82601e-05
37.300000	2.8533e-05
37.250000	2.88085e-05
37.200000	2.90869e-05
37.150000	2.93679e-05
37.100000	2.96518e-05
37.050000	2.99385e-05
37.000000	3.0228e-05
36.950000	3.05204e-05
36.900000	3.08158e-05
36.850000	3.1114e-05
36.800000	3.14153e-05
36.750000	3.17195e-05
36.700000	3.20268e-05
36.650000	3.23372e-05
36.600000	3.26506e-05
36.550000	3.29672e-05
36.500000	3.32869e-05
36.450000	3.36099e-05
36.400000	3.3936e-05
36.350000	3.42655e-05
36.300000	3.45982e-05
36.250000	3.49342e-05
36.200000	3.52737e-05
36.150000	3.56165e-05
36.100000	3.59628e-05
36.050000	3.63125e-05
36.000000	3.66658e-05
35.950000	3.70226e-05
35.900000	3.7383e-05
35.850000	3.7747e-05
35.800000	3.81147e-05
35.750000	3.84861e-05
35.700000	3.88612e-05
35.650000	3.92401e-05
35.600000	3.96229e-05
35.550000	4.00095e-05
35.500000	4.04e-05
35.450000	4.07944e-05
35.400000	4.11928e-05
35.350000	4.15953e-05
35.300000	4.20018e-05
35.250000	4.24125e-05
35.200000	4.28273e-05
35.150000	4.32463e-05
35.100000	4.36695e-05
35.050000	4.40971e-05
35.000000	4.4529e-05
34.950000	4.49653e-05
34.900000	4.5406e-05
34.850000	4.58512e-05
34.800000	4.63009e-05
34.750000	4.67553e-05
34.700000	4.72142e-05
34.650000	4.76779e-05
34.600000	4.81462e-05
34.550000	4.86194e-05
34.500000	4.90974e-05
34.450000	4.95802e-05
34.400000	5.0068e-05
34.350000	5.05609e-05
34.300000	5.10587e-05
34.250000	5.15617e-05
34.200000	5.20698e-05
34.150000	5.25831e-05
34.100000	5.31018e-05
34.050000	5.36257e-05
34.000000	5.41551e-05
33.950000	5.46899e-05
33.900000	5.52302e-05
33.850000	5.57761e-05
33.800000	5.63276e-05
33.750000	5.68848e-05
33.700000	5.74478e-05
33.650000	5.80166e-05
33.600000	5.85912e-05
33.550000	5.91719e-05
33.500000	5.97585e-05
33.450000	6.03513e-05
33.400000	6.09502e-05
33.350000	6.15553e-05
33.300000	6.21668e-05
33.250000	6.27846e-05
33.200000	6.34088e-05
33.150000	6.40395e-05
33.100000	6.46769e-05
33.050000	6.53209e-05
33.000000	6.59716e-05
32.950000	6.66291e-05
32.900000	6.72936e-05
32.850000	6.79649e-05
32.800000	6.86434e-05
32.750000	6.9329e-05
32.700000	7.00217e-05
32.650000	7.07218e-05
32.600000	7.14292e-05
32.550000	7.21441e-05
32.500000	7.28666e-05
32.450000	7.35967e-05
32.400000	7.43345e-05
32.350000	7.50801e-05
32.300000	7.58336e-05
32.250000	7.65952e-05
32.200000	7.73648e-05
32.150000	7.81425e-05
32.100000	7.89286e-05
32.050000	7.97231e-05
32.000000	8.0526e-05
31.950000	8.13375e-05
31.900000	8.21576e-05
31.850000	8.29866e-05
31.800000	8.38244e-05
31.750000	8.46712e-05
31.700000	8.55271e-05
31.650000	8.63922e-05
31.600000	8.72667e-05
31.550000	8.81505e-05
31.500000	8.90439e-05
31.450000	8.9947e-05
31.400000	9.08598e-05
31.350000	9.17825e-05
31.300000	9.27152e-05
31.250000	9.36581e-05
31.200000	9.46112e-05
31.150000	9.55747e-05
31.100000	9.65487e-05
31.050000	9.75333e-05
31.000000	9.85287e-05
30.950000	9.9535e-05
30.900000	0.000100552
30.850000	0.000101581
30.800000	0.000102621
30.750000	0.000103672
30.700000	0.000104735
30.650000	0.00010581
30.600000	0.000106896
30.550000	0.000107995
30.500000	0.000109106
30.450000	0.000110229
30.400000	0.000111364
30.350000	0.000112513
30.300000	0.000113674
30.250000	0.000114848
30.200000	0.000116035
30.150000	0.000117236
30.100000	0.00011845
30.050000	0.000119678
30.000000	0.00012092
29.950000	0.000122176
29.900000	0.000123446
29.850000	0.00012473
29.800000	0.000126029
29.750000	0.000127343
29.700000	0.000128672
29.650000	0.000130017
29.600000	0.000131376
29.550000	0.000132752
29.500000	0.000134143
29.450000	0.00013555
29.400000	0.000136974
29.350000	0.000138414
29.300000	0.000139871
29.250000	0.000141344
29.200000	0.000142835
29.150000	0.000144344
29.100000	0.00014587
29.050000	0.000147415
29.000000	0.000148977
28.950000	0.000150558
28.900000	0.000152158
28.850000	0.000153777
28.800000	0.000155415
28.750000	0.000157073
28.700000	0.00015875
28.650000	0.000160448
28.600000	0.000162167
28.550000	0.000163906
28.500000	0.000165666
28.450000	0.000167448
28.400000	0.000169252
28.350000	0.000171078
28.300000	0.000172926
28.250000	0.000174797
28.200000	0.000176692
28.150000	0.00017861
28.100000	0.000180552
28.050000	0.000182518
28.000000	0.000184509
27.950000	0.000186525
27.900000	0.000188567
27.850000	0.000190635
27.800000	0.000192729
27.750000	0.000194851
27.700000	0.000196999
27.650000	0.000199176
27.600000	0.000201381
27.550000	0.000203615
27.500000	0.000205878
27.450000	0.000208171
27.400000	0.000210494
27.350000	0.000212849
27.300000	0.000215235
27.250000	0.000217654
27.200000	0.000220105
27.150000	0.00022259
27.100000	0.000225109
27.050000	0.000227663
27.000000	0.000230252
26.950000	0.000232878
26.900000	0.000235541
26.850000	0.000238241
26.800000	0.00024098
26.750000	0.000243759
26.700000	0.000246578
26.650000	0.000249438
26.600000	0.000252341
26.550000	0.000255287
26.500000	0.000258277
26.450000	0.000261312
26.400000	0.000264393
26.350000	0.000267523
26.300000	0.000270701
26.250000	0.000273929
26.200000	0.000277208
26.150000	0.00028054
26.100000	0.000283927
26.050000	0.000287369
26.000000	0.000290869
25.950000	0.000294428
25.900000	0.000298048
25.850000	0.000301731
25.800000	0.000305479
25.750000	0.000309294
25.700000	0.000313178
25.650000	0.000317135
25.600000	0.000321167
25.550000	0.000325276
25.500000	0.000329465
25.450000	0.000333739
25.400000	0.0003381
25.350000	0.000342553
25.300000	0.000347101
25.250000	0.00035175
25.200000	0.000356505
25.150000	0.000361371
25.100000	0.000366355
25.050000	0.000371464
25.000000	0.000376706
24.950000	0.000382091
24.900000	0.000387628
24.850000	0.00039333
24.800000	0.000399211
24.750000	0.000405288
24.700000	0.000411582
24.650000	0.000418116
24.600000	0.000424923
24.550000	0.000432043
24.500000	0.000439527
24.450000	0.000447451
24.400000	0.000455921
24.350000	0.000465112
24.300000	0.000475339
24.250000	0.000487345
&
```
