## Supplementary material for "All-at-once RNA folding with 3D motif prediction framed by evolutionary information": RF00560_SNORA17.cacofold.helixcov

```
# RMs = 5 L = 150

# RM_HELIX NESTED 19-29 39-49, nbp = 11 nbp_cov = 0
# pvals: 0.215331,0.263671,0.338388,0.678678,0.923294,0.0731726,0.0807021,0.59143,0.313353,0.436508,0.338388
# aggregated NONE
NESTED  ::::::::::::::::::<<<<<<<<<<<______>>>>>>>>>>>::::::::::::::::::::::::::::::::::::::::::::::::::::::::::::::::::::::::::::::::::::::
        ::::::::::::::::::::::::::::::::::::::::::::::::::::::::::::::::::::::::::::::::::::::::::::::::::::::::::::::::::::::::::::::::::::

# RM_HELIX NESTED 13-15 50-52, nbp = 3 nbp_cov = 0
# pvals: 0.13722,0.382258,0.0530477
# aggregated NONE
NESTED  ::::::::::::<<<_______________________________>>>:::::::::::::::::::::::::::::::::::::::::::::::::::::::::::::::::::::::::::::::::::
        ::::::::::::::::::::::::::::::::::::::::::::::::::::::::::::::::::::::::::::::::::::::::::::::::::::::::::::::::::::::::::::::::::::

# RM_HELIX NESTED 2-10 55-64, nbp = 9 nbp_cov = 0
# pvals: 0.254042,0.313353,0.373132,0.392083,0.436508,0.700925,0.350173,0.00792274,0.0308177
# aggregated NONE
NESTED  :<<<<<<<<<_________________________________________>>>>->>>>>:::::::::::::::::::::::::::::::::::::::::::::::::::::::::::::::::::::::
        ::::::::::::::::::::::::::::::::::::::::::::::::::::::::::::::::::::::::::::::::::::::::::::::::::::::::::::::::::::::::::::::::::::

# RM_HELIX NESTED 88-99 119-133, nbp = 12 nbp_cov = 0
# pvals: 0.165152,0.338388,0.256228,0.00116817,0.313353,0.0166378,0.1558,0.207807,0.538313,0.00242309,0.436508,0.392083
# aggregated NONE
NESTED  ::::::::::::::::::::::::::::::::::::::::::::::::::::::::::::::::::::::::::::::::::<<<<<<<<<<<<________>>>>>->>>>>>>:::::::::::::::::
        ::::::::::::::::::::::::::::::::::::::::::::::::::::::::::::::::::::::::::::::::::::::::::::::::::::::::::::::::::::::::::::::::::::

# RM_HELIX NESTED 76-82 138-144, nbp = 7 nbp_cov = 0
# pvals: 0.00357969,0.350173,0.436508,0.402718,0.413399,0.741285,0.747247
# aggregated NONE
NESTED  ::::::::::::::::::::::::::::::::::::::::::::::::::::::::::::::::::::::<<<<<<<__________________________________________>>>>>>>::::::
        ::::::::::::::::::::::::::::::::::::::::::::::::::::::::::::::::::::::::::::::::::::::::::::::::::::::::::::::::::::::::::::::::::::
```
