## Supplementary material for "All-at-once RNA folding with 3D motif prediction framed by evolutionary information": RF00560_SNORA17.cacofold.power

```
# Power analysis of CaCoFold structure 
#
# Powertype = SINGLE SUBSTITUTIONS
# covary  left_pos      right_pos    substitutions      power
#----------------------------------------------------------------
          2		64		9		0.28
          3		63		0		0.00
          4		62		5		0.11
          5		61		6		0.16
          6		60		7		0.20
          7		58		3		0.02
          8		57		2		0.00
          9		56		7		0.20
          10		55		8		0.24
          13		52		6		0.16
          14		51		3		0.02
          15		50		11		0.35
          19		49		13		0.42
          20		48		6		0.16
          21		47		2		0.00
          22		46		12		0.39
          23		45		13		0.42
          24		44		9		0.28
          25		43		10		0.32
          26		42		10		0.32
          27		41		2		0.00
          28		40		4		0.07
          29		39		1		0.00
          76		144		7		0.20
          77		143		2		0.00
          78		142		9		0.28
          79		141		4		0.07
          80		140		4		0.07
          81		139		7		0.20
          82		138		9		0.28
          88		133		11		0.35
          89		132		4		0.07
          90		131		6		0.16
          91		130		3		0.02
          92		129		0		0.00
          93		128		5		0.11
          94		127		6		0.16
          95		123		17		0.52
          96		122		4		0.07
          97		121		11		0.35
          98		120		13		0.42
          99		119		4		0.07
#
# BPAIRS 42
# avg substitutions per BP  6.5
# BPAIRS expected to covary 7.5 +/- 2.3
# BPAIRS observed to covary 0
#
```
