## Supplementary material for "All-at-once RNA folding with 3D motif prediction framed by evolutionary information": RF00560_SNORA17.helixcov

```
# RMs = 4 L = 150

# RM_HELIX NESTED 19-29 39-49, nbp = 10 nbp_cov = 0
# pvals: 0.215331,0.263671,0.338388,0.678678,0.0731726,0.0807021,0.59143,0.313353,0.436508,0.338388
# aggregated NONE
NESTED  ::::::::::::::::::<<<<-<<<<<<______>>>>>>->>>>::::::::::::::::::::::::::::::::::::::::::::::::::::::::::::::::::::::::::::::::::::::
        ::::::::::::::::::::::::::::::::::::::::::::::::::::::::::::::::::::::::::::::::::::::::::::::::::::::::::::::::::::::::::::::::::::

# RM_HELIX NESTED 2-15 50-64, nbp = 13 nbp_cov = 0
# pvals: 0.254042,0.313353,0.373132,0.392083,0.436508,0.700925,0.350173,0.00792274,0.0308177,0.693858,0.13722,0.382258,0.0530477
# aggregated NONE
NESTED  :<<<<<<<<<<-<<<_______________________________>>>->>>>>->>>>>:::::::::::::::::::::::::::::::::::::::::::::::::::::::::::::::::::::::
        ::::::::::::::::::::::::::::::::::::::::::::::::::::::::::::::::::::::::::::::::::::::::::::::::::::::::::::::::::::::::::::::::::::

# RM_HELIX NESTED 87-99 119-134, nbp = 12 nbp_cov = 0
# pvals: 0.560161,0.165152,0.338388,0.00116817,0.313353,0.0166378,0.1558,0.207807,0.538313,0.00242309,0.436508,0.392083
# aggregated NONE
NESTED  :::::::::::::::::::::::::::::::::::::::::::::::::::::::::::::::::::::::::::::::::<<<-<<<<<<<<<________>>>>>->>>>->>>::::::::::::::::
        ::::::::::::::::::::::::::::::::::::::::::::::::::::::::::::::::::::::::::::::::::::::::::::::::::::::::::::::::::::::::::::::::::::

# RM_HELIX NESTED 73-82 138-147, nbp = 9 nbp_cov = 0
# pvals: 0.356604,0.973485,0.00357969,0.350173,0.436508,0.402718,0.413399,0.741285,0.747247
# aggregated NONE
NESTED  :::::::::::::::::::::::::::::::::::::::::::::::::::::::::::::::::::<-<<<<<<<<__________________________________________>>>>>>>>->:::
        ::::::::::::::::::::::::::::::::::::::::::::::::::::::::::::::::::::::::::::::::::::::::::::::::::::::::::::::::::::::::::::::::::::
```
