## Supplementary material for "All-at-once RNA folding with 3D motif prediction framed by evolutionary information": RF00560_SNORA17.surv

```
30.000000	0.0227273
25.550000	0.0454545
23.100000	0.0681818
18.050000	0.0909091
13.850000	0.113636
11.050000	0.136364
8.600000	0.159091
7.100000	0.181818
6.650000	0.204545
4.150000	0.227273
3.500000	0.25
3.200000	0.272727
1.950000	0.295455
1.750000	0.318182
0.850000	0.340909
0.650000	0.363636
0.000000	0.431818
-0.050000	0.5
-0.150000	0.545455
-0.200000	0.568182
-0.300000	0.590909
-0.350000	0.613636
-0.400000	0.659091
-0.450000	0.681818
-0.500000	0.704545
-0.600000	0.795455
-1.050000	0.818182
-1.150000	0.840909
-1.300000	0.863636
-1.800000	0.886364
-1.900000	0.909091
-1.950000	0.931818
-2.250000	0.954545
-2.300000	0.977273
-6.450000	1
&
40.400000	0.000116252
39.050000	0.000232504
31.150000	0.000348756
25.350000	0.000465008
23.150000	0.00058126
22.750000	0.000697512
22.300000	0.000813764
21.600000	0.000930016
21.450000	0.00104627
19.800000	0.00116252
19.700000	0.00139502
19.550000	0.00151128
19.350000	0.00162753
19.250000	0.00174378
18.950000	0.00186003
18.900000	0.00197628
18.650000	0.00209254
18.550000	0.00220879
18.250000	0.00244129
17.950000	0.00255754
17.850000	0.0026738
17.650000	0.00279005
17.450000	0.0029063
17.350000	0.00302255
17.200000	0.0031388
16.750000	0.00325506
16.300000	0.00337131
16.200000	0.00348756
16.150000	0.00360381
16.100000	0.00372007
16.000000	0.00383632
15.850000	0.00395257
15.700000	0.00406882
15.650000	0.00430133
15.450000	0.00441758
15.400000	0.00453383
14.850000	0.00465008
14.650000	0.00511509
14.350000	0.00534759
14.300000	0.00546385
14.100000	0.0055801
14.050000	0.00569635
13.850000	0.00592885
13.800000	0.00604511
13.700000	0.00616136
13.650000	0.00639386
13.450000	0.00651011
13.400000	0.00662637
13.350000	0.00674262
13.300000	0.00685887
13.200000	0.00720763
13.150000	0.00732388
13.100000	0.00755638
13.050000	0.00778889
12.950000	0.00802139
12.900000	0.00813764
12.750000	0.00825389
12.650000	0.00837015
12.400000	0.00860265
12.350000	0.0087189
12.300000	0.00883515
12.250000	0.00906766
12.200000	0.00941641
12.150000	0.00964892
12.050000	0.00988142
12.000000	0.0101139
11.950000	0.0105789
11.900000	0.0108114
11.850000	0.0110439
11.800000	0.0112764
11.750000	0.011509
11.700000	0.0118577
11.650000	0.0120902
11.550000	0.0123227
11.500000	0.012439
11.450000	0.0127877
11.400000	0.0132527
11.350000	0.013369
11.300000	0.0137177
11.250000	0.0139502
11.200000	0.014299
11.150000	0.0146478
11.050000	0.0148803
11.000000	0.0153453
10.950000	0.0158103
10.900000	0.0162753
10.750000	0.016624
10.700000	0.0168565
10.650000	0.0169728
10.600000	0.0172053
10.550000	0.0176703
10.500000	0.0180191
10.450000	0.0183678
10.400000	0.0187166
10.350000	0.0189491
10.250000	0.0191816
10.200000	0.0194141
10.150000	0.0198791
10.100000	0.0203441
9.950000	0.0205766
9.900000	0.0211579
9.850000	0.0216229
9.800000	0.0218554
9.750000	0.0222041
9.700000	0.0223204
9.650000	0.0230179
9.600000	0.0233667
9.550000	0.0235992
9.450000	0.0239479
9.400000	0.0245292
9.350000	0.0247617
9.300000	0.0254592
9.250000	0.0256917
9.200000	0.026273
9.150000	0.0266217
9.100000	0.0268542
9.050000	0.0270867
9.000000	0.0273192
8.950000	0.0275517
8.900000	0.0277842
8.850000	0.028133
8.800000	0.0289468
8.750000	0.0291793
8.700000	0.0294118
8.650000	0.0296443
8.600000	0.0301093
8.550000	0.0305743
8.500000	0.0310393
8.450000	0.031388
8.400000	0.0317368
8.350000	0.0320856
8.300000	0.0326668
8.250000	0.0328993
8.200000	0.0334806
8.150000	0.0338293
8.100000	0.0342944
8.050000	0.0346431
8.000000	0.0347594
7.950000	0.0352244
7.900000	0.0360381
7.850000	0.0373169
7.800000	0.0376657
7.750000	0.0381307
7.700000	0.0384794
7.650000	0.0389444
7.600000	0.0396419
7.550000	0.0398744
7.500000	0.0399907
7.450000	0.0404557
7.400000	0.040572
7.350000	0.0409207
7.300000	0.0413857
7.250000	0.0421995
7.200000	0.0426645
7.150000	0.043362
7.100000	0.0439433
7.050000	0.0444083
7.000000	0.0451058
6.950000	0.0458033
6.900000	0.0465008
6.850000	0.0473146
6.800000	0.0477796
6.750000	0.0485934
6.700000	0.0497559
6.650000	0.0505696
6.600000	0.0517322
6.550000	0.0523134
6.500000	0.0531272
6.450000	0.0540572
6.400000	0.0547547
6.350000	0.0554522
6.300000	0.0563822
6.250000	0.0570797
6.200000	0.058126
6.150000	0.0588235
6.100000	0.059521
6.050000	0.0605673
6.000000	0.0612648
5.950000	0.0616136
5.900000	0.0625436
5.850000	0.0637061
5.800000	0.0644036
5.750000	0.0652174
5.700000	0.0664962
5.650000	0.0671937
5.600000	0.0680074
5.550000	0.0684724
5.500000	0.0688212
5.450000	0.06917
5.400000	0.0704487
5.350000	0.0713787
5.300000	0.072425
5.250000	0.073355
5.200000	0.0744013
5.150000	0.0753313
5.100000	0.0761451
5.050000	0.0767263
5.000000	0.0778889
4.950000	0.0792839
4.900000	0.0799814
4.850000	0.0814927
4.800000	0.0831202
4.750000	0.0842827
4.700000	0.085329
4.650000	0.0864915
4.600000	0.0874215
4.550000	0.0883515
4.500000	0.0891653
4.450000	0.0904441
4.400000	0.0913741
4.350000	0.0921879
4.300000	0.0931179
4.250000	0.0943967
4.200000	0.0956754
4.150000	0.0963729
4.100000	0.0984655
4.050000	0.0995117
4.000000	0.100442
3.950000	0.102069
3.900000	0.102999
3.850000	0.103581
3.800000	0.104394
3.750000	0.105789
3.700000	0.106371
3.650000	0.107649
3.600000	0.108696
3.550000	0.109044
3.500000	0.110439
3.450000	0.111834
3.400000	0.113229
3.350000	0.114741
3.300000	0.115671
3.250000	0.117531
3.200000	0.118926
3.150000	0.119972
3.100000	0.121251
3.050000	0.122878
3.000000	0.124157
2.950000	0.125203
2.900000	0.126947
2.850000	0.12811
2.800000	0.129272
2.750000	0.1309
2.700000	0.132179
2.650000	0.134039
2.600000	0.135317
2.550000	0.137061
2.500000	0.137642
2.450000	0.138689
2.400000	0.139502
2.350000	0.140897
2.300000	0.142292
2.250000	0.144385
2.200000	0.144966
2.150000	0.146361
2.100000	0.147989
2.050000	0.148919
2.000000	0.150779
1.950000	0.151941
1.900000	0.154499
1.850000	0.15601
1.800000	0.157522
1.750000	0.159847
1.700000	0.161474
1.650000	0.16345
1.600000	0.166008
1.550000	0.167868
1.500000	0.170425
1.450000	0.171937
1.400000	0.172751
1.350000	0.174959
1.300000	0.176354
1.250000	0.178098
1.200000	0.180307
1.150000	0.182051
1.100000	0.184027
1.050000	0.18612
1.000000	0.18891
0.950000	0.190537
0.900000	0.194257
0.850000	0.195885
0.800000	0.197977
0.750000	0.200419
0.700000	0.202395
0.650000	0.205185
0.600000	0.207277
0.550000	0.209486
0.500000	0.211579
0.450000	0.213787
0.400000	0.216345
0.350000	0.218438
0.300000	0.22053
0.250000	0.223669
0.200000	0.226924
0.150000	0.230528
0.100000	0.233085
0.050000	0.236108
0.000000	0.281446
-0.050000	0.375727
-0.100000	0.380842
-0.150000	0.390026
-0.200000	0.400488
-0.250000	0.415717
-0.300000	0.430365
-0.350000	0.447222
-0.400000	0.463264
-0.450000	0.480121
-0.500000	0.496977
-0.550000	0.516624
-0.600000	0.532318
-0.650000	0.54685
-0.700000	0.564869
-0.750000	0.579284
-0.800000	0.595327
-0.850000	0.609044
-0.900000	0.623925
-0.950000	0.638456
-1.000000	0.649733
-1.050000	0.661125
-1.100000	0.672518
-1.150000	0.685422
-1.200000	0.69635
-1.250000	0.707045
-1.300000	0.715531
-1.350000	0.723204
-1.400000	0.732853
-1.450000	0.741107
-1.500000	0.747733
-1.550000	0.757266
-1.600000	0.765636
-1.650000	0.773541
-1.700000	0.780284
-1.750000	0.787143
-1.800000	0.793769
-1.850000	0.799581
-1.900000	0.805975
-1.950000	0.811904
-2.000000	0.818066
-2.050000	0.824227
-2.100000	0.82911
-2.150000	0.835038
-2.200000	0.839921
-2.250000	0.843525
-2.300000	0.847477
-2.350000	0.851197
-2.400000	0.856196
-2.450000	0.863288
-2.500000	0.867473
-2.550000	0.872123
-2.600000	0.877122
-2.650000	0.88119
-2.700000	0.885608
-2.750000	0.889444
-2.800000	0.893862
-2.850000	0.897233
-2.900000	0.900953
-2.950000	0.904557
-3.000000	0.908626
-3.050000	0.911067
-3.100000	0.913508
-3.150000	0.916415
-3.200000	0.919437
-3.250000	0.922576
-3.300000	0.925831
-3.350000	0.928854
-3.400000	0.931528
-3.450000	0.934899
-3.500000	0.93734
-3.550000	0.939665
-3.600000	0.94199
-3.650000	0.943618
-3.700000	0.945594
-3.750000	0.948035
-3.800000	0.950128
-3.850000	0.952569
-3.900000	0.953732
-3.950000	0.955127
-4.000000	0.956638
-4.050000	0.957684
-4.100000	0.958847
-4.150000	0.959893
-4.200000	0.961986
-4.250000	0.963264
-4.300000	0.965008
-4.350000	0.965589
-4.400000	0.966868
-4.450000	0.968263
-4.500000	0.968961
-4.550000	0.970472
-4.600000	0.971402
-4.650000	0.972565
-4.700000	0.97396
-4.750000	0.974773
-4.800000	0.976052
-4.850000	0.977331
-4.900000	0.977447
-4.950000	0.978145
-5.000000	0.978842
-5.050000	0.979307
-5.100000	0.980121
-5.150000	0.98047
-5.200000	0.980818
-5.250000	0.981748
-5.300000	0.981981
-5.350000	0.982446
-5.400000	0.983027
-5.450000	0.983725
-5.500000	0.98419
-5.550000	0.984771
-5.600000	0.985468
-5.650000	0.985934
-5.700000	0.986515
-5.750000	0.987096
-5.800000	0.987445
-5.850000	0.987794
-5.900000	0.988375
-5.950000	0.988607
-6.000000	0.988956
-6.050000	0.98977
-6.100000	0.990235
-6.150000	0.990584
-6.200000	0.990932
-6.250000	0.991165
-6.300000	0.991979
-6.350000	0.992327
-6.400000	0.992444
-6.450000	0.993374
-6.500000	0.993722
-6.550000	0.993955
-6.650000	0.994071
-6.700000	0.99442
-6.750000	0.994652
-6.800000	0.994769
-6.850000	0.995001
-6.900000	0.995234
-6.950000	0.995466
-7.000000	0.995582
-7.050000	0.995931
-7.100000	0.996164
-7.150000	0.996396
-7.200000	0.996512
-7.250000	0.996629
-7.300000	0.996745
-7.400000	0.997094
-7.500000	0.99721
-7.550000	0.997442
-7.850000	0.997675
-7.900000	0.997791
-8.000000	0.998024
-8.050000	0.99814
-8.100000	0.998256
-8.450000	0.998372
-8.550000	0.998489
-8.800000	0.998721
-8.900000	0.998837
-9.250000	0.998954
-9.350000	0.99907
-9.500000	0.999186
-9.950000	1
&
51.250000	5.78302e-06
49.500000	1.1566e-05
48.600000	1.73491e-05
47.750000	2.31321e-05
47.600000	2.89151e-05
46.600000	3.46981e-05
46.050000	4.04811e-05
45.650000	4.62642e-05
45.250000	5.20472e-05
45.100000	6.36132e-05
44.300000	6.93963e-05
44.050000	7.51793e-05
43.700000	8.67453e-05
43.400000	9.83114e-05
43.350000	0.000104094
43.300000	0.00011566
43.150000	0.000121443
43.100000	0.000127226
43.050000	0.000138793
42.750000	0.000144576
42.350000	0.000150359
42.100000	0.000156142
42.050000	0.000161925
41.800000	0.000167708
41.550000	0.000173491
41.400000	0.000179274
41.150000	0.00019084
40.950000	0.000196623
40.850000	0.000202406
40.700000	0.000208189
40.650000	0.000213972
40.450000	0.000219755
40.250000	0.000225538
40.150000	0.000237104
39.650000	0.000242887
39.550000	0.00024867
39.000000	0.000260236
38.950000	0.000271802
38.500000	0.000277585
38.400000	0.000283368
38.000000	0.000294934
37.600000	0.000300717
37.550000	0.0003065
37.350000	0.000312283
37.300000	0.000323849
37.200000	0.000329632
37.050000	0.000335415
36.900000	0.000341198
36.750000	0.000358547
36.700000	0.00036433
36.650000	0.000375896
36.600000	0.000387462
36.400000	0.000399028
36.350000	0.000404811
36.300000	0.000410594
36.250000	0.000416378
36.200000	0.000422161
35.850000	0.000433727
35.750000	0.00043951
35.700000	0.000451076
35.600000	0.000462642
35.550000	0.000468425
35.500000	0.000479991
35.450000	0.000485774
35.400000	0.000491557
35.350000	0.000503123
35.250000	0.000508906
35.100000	0.000520472
35.000000	0.000526255
34.900000	0.000532038
34.850000	0.000537821
34.700000	0.000549387
34.650000	0.00055517
34.600000	0.000566736
34.400000	0.000572519
34.250000	0.000578302
34.200000	0.000584085
34.150000	0.000595651
34.100000	0.000601434
34.050000	0.000607217
34.000000	0.000613
33.900000	0.000618783
33.850000	0.000624566
33.750000	0.000641915
33.600000	0.000647698
33.500000	0.000653481
33.350000	0.000659264
33.250000	0.00067083
33.200000	0.000682396
33.050000	0.00068818
32.900000	0.000699746
32.850000	0.000705529
32.800000	0.000722878
32.750000	0.000734444
32.700000	0.00074601
32.650000	0.000757576
32.600000	0.000763359
32.550000	0.000769142
32.500000	0.000780708
32.450000	0.000786491
32.400000	0.000798057
32.350000	0.00080384
32.300000	0.000809623
32.250000	0.000821189
32.200000	0.000838538
32.150000	0.000844321
32.100000	0.000855887
32.000000	0.000867453
31.950000	0.000873236
31.900000	0.000879019
31.850000	0.000890585
31.800000	0.000896368
31.600000	0.000907934
31.500000	0.0009195
31.400000	0.000925283
31.350000	0.000931066
31.300000	0.000936849
31.250000	0.000948415
31.200000	0.000954198
31.150000	0.000971548
31.100000	0.000977331
31.000000	0.000988897
30.950000	0.00099468
30.900000	0.00100046
30.850000	0.00101203
30.800000	0.00102359
30.750000	0.00102938
30.700000	0.00104673
30.600000	0.00105251
30.550000	0.00106986
30.500000	0.00108142
30.450000	0.00109299
30.400000	0.00109877
30.350000	0.00110456
30.300000	0.00111612
30.250000	0.00112191
30.200000	0.00112769
30.150000	0.00113926
30.100000	0.00115082
30.050000	0.00116239
30.000000	0.00116817
29.950000	0.00117974
29.900000	0.00118552
29.850000	0.0011913
29.750000	0.00121443
29.650000	0.00122022
29.550000	0.00123178
29.500000	0.00124335
29.450000	0.00125492
29.400000	0.00126648
29.300000	0.00127226
29.250000	0.00128961
29.200000	0.00130118
29.150000	0.00131275
29.100000	0.00133009
29.050000	0.00134744
28.950000	0.00137636
28.900000	0.00138214
28.850000	0.00139371
28.800000	0.00139949
28.750000	0.00142262
28.700000	0.00143419
28.650000	0.00144576
28.600000	0.00147467
28.550000	0.00149202
28.500000	0.0015325
28.450000	0.00154407
28.400000	0.00154985
28.350000	0.00157876
28.300000	0.00159611
28.250000	0.00160768
28.200000	0.00161346
28.150000	0.00163081
28.100000	0.00165394
28.050000	0.00165973
28.000000	0.00167708
27.950000	0.00170599
27.900000	0.00172334
27.850000	0.00174069
27.800000	0.00176382
27.700000	0.00178695
27.650000	0.00181009
27.600000	0.00181587
27.500000	0.00183322
27.450000	0.00185057
27.400000	0.00186792
27.350000	0.00187948
27.300000	0.00189683
27.250000	0.00191418
27.200000	0.00191996
27.150000	0.00196044
27.100000	0.00197779
27.050000	0.00199514
26.950000	0.00201827
26.900000	0.00202406
26.850000	0.00202984
26.800000	0.00204719
26.750000	0.00205876
26.700000	0.00208767
26.650000	0.00209924
26.600000	0.00210502
26.550000	0.00213393
26.500000	0.0021455
26.450000	0.00216285
26.400000	0.00216863
26.350000	0.00218598
26.300000	0.00219176
26.250000	0.00219755
26.200000	0.00223225
26.150000	0.00224381
26.100000	0.00227851
26.050000	0.00230743
26.000000	0.00232477
25.950000	0.00233056
25.900000	0.00234212
25.850000	0.00234791
25.800000	0.00237104
25.750000	0.00237682
25.700000	0.0023826
25.650000	0.00239417
25.600000	0.00242309
25.500000	0.00244043
25.450000	0.00246357
25.400000	0.00248092
25.350000	0.00250983
25.300000	0.00253875
25.250000	0.00255031
25.200000	0.00256766
25.150000	0.00259079
25.100000	0.00262549
25.050000	0.00264862
25.000000	0.00266597
24.950000	0.00267176
24.900000	0.00270067
24.850000	0.00271802
24.800000	0.00274693
24.700000	0.00276428
24.650000	0.0027932
24.600000	0.00281633
24.550000	0.00283368
24.500000	0.00288573
24.450000	0.00291464
24.350000	0.00295512
24.300000	0.00296669
24.250000	0.0029956
24.200000	0.00302452
24.150000	0.00305922
24.100000	0.00307078
24.050000	0.00310548
24.000000	0.00312283
23.950000	0.00314018
23.900000	0.00316331
23.850000	0.00318066
23.800000	0.00320958
23.750000	0.00323271
23.700000	0.00326741
23.650000	0.00330211
23.600000	0.00331945
23.550000	0.00334259
23.500000	0.00335415
23.450000	0.00336572
23.400000	0.00339463
23.350000	0.00341198
23.300000	0.00341777
23.250000	0.00344668
23.200000	0.00350451
23.150000	0.00354499
23.100000	0.00357969
23.050000	0.00361439
23.000000	0.0036433
22.950000	0.00365487
22.900000	0.00371848
22.850000	0.0037474
22.800000	0.00381101
22.750000	0.00383414
22.700000	0.00386306
22.650000	0.00388619
22.600000	0.00392089
22.550000	0.00396137
22.500000	0.00399607
22.450000	0.00401342
22.400000	0.00404811
22.350000	0.00406546
22.300000	0.00408281
22.250000	0.00411751
22.200000	0.00415799
22.150000	0.00418112
22.100000	0.00422161
22.050000	0.00426787
22.000000	0.004291
21.950000	0.00433148
21.900000	0.00435461
21.850000	0.00437196
21.800000	0.0043951
21.750000	0.00442979
21.700000	0.00446449
21.650000	0.00449919
21.600000	0.00455702
21.550000	0.00458594
21.500000	0.00462642
21.450000	0.00464955
21.400000	0.00466111
21.350000	0.00469003
21.300000	0.00471895
21.250000	0.00475943
21.200000	0.00479412
21.150000	0.00481726
21.100000	0.00487509
21.050000	0.00492135
21.000000	0.0049387
20.950000	0.0049734
20.900000	0.00499653
20.850000	0.00503701
20.800000	0.00507171
20.750000	0.00512954
20.700000	0.0051758
20.650000	0.00522207
20.600000	0.00526833
20.550000	0.00529146
20.500000	0.00532616
20.450000	0.00537243
20.400000	0.00541869
20.350000	0.00543604
20.300000	0.00545917
20.250000	0.00552857
20.200000	0.00555748
20.150000	0.00560953
20.100000	0.00566158
20.050000	0.00571362
20.000000	0.00581772
19.950000	0.00586977
19.900000	0.0058929
19.850000	0.00593338
19.800000	0.00599121
19.750000	0.00606639
19.700000	0.00612422
19.650000	0.00618783
19.600000	0.0062341
19.550000	0.00625723
19.500000	0.00630349
19.450000	0.00634397
19.400000	0.00639602
19.350000	0.00645385
19.300000	0.00650012
19.250000	0.00653481
19.200000	0.00659843
19.150000	0.00665047
19.100000	0.00668517
19.050000	0.00673144
19.000000	0.00679505
18.950000	0.00682975
18.900000	0.00691071
18.850000	0.00697432
18.800000	0.00700324
18.750000	0.00710155
18.700000	0.00717673
18.650000	0.00724034
18.600000	0.00726926
18.550000	0.0073213
18.500000	0.00739648
18.450000	0.00745431
18.400000	0.00752949
18.350000	0.00759311
18.300000	0.00765094
18.250000	0.00767985
18.200000	0.00773768
18.150000	0.00780708
18.100000	0.00784756
18.050000	0.00792274
18.000000	0.007969
17.950000	0.00802105
17.900000	0.00810201
17.850000	0.00815406
17.800000	0.00824659
17.750000	0.00832177
17.700000	0.00839116
17.650000	0.00847791
17.600000	0.00849526
17.550000	0.00857622
17.500000	0.00869188
17.450000	0.00880754
17.400000	0.00885959
17.350000	0.00891742
17.300000	0.00898103
17.250000	0.00906199
17.200000	0.00912561
17.150000	0.00921235
17.100000	0.00927597
17.050000	0.0093338
17.000000	0.00942054
16.950000	0.00951885
16.900000	0.00958825
16.850000	0.00967499
16.800000	0.00976174
16.750000	0.00986005
16.700000	0.00995836
16.650000	0.0100567
16.600000	0.0101145
16.550000	0.0101897
16.500000	0.0102591
16.450000	0.0103516
16.400000	0.0104441
16.350000	0.0105367
16.300000	0.0106523
16.250000	0.0107622
16.200000	0.0108547
16.150000	0.0109588
16.100000	0.0110282
16.050000	0.0111265
16.000000	0.0112248
15.950000	0.0113116
15.900000	0.011381
15.850000	0.0114735
15.800000	0.0115371
15.750000	0.011647
15.700000	0.0117222
15.650000	0.0118378
15.600000	0.0119419
15.550000	0.0120402
15.500000	0.0121733
15.450000	0.0122484
15.400000	0.0123525
15.350000	0.0124624
15.300000	0.0125376
15.250000	0.0126533
15.200000	0.0127458
15.150000	0.0128672
15.100000	0.0129713
15.050000	0.0130812
15.000000	0.0132142
14.950000	0.0133703
14.900000	0.013486
14.850000	0.0135901
14.800000	0.0136942
14.750000	0.0138388
14.700000	0.0139429
14.650000	0.014099
14.600000	0.0141915
14.550000	0.0143592
14.500000	0.0144691
14.450000	0.0146137
14.400000	0.0147004
14.350000	0.0148971
14.300000	0.0149896
14.250000	0.0151804
14.200000	0.0153424
14.150000	0.0155563
14.100000	0.0157529
14.050000	0.0159611
14.000000	0.0161288
13.950000	0.0162676
13.900000	0.0164411
13.850000	0.0166378
13.800000	0.0167592
13.750000	0.0169269
13.700000	0.0171004
13.650000	0.0173086
13.600000	0.0174763
13.550000	0.0177018
13.500000	0.0178985
13.450000	0.0181356
13.400000	0.0182917
13.350000	0.018471
13.300000	0.0186502
13.250000	0.0188353
13.200000	0.0190261
13.150000	0.0192401
13.100000	0.0194367
13.050000	0.0196449
13.000000	0.0198415
12.950000	0.020015
12.900000	0.0202811
12.850000	0.0205182
12.800000	0.0207263
12.750000	0.0209808
12.700000	0.021241
12.650000	0.0214781
12.600000	0.0217095
12.550000	0.0218598
12.500000	0.0220622
12.450000	0.0222646
12.400000	0.0225711
12.350000	0.0228256
12.300000	0.0230511
12.250000	0.0233345
12.200000	0.02356
12.150000	0.0238434
12.100000	0.0241036
12.050000	0.0243986
12.000000	0.0247224
11.950000	0.0250173
11.900000	0.0253065
11.850000	0.0256246
11.800000	0.0258906
11.750000	0.0262607
11.700000	0.0264805
11.650000	0.0267812
11.600000	0.0271339
11.550000	0.0275214
11.500000	0.0278105
11.450000	0.0281633
11.400000	0.0284814
11.350000	0.0287647
11.300000	0.0291291
11.250000	0.0293893
11.200000	0.0296785
11.150000	0.0300428
11.100000	0.0304418
11.050000	0.0308177
11.000000	0.0312457
10.950000	0.0316158
10.900000	0.0319801
10.850000	0.0323676
10.800000	0.0327666
10.750000	0.033102
10.700000	0.0334374
10.650000	0.0337844
10.600000	0.0341603
10.550000	0.0346056
10.500000	0.0349931
10.450000	0.0353053
10.400000	0.0356755
10.350000	0.0361728
10.300000	0.0366586
10.250000	0.0370113
10.200000	0.0374913
10.150000	0.0379077
10.100000	0.0383414
10.050000	0.0387752
10.000000	0.0392204
9.950000	0.0396021
9.900000	0.0399896
9.850000	0.0404522
9.800000	0.0408975
9.750000	0.0413428
9.700000	0.0417823
9.650000	0.0422218
9.600000	0.0427423
9.550000	0.0432223
9.500000	0.0437254
9.450000	0.0441765
9.400000	0.0446565
9.350000	0.0451538
9.300000	0.045576
9.250000	0.046108
9.200000	0.0465707
9.150000	0.0470969
9.100000	0.0475769
9.050000	0.0481494
9.000000	0.0486699
8.950000	0.0491325
8.900000	0.0497918
8.850000	0.050347
8.800000	0.0508964
8.750000	0.0514226
8.700000	0.0519547
8.650000	0.0525272
8.600000	0.0530477
8.550000	0.0535855
8.500000	0.0541696
8.450000	0.0548288
8.400000	0.0553551
8.350000	0.055997
8.300000	0.0565464
8.250000	0.0572461
8.200000	0.0578186
8.150000	0.0584779
8.100000	0.0591314
8.050000	0.059727
8.000000	0.0603227
7.950000	0.0609299
7.900000	0.0615545
7.850000	0.0622253
7.800000	0.0628499
7.750000	0.0636017
7.700000	0.0642609
7.650000	0.0650127
7.600000	0.0657587
7.550000	0.066418
7.500000	0.0671814
7.450000	0.0679274
7.400000	0.0686965
7.350000	0.0693847
7.300000	0.0700324
7.250000	0.0708594
7.200000	0.0715013
7.150000	0.0723225
7.100000	0.0731726
7.050000	0.07404
7.000000	0.0748034
6.950000	0.0756419
6.900000	0.0765672
6.850000	0.0773016
6.800000	0.0780997
6.750000	0.0789903
6.700000	0.0798462
6.650000	0.0807021
6.600000	0.0816794
6.550000	0.0827377
6.500000	0.0835357
6.450000	0.0844784
6.400000	0.0854152
6.350000	0.0864215
6.300000	0.0875376
6.250000	0.0884166
6.200000	0.0893361
6.150000	0.0901804
6.100000	0.0912214
6.050000	0.0924127
6.000000	0.09339
5.950000	0.0943326
5.900000	0.0955355
5.850000	0.0965128
5.800000	0.0975133
5.750000	0.0986699
5.700000	0.0996299
5.650000	0.100775
5.600000	0.101845
5.550000	0.103019
5.500000	0.104152
5.450000	0.105315
5.400000	0.10639
5.350000	0.107524
5.300000	0.108698
5.250000	0.109808
5.200000	0.11097
5.150000	0.112121
5.100000	0.113376
5.050000	0.114654
5.000000	0.115828
4.950000	0.117089
4.900000	0.118321
4.850000	0.11946
4.800000	0.120593
4.750000	0.12179
4.700000	0.122953
4.650000	0.124185
4.600000	0.125549
4.550000	0.126897
4.500000	0.128129
4.450000	0.129511
4.400000	0.130818
4.350000	0.132113
4.300000	0.133368
4.250000	0.134698
4.200000	0.135901
4.150000	0.13722
4.100000	0.138671
4.050000	0.140117
4.000000	0.14147
3.950000	0.143084
3.900000	0.144425
3.850000	0.145755
3.800000	0.147056
3.750000	0.148612
3.700000	0.150162
3.650000	0.15148
3.600000	0.152874
3.550000	0.154343
3.500000	0.1558
3.450000	0.157252
3.400000	0.158831
3.350000	0.160213
3.300000	0.161855
3.250000	0.163469
3.200000	0.165152
3.150000	0.166759
3.100000	0.168199
3.050000	0.169876
3.000000	0.171565
2.950000	0.173109
2.900000	0.174792
2.850000	0.176347
2.800000	0.177903
2.750000	0.179488
2.700000	0.181205
2.650000	0.182882
2.600000	0.18464
2.550000	0.186416
2.500000	0.188151
2.450000	0.189943
2.400000	0.191615
2.350000	0.193465
2.300000	0.195402
2.250000	0.19708
2.200000	0.198878
2.150000	0.200549
2.100000	0.202417
2.050000	0.204349
2.000000	0.206014
1.950000	0.207807
1.900000	0.209802
1.850000	0.211687
1.800000	0.21348
1.750000	0.215331
1.700000	0.217216
1.650000	0.218997
1.600000	0.22105
1.550000	0.223028
1.500000	0.225208
1.450000	0.227244
1.400000	0.229407
1.350000	0.231575
1.300000	0.233622
1.250000	0.235849
1.200000	0.238058
1.150000	0.240232
1.100000	0.242453
1.050000	0.244651
1.000000	0.246952
0.950000	0.249358
0.900000	0.2517
0.850000	0.254042
0.800000	0.256228
0.750000	0.258507
0.700000	0.260866
0.650000	0.263671
0.600000	0.266129
0.550000	0.268795
0.500000	0.271501
0.450000	0.274242
0.400000	0.27696
0.350000	0.279621
0.300000	0.282639
0.250000	0.285889
0.200000	0.289076
0.150000	0.292447
0.100000	0.295726
0.050000	0.299462
0.000000	0.313353
-0.050000	0.338388
-0.100000	0.343922
-0.150000	0.350173
-0.200000	0.356604
-0.250000	0.364307
-0.300000	0.373132
-0.350000	0.382258
-0.400000	0.392083
-0.450000	0.402718
-0.500000	0.413399
-0.550000	0.424572
-0.600000	0.436508
-0.650000	0.448254
-0.700000	0.45986
-0.750000	0.471206
-0.800000	0.483067
-0.850000	0.494437
-0.900000	0.505714
-0.950000	0.516823
-1.000000	0.527706
-1.050000	0.538313
-1.100000	0.549312
-1.150000	0.560161
-1.200000	0.570963
-1.250000	0.581581
-1.300000	0.59143
-1.350000	0.601342
-1.400000	0.61082
-1.450000	0.620061
-1.500000	0.628753
-1.550000	0.637809
-1.600000	0.646073
-1.650000	0.654574
-1.700000	0.662549
-1.750000	0.670819
-1.800000	0.678678
-1.850000	0.686566
-1.900000	0.693858
-1.950000	0.700925
-2.000000	0.707894
-2.050000	0.714949
-2.100000	0.721819
-2.150000	0.728435
-2.200000	0.735149
-2.250000	0.741285
-2.300000	0.747247
-2.350000	0.753204
-2.400000	0.759068
-2.450000	0.764891
-2.500000	0.770564
-2.550000	0.776232
-2.600000	0.781859
-2.650000	0.78763
-2.700000	0.793188
-2.750000	0.798184
-2.800000	0.802915
-2.850000	0.807975
-2.900000	0.812659
-2.950000	0.817476
-3.000000	0.822467
-3.050000	0.826642
-3.100000	0.831055
-3.150000	0.835323
-3.200000	0.839562
-3.250000	0.843679
-3.300000	0.847415
-3.350000	0.851347
-3.400000	0.855263
-3.450000	0.85923
-3.500000	0.862607
-3.550000	0.866164
-3.600000	0.869466
-3.650000	0.872895
-3.700000	0.876093
-3.750000	0.879389
-3.800000	0.882657
-3.850000	0.885502
-3.900000	0.888665
-3.950000	0.891545
-4.000000	0.894402
-4.050000	0.897103
-4.100000	0.899699
-4.150000	0.902226
-4.200000	0.90469
-4.250000	0.907159
-4.300000	0.909768
-4.350000	0.912115
-4.400000	0.914336
-4.450000	0.916678
-4.500000	0.918858
-4.550000	0.921068
-4.600000	0.923294
-4.650000	0.925127
-4.700000	0.927255
-4.750000	0.929337
-4.800000	0.931309
-4.850000	0.933085
-4.900000	0.935022
-4.950000	0.936792
-5.000000	0.938532
-5.050000	0.940348
-5.100000	0.942112
-5.150000	0.943754
-5.200000	0.945212
-5.250000	0.9466
-5.300000	0.948178
-5.350000	0.949503
-5.400000	0.95096
-5.450000	0.952394
-5.500000	0.953643
-5.550000	0.954864
-5.600000	0.956118
-5.650000	0.957333
-5.700000	0.958565
-5.750000	0.959785
-5.800000	0.961005
-5.850000	0.962087
-5.900000	0.963122
-5.950000	0.964203
-6.000000	0.965157
-6.050000	0.966146
-6.100000	0.967216
-6.150000	0.968112
-6.200000	0.969026
-6.250000	0.969899
-6.300000	0.970825
-6.350000	0.971698
-6.400000	0.972635
-6.450000	0.973485
-6.500000	0.974173
-6.550000	0.974931
-6.600000	0.975671
-6.650000	0.976388
-6.700000	0.977169
-6.750000	0.977828
-6.800000	0.978435
-6.850000	0.979187
-6.900000	0.979707
-6.950000	0.980297
-7.000000	0.980789
-7.050000	0.98135
-7.100000	0.981836
-7.150000	0.982344
-7.200000	0.982819
-7.250000	0.983345
-7.300000	0.983865
-7.350000	0.984426
-7.400000	0.984987
-7.450000	0.985421
-7.500000	0.985913
-7.550000	0.986323
-7.600000	0.986659
-7.650000	0.987098
-7.700000	0.987433
-7.750000	0.987827
-7.800000	0.988174
-7.850000	0.988509
-7.900000	0.98885
-7.950000	0.989215
-8.000000	0.989573
-8.050000	0.989851
-8.100000	0.990232
-8.150000	0.990539
-8.200000	0.990759
-8.250000	0.990996
-8.300000	0.991262
-8.350000	0.991505
-8.400000	0.991759
-8.450000	0.992019
-8.500000	0.99228
-8.550000	0.992546
-8.600000	0.992777
-8.650000	0.993008
-8.700000	0.993269
-8.750000	0.993442
-8.800000	0.99365
-8.850000	0.993853
-8.900000	0.994072
-8.950000	0.994246
-9.000000	0.9945
-9.050000	0.994674
-9.100000	0.994923
-9.150000	0.99505
-9.200000	0.995183
-9.250000	0.995368
-9.300000	0.995588
-9.350000	0.995732
-9.400000	0.995894
-9.450000	0.996068
-9.500000	0.996183
-9.550000	0.996299
-9.600000	0.996391
-9.650000	0.996524
-9.700000	0.996623
-9.750000	0.996727
-9.800000	0.996848
-9.850000	0.996941
-9.900000	0.997016
-9.950000	1
&
112.950000	1.60139e-11
112.900000	1.6195e-11
112.850000	1.63781e-11
112.800000	1.65632e-11
112.750000	1.67505e-11
112.700000	1.69399e-11
112.650000	1.71314e-11
112.600000	1.73251e-11
112.550000	1.75209e-11
112.500000	1.7719e-11
112.450000	1.79193e-11
112.400000	1.81219e-11
112.350000	1.83268e-11
112.300000	1.8534e-11
112.250000	1.87435e-11
112.200000	1.89554e-11
112.150000	1.91697e-11
112.100000	1.93864e-11
112.050000	1.96056e-11
112.000000	1.98272e-11
111.950000	2.00514e-11
111.900000	2.02781e-11
111.850000	2.05073e-11
111.800000	2.07392e-11
111.750000	2.09736e-11
111.700000	2.12107e-11
111.650000	2.14505e-11
111.600000	2.1693e-11
111.550000	2.19382e-11
111.500000	2.21862e-11
111.450000	2.24371e-11
111.400000	2.26907e-11
111.350000	2.29472e-11
111.300000	2.32066e-11
111.250000	2.3469e-11
111.200000	2.37343e-11
111.150000	2.40026e-11
111.100000	2.42739e-11
111.050000	2.45483e-11
111.000000	2.48258e-11
110.950000	2.51065e-11
110.900000	2.53903e-11
110.850000	2.56773e-11
110.800000	2.59676e-11
110.750000	2.62611e-11
110.700000	2.6558e-11
110.650000	2.68582e-11
110.600000	2.71618e-11
110.550000	2.74689e-11
110.500000	2.77794e-11
110.450000	2.80934e-11
110.400000	2.8411e-11
110.350000	2.87322e-11
110.300000	2.9057e-11
110.250000	2.93854e-11
110.200000	2.97176e-11
110.150000	3.00535e-11
110.100000	3.03932e-11
110.050000	3.07368e-11
110.000000	3.10843e-11
109.950000	3.14356e-11
109.900000	3.1791e-11
109.850000	3.21503e-11
109.800000	3.25137e-11
109.750000	3.28813e-11
109.700000	3.3253e-11
109.650000	3.36288e-11
109.600000	3.4009e-11
109.550000	3.43934e-11
109.500000	3.47822e-11
109.450000	3.51753e-11
109.400000	3.55729e-11
109.350000	3.5975e-11
109.300000	3.63817e-11
109.250000	3.67929e-11
109.200000	3.72088e-11
109.150000	3.76294e-11
109.100000	3.80547e-11
109.050000	3.84849e-11
109.000000	3.89199e-11
108.950000	3.93598e-11
108.900000	3.98047e-11
108.850000	4.02546e-11
108.800000	4.07096e-11
108.750000	4.11697e-11
108.700000	4.16351e-11
108.650000	4.21057e-11
108.600000	4.25816e-11
108.550000	4.30629e-11
108.500000	4.35496e-11
108.450000	4.40419e-11
108.400000	4.45397e-11
108.350000	4.50431e-11
108.300000	4.55522e-11
108.250000	4.60671e-11
108.200000	4.65878e-11
108.150000	4.71143e-11
108.100000	4.76468e-11
108.050000	4.81854e-11
108.000000	4.873e-11
107.950000	4.92808e-11
107.900000	4.98378e-11
107.850000	5.04011e-11
107.800000	5.09707e-11
107.750000	5.15468e-11
107.700000	5.21294e-11
107.650000	5.27186e-11
107.600000	5.33144e-11
107.550000	5.3917e-11
107.500000	5.45264e-11
107.450000	5.51427e-11
107.400000	5.57659e-11
107.350000	5.63962e-11
107.300000	5.70336e-11
107.250000	5.76782e-11
107.200000	5.833e-11
107.150000	5.89893e-11
107.100000	5.9656e-11
107.050000	6.03302e-11
107.000000	6.10121e-11
106.950000	6.17016e-11
106.900000	6.2399e-11
106.850000	6.31042e-11
106.800000	6.38174e-11
106.750000	6.45386e-11
106.700000	6.5268e-11
106.650000	6.60056e-11
106.600000	6.67516e-11
106.550000	6.7506e-11
106.500000	6.82689e-11
106.450000	6.90405e-11
106.400000	6.98207e-11
106.350000	7.06098e-11
106.300000	7.14078e-11
106.250000	7.22148e-11
106.200000	7.30309e-11
106.150000	7.38563e-11
106.100000	7.4691e-11
106.050000	7.55351e-11
106.000000	7.63887e-11
105.950000	7.7252e-11
105.900000	7.8125e-11
105.850000	7.90079e-11
105.800000	7.99008e-11
105.750000	8.08037e-11
105.700000	8.17169e-11
105.650000	8.26404e-11
105.600000	8.35743e-11
105.550000	8.45188e-11
105.500000	8.54739e-11
105.450000	8.64398e-11
105.400000	8.74167e-11
105.350000	8.84045e-11
105.300000	8.94036e-11
105.250000	9.04139e-11
105.200000	9.14356e-11
105.150000	9.24689e-11
105.100000	9.35138e-11
105.050000	9.45706e-11
105.000000	9.56393e-11
104.950000	9.67201e-11
104.900000	9.7813e-11
104.850000	9.89184e-11
104.800000	1.00036e-10
104.750000	1.01167e-10
104.700000	1.0231e-10
104.650000	1.03466e-10
104.600000	1.04635e-10
104.550000	1.05818e-10
104.500000	1.07013e-10
104.450000	1.08223e-10
104.400000	1.09445e-10
104.350000	1.10682e-10
104.300000	1.11933e-10
104.250000	1.13198e-10
104.200000	1.14477e-10
104.150000	1.1577e-10
104.100000	1.17079e-10
104.050000	1.18402e-10
104.000000	1.19739e-10
103.950000	1.21092e-10
103.900000	1.22461e-10
103.850000	1.23845e-10
103.800000	1.25244e-10
103.750000	1.26659e-10
103.700000	1.2809e-10
103.650000	1.29538e-10
103.600000	1.31001e-10
103.550000	1.32482e-10
103.500000	1.33979e-10
103.450000	1.35492e-10
103.400000	1.37023e-10
103.350000	1.38572e-10
103.300000	1.40137e-10
103.250000	1.41721e-10
103.200000	1.43322e-10
103.150000	1.44942e-10
103.100000	1.46579e-10
103.050000	1.48235e-10
103.000000	1.4991e-10
102.950000	1.51604e-10
102.900000	1.53317e-10
102.850000	1.55049e-10
102.800000	1.56801e-10
102.750000	1.58573e-10
102.700000	1.60365e-10
102.650000	1.62177e-10
102.600000	1.64009e-10
102.550000	1.65862e-10
102.500000	1.67736e-10
102.450000	1.69631e-10
102.400000	1.71548e-10
102.350000	1.73486e-10
102.300000	1.75446e-10
102.250000	1.77428e-10
102.200000	1.79433e-10
102.150000	1.8146e-10
102.100000	1.83511e-10
102.050000	1.85584e-10
102.000000	1.87681e-10
101.950000	1.89801e-10
101.900000	1.91945e-10
101.850000	1.94114e-10
101.800000	1.96307e-10
101.750000	1.98525e-10
101.700000	2.00768e-10
101.650000	2.03036e-10
101.600000	2.0533e-10
101.550000	2.0765e-10
101.500000	2.09996e-10
101.450000	2.12368e-10
101.400000	2.14768e-10
101.350000	2.17194e-10
101.300000	2.19648e-10
101.250000	2.22129e-10
101.200000	2.24639e-10
101.150000	2.27177e-10
101.100000	2.29743e-10
101.050000	2.32339e-10
101.000000	2.34964e-10
100.950000	2.37618e-10
100.900000	2.40302e-10
100.850000	2.43017e-10
100.800000	2.45763e-10
100.750000	2.48539e-10
100.700000	2.51347e-10
100.650000	2.54186e-10
100.600000	2.57058e-10
100.550000	2.59962e-10
100.500000	2.62899e-10
100.450000	2.65869e-10
100.400000	2.68872e-10
100.350000	2.71909e-10
100.300000	2.74981e-10
100.250000	2.78088e-10
100.200000	2.81229e-10
100.150000	2.84406e-10
100.100000	2.87619e-10
100.050000	2.90868e-10
100.000000	2.94154e-10
99.950000	2.97477e-10
99.900000	3.00837e-10
99.850000	3.04235e-10
99.800000	3.07672e-10
99.750000	3.11148e-10
99.700000	3.14663e-10
99.650000	3.18217e-10
99.600000	3.21812e-10
99.550000	3.25447e-10
99.500000	3.29123e-10
99.450000	3.32841e-10
99.400000	3.36601e-10
99.350000	3.40403e-10
99.300000	3.44248e-10
99.250000	3.48137e-10
99.200000	3.52069e-10
99.150000	3.56046e-10
99.100000	3.60068e-10
99.050000	3.64135e-10
99.000000	3.68248e-10
98.950000	3.72408e-10
98.900000	3.76615e-10
98.850000	3.80869e-10
98.800000	3.85171e-10
98.750000	3.89522e-10
98.700000	3.93921e-10
98.650000	3.98371e-10
98.600000	4.02871e-10
98.550000	4.07421e-10
98.500000	4.12023e-10
98.450000	4.16677e-10
98.400000	4.21383e-10
98.350000	4.26143e-10
98.300000	4.30956e-10
98.250000	4.35824e-10
98.200000	4.40747e-10
98.150000	4.45725e-10
98.100000	4.50759e-10
98.050000	4.5585e-10
98.000000	4.60999e-10
97.950000	4.66206e-10
97.900000	4.71472e-10
97.850000	4.76797e-10
97.800000	4.82182e-10
97.750000	4.87628e-10
97.700000	4.93136e-10
97.650000	4.98705e-10
97.600000	5.04338e-10
97.550000	5.10034e-10
97.500000	5.15795e-10
97.450000	5.2162e-10
97.400000	5.27511e-10
97.350000	5.33469e-10
97.300000	5.39494e-10
97.250000	5.45588e-10
97.200000	5.51749e-10
97.150000	5.57981e-10
97.100000	5.64283e-10
97.050000	5.70656e-10
97.000000	5.77101e-10
96.950000	5.83618e-10
96.900000	5.9021e-10
96.850000	5.96875e-10
96.800000	6.03616e-10
96.750000	6.10433e-10
96.700000	6.17327e-10
96.650000	6.24299e-10
96.600000	6.3135e-10
96.550000	6.3848e-10
96.500000	6.4569e-10
96.450000	6.52982e-10
96.400000	6.60357e-10
96.350000	6.67814e-10
96.300000	6.75356e-10
96.250000	6.82983e-10
96.200000	6.90696e-10
96.150000	6.98496e-10
96.100000	7.06384e-10
96.050000	7.14362e-10
96.000000	7.22429e-10
95.950000	7.30587e-10
95.900000	7.38838e-10
95.850000	7.47181e-10
95.800000	7.55619e-10
95.750000	7.64152e-10
95.700000	7.72781e-10
95.650000	7.81508e-10
95.600000	7.90333e-10
95.550000	7.99258e-10
95.500000	8.08284e-10
95.450000	8.17411e-10
95.400000	8.26642e-10
95.350000	8.35976e-10
95.300000	8.45416e-10
95.250000	8.54963e-10
95.200000	8.64617e-10
95.150000	8.74381e-10
95.100000	8.84254e-10
95.050000	8.9424e-10
95.000000	9.04337e-10
94.950000	9.14549e-10
94.900000	9.24876e-10
94.850000	9.3532e-10
94.800000	9.45881e-10
94.750000	9.56562e-10
94.700000	9.67363e-10
94.650000	9.78286e-10
94.600000	9.89332e-10
94.550000	1.0005e-09
94.500000	1.0118e-09
94.450000	1.02323e-09
94.400000	1.03478e-09
94.350000	1.04646e-09
94.300000	1.05828e-09
94.250000	1.07023e-09
94.200000	1.08231e-09
94.150000	1.09453e-09
94.100000	1.10689e-09
94.050000	1.11939e-09
94.000000	1.13203e-09
93.950000	1.14481e-09
93.900000	1.15774e-09
93.850000	1.17081e-09
93.800000	1.18403e-09
93.750000	1.1974e-09
93.700000	1.21092e-09
93.650000	1.22459e-09
93.600000	1.23841e-09
93.550000	1.2524e-09
93.500000	1.26654e-09
93.450000	1.28084e-09
93.400000	1.2953e-09
93.350000	1.30992e-09
93.300000	1.32471e-09
93.250000	1.33967e-09
93.200000	1.35479e-09
93.150000	1.37009e-09
93.100000	1.38556e-09
93.050000	1.4012e-09
93.000000	1.41702e-09
92.950000	1.43302e-09
92.900000	1.44919e-09
92.850000	1.46556e-09
92.800000	1.4821e-09
92.750000	1.49883e-09
92.700000	1.51576e-09
92.650000	1.53287e-09
92.600000	1.55017e-09
92.550000	1.56767e-09
92.500000	1.58537e-09
92.450000	1.60327e-09
92.400000	1.62137e-09
92.350000	1.63967e-09
92.300000	1.65818e-09
92.250000	1.6769e-09
92.200000	1.69583e-09
92.150000	1.71498e-09
92.100000	1.73434e-09
92.050000	1.75392e-09
92.000000	1.77372e-09
91.950000	1.79374e-09
91.900000	1.81399e-09
91.850000	1.83447e-09
91.800000	1.85518e-09
91.750000	1.87612e-09
91.700000	1.8973e-09
91.650000	1.91872e-09
91.600000	1.94038e-09
91.550000	1.96228e-09
91.500000	1.98443e-09
91.450000	2.00683e-09
91.400000	2.02948e-09
91.350000	2.05239e-09
91.300000	2.07556e-09
91.250000	2.09899e-09
91.200000	2.12268e-09
91.150000	2.14664e-09
91.100000	2.17088e-09
91.050000	2.19538e-09
91.000000	2.22016e-09
90.950000	2.24522e-09
90.900000	2.27057e-09
90.850000	2.29619e-09
90.800000	2.32211e-09
90.750000	2.34832e-09
90.700000	2.37483e-09
90.650000	2.40164e-09
90.600000	2.42874e-09
90.550000	2.45616e-09
90.500000	2.48388e-09
90.450000	2.51192e-09
90.400000	2.54027e-09
90.350000	2.56894e-09
90.300000	2.59794e-09
90.250000	2.62726e-09
90.200000	2.65691e-09
90.150000	2.6869e-09
90.100000	2.71723e-09
90.050000	2.7479e-09
90.000000	2.77891e-09
89.950000	2.81028e-09
89.900000	2.84199e-09
89.850000	2.87407e-09
89.800000	2.90651e-09
89.750000	2.93931e-09
89.700000	2.97249e-09
89.650000	3.00604e-09
89.600000	3.03996e-09
89.550000	3.07427e-09
89.500000	3.10897e-09
89.450000	3.14406e-09
89.400000	3.17954e-09
89.350000	3.21542e-09
89.300000	3.25171e-09
89.250000	3.28841e-09
89.200000	3.32552e-09
89.150000	3.36305e-09
89.100000	3.40101e-09
89.050000	3.43939e-09
89.000000	3.4782e-09
88.950000	3.51746e-09
88.900000	3.55715e-09
88.850000	3.5973e-09
88.800000	3.63789e-09
88.750000	3.67895e-09
88.700000	3.72046e-09
88.650000	3.76245e-09
88.600000	3.80491e-09
88.550000	3.84785e-09
88.500000	3.89127e-09
88.450000	3.93518e-09
88.400000	3.97959e-09
88.350000	4.0245e-09
88.300000	4.06991e-09
88.250000	4.11584e-09
88.200000	4.16229e-09
88.150000	4.20926e-09
88.100000	4.25675e-09
88.050000	4.30479e-09
88.000000	4.35337e-09
87.950000	4.40249e-09
87.900000	4.45217e-09
87.850000	4.50241e-09
87.800000	4.55321e-09
87.750000	4.60459e-09
87.700000	4.65655e-09
87.650000	4.70909e-09
87.600000	4.76223e-09
87.550000	4.81596e-09
87.500000	4.8703e-09
87.450000	4.92526e-09
87.400000	4.98083e-09
87.350000	5.03703e-09
87.300000	5.09387e-09
87.250000	5.15134e-09
87.200000	5.20947e-09
87.150000	5.26825e-09
87.100000	5.32769e-09
87.050000	5.3878e-09
87.000000	5.44859e-09
86.950000	5.51007e-09
86.900000	5.57224e-09
86.850000	5.63511e-09
86.800000	5.69869e-09
86.750000	5.76299e-09
86.700000	5.82801e-09
86.650000	5.89376e-09
86.600000	5.96026e-09
86.550000	6.0275e-09
86.500000	6.09551e-09
86.450000	6.16428e-09
86.400000	6.23383e-09
86.350000	6.30416e-09
86.300000	6.37528e-09
86.250000	6.44721e-09
86.200000	6.51994e-09
86.150000	6.5935e-09
86.100000	6.66789e-09
86.050000	6.74311e-09
86.000000	6.81919e-09
85.950000	6.89612e-09
85.900000	6.97392e-09
85.850000	7.05259e-09
85.800000	7.13216e-09
85.750000	7.21262e-09
85.700000	7.29399e-09
85.650000	7.37627e-09
85.600000	7.45948e-09
85.550000	7.54364e-09
85.500000	7.62874e-09
85.450000	7.71479e-09
85.400000	7.80182e-09
85.350000	7.88984e-09
85.300000	7.97884e-09
85.250000	8.06884e-09
85.200000	8.15987e-09
85.150000	8.25191e-09
85.100000	8.345e-09
85.050000	8.43913e-09
85.000000	8.53433e-09
84.950000	8.6306e-09
84.900000	8.72796e-09
84.850000	8.82641e-09
84.800000	8.92597e-09
84.750000	9.02665e-09
84.700000	9.12847e-09
84.650000	9.23144e-09
84.600000	9.33557e-09
84.550000	9.44087e-09
84.500000	9.54736e-09
84.450000	9.65505e-09
84.400000	9.76396e-09
84.350000	9.87409e-09
84.300000	9.98546e-09
84.250000	1.00981e-08
84.200000	1.0212e-08
84.150000	1.03272e-08
84.100000	1.04437e-08
84.050000	1.05614e-08
84.000000	1.06806e-08
83.950000	1.0801e-08
83.900000	1.09229e-08
83.850000	1.10461e-08
83.800000	1.11706e-08
83.750000	1.12966e-08
83.700000	1.1424e-08
83.650000	1.15529e-08
83.600000	1.16832e-08
83.550000	1.18149e-08
83.500000	1.19482e-08
83.450000	1.20829e-08
83.400000	1.22192e-08
83.350000	1.2357e-08
83.300000	1.24964e-08
83.250000	1.26373e-08
83.200000	1.27798e-08
83.150000	1.2924e-08
83.100000	1.30697e-08
83.050000	1.32171e-08
83.000000	1.33662e-08
82.950000	1.35169e-08
82.900000	1.36693e-08
82.850000	1.38235e-08
82.800000	1.39794e-08
82.750000	1.4137e-08
82.700000	1.42964e-08
82.650000	1.44577e-08
82.600000	1.46207e-08
82.550000	1.47856e-08
82.500000	1.49523e-08
82.450000	1.51209e-08
82.400000	1.52914e-08
82.350000	1.54639e-08
82.300000	1.56382e-08
82.250000	1.58146e-08
82.200000	1.59929e-08
82.150000	1.61733e-08
82.100000	1.63556e-08
82.050000	1.65401e-08
82.000000	1.67266e-08
81.950000	1.69152e-08
81.900000	1.71059e-08
81.850000	1.72988e-08
81.800000	1.74938e-08
81.750000	1.76911e-08
81.700000	1.78906e-08
81.650000	1.80923e-08
81.600000	1.82963e-08
81.550000	1.85026e-08
81.500000	1.87112e-08
81.450000	1.89222e-08
81.400000	1.91355e-08
81.350000	1.93513e-08
81.300000	1.95694e-08
81.250000	1.97901e-08
81.200000	2.00132e-08
81.150000	2.02388e-08
81.100000	2.0467e-08
81.050000	2.06978e-08
81.000000	2.09311e-08
80.950000	2.11671e-08
80.900000	2.14058e-08
80.850000	2.16471e-08
80.800000	2.18911e-08
80.750000	2.21379e-08
80.700000	2.23875e-08
80.650000	2.26399e-08
80.600000	2.28952e-08
80.550000	2.31533e-08
80.500000	2.34143e-08
80.450000	2.36782e-08
80.400000	2.39452e-08
80.350000	2.42151e-08
80.300000	2.44881e-08
80.250000	2.47642e-08
80.200000	2.50433e-08
80.150000	2.53256e-08
80.100000	2.56111e-08
80.050000	2.58998e-08
80.000000	2.61918e-08
79.950000	2.6487e-08
79.900000	2.67856e-08
79.850000	2.70876e-08
79.800000	2.73929e-08
79.750000	2.77017e-08
79.700000	2.80139e-08
79.650000	2.83297e-08
79.600000	2.8649e-08
79.550000	2.8972e-08
79.500000	2.92985e-08
79.450000	2.96288e-08
79.400000	2.99628e-08
79.350000	3.03005e-08
79.300000	3.0642e-08
79.250000	3.09874e-08
79.200000	3.13367e-08
79.150000	3.16899e-08
79.100000	3.2047e-08
79.050000	3.24083e-08
79.000000	3.27735e-08
78.950000	3.31429e-08
78.900000	3.35165e-08
78.850000	3.38942e-08
78.800000	3.42762e-08
78.750000	3.46625e-08
78.700000	3.50532e-08
78.650000	3.54483e-08
78.600000	3.58478e-08
78.550000	3.62518e-08
78.500000	3.66603e-08
78.450000	3.70735e-08
78.400000	3.74913e-08
78.350000	3.79138e-08
78.300000	3.83411e-08
78.250000	3.87732e-08
78.200000	3.92102e-08
78.150000	3.9652e-08
78.100000	4.00989e-08
78.050000	4.05508e-08
78.000000	4.10078e-08
77.950000	4.14699e-08
77.900000	4.19372e-08
77.850000	4.24098e-08
77.800000	4.28877e-08
77.750000	4.3371e-08
77.700000	4.38597e-08
77.650000	4.43539e-08
77.600000	4.48537e-08
77.550000	4.53592e-08
77.500000	4.58703e-08
77.450000	4.63872e-08
77.400000	4.69099e-08
77.350000	4.74384e-08
77.300000	4.7973e-08
77.250000	4.85135e-08
77.200000	4.90601e-08
77.150000	4.96129e-08
77.100000	5.0172e-08
77.050000	5.07373e-08
77.000000	5.13089e-08
76.950000	5.1887e-08
76.900000	5.24717e-08
76.850000	5.30629e-08
76.800000	5.36607e-08
76.750000	5.42653e-08
76.700000	5.48767e-08
76.650000	5.5495e-08
76.600000	5.61202e-08
76.550000	5.67525e-08
76.500000	5.73919e-08
76.450000	5.80385e-08
76.400000	5.86923e-08
76.350000	5.93536e-08
76.300000	6.00222e-08
76.250000	6.06984e-08
76.200000	6.13822e-08
76.150000	6.20738e-08
76.100000	6.2773e-08
76.050000	6.34802e-08
76.000000	6.41953e-08
75.950000	6.49185e-08
75.900000	6.56498e-08
75.850000	6.63894e-08
75.800000	6.71373e-08
75.750000	6.78935e-08
75.700000	6.86583e-08
75.650000	6.94318e-08
75.600000	7.02139e-08
75.550000	7.10048e-08
75.500000	7.18046e-08
75.450000	7.26134e-08
75.400000	7.34314e-08
75.350000	7.42585e-08
75.300000	7.50949e-08
75.250000	7.59408e-08
75.200000	7.67962e-08
75.150000	7.76612e-08
75.100000	7.85359e-08
75.050000	7.94205e-08
75.000000	8.0315e-08
74.950000	8.12196e-08
74.900000	8.21344e-08
74.850000	8.30595e-08
74.800000	8.3995e-08
74.750000	8.4941e-08
74.700000	8.58977e-08
74.650000	8.68651e-08
74.600000	8.78434e-08
74.550000	8.88327e-08
74.500000	8.98332e-08
74.450000	9.08449e-08
74.400000	9.1868e-08
74.350000	9.29026e-08
74.300000	9.39488e-08
74.250000	9.50069e-08
74.200000	9.60768e-08
74.150000	9.71588e-08
74.100000	9.82529e-08
74.050000	9.93593e-08
74.000000	1.00478e-07
73.950000	1.0161e-07
73.900000	1.02754e-07
73.850000	1.03911e-07
73.800000	1.05081e-07
73.750000	1.06264e-07
73.700000	1.07461e-07
73.650000	1.08671e-07
73.600000	1.09895e-07
73.550000	1.11132e-07
73.500000	1.12384e-07
73.450000	1.13649e-07
73.400000	1.14929e-07
73.350000	1.16223e-07
73.300000	1.17531e-07
73.250000	1.18855e-07
73.200000	1.20193e-07
73.150000	1.21546e-07
73.100000	1.22915e-07
73.050000	1.24299e-07
73.000000	1.25698e-07
72.950000	1.27113e-07
72.900000	1.28544e-07
72.850000	1.29992e-07
72.800000	1.31455e-07
72.750000	1.32935e-07
72.700000	1.34432e-07
72.650000	1.35945e-07
72.600000	1.37476e-07
72.550000	1.39023e-07
72.500000	1.40588e-07
72.450000	1.42171e-07
72.400000	1.43771e-07
72.350000	1.4539e-07
72.300000	1.47027e-07
72.250000	1.48682e-07
72.200000	1.50355e-07
72.150000	1.52048e-07
72.100000	1.5376e-07
72.050000	1.5549e-07
72.000000	1.57241e-07
71.950000	1.59011e-07
71.900000	1.608e-07
71.850000	1.6261e-07
71.800000	1.64441e-07
71.750000	1.66292e-07
71.700000	1.68164e-07
71.650000	1.70056e-07
71.600000	1.7197e-07
71.550000	1.73906e-07
71.500000	1.75863e-07
71.450000	1.77843e-07
71.400000	1.79844e-07
71.350000	1.81868e-07
71.300000	1.83915e-07
71.250000	1.85985e-07
71.200000	1.88078e-07
71.150000	1.90195e-07
71.100000	1.92336e-07
71.050000	1.945e-07
71.000000	1.96689e-07
70.950000	1.98903e-07
70.900000	2.01141e-07
70.850000	2.03405e-07
70.800000	2.05694e-07
70.750000	2.08008e-07
70.700000	2.10349e-07
70.650000	2.12716e-07
70.600000	2.1511e-07
70.550000	2.17531e-07
70.500000	2.19978e-07
70.450000	2.22454e-07
70.400000	2.24957e-07
70.350000	2.27488e-07
70.300000	2.30048e-07
70.250000	2.32637e-07
70.200000	2.35254e-07
70.150000	2.37901e-07
70.100000	2.40578e-07
70.050000	2.43285e-07
70.000000	2.46022e-07
69.950000	2.4879e-07
69.900000	2.51589e-07
69.850000	2.5442e-07
69.800000	2.57283e-07
69.750000	2.60177e-07
69.700000	2.63104e-07
69.650000	2.66064e-07
69.600000	2.69058e-07
69.550000	2.72085e-07
69.500000	2.75146e-07
69.450000	2.78241e-07
69.400000	2.81371e-07
69.350000	2.84536e-07
69.300000	2.87737e-07
69.250000	2.90974e-07
69.200000	2.94247e-07
69.150000	2.97557e-07
69.100000	3.00905e-07
69.050000	3.04289e-07
69.000000	3.07712e-07
68.950000	3.11174e-07
68.900000	3.14674e-07
68.850000	3.18213e-07
68.800000	3.21793e-07
68.750000	3.25412e-07
68.700000	3.29072e-07
68.650000	3.32774e-07
68.600000	3.36517e-07
68.550000	3.40301e-07
68.500000	3.44129e-07
68.450000	3.47999e-07
68.400000	3.51913e-07
68.350000	3.55871e-07
68.300000	3.59874e-07
68.250000	3.63921e-07
68.200000	3.68014e-07
68.150000	3.72152e-07
68.100000	3.76338e-07
68.050000	3.8057e-07
68.000000	3.8485e-07
67.950000	3.89178e-07
67.900000	3.93554e-07
67.850000	3.9798e-07
67.800000	4.02455e-07
67.750000	4.06981e-07
67.700000	4.11557e-07
67.650000	4.16185e-07
67.600000	4.20865e-07
67.550000	4.25597e-07
67.500000	4.30383e-07
67.450000	4.35222e-07
67.400000	4.40116e-07
67.350000	4.45064e-07
67.300000	4.50068e-07
67.250000	4.55129e-07
67.200000	4.60246e-07
67.150000	4.6542e-07
67.100000	4.70653e-07
67.050000	4.75945e-07
67.000000	4.81296e-07
66.950000	4.86706e-07
66.900000	4.92178e-07
66.850000	4.97711e-07
66.800000	5.03307e-07
66.750000	5.08965e-07
66.700000	5.14686e-07
66.650000	5.20472e-07
66.600000	5.26323e-07
66.550000	5.3224e-07
66.500000	5.38223e-07
66.450000	5.44273e-07
66.400000	5.50391e-07
66.350000	5.56578e-07
66.300000	5.62834e-07
66.250000	5.6916e-07
66.200000	5.75558e-07
66.150000	5.82027e-07
66.100000	5.88569e-07
66.050000	5.95184e-07
66.000000	6.01873e-07
65.950000	6.08638e-07
65.900000	6.15479e-07
65.850000	6.22396e-07
65.800000	6.29391e-07
65.750000	6.36464e-07
65.700000	6.43617e-07
65.650000	6.5085e-07
65.600000	6.58165e-07
65.550000	6.65561e-07
65.500000	6.73041e-07
65.450000	6.80604e-07
65.400000	6.88252e-07
65.350000	6.95986e-07
65.300000	7.03807e-07
65.250000	7.11716e-07
65.200000	7.19713e-07
65.150000	7.278e-07
65.100000	7.35978e-07
65.050000	7.44247e-07
65.000000	7.5261e-07
64.950000	7.61066e-07
64.900000	7.69617e-07
64.850000	7.78264e-07
64.800000	7.87008e-07
64.750000	7.9585e-07
64.700000	8.04791e-07
64.650000	8.13833e-07
64.600000	8.22976e-07
64.550000	8.32222e-07
64.500000	8.41571e-07
64.450000	8.51025e-07
64.400000	8.60585e-07
64.350000	8.70253e-07
64.300000	8.80029e-07
64.250000	8.89914e-07
64.200000	8.99911e-07
64.150000	9.10019e-07
64.100000	9.20241e-07
64.050000	9.30578e-07
64.000000	9.41031e-07
63.950000	9.516e-07
63.900000	9.62289e-07
63.850000	9.73097e-07
63.800000	9.84026e-07
63.750000	9.95078e-07
63.700000	1.00625e-06
63.650000	1.01756e-06
63.600000	1.02898e-06
63.550000	1.04054e-06
63.500000	1.05223e-06
63.450000	1.06404e-06
63.400000	1.07599e-06
63.350000	1.08807e-06
63.300000	1.10029e-06
63.250000	1.11265e-06
63.200000	1.12514e-06
63.150000	1.13778e-06
63.100000	1.15055e-06
63.050000	1.16347e-06
63.000000	1.17654e-06
62.950000	1.18975e-06
62.900000	1.2031e-06
62.850000	1.21661e-06
62.800000	1.23027e-06
62.750000	1.24409e-06
62.700000	1.25805e-06
62.650000	1.27218e-06
62.600000	1.28646e-06
62.550000	1.3009e-06
62.500000	1.31551e-06
62.450000	1.33027e-06
62.400000	1.34521e-06
62.350000	1.36031e-06
62.300000	1.37558e-06
62.250000	1.39102e-06
62.200000	1.40664e-06
62.150000	1.42242e-06
62.100000	1.43839e-06
62.050000	1.45454e-06
62.000000	1.47086e-06
61.950000	1.48737e-06
61.900000	1.50407e-06
61.850000	1.52095e-06
61.800000	1.53802e-06
61.750000	1.55528e-06
61.700000	1.57273e-06
61.650000	1.59038e-06
61.600000	1.60823e-06
61.550000	1.62628e-06
61.500000	1.64453e-06
61.450000	1.66298e-06
61.400000	1.68165e-06
61.350000	1.70052e-06
61.300000	1.7196e-06
61.250000	1.73889e-06
61.200000	1.7584e-06
61.150000	1.77813e-06
61.100000	1.79809e-06
61.050000	1.81826e-06
61.000000	1.83866e-06
60.950000	1.85929e-06
60.900000	1.88015e-06
60.850000	1.90124e-06
60.800000	1.92257e-06
60.750000	1.94414e-06
60.700000	1.96595e-06
60.650000	1.98801e-06
60.600000	2.01031e-06
60.550000	2.03286e-06
60.500000	2.05566e-06
60.450000	2.07872e-06
60.400000	2.10204e-06
60.350000	2.12562e-06
60.300000	2.14946e-06
60.250000	2.17357e-06
60.200000	2.19795e-06
60.150000	2.2226e-06
60.100000	2.24753e-06
60.050000	2.27273e-06
60.000000	2.29822e-06
59.950000	2.32399e-06
59.900000	2.35006e-06
59.850000	2.37641e-06
59.800000	2.40306e-06
59.750000	2.43001e-06
59.700000	2.45726e-06
59.650000	2.48481e-06
59.600000	2.51267e-06
59.550000	2.54085e-06
59.500000	2.56934e-06
59.450000	2.59814e-06
59.400000	2.62728e-06
59.350000	2.65673e-06
59.300000	2.68652e-06
59.250000	2.71664e-06
59.200000	2.74709e-06
59.150000	2.77789e-06
59.100000	2.80903e-06
59.050000	2.84052e-06
59.000000	2.87236e-06
58.950000	2.90456e-06
58.900000	2.93712e-06
58.850000	2.97004e-06
58.800000	3.00333e-06
58.750000	3.037e-06
58.700000	3.07104e-06
58.650000	3.10546e-06
58.600000	3.14026e-06
58.550000	3.17546e-06
58.500000	3.21104e-06
58.450000	3.24703e-06
58.400000	3.28342e-06
58.350000	3.32021e-06
58.300000	3.35742e-06
58.250000	3.39504e-06
58.200000	3.43309e-06
58.150000	3.47155e-06
58.100000	3.51045e-06
58.050000	3.54979e-06
58.000000	3.58956e-06
57.950000	3.62978e-06
57.900000	3.67044e-06
57.850000	3.71157e-06
57.800000	3.75315e-06
57.750000	3.79519e-06
57.700000	3.83771e-06
57.650000	3.8807e-06
57.600000	3.92417e-06
57.550000	3.96813e-06
57.500000	4.01258e-06
57.450000	4.05753e-06
57.400000	4.10297e-06
57.350000	4.14893e-06
57.300000	4.1954e-06
57.250000	4.24239e-06
57.200000	4.2899e-06
57.150000	4.33794e-06
57.100000	4.38652e-06
57.050000	4.43565e-06
57.000000	4.48532e-06
56.950000	4.53555e-06
56.900000	4.58634e-06
56.850000	4.63769e-06
56.800000	4.68962e-06
56.750000	4.74213e-06
56.700000	4.79523e-06
56.650000	4.84891e-06
56.600000	4.9032e-06
56.550000	4.9581e-06
56.500000	5.0136e-06
56.450000	5.06973e-06
56.400000	5.12648e-06
56.350000	5.18387e-06
56.300000	5.2419e-06
56.250000	5.30057e-06
56.200000	5.35991e-06
56.150000	5.4199e-06
56.100000	5.48056e-06
56.050000	5.5419e-06
56.000000	5.60393e-06
55.950000	5.66664e-06
55.900000	5.73006e-06
55.850000	5.79419e-06
55.800000	5.85903e-06
55.750000	5.92459e-06
55.700000	5.99089e-06
55.650000	6.05792e-06
55.600000	6.1257e-06
55.550000	6.19424e-06
55.500000	6.26355e-06
55.450000	6.33363e-06
55.400000	6.40449e-06
55.350000	6.47614e-06
55.300000	6.54859e-06
55.250000	6.62184e-06
55.200000	6.69592e-06
55.150000	6.77082e-06
55.100000	6.84655e-06
55.050000	6.92313e-06
55.000000	7.00057e-06
54.950000	7.07887e-06
54.900000	7.15804e-06
54.850000	7.23809e-06
54.800000	7.31904e-06
54.750000	7.40089e-06
54.700000	7.48365e-06
54.650000	7.56734e-06
54.600000	7.65195e-06
54.550000	7.73751e-06
54.500000	7.82403e-06
54.450000	7.91151e-06
54.400000	7.99996e-06
54.350000	8.0894e-06
54.300000	8.17984e-06
54.250000	8.27128e-06
54.200000	8.36374e-06
54.150000	8.45724e-06
54.100000	8.55177e-06
54.050000	8.64736e-06
54.000000	8.74402e-06
53.950000	8.84175e-06
53.900000	8.94057e-06
53.850000	9.04049e-06
53.800000	9.14152e-06
53.750000	9.24368e-06
53.700000	9.34697e-06
53.650000	9.45142e-06
53.600000	9.55703e-06
53.550000	9.66382e-06
53.500000	9.77179e-06
53.450000	9.88097e-06
53.400000	9.99136e-06
53.350000	1.0103e-05
53.300000	1.02158e-05
53.250000	1.033e-05
53.200000	1.04454e-05
53.150000	1.0562e-05
53.100000	1.068e-05
53.050000	1.07993e-05
53.000000	1.09199e-05
52.950000	1.10419e-05
52.900000	1.11652e-05
52.850000	1.12899e-05
52.800000	1.1416e-05
52.750000	1.15434e-05
52.700000	1.16723e-05
52.650000	1.18027e-05
52.600000	1.19344e-05
52.550000	1.20677e-05
52.500000	1.22024e-05
52.450000	1.23386e-05
52.400000	1.24764e-05
52.350000	1.26156e-05
52.300000	1.27565e-05
52.250000	1.28989e-05
52.200000	1.30428e-05
52.150000	1.31884e-05
52.100000	1.33356e-05
52.050000	1.34844e-05
52.000000	1.36349e-05
51.950000	1.3787e-05
51.900000	1.39409e-05
51.850000	1.40964e-05
51.800000	1.42537e-05
51.750000	1.44127e-05
51.700000	1.45735e-05
51.650000	1.47361e-05
51.600000	1.49005e-05
51.550000	1.50667e-05
51.500000	1.52348e-05
51.450000	1.54047e-05
51.400000	1.55765e-05
51.350000	1.57503e-05
51.300000	1.59259e-05
51.250000	1.61035e-05
51.200000	1.62831e-05
51.150000	1.64647e-05
51.100000	1.66483e-05
51.050000	1.68339e-05
51.000000	1.70216e-05
50.950000	1.72113e-05
50.900000	1.74032e-05
50.850000	1.75972e-05
50.800000	1.77934e-05
50.750000	1.79917e-05
50.700000	1.81922e-05
50.650000	1.8395e-05
50.600000	1.86e-05
50.550000	1.88073e-05
50.500000	1.90169e-05
50.450000	1.92288e-05
50.400000	1.9443e-05
50.350000	1.96597e-05
50.300000	1.98787e-05
50.250000	2.01002e-05
50.200000	2.03241e-05
50.150000	2.05505e-05
50.100000	2.07794e-05
50.050000	2.10109e-05
50.000000	2.12449e-05
49.950000	2.14815e-05
49.900000	2.17207e-05
49.850000	2.19626e-05
49.800000	2.22072e-05
49.750000	2.24544e-05
49.700000	2.27044e-05
49.650000	2.29572e-05
49.600000	2.32128e-05
49.550000	2.34712e-05
49.500000	2.37325e-05
49.450000	2.39966e-05
49.400000	2.42637e-05
49.350000	2.45338e-05
49.300000	2.48068e-05
49.250000	2.50829e-05
49.200000	2.5362e-05
49.150000	2.56442e-05
49.100000	2.59295e-05
49.050000	2.6218e-05
49.000000	2.65097e-05
48.950000	2.68046e-05
48.900000	2.71027e-05
48.850000	2.74042e-05
48.800000	2.7709e-05
48.750000	2.80171e-05
48.700000	2.83287e-05
48.650000	2.86437e-05
48.600000	2.89622e-05
48.550000	2.92843e-05
48.500000	2.96098e-05
48.450000	2.9939e-05
48.400000	3.02718e-05
48.350000	3.06083e-05
48.300000	3.09485e-05
48.250000	3.12925e-05
48.200000	3.16403e-05
48.150000	3.19919e-05
48.100000	3.23474e-05
48.050000	3.27068e-05
48.000000	3.30702e-05
47.950000	3.34376e-05
47.900000	3.3809e-05
47.850000	3.41846e-05
47.800000	3.45643e-05
47.750000	3.49482e-05
47.700000	3.53363e-05
47.650000	3.57287e-05
47.600000	3.61254e-05
47.550000	3.65265e-05
47.500000	3.69321e-05
47.450000	3.73421e-05
47.400000	3.77566e-05
47.350000	3.81757e-05
47.300000	3.85994e-05
47.250000	3.90278e-05
47.200000	3.94609e-05
47.150000	3.98988e-05
47.100000	4.03415e-05
47.050000	4.07891e-05
47.000000	4.12416e-05
46.950000	4.16991e-05
46.900000	4.21616e-05
46.850000	4.26292e-05
46.800000	4.3102e-05
46.750000	4.358e-05
46.700000	4.40632e-05
46.650000	4.45518e-05
46.600000	4.50457e-05
46.550000	4.55451e-05
46.500000	4.60499e-05
46.450000	4.65603e-05
46.400000	4.70763e-05
46.350000	4.7598e-05
46.300000	4.81255e-05
46.250000	4.86587e-05
46.200000	4.91978e-05
46.150000	4.97428e-05
46.100000	5.02938e-05
46.050000	5.08508e-05
46.000000	5.1414e-05
45.950000	5.19833e-05
45.900000	5.25589e-05
45.850000	5.31409e-05
45.800000	5.37292e-05
45.750000	5.43239e-05
45.700000	5.49252e-05
45.650000	5.55331e-05
45.600000	5.61476e-05
45.550000	5.67689e-05
45.500000	5.7397e-05
45.450000	5.8032e-05
45.400000	5.8674e-05
45.350000	5.9323e-05
45.300000	5.99791e-05
45.250000	6.06423e-05
45.200000	6.13129e-05
45.150000	6.19908e-05
45.100000	6.26761e-05
45.050000	6.33689e-05
45.000000	6.40693e-05
44.950000	6.47774e-05
44.900000	6.54932e-05
44.850000	6.62168e-05
44.800000	6.69484e-05
44.750000	6.76879e-05
44.700000	6.84356e-05
44.650000	6.91914e-05
44.600000	6.99554e-05
44.550000	7.07278e-05
44.500000	7.15087e-05
44.450000	7.22981e-05
44.400000	7.30961e-05
44.350000	7.39028e-05
44.300000	7.47183e-05
44.250000	7.55427e-05
44.200000	7.63761e-05
44.150000	7.72186e-05
44.100000	7.80702e-05
44.050000	7.89312e-05
44.000000	7.98015e-05
43.950000	8.06814e-05
43.900000	8.15708e-05
43.850000	8.24698e-05
43.800000	8.33787e-05
43.750000	8.42975e-05
43.700000	8.52263e-05
43.650000	8.61651e-05
43.600000	8.71142e-05
43.550000	8.80736e-05
43.500000	8.90435e-05
43.450000	9.00238e-05
43.400000	9.10149e-05
43.350000	9.20166e-05
43.300000	9.30293e-05
43.250000	9.4053e-05
43.200000	9.50877e-05
43.150000	9.61337e-05
43.100000	9.71911e-05
43.050000	9.82599e-05
43.000000	9.93402e-05
42.950000	0.000100432
42.900000	0.000101536
42.850000	0.000102652
42.800000	0.00010378
42.750000	0.00010492
42.700000	0.000106073
42.650000	0.000107238
42.600000	0.000108415
42.550000	0.000109606
42.500000	0.000110809
42.450000	0.000112025
42.400000	0.000113254
42.350000	0.000114497
42.300000	0.000115752
42.250000	0.000117022
42.200000	0.000118305
42.150000	0.000119602
42.100000	0.000120913
42.050000	0.000122238
42.000000	0.000123577
41.950000	0.000124931
41.900000	0.000126299
41.850000	0.000127682
41.800000	0.00012908
41.750000	0.000130493
41.700000	0.000131921
41.650000	0.000133365
41.600000	0.000134823
41.550000	0.000136298
41.500000	0.000137788
41.450000	0.000139295
41.400000	0.000140817
41.350000	0.000142356
41.300000	0.000143911
41.250000	0.000145482
41.200000	0.000147071
41.150000	0.000148676
41.100000	0.000150299
41.050000	0.000151939
41.000000	0.000153596
40.950000	0.000155271
40.900000	0.000156964
40.850000	0.000158675
40.800000	0.000160404
40.750000	0.000162152
40.700000	0.000163918
40.650000	0.000165703
40.600000	0.000167506
40.550000	0.000169329
40.500000	0.000171171
40.450000	0.000173033
40.400000	0.000174914
40.350000	0.000176816
40.300000	0.000178737
40.250000	0.000180679
40.200000	0.000182641
40.150000	0.000184623
40.100000	0.000186627
40.050000	0.000188652
40.000000	0.000190698
39.950000	0.000192765
39.900000	0.000194854
39.850000	0.000196966
39.800000	0.000199099
39.750000	0.000201254
39.700000	0.000203432
39.650000	0.000205633
39.600000	0.000207857
39.550000	0.000210104
39.500000	0.000212374
39.450000	0.000214669
39.400000	0.000216986
39.350000	0.000219328
39.300000	0.000221694
39.250000	0.000224085
39.200000	0.000226501
39.150000	0.000228941
39.100000	0.000231407
39.050000	0.000233898
39.000000	0.000236414
38.950000	0.000238957
38.900000	0.000241525
38.850000	0.00024412
38.800000	0.000246741
38.750000	0.000249389
38.700000	0.000252065
38.650000	0.000254767
38.600000	0.000257497
38.550000	0.000260254
38.500000	0.00026304
38.450000	0.000265854
38.400000	0.000268696
38.350000	0.000271566
38.300000	0.000274466
38.250000	0.000277394
38.200000	0.000280352
38.150000	0.000283339
38.100000	0.000286356
38.050000	0.000289403
38.000000	0.00029248
37.950000	0.000295588
37.900000	0.000298726
37.850000	0.000301895
37.800000	0.000305095
37.750000	0.000308326
37.700000	0.000311589
37.650000	0.000314883
37.600000	0.000318209
37.550000	0.000321567
37.500000	0.000324957
37.450000	0.00032838
37.400000	0.000331835
37.350000	0.000335322
37.300000	0.000338843
37.250000	0.000342396
37.200000	0.000345983
37.150000	0.000349603
37.100000	0.000353256
37.050000	0.000356942
37.000000	0.000360662
36.950000	0.000364415
36.900000	0.000368202
36.850000	0.000372022
36.800000	0.000375876
36.750000	0.000379764
36.700000	0.000383685
36.650000	0.000387639
36.600000	0.000391626
36.550000	0.000395647
36.500000	0.0003997
36.450000	0.000403786
36.400000	0.000407904
36.350000	0.000412053
36.300000	0.000416235
36.250000	0.000420446
36.200000	0.000424689
36.150000	0.00042896
36.100000	0.00043326
36.050000	0.000437587
36.000000	0.00044194
35.950000	0.000446318
35.900000	0.000450719
35.850000	0.000455141
35.800000	0.000459581
35.750000	0.000464035
35.700000	0.000468501
35.650000	0.000472973
35.600000	0.000477445
35.550000	0.000481908
35.500000	0.00048635
35.450000	0.000490754
35.400000	0.000495091
35.350000	0.000499299
&
```
