## Supplementary material for "All-at-once RNA folding with 3D motif prediction framed by evolutionary information": RF00561_SNORA40.cacofold.helixcov

```
# RMs = 3 L = 138

# RM_HELIX NESTED 2-28 35-62, nbp = 23 nbp_cov = 1
# pvals: 0.2785,0.4258,0.386233,0.386233,0.386233,0.148862,0.0334584,0.514659,0.174754,0.765225,0.880856,0.735273,0.000621309,0.0461122,0.123314,0.00230069,0.2785,0.386233,0.0111774,0.57198,0.0283895,0.865028,0.07492
# aggregated NONE
NESTED  :<<<<<<<<<<<<<<<<<<<<<<<_____>>>>>>>>>>>>>>>-->>>>>>>>::::::::::::::::::::::::::::::::::::::::::::::::::::::::::::::::::::::::::
        :::::::::::::<_________________________>::::::::::::::::::::::::::::::::::::::::::::::::::::::::::::::::::::::::::::::::::::::::

# RM_HELIX NESTED 90-99 108-117, nbp = 10 nbp_cov = 0
# pvals: 0.404669,0.2785,0.0111774,0.2785,0.068627,0.386233,0.386233,0.2785,0.386233,0.2785
# aggregated NONE
NESTED  :::::::::::::::::::::::::::::::::::::::::::::::::::::::::::::::::::::::::::::::<<<<<<<<<<________>>>>>>>>>>:::::::::::::::::::::
        ::::::::::::::::::::::::::::::::::::::::::::::::::::::::::::::::::::::::::::::::::::::::::::::::::::::::::::::::::::::::::::::::

# RM_HELIX NESTED 75-82 126-133, nbp = 8 nbp_cov = 0
# pvals: 0.0945374,0.386233,0.0789985,0.2785,0.386233,0.386233,0.2785,0.386233
# aggregated NONE
NESTED  ::::::::::::::::::::::::::::::::::::::::::::::::::::::::::::::::<<<<<<<<___________________________________________>>>>>>>>:::::
        ::::::::::::::::::::::::::::::::::::::::::::::::::::::::::::::::::::::::::::::::::::::::::::::::::::::::::::::::::::::::::::::::
```
