## Supplementary material for "All-at-once RNA folding with 3D motif prediction framed by evolutionary information": RF00561_SNORA40.cacofold.power

```
# Power analysis of CaCoFold structure 
#
# Powertype = SINGLE SUBSTITUTIONS
# covary  left_pos      right_pos    substitutions      power
#----------------------------------------------------------------
          2		62		1		0.00
          3		61		2		0.00
          4		60		1		0.00
          5		59		2		0.00
          6		58		7		0.20
          7		57		2		0.00
          8		56		8		0.24
          9		55		4		0.07
          10		51		18		0.55
          11		50		7		0.20
          14		49		11		0.35
          15		48		5		0.11
     *    16		46		4		0.07
          17		45		5		0.11
          18		44		10		0.32
          19		43		5		0.11
          20		42		0		0.00
          21		41		1		0.00
          22		40		4		0.07
          23		39		3		0.02
          26		37		6		0.16
          27		36		7		0.20
          28		35		5		0.11
          75		133		9		0.28
          76		132		1		0.00
          77		131		4		0.07
          78		130		0		0.00
          79		129		4		0.07
          80		128		1		0.00
          81		127		2		0.00
          82		126		2		0.00
          90		117		3		0.02
          91		116		1		0.00
          92		115		7		0.20
          93		114		0		0.00
          94		113		4		0.07
          95		112		1		0.00
          96		111		1		0.00
          97		110		0		0.00
          98		109		1		0.00
          99		108		0		0.00
#
# BPAIRS 41
# avg substitutions per BP  3.9
# BPAIRS expected to covary 3.6 +/- 1.6
# BPAIRS observed to covary 1
#
```
