## Supplementary material for "All-at-once RNA folding with 3D motif prediction framed by evolutionary information": RF00561_SNORA40.helixcov

```
# RMs = 5 L = 138

# RM_HELIX NESTED 30-30 36-36, nbp = 1 nbp_cov = 0
# pvals: 0.16966
# aggregated NONE
NESTED  :::::::::::::::::::::::::<____>:::::::::::::::::::::::::::::::::::::::::::::::::::::::::::::::::::::::::::::::::::::::::::::::::
        ::::::::::::::::::::::::::::::::::::::::::::::::::::::::::::::::::::::::::::::::::::::::::::::::::::::::::::::::::::::::::::::::

# RM_HELIX NESTED 16-23 39-46, nbp = 8 nbp_cov = 1
# pvals: 0.000621309,0.0461122,0.123314,0.00230069,0.2785,0.386233,0.0111774,0.57198
# aggregated NONE
NESTED  :::::::::::::<<<<<<<<___________>>>>>>>>::::::::::::::::::::::::::::::::::::::::::::::::::::::::::::::::::::::::::::::::::::::::
        :::::::::::::<_________________________>::::::::::::::::::::::::::::::::::::::::::::::::::::::::::::::::::::::::::::::::::::::::

# RM_HELIX NESTED 1-11 53-63, nbp = 10 nbp_cov = 0
# pvals: 0.162131,0.2785,0.4258,0.386233,0.386233,0.386233,0.148862,0.0334584,0.514659,0.925129
# aggregated NONE
NESTED  <<<<<<<<<-<_________________________________>->>>>>>>>>:::::::::::::::::::::::::::::::::::::::::::::::::::::::::::::::::::::::::
        ::::::::::::::::::::::::::::::::::::::::::::::::::::::::::::::::::::::::::::::::::::::::::::::::::::::::::::::::::::::::::::::::

# RM_HELIX NESTED 90-99 108-117, nbp = 10 nbp_cov = 0
# pvals: 0.404669,0.2785,0.0111774,0.2785,0.068627,0.386233,0.386233,0.2785,0.386233,0.2785
# aggregated NONE
NESTED  :::::::::::::::::::::::::::::::::::::::::::::::::::::::::::::::::::::::::::::::<<<<<<<<<<________>>>>>>>>>>:::::::::::::::::::::
        ::::::::::::::::::::::::::::::::::::::::::::::::::::::::::::::::::::::::::::::::::::::::::::::::::::::::::::::::::::::::::::::::

# RM_HELIX NESTED 74-84 125-135, nbp = 10 nbp_cov = 0
# pvals: 0.735273,0.386233,0.514659,0.386233,0.2785,0.404669,0.2785,0.2785,0.637838,0.2785
# aggregated NONE
NESTED  :::::::::::::::::::::::::::::::::::::::::::::::::::::::::::::::<<<<<-<<<<<________________________________________>>>>>->>>>>:::
        ::::::::::::::::::::::::::::::::::::::::::::::::::::::::::::::::::::::::::::::::::::::::::::::::::::::::::::::::::::::::::::::::
```
