## Supplementary material for "All-at-once RNA folding with 3D motif prediction framed by evolutionary information": RF00561_SNORA40.sorted.cov

```
#
# Method Target_E-val [cov_min,cov_max] [FP | TP True Found | Sen PPV F] 
# GTp    0.05         [-8.14,18.39]     [0 | 1 39 1 | 2.56 100.00 5.00] 
#
#       left_pos       right_pos        score          E-value           pvalue       substitutions      power
#--------------------------------------------------------------------------------------------------------------
*	      16	      46	17.51646	0.0242311	0.000621309	4		0.07
```
