## Supplementary material for "All-at-once RNA folding with 3D motif prediction framed by evolutionary information": RF00561_SNORA40.surv

```
17.500000	0.025641
13.950000	0.0512821
10.050000	0.102564
7.300000	0.128205
6.150000	0.153846
4.600000	0.179487
2.200000	0.205128
1.350000	0.230769
0.950000	0.25641
0.750000	0.282051
0.000000	0.538462
-0.050000	0.769231
-0.100000	0.820513
-0.150000	0.846154
-0.350000	0.897436
-0.500000	0.923077
-0.700000	0.948718
-1.100000	0.974359
-2.650000	1
&
18.350000	0.000123625
15.600000	0.000247249
14.650000	0.000370874
14.200000	0.000494499
14.050000	0.000618123
13.650000	0.000741748
13.100000	0.000865373
12.850000	0.000988997
12.750000	0.00111262
12.500000	0.00123625
12.150000	0.00135987
12.100000	0.00160712
11.500000	0.00185437
11.450000	0.00210162
11.250000	0.00222524
11.000000	0.00296699
10.850000	0.00333787
10.800000	0.00346149
10.700000	0.00358512
10.650000	0.00407961
10.550000	0.00420324
10.500000	0.00432686
10.300000	0.00469774
10.250000	0.00494499
10.100000	0.00531586
10.000000	0.00543949
9.950000	0.00581036
9.700000	0.00605761
9.600000	0.00630486
9.550000	0.00642848
9.500000	0.00692298
9.450000	0.00704661
9.400000	0.00717023
9.300000	0.00754111
9.250000	0.00766473
9.150000	0.00815923
9.100000	0.0090246
9.050000	0.00927185
8.950000	0.0095191
8.900000	0.00964272
8.850000	0.00976635
8.800000	0.0100136
8.750000	0.0101372
8.650000	0.0105081
8.600000	0.0107553
8.550000	0.010879
8.400000	0.0111262
8.350000	0.0114971
8.300000	0.0117443
8.250000	0.0119916
8.150000	0.0122388
8.100000	0.0124861
8.050000	0.0133515
7.900000	0.013846
7.850000	0.0139696
7.800000	0.0147113
7.750000	0.014835
7.700000	0.0152058
7.650000	0.0153295
7.600000	0.0155767
7.550000	0.015824
7.400000	0.0159476
7.350000	0.0160712
7.300000	0.0161948
7.050000	0.0164421
6.950000	0.016813
6.900000	0.0170602
6.850000	0.0181728
6.800000	0.018791
6.750000	0.0189146
6.700000	0.0192854
6.650000	0.0196563
6.600000	0.0205217
6.550000	0.0207689
6.500000	0.0210162
6.450000	0.0212634
6.350000	0.0213871
6.300000	0.0217579
6.250000	0.0220052
6.200000	0.0222524
6.150000	0.0227469
6.100000	0.0232414
6.050000	0.0233651
6.000000	0.0234887
5.950000	0.0236123
5.900000	0.0237359
5.850000	0.0239832
5.750000	0.0243541
5.650000	0.0244777
5.600000	0.0248486
5.550000	0.0254667
5.500000	0.0269502
5.450000	0.0274447
5.400000	0.0276919
5.350000	0.0288045
5.300000	0.0290518
5.250000	0.0295463
5.200000	0.0300408
5.150000	0.0305353
5.100000	0.0306589
5.050000	0.0310298
5.000000	0.0316479
4.950000	0.0317715
4.900000	0.032266
4.850000	0.0336259
4.800000	0.0339968
4.750000	0.0341204
4.700000	0.0353567
4.650000	0.0357275
4.600000	0.0370874
4.550000	0.0373347
4.450000	0.0378292
4.400000	0.0382
4.350000	0.0386945
4.300000	0.0389418
4.250000	0.040178
4.200000	0.0403016
4.150000	0.0409198
4.100000	0.041167
4.050000	0.042156
4.000000	0.0430214
3.950000	0.0436395
3.900000	0.0445049
3.850000	0.0457411
3.800000	0.0467301
3.750000	0.0475955
3.700000	0.0477191
3.650000	0.0484609
3.600000	0.0494499
3.550000	0.0503152
3.500000	0.052046
3.450000	0.0527877
3.400000	0.0537767
3.350000	0.0552602
3.300000	0.0557547
3.250000	0.0564965
3.200000	0.0578563
3.150000	0.0585981
3.100000	0.0600816
3.050000	0.0606997
3.000000	0.0615651
2.950000	0.0623068
2.900000	0.0632958
2.850000	0.0640376
2.800000	0.065892
2.750000	0.0666337
2.700000	0.0671282
2.650000	0.0681172
2.600000	0.0692298
2.550000	0.0704661
2.500000	0.0717023
2.450000	0.0719496
2.400000	0.0730622
2.350000	0.0740512
2.300000	0.0747929
2.250000	0.0757819
2.200000	0.0762764
2.150000	0.0767709
2.100000	0.0776363
2.050000	0.0791198
2.000000	0.0799852
1.950000	0.080356
1.900000	0.0818395
1.850000	0.0829522
1.800000	0.0835703
1.750000	0.0846829
1.700000	0.0855483
1.650000	0.08629
1.600000	0.0876499
1.550000	0.0895043
1.500000	0.0904933
1.450000	0.0918531
1.400000	0.0929658
1.350000	0.094202
1.300000	0.0958091
1.250000	0.0975399
1.200000	0.0987761
1.150000	0.10026
1.100000	0.101496
1.050000	0.102238
1.000000	0.103597
0.950000	0.105081
0.900000	0.107059
0.850000	0.108048
0.800000	0.109655
0.750000	0.110768
0.700000	0.111757
0.650000	0.112622
0.600000	0.114106
0.550000	0.115342
0.500000	0.117196
0.450000	0.119174
0.400000	0.120781
0.350000	0.123748
0.300000	0.126221
0.250000	0.128446
0.200000	0.131413
0.150000	0.13302
0.100000	0.135245
0.050000	0.138336
0.000000	0.437508
-0.050000	0.656076
-0.100000	0.670787
-0.150000	0.681419
-0.200000	0.690444
-0.250000	0.702435
-0.300000	0.712202
-0.350000	0.72407
-0.400000	0.735072
-0.450000	0.744468
-0.500000	0.75683
-0.550000	0.766597
-0.600000	0.77525
-0.650000	0.785017
-0.700000	0.793547
-0.750000	0.803066
-0.800000	0.809989
-0.850000	0.817901
-0.900000	0.822475
-0.950000	0.828285
-1.000000	0.834714
-1.050000	0.839041
-1.100000	0.843986
-1.150000	0.847694
-1.200000	0.853628
-1.250000	0.859439
-1.300000	0.863024
-1.350000	0.86698
-1.400000	0.870812
-1.450000	0.87687
-1.500000	0.880949
-1.550000	0.884164
-1.600000	0.886883
-1.650000	0.889974
-1.700000	0.89393
-1.750000	0.896773
-1.800000	0.902089
-1.850000	0.90518
-1.900000	0.910001
-1.950000	0.912474
-2.000000	0.91507
-2.050000	0.918531
-2.100000	0.921869
-2.150000	0.923971
-2.200000	0.928421
-2.250000	0.931883
-2.300000	0.934232
-2.350000	0.937322
-2.400000	0.941649
-2.450000	0.94338
-2.500000	0.945358
-2.550000	0.948201
-2.600000	0.950427
-2.650000	0.952034
-2.700000	0.955248
-2.750000	0.957597
-2.800000	0.959822
-2.850000	0.960564
-2.900000	0.962171
-2.950000	0.963407
-3.000000	0.965756
-3.050000	0.967363
-3.100000	0.96897
-3.150000	0.969836
-3.200000	0.970948
-3.250000	0.971566
-3.300000	0.973421
-3.350000	0.975275
-3.400000	0.977129
-3.450000	0.977748
-3.500000	0.978118
-3.550000	0.979231
-3.600000	0.979973
-3.650000	0.981209
-3.700000	0.982569
-3.750000	0.983311
-3.800000	0.984052
-3.850000	0.98566
-3.900000	0.986649
-3.950000	0.987143
-4.000000	0.987638
-4.050000	0.987761
-4.100000	0.988627
-4.150000	0.989739
-4.200000	0.990975
-4.250000	0.991223
-4.300000	0.991717
-4.350000	0.992706
-4.400000	0.993201
-4.450000	0.993324
-4.500000	0.994313
-4.550000	0.994808
-4.650000	0.995055
-4.700000	0.99555
-4.750000	0.996044
-4.800000	0.996539
-4.850000	0.996662
-4.900000	0.996909
-4.950000	0.997033
-5.000000	0.99728
-5.050000	0.997528
-5.150000	0.997898
-5.200000	0.998146
-5.300000	0.998269
-5.350000	0.998393
-5.450000	0.99864
-5.600000	0.998887
-5.800000	0.999011
-5.900000	0.999258
-6.000000	0.999382
-6.350000	0.999506
-6.800000	0.999629
-7.450000	0.999753
-7.950000	0.999876
-8.150000	1
&
29.650000	6.15157e-06
25.900000	1.23031e-05
25.750000	1.84547e-05
25.650000	2.46063e-05
25.450000	3.07579e-05
25.000000	3.69094e-05
24.950000	4.3061e-05
24.250000	4.92126e-05
24.050000	5.53642e-05
23.300000	6.15157e-05
22.900000	6.76673e-05
22.700000	7.38189e-05
22.550000	7.99705e-05
22.400000	8.6122e-05
22.100000	9.22736e-05
21.950000	9.84252e-05
21.700000	0.000104577
21.600000	0.00011688
21.500000	0.000123031
21.300000	0.000129183
21.200000	0.000141486
21.050000	0.000153789
21.000000	0.000159941
20.900000	0.000166093
20.700000	0.000172244
20.650000	0.000178396
20.400000	0.000184547
20.300000	0.00019685
20.200000	0.000203002
19.850000	0.000221457
19.700000	0.000227608
19.650000	0.00023376
19.600000	0.000239911
19.550000	0.000246063
19.500000	0.000264518
19.400000	0.000270669
19.300000	0.000282972
19.250000	0.000295276
19.200000	0.00031373
19.150000	0.000338337
19.100000	0.000356791
19.050000	0.000369094
19.000000	0.000375246
18.950000	0.000381398
18.900000	0.000387549
18.850000	0.000393701
18.800000	0.000406004
18.750000	0.00043061
18.600000	0.000449065
18.500000	0.000455217
18.450000	0.000461368
18.400000	0.000473671
18.350000	0.000492126
18.300000	0.000504429
18.250000	0.000510581
18.200000	0.000516732
18.150000	0.000529035
18.100000	0.000541339
18.050000	0.00054749
17.900000	0.000553642
17.850000	0.000559793
17.750000	0.000572096
17.700000	0.000596703
17.550000	0.000609006
17.500000	0.000621309
17.450000	0.000633612
17.250000	0.000639764
17.200000	0.000652067
17.150000	0.000658219
17.100000	0.000682825
17.050000	0.000688976
17.000000	0.000695128
16.950000	0.000713583
16.850000	0.000744341
16.800000	0.000750492
16.750000	0.000775098
16.700000	0.000793553
16.600000	0.000818159
16.550000	0.000848917
16.500000	0.00086122
16.450000	0.000873524
16.400000	0.00089813
16.350000	0.000910433
16.300000	0.000922736
16.200000	0.000928888
16.150000	0.000953494
16.100000	0.000959646
16.050000	0.000984252
16.000000	0.00102116
15.950000	0.00104577
15.900000	0.00107037
15.850000	0.00110113
15.800000	0.00113189
15.750000	0.0011565
15.700000	0.00119341
15.650000	0.00120571
15.600000	0.00123647
15.550000	0.00126722
15.450000	0.00127953
15.400000	0.00129798
15.350000	0.00136565
15.300000	0.00139026
15.250000	0.00142101
15.200000	0.00143332
15.150000	0.00145792
15.050000	0.00149483
15.000000	0.00155635
14.950000	0.00161171
14.900000	0.00166093
14.850000	0.00171629
14.800000	0.00173474
14.750000	0.00177165
14.700000	0.00177781
14.650000	0.00180856
14.600000	0.00183932
14.550000	0.00185162
14.500000	0.00187008
14.450000	0.00191929
14.400000	0.00195005
14.350000	0.00198081
14.300000	0.00201156
14.250000	0.00205463
14.200000	0.00208538
14.150000	0.00212844
14.100000	0.00217151
14.050000	0.00220842
14.000000	0.00224532
13.950000	0.00230069
13.900000	0.0023499
13.850000	0.00238066
13.800000	0.00241142
13.750000	0.00243602
13.700000	0.00249139
13.650000	0.00255906
13.600000	0.00265748
13.550000	0.00270669
13.500000	0.0027313
13.450000	0.00277436
13.400000	0.00281127
13.350000	0.00284818
13.300000	0.00288509
13.250000	0.0029343
13.200000	0.00298967
13.150000	0.00300812
13.100000	0.00305118
13.050000	0.00310655
13.000000	0.00314961
12.950000	0.00322958
12.900000	0.00326033
12.850000	0.003328
12.800000	0.00338952
12.750000	0.00346334
12.700000	0.0035187
12.650000	0.00357406
12.600000	0.00366634
12.550000	0.0037217
12.500000	0.00381398
12.450000	0.00386934
12.400000	0.00393086
12.350000	0.00398007
12.300000	0.00406004
12.250000	0.00412156
12.200000	0.00418307
12.150000	0.00424459
12.100000	0.00434301
12.050000	0.00437992
12.000000	0.00442913
11.950000	0.00457677
11.900000	0.0046752
11.850000	0.00475517
11.800000	0.00480438
11.750000	0.00491511
11.700000	0.00497047
11.650000	0.00503814
11.600000	0.00513041
11.550000	0.00523499
11.500000	0.00535187
11.450000	0.00554872
11.400000	0.00569021
11.350000	0.00580094
11.300000	0.00607776
11.250000	0.00620694
11.200000	0.00639764
11.150000	0.00653912
11.100000	0.00678519
11.050000	0.00693898
11.000000	0.00714198
10.950000	0.00726501
10.900000	0.00749262
10.850000	0.00776329
10.800000	0.00799705
10.750000	0.00823081
10.700000	0.0084092
10.650000	0.00853223
10.600000	0.00883366
10.550000	0.00902436
10.500000	0.0091966
10.450000	0.00939345
10.400000	0.00970103
10.350000	0.00988558
10.300000	0.0100947
10.250000	0.0103716
10.200000	0.0105746
10.150000	0.0107591
10.100000	0.0109129
10.050000	0.0111774
10.000000	0.011405
9.950000	0.0117003
9.900000	0.0120817
9.850000	0.0124139
9.800000	0.0128691
9.750000	0.0131521
9.700000	0.0133674
9.650000	0.013798
9.600000	0.0140687
9.550000	0.0144193
9.500000	0.0148376
9.450000	0.0151452
9.400000	0.0154589
9.350000	0.0158034
9.300000	0.0161294
9.250000	0.0164493
9.200000	0.0167938
9.150000	0.0170337
9.100000	0.0174028
9.050000	0.0177473
9.000000	0.0181348
8.950000	0.0185162
8.900000	0.0189653
8.850000	0.0193159
8.800000	0.0196112
8.750000	0.0199373
8.700000	0.0202141
8.650000	0.0206816
8.600000	0.021063
8.550000	0.0214382
8.500000	0.0219242
8.450000	0.0224225
8.400000	0.0228408
8.350000	0.0233206
8.300000	0.0237451
8.250000	0.0241449
8.200000	0.0247109
8.150000	0.0250554
8.100000	0.0255229
8.050000	0.0259596
8.000000	0.0264579
7.950000	0.0270546
7.900000	0.0275529
7.850000	0.028002
7.800000	0.0283895
7.750000	0.0288509
7.700000	0.0293615
7.650000	0.0299274
7.600000	0.0304626
7.550000	0.030967
7.500000	0.031453
7.450000	0.0319513
7.400000	0.0323327
7.350000	0.032954
7.300000	0.0334584
7.250000	0.0340367
7.200000	0.034455
7.150000	0.0349471
7.100000	0.0354331
7.050000	0.0359621
7.000000	0.0365219
6.950000	0.0371555
6.900000	0.0375677
6.850000	0.0380659
6.800000	0.0386811
6.750000	0.0393455
6.700000	0.039936
6.650000	0.0405143
6.600000	0.0410864
6.550000	0.0416216
6.500000	0.0422675
6.450000	0.0427781
6.400000	0.0433132
6.350000	0.0437746
6.300000	0.0442913
6.250000	0.0449619
6.200000	0.0456078
6.150000	0.0461122
6.100000	0.0468442
6.050000	0.0475701
6.000000	0.048216
5.950000	0.0488681
5.900000	0.0495755
5.850000	0.0502768
5.800000	0.0509166
5.750000	0.0515871
5.700000	0.0523007
5.650000	0.0528297
5.600000	0.0534018
5.550000	0.0541031
5.500000	0.0548167
5.450000	0.0555856
5.400000	0.0562808
5.350000	0.0568775
5.300000	0.0575972
5.250000	0.058237
5.200000	0.0588829
5.150000	0.0596149
5.100000	0.0603593
5.050000	0.0610974
5.000000	0.0618233
4.950000	0.0625431
4.900000	0.0634596
4.850000	0.0641609
4.800000	0.0650652
4.750000	0.0659387
4.700000	0.0667015
4.650000	0.0677104
4.600000	0.068627
4.550000	0.0695374
4.500000	0.0704232
4.450000	0.0712844
4.400000	0.0722995
4.350000	0.0732406
4.300000	0.0740957
4.250000	0.07492
4.200000	0.0758366
4.150000	0.0769808
4.100000	0.0781065
4.050000	0.0789985
4.000000	0.0799397
3.950000	0.0808994
3.900000	0.0818775
3.850000	0.0828433
3.800000	0.0839198
3.750000	0.0847995
3.700000	0.085919
3.650000	0.0868664
3.600000	0.0879306
3.550000	0.0889087
3.500000	0.0900837
3.450000	0.0909879
3.400000	0.0921137
3.350000	0.093344
3.300000	0.0945374
3.250000	0.0957062
3.200000	0.0967581
3.150000	0.0978716
3.100000	0.0989665
3.050000	0.0999077
3.000000	0.101163
2.950000	0.102608
2.900000	0.103906
2.850000	0.1051
2.800000	0.106232
2.750000	0.107659
2.700000	0.109037
2.650000	0.110476
2.600000	0.111614
2.550000	0.112992
2.500000	0.114456
2.450000	0.115982
2.400000	0.117477
2.350000	0.118947
2.300000	0.120276
2.250000	0.121727
2.200000	0.123314
2.150000	0.124742
2.100000	0.126113
2.050000	0.12759
2.000000	0.129023
1.950000	0.13053
1.900000	0.132117
1.850000	0.133465
1.800000	0.134843
1.750000	0.136454
1.700000	0.138127
1.650000	0.139469
1.600000	0.140939
1.550000	0.142489
1.500000	0.14391
1.450000	0.145639
1.400000	0.147152
1.350000	0.148862
1.300000	0.150443
1.250000	0.152073
1.200000	0.153586
1.150000	0.155303
1.100000	0.157013
1.050000	0.158643
1.000000	0.160421
0.950000	0.162131
0.900000	0.163983
0.850000	0.165803
0.800000	0.167729
0.750000	0.16966
0.700000	0.171303
0.650000	0.173093
0.600000	0.174754
0.550000	0.17671
0.500000	0.178396
0.450000	0.180333
0.400000	0.182536
0.350000	0.18443
0.300000	0.186583
0.250000	0.188712
0.200000	0.191111
0.150000	0.193535
0.100000	0.196051
0.050000	0.198831
0.000000	0.2785
-0.050000	0.386233
-0.100000	0.404669
-0.150000	0.4258
-0.200000	0.448216
-0.250000	0.470503
-0.300000	0.493221
-0.350000	0.514659
-0.400000	0.535464
-0.450000	0.554165
-0.500000	0.57198
-0.550000	0.588989
-0.600000	0.605383
-0.650000	0.622035
-0.700000	0.637838
-0.750000	0.651636
-0.800000	0.665828
-0.850000	0.6785
-0.900000	0.691093
-0.950000	0.702885
-1.000000	0.71445
-1.050000	0.724803
-1.100000	0.735273
-1.150000	0.745817
-1.200000	0.755813
-1.250000	0.765225
-1.300000	0.774293
-1.350000	0.78312
-1.400000	0.791523
-1.450000	0.799902
-1.500000	0.807191
-1.550000	0.814235
-1.600000	0.821475
-1.650000	0.828187
-1.700000	0.834763
-1.750000	0.841363
-1.800000	0.847509
-1.850000	0.853285
-1.900000	0.859344
-1.950000	0.865028
-2.000000	0.870848
-2.050000	0.875867
-2.100000	0.880856
-2.150000	0.885839
-2.200000	0.890336
-2.250000	0.895048
-2.300000	0.899446
-2.350000	0.90323
-2.400000	0.907394
-2.450000	0.911442
-2.500000	0.914979
-2.550000	0.918246
-2.600000	0.921832
-2.650000	0.925129
-2.700000	0.928205
-2.750000	0.931121
-2.800000	0.933969
-2.850000	0.937008
-2.900000	0.939721
-2.950000	0.942212
-3.000000	0.944488
-3.050000	0.946647
-3.100000	0.949096
-3.150000	0.951464
-3.200000	0.953574
-3.250000	0.955678
-3.300000	0.957597
-3.350000	0.959516
-3.400000	0.961454
-3.450000	0.963189
-3.500000	0.964881
-3.550000	0.966634
-3.600000	0.96827
-3.650000	0.969654
-3.700000	0.9711
-3.750000	0.972595
-3.800000	0.9738
-3.850000	0.974834
-3.900000	0.97607
-3.950000	0.977399
-4.000000	0.978469
-4.050000	0.979478
-4.100000	0.980487
-4.150000	0.981287
-4.200000	0.982167
-4.250000	0.983089
-4.300000	0.983926
-4.350000	0.984689
-4.400000	0.985679
-4.450000	0.986454
-4.500000	0.987174
-4.550000	0.987721
-4.600000	0.9883
-4.650000	0.988847
-4.700000	0.989469
-4.750000	0.989918
-4.800000	0.990367
-4.850000	0.990871
-4.900000	0.991326
-4.950000	0.991689
-5.000000	0.992114
-5.050000	0.992501
-5.100000	0.992827
-5.150000	0.993301
-5.200000	0.993596
-5.250000	0.994008
-5.300000	0.994316
-5.350000	0.994654
-5.400000	0.994956
-5.450000	0.995245
-5.500000	0.995516
-5.550000	0.995743
-5.600000	0.99602
-5.650000	0.99626
-5.700000	0.996426
-5.750000	0.996586
-5.800000	0.996764
-5.850000	0.997047
-5.900000	0.997219
-5.950000	0.997404
-6.000000	0.997552
-6.050000	0.997675
-6.100000	0.997798
-6.150000	0.997865
-6.200000	0.997982
-6.250000	0.998093
-6.300000	0.998191
-6.350000	0.998302
-6.400000	0.99837
-6.450000	0.998462
-6.500000	0.998567
-6.550000	0.998616
-6.600000	0.998671
-6.650000	0.998739
-6.700000	0.9988
-6.750000	0.998899
-6.800000	0.99901
-6.850000	0.999071
-6.900000	0.999157
-6.950000	0.9992
-7.000000	0.999268
-7.050000	0.999305
-7.100000	0.999354
-7.150000	0.999385
-7.200000	0.999434
-7.250000	0.999453
-7.300000	0.999489
-7.350000	0.999526
-7.400000	0.999576
-7.450000	0.9996
-7.500000	0.999631
-7.550000	0.999656
-7.600000	0.999692
-7.650000	0.999699
-7.700000	0.999735
-7.750000	0.999772
-7.800000	0.999803
-7.850000	0.999815
-7.900000	0.999834
-7.950000	0.999859
-8.000000	0.999865
-8.100000	0.999877
-8.150000	0.999883
-8.250000	0.999895
-8.300000	0.999908
-8.350000	0.999914
-8.400000	0.99992
-8.450000	0.999926
-8.500000	0.999932
-8.550000	0.999938
-8.600000	0.999951
-8.700000	0.999957
-8.750000	0.999963
-8.850000	0.999969
-9.250000	0.999975
-9.350000	0.999982
-9.650000	0.999994
-9.950000	1
&
69.750000	1.29647e-14
69.700000	1.32778e-14
69.650000	1.35985e-14
69.600000	1.39269e-14
69.550000	1.42632e-14
69.500000	1.46077e-14
69.450000	1.49604e-14
69.400000	1.53217e-14
69.350000	1.56917e-14
69.300000	1.60707e-14
69.250000	1.64588e-14
69.200000	1.68562e-14
69.150000	1.72633e-14
69.100000	1.76802e-14
69.050000	1.81071e-14
69.000000	1.85444e-14
68.950000	1.89922e-14
68.900000	1.94509e-14
68.850000	1.99206e-14
68.800000	2.04016e-14
68.750000	2.08943e-14
68.700000	2.13988e-14
68.650000	2.19156e-14
68.600000	2.24448e-14
68.550000	2.29868e-14
68.500000	2.35419e-14
68.450000	2.41104e-14
68.400000	2.46926e-14
68.350000	2.52889e-14
68.300000	2.58996e-14
68.250000	2.6525e-14
68.200000	2.71655e-14
68.150000	2.78215e-14
68.100000	2.84933e-14
68.050000	2.91814e-14
68.000000	2.9886e-14
67.950000	3.06077e-14
67.900000	3.13468e-14
67.850000	3.21037e-14
67.800000	3.2879e-14
67.750000	3.36729e-14
67.700000	3.4486e-14
67.650000	3.53187e-14
67.600000	3.61716e-14
67.550000	3.7045e-14
67.500000	3.79395e-14
67.450000	3.88556e-14
67.400000	3.97939e-14
67.350000	4.07548e-14
67.300000	4.17389e-14
67.250000	4.27467e-14
67.200000	4.37789e-14
67.150000	4.4836e-14
67.100000	4.59186e-14
67.050000	4.70274e-14
67.000000	4.81629e-14
66.950000	4.93258e-14
66.900000	5.05169e-14
66.850000	5.17366e-14
66.800000	5.29859e-14
66.750000	5.42653e-14
66.700000	5.55755e-14
66.650000	5.69175e-14
66.600000	5.82918e-14
66.550000	5.96992e-14
66.500000	6.11407e-14
66.450000	6.2617e-14
66.400000	6.41289e-14
66.350000	6.56773e-14
66.300000	6.72631e-14
66.250000	6.88872e-14
66.200000	7.05504e-14
66.150000	7.22539e-14
66.100000	7.39985e-14
66.050000	7.57851e-14
66.000000	7.76149e-14
65.950000	7.94889e-14
65.900000	8.14082e-14
65.850000	8.33737e-14
65.800000	8.53867e-14
65.750000	8.74484e-14
65.700000	8.95597e-14
65.650000	9.17221e-14
65.600000	9.39367e-14
65.550000	9.62047e-14
65.500000	9.85274e-14
65.450000	1.00906e-13
65.400000	1.03343e-13
65.350000	1.05838e-13
65.300000	1.08393e-13
65.250000	1.1101e-13
65.200000	1.1369e-13
65.150000	1.16435e-13
65.100000	1.19246e-13
65.050000	1.22125e-13
65.000000	1.25074e-13
64.950000	1.28093e-13
64.900000	1.31186e-13
64.850000	1.34353e-13
64.800000	1.37597e-13
64.750000	1.40919e-13
64.700000	1.44321e-13
64.650000	1.47805e-13
64.600000	1.51374e-13
64.550000	1.55028e-13
64.500000	1.58771e-13
64.450000	1.62604e-13
64.400000	1.6653e-13
64.350000	1.7055e-13
64.300000	1.74668e-13
64.250000	1.78885e-13
64.200000	1.83203e-13
64.150000	1.87626e-13
64.100000	1.92156e-13
64.050000	1.96795e-13
64.000000	2.01546e-13
63.950000	2.06411e-13
63.900000	2.11395e-13
63.850000	2.16498e-13
63.800000	2.21725e-13
63.750000	2.27077e-13
63.700000	2.32559e-13
63.650000	2.38174e-13
63.600000	2.43923e-13
63.550000	2.49812e-13
63.500000	2.55843e-13
63.450000	2.62019e-13
63.400000	2.68344e-13
63.350000	2.74822e-13
63.300000	2.81457e-13
63.250000	2.88251e-13
63.200000	2.9521e-13
63.150000	3.02336e-13
63.100000	3.09635e-13
63.050000	3.17109e-13
63.000000	3.24764e-13
62.950000	3.32604e-13
62.900000	3.40633e-13
62.850000	3.48856e-13
62.800000	3.57278e-13
62.750000	3.65902e-13
62.700000	3.74735e-13
62.650000	3.83781e-13
62.600000	3.93045e-13
62.550000	4.02533e-13
62.500000	4.1225e-13
62.450000	4.22201e-13
62.400000	4.32393e-13
62.350000	4.42831e-13
62.300000	4.5352e-13
62.250000	4.64468e-13
62.200000	4.75679e-13
62.150000	4.87162e-13
62.100000	4.98921e-13
62.050000	5.10964e-13
62.000000	5.23298e-13
61.950000	5.3593e-13
61.900000	5.48867e-13
61.850000	5.62115e-13
61.800000	5.75684e-13
61.750000	5.8958e-13
61.700000	6.03811e-13
61.650000	6.18386e-13
61.600000	6.33312e-13
61.550000	6.48599e-13
61.500000	6.64255e-13
61.450000	6.80288e-13
61.400000	6.96708e-13
61.350000	7.13525e-13
61.300000	7.30748e-13
61.250000	7.48386e-13
61.200000	7.6645e-13
61.150000	7.8495e-13
61.100000	8.03896e-13
61.050000	8.233e-13
61.000000	8.43172e-13
60.950000	8.63523e-13
60.900000	8.84365e-13
60.850000	9.05711e-13
60.800000	9.27572e-13
60.750000	9.4996e-13
60.700000	9.72888e-13
60.650000	9.9637e-13
60.600000	1.02042e-12
60.550000	1.04505e-12
60.500000	1.07027e-12
60.450000	1.0961e-12
60.400000	1.12256e-12
60.350000	1.14965e-12
60.300000	1.1774e-12
60.250000	1.20582e-12
60.200000	1.23492e-12
60.150000	1.26472e-12
60.100000	1.29525e-12
60.050000	1.32651e-12
60.000000	1.35852e-12
59.950000	1.39131e-12
59.900000	1.42489e-12
59.850000	1.45928e-12
59.800000	1.4945e-12
59.750000	1.53057e-12
59.700000	1.56751e-12
59.650000	1.60534e-12
59.600000	1.64408e-12
59.550000	1.68376e-12
59.500000	1.7244e-12
59.450000	1.76601e-12
59.400000	1.80863e-12
59.350000	1.85228e-12
59.300000	1.89699e-12
59.250000	1.94277e-12
59.200000	1.98965e-12
59.150000	2.03767e-12
59.100000	2.08685e-12
59.050000	2.13721e-12
59.000000	2.18879e-12
58.950000	2.24161e-12
58.900000	2.2957e-12
58.850000	2.35111e-12
58.800000	2.40784e-12
58.750000	2.46595e-12
58.700000	2.52546e-12
58.650000	2.58641e-12
58.600000	2.64882e-12
58.550000	2.71274e-12
58.500000	2.77821e-12
58.450000	2.84525e-12
58.400000	2.91391e-12
58.350000	2.98423e-12
58.300000	3.05625e-12
58.250000	3.13e-12
58.200000	3.20553e-12
58.150000	3.28288e-12
58.100000	3.3621e-12
58.050000	3.44324e-12
58.000000	3.52633e-12
57.950000	3.61142e-12
57.900000	3.69857e-12
57.850000	3.78782e-12
57.800000	3.87922e-12
57.750000	3.97283e-12
57.700000	4.06869e-12
57.650000	4.16687e-12
57.600000	4.26742e-12
57.550000	4.37039e-12
57.500000	4.47585e-12
57.450000	4.58385e-12
57.400000	4.69446e-12
57.350000	4.80774e-12
57.300000	4.92375e-12
57.250000	5.04255e-12
57.200000	5.16423e-12
57.150000	5.28884e-12
57.100000	5.41645e-12
57.050000	5.54715e-12
57.000000	5.68099e-12
56.950000	5.81807e-12
56.900000	5.95845e-12
56.850000	6.10222e-12
56.800000	6.24946e-12
56.750000	6.40025e-12
56.700000	6.55468e-12
56.650000	6.71283e-12
56.600000	6.8748e-12
56.550000	7.04067e-12
56.500000	7.21055e-12
56.450000	7.38453e-12
56.400000	7.5627e-12
56.350000	7.74517e-12
56.300000	7.93204e-12
56.250000	8.12342e-12
56.200000	8.31942e-12
56.150000	8.52014e-12
56.100000	8.72571e-12
56.050000	8.93623e-12
56.000000	9.15183e-12
55.950000	9.37264e-12
55.900000	9.59877e-12
55.850000	9.83035e-12
55.800000	1.00675e-11
55.750000	1.03104e-11
55.700000	1.05592e-11
55.650000	1.08139e-11
55.600000	1.10748e-11
55.550000	1.1342e-11
55.500000	1.16156e-11
55.450000	1.18959e-11
55.400000	1.21829e-11
55.350000	1.24768e-11
55.300000	1.27778e-11
55.250000	1.3086e-11
55.200000	1.34017e-11
55.150000	1.37251e-11
55.100000	1.40562e-11
55.050000	1.43953e-11
55.000000	1.47426e-11
54.950000	1.50982e-11
54.900000	1.54624e-11
54.850000	1.58355e-11
54.800000	1.62175e-11
54.750000	1.66087e-11
54.700000	1.70094e-11
54.650000	1.74197e-11
54.600000	1.78399e-11
54.550000	1.82703e-11
54.500000	1.8711e-11
54.450000	1.91624e-11
54.400000	1.96247e-11
54.350000	2.00981e-11
54.300000	2.05829e-11
54.250000	2.10794e-11
54.200000	2.15879e-11
54.150000	2.21086e-11
54.100000	2.2642e-11
54.050000	2.31881e-11
54.000000	2.37475e-11
53.950000	2.43203e-11
53.900000	2.4907e-11
53.850000	2.55078e-11
53.800000	2.6123e-11
53.750000	2.67532e-11
53.700000	2.73985e-11
53.650000	2.80594e-11
53.600000	2.87362e-11
53.550000	2.94293e-11
53.500000	3.01392e-11
53.450000	3.08662e-11
53.400000	3.16107e-11
53.350000	3.23732e-11
53.300000	3.3154e-11
53.250000	3.39537e-11
53.200000	3.47727e-11
53.150000	3.56114e-11
53.100000	3.64703e-11
53.050000	3.735e-11
53.000000	3.82508e-11
52.950000	3.91734e-11
52.900000	4.01182e-11
52.850000	4.10859e-11
52.800000	4.20768e-11
52.750000	4.30917e-11
52.700000	4.4131e-11
52.650000	4.51954e-11
52.600000	4.62854e-11
52.550000	4.74017e-11
52.500000	4.8545e-11
52.450000	4.97158e-11
52.400000	5.09148e-11
52.350000	5.21428e-11
52.300000	5.34003e-11
52.250000	5.46882e-11
52.200000	5.60072e-11
52.150000	5.73579e-11
52.100000	5.87412e-11
52.050000	6.01579e-11
52.000000	6.16087e-11
51.950000	6.30945e-11
51.900000	6.46161e-11
51.850000	6.61744e-11
51.800000	6.77703e-11
51.750000	6.94046e-11
51.700000	7.10784e-11
51.650000	7.27925e-11
51.600000	7.4548e-11
51.550000	7.63457e-11
51.500000	7.81868e-11
51.450000	8.00723e-11
51.400000	8.20033e-11
51.350000	8.39808e-11
51.300000	8.6006e-11
51.250000	8.808e-11
51.200000	9.0204e-11
51.150000	9.23792e-11
51.100000	9.46069e-11
51.050000	9.68882e-11
51.000000	9.92246e-11
50.950000	1.01617e-10
50.900000	1.04068e-10
50.850000	1.06577e-10
50.800000	1.09147e-10
50.750000	1.11779e-10
50.700000	1.14474e-10
50.650000	1.17235e-10
50.600000	1.20061e-10
50.550000	1.22956e-10
50.500000	1.25921e-10
50.450000	1.28957e-10
50.400000	1.32067e-10
50.350000	1.35251e-10
50.300000	1.38512e-10
50.250000	1.41852e-10
50.200000	1.45272e-10
50.150000	1.48775e-10
50.100000	1.52362e-10
50.050000	1.56036e-10
50.000000	1.59798e-10
49.950000	1.63651e-10
49.900000	1.67597e-10
49.850000	1.71638e-10
49.800000	1.75776e-10
49.750000	1.80014e-10
49.700000	1.84354e-10
49.650000	1.88799e-10
49.600000	1.93351e-10
49.550000	1.98012e-10
49.500000	2.02786e-10
49.450000	2.07675e-10
49.400000	2.12682e-10
49.350000	2.17809e-10
49.300000	2.23061e-10
49.250000	2.28438e-10
49.200000	2.33946e-10
49.150000	2.39586e-10
49.100000	2.45361e-10
49.050000	2.51277e-10
49.000000	2.57334e-10
48.950000	2.63538e-10
48.900000	2.69891e-10
48.850000	2.76398e-10
48.800000	2.83061e-10
48.750000	2.89884e-10
48.700000	2.96873e-10
48.650000	3.04029e-10
48.600000	3.11358e-10
48.550000	3.18864e-10
48.500000	3.2655e-10
48.450000	3.34422e-10
48.400000	3.42484e-10
48.350000	3.50739e-10
48.300000	3.59194e-10
48.250000	3.67853e-10
48.200000	3.7672e-10
48.150000	3.858e-10
48.100000	3.951e-10
48.050000	4.04624e-10
48.000000	4.14377e-10
47.950000	4.24365e-10
47.900000	4.34594e-10
47.850000	4.45069e-10
47.800000	4.55797e-10
47.750000	4.66783e-10
47.700000	4.78034e-10
47.650000	4.89556e-10
47.600000	5.01356e-10
47.550000	5.1344e-10
47.500000	5.25815e-10
47.450000	5.38489e-10
47.400000	5.51467e-10
47.350000	5.64759e-10
47.300000	5.7837e-10
47.250000	5.9231e-10
47.200000	6.06586e-10
47.150000	6.21205e-10
47.100000	6.36177e-10
47.050000	6.51509e-10
47.000000	6.67211e-10
46.950000	6.83291e-10
46.900000	6.99759e-10
46.850000	7.16623e-10
46.800000	7.33893e-10
46.750000	7.5158e-10
46.700000	7.69693e-10
46.650000	7.88242e-10
46.600000	8.07238e-10
46.550000	8.26691e-10
46.500000	8.46613e-10
46.450000	8.67016e-10
46.400000	8.87909e-10
46.350000	9.09306e-10
46.300000	9.31219e-10
46.250000	9.53659e-10
46.200000	9.7664e-10
46.150000	1.00017e-09
46.100000	1.02428e-09
46.050000	1.04896e-09
46.000000	1.07423e-09
45.950000	1.10012e-09
45.900000	1.12663e-09
45.850000	1.15378e-09
45.800000	1.18158e-09
45.750000	1.21005e-09
45.700000	1.2392e-09
45.650000	1.26906e-09
45.600000	1.29964e-09
45.550000	1.33096e-09
45.500000	1.36303e-09
45.450000	1.39587e-09
45.400000	1.4295e-09
45.350000	1.46394e-09
45.300000	1.49921e-09
45.250000	1.53534e-09
45.200000	1.57233e-09
45.150000	1.61021e-09
45.100000	1.649e-09
45.050000	1.68873e-09
45.000000	1.72942e-09
44.950000	1.77109e-09
44.900000	1.81376e-09
44.850000	1.85745e-09
44.800000	1.9022e-09
44.750000	1.94803e-09
44.700000	1.99496e-09
44.650000	2.04302e-09
44.600000	2.09224e-09
44.550000	2.14264e-09
44.500000	2.19426e-09
44.450000	2.24712e-09
44.400000	2.30125e-09
44.350000	2.35669e-09
44.300000	2.41346e-09
44.250000	2.4716e-09
44.200000	2.53114e-09
44.150000	2.59211e-09
44.100000	2.65455e-09
44.050000	2.71849e-09
44.000000	2.78398e-09
43.950000	2.85104e-09
43.900000	2.91971e-09
43.850000	2.99004e-09
43.800000	3.06206e-09
43.750000	3.13582e-09
43.700000	3.21135e-09
43.650000	3.2887e-09
43.600000	3.36791e-09
43.550000	3.44903e-09
43.500000	3.5321e-09
43.450000	3.61717e-09
43.400000	3.7043e-09
43.350000	3.79351e-09
43.300000	3.88488e-09
43.250000	3.97845e-09
43.200000	4.07426e-09
43.150000	4.17239e-09
43.100000	4.27288e-09
43.050000	4.37578e-09
43.000000	4.48116e-09
42.950000	4.58908e-09
42.900000	4.6996e-09
42.850000	4.81278e-09
42.800000	4.92868e-09
42.750000	5.04738e-09
42.700000	5.16893e-09
42.650000	5.2934e-09
42.600000	5.42088e-09
42.550000	5.55142e-09
42.500000	5.6851e-09
42.450000	5.822e-09
42.400000	5.96219e-09
42.350000	6.10576e-09
42.300000	6.25279e-09
42.250000	6.40335e-09
42.200000	6.55754e-09
42.150000	6.71544e-09
42.100000	6.87714e-09
42.050000	7.04273e-09
42.000000	7.2123e-09
41.950000	7.38596e-09
41.900000	7.5638e-09
41.850000	7.74591e-09
41.800000	7.93241e-09
41.750000	8.1234e-09
41.700000	8.31898e-09
41.650000	8.51927e-09
41.600000	8.72438e-09
41.550000	8.93443e-09
41.500000	9.14953e-09
41.450000	9.3698e-09
41.400000	9.59538e-09
41.350000	9.82638e-09
41.300000	1.00629e-08
41.250000	1.03052e-08
41.200000	1.05533e-08
41.150000	1.08073e-08
41.100000	1.10675e-08
41.050000	1.13339e-08
41.000000	1.16068e-08
40.950000	1.18862e-08
40.900000	1.21723e-08
40.850000	1.24653e-08
40.800000	1.27654e-08
40.750000	1.30726e-08
40.700000	1.33873e-08
40.650000	1.37095e-08
40.600000	1.40395e-08
40.550000	1.43775e-08
40.500000	1.47235e-08
40.450000	1.50779e-08
40.400000	1.54408e-08
40.350000	1.58125e-08
40.300000	1.6193e-08
40.250000	1.65828e-08
40.200000	1.69819e-08
40.150000	1.73906e-08
40.100000	1.78091e-08
40.050000	1.82377e-08
40.000000	1.86767e-08
39.950000	1.91261e-08
39.900000	1.95864e-08
39.850000	2.00578e-08
39.800000	2.05405e-08
39.750000	2.10348e-08
39.700000	2.1541e-08
39.650000	2.20593e-08
39.600000	2.25902e-08
39.550000	2.31338e-08
39.500000	2.36904e-08
39.450000	2.42605e-08
39.400000	2.48443e-08
39.350000	2.54421e-08
39.300000	2.60543e-08
39.250000	2.66812e-08
39.200000	2.73231e-08
39.150000	2.79806e-08
39.100000	2.86538e-08
39.050000	2.93432e-08
39.000000	3.00492e-08
38.950000	3.07722e-08
38.900000	3.15125e-08
38.850000	3.22707e-08
38.800000	3.30471e-08
38.750000	3.38421e-08
38.700000	3.46563e-08
38.650000	3.549e-08
38.600000	3.63438e-08
38.550000	3.72181e-08
38.500000	3.81134e-08
38.450000	3.90303e-08
38.400000	3.99692e-08
38.350000	4.09307e-08
38.300000	4.19152e-08
38.250000	4.29235e-08
38.200000	4.3956e-08
38.150000	4.50133e-08
38.100000	4.6096e-08
38.050000	4.72047e-08
38.000000	4.83401e-08
37.950000	4.95028e-08
37.900000	5.06935e-08
37.850000	5.19127e-08
37.800000	5.31613e-08
37.750000	5.44398e-08
37.700000	5.57491e-08
37.650000	5.70899e-08
37.600000	5.84629e-08
37.550000	5.98689e-08
37.500000	6.13086e-08
37.450000	6.2783e-08
37.400000	6.42928e-08
37.350000	6.58389e-08
37.300000	6.74221e-08
37.250000	6.90434e-08
37.200000	7.07036e-08
37.150000	7.24038e-08
37.100000	7.41447e-08
37.050000	7.59276e-08
37.000000	7.77532e-08
36.950000	7.96227e-08
36.900000	8.15372e-08
36.850000	8.34976e-08
36.800000	8.55051e-08
36.750000	8.75609e-08
36.700000	8.9666e-08
36.650000	9.18218e-08
36.600000	9.40293e-08
36.550000	9.62898e-08
36.500000	9.86047e-08
36.450000	1.00975e-07
36.400000	1.03402e-07
36.350000	1.05888e-07
36.300000	1.08434e-07
36.250000	1.1104e-07
36.200000	1.13709e-07
36.150000	1.16443e-07
36.100000	1.19241e-07
36.050000	1.22108e-07
36.000000	1.25043e-07
35.950000	1.28048e-07
35.900000	1.31126e-07
35.850000	1.34277e-07
35.800000	1.37504e-07
35.750000	1.40809e-07
35.700000	1.44193e-07
35.650000	1.47659e-07
35.600000	1.51207e-07
35.550000	1.54841e-07
35.500000	1.58562e-07
35.450000	1.62372e-07
35.400000	1.66274e-07
35.350000	1.7027e-07
35.300000	1.74361e-07
35.250000	1.78551e-07
35.200000	1.82841e-07
35.150000	1.87234e-07
35.100000	1.91733e-07
35.050000	1.9634e-07
35.000000	2.01057e-07
34.950000	2.05887e-07
34.900000	2.10834e-07
34.850000	2.15899e-07
34.800000	2.21086e-07
34.750000	2.26397e-07
34.700000	2.31836e-07
34.650000	2.37405e-07
34.600000	2.43108e-07
34.550000	2.48948e-07
34.500000	2.54928e-07
34.450000	2.61051e-07
34.400000	2.67322e-07
34.350000	2.73743e-07
34.300000	2.80318e-07
34.250000	2.8705e-07
34.200000	2.93944e-07
34.150000	3.01004e-07
34.100000	3.08233e-07
34.050000	3.15636e-07
34.000000	3.23216e-07
33.950000	3.30978e-07
33.900000	3.38926e-07
33.850000	3.47065e-07
33.800000	3.55399e-07
33.750000	3.63933e-07
33.700000	3.72672e-07
33.650000	3.8162e-07
33.600000	3.90783e-07
33.550000	4.00165e-07
33.500000	4.09773e-07
33.450000	4.19611e-07
33.400000	4.29686e-07
33.350000	4.40001e-07
33.300000	4.50564e-07
33.250000	4.61381e-07
33.200000	4.72457e-07
33.150000	4.83798e-07
33.100000	4.95411e-07
33.050000	5.07303e-07
33.000000	5.1948e-07
32.950000	5.31949e-07
32.900000	5.44716e-07
32.850000	5.5779e-07
32.800000	5.71178e-07
32.750000	5.84886e-07
32.700000	5.98923e-07
32.650000	6.13296e-07
32.600000	6.28014e-07
32.550000	6.43084e-07
32.500000	6.58516e-07
32.450000	6.74318e-07
32.400000	6.90498e-07
32.350000	7.07066e-07
32.300000	7.24031e-07
32.250000	7.41403e-07
32.200000	7.59191e-07
32.150000	7.77405e-07
32.100000	7.96056e-07
32.050000	8.15153e-07
32.000000	8.34708e-07
31.950000	8.54732e-07
31.900000	8.75235e-07
31.850000	8.9623e-07
31.800000	9.17727e-07
31.750000	9.3974e-07
31.700000	9.62279e-07
31.650000	9.85359e-07
31.600000	1.00899e-06
31.550000	1.03319e-06
31.500000	1.05797e-06
31.450000	1.08334e-06
31.400000	1.10932e-06
31.350000	1.13592e-06
31.300000	1.16316e-06
31.250000	1.19105e-06
31.200000	1.2196e-06
31.150000	1.24884e-06
31.100000	1.27879e-06
31.050000	1.30944e-06
31.000000	1.34084e-06
30.950000	1.37298e-06
30.900000	1.40589e-06
30.850000	1.4396e-06
30.800000	1.4741e-06
30.750000	1.50944e-06
30.700000	1.54562e-06
30.650000	1.58266e-06
30.600000	1.62059e-06
30.550000	1.65943e-06
30.500000	1.6992e-06
30.450000	1.73992e-06
30.400000	1.78161e-06
30.350000	1.82431e-06
30.300000	1.86802e-06
30.250000	1.91278e-06
30.200000	1.95861e-06
30.150000	2.00553e-06
30.100000	2.05358e-06
30.050000	2.10278e-06
30.000000	2.15315e-06
29.950000	2.20473e-06
29.900000	2.25754e-06
29.850000	2.31161e-06
29.800000	2.36698e-06
29.750000	2.42367e-06
29.700000	2.48172e-06
29.650000	2.54115e-06
29.600000	2.60201e-06
29.550000	2.66432e-06
29.500000	2.72812e-06
29.450000	2.79344e-06
29.400000	2.86033e-06
29.350000	2.92881e-06
29.300000	2.99893e-06
29.250000	3.07073e-06
29.200000	3.14424e-06
29.150000	3.2195e-06
29.100000	3.29657e-06
29.050000	3.37547e-06
29.000000	3.45627e-06
28.950000	3.53899e-06
28.900000	3.62368e-06
28.850000	3.7104e-06
28.800000	3.79919e-06
28.750000	3.89011e-06
28.700000	3.98319e-06
28.650000	4.07849e-06
28.600000	4.17607e-06
28.550000	4.27598e-06
28.500000	4.37827e-06
28.450000	4.48301e-06
28.400000	4.59025e-06
28.350000	4.70004e-06
28.300000	4.81246e-06
28.250000	4.92756e-06
28.200000	5.0454e-06
28.150000	5.16606e-06
28.100000	5.28959e-06
28.050000	5.41607e-06
28.000000	5.54557e-06
27.950000	5.67816e-06
27.900000	5.81391e-06
27.850000	5.9529e-06
27.800000	6.0952e-06
27.750000	6.24089e-06
27.700000	6.39006e-06
27.650000	6.54279e-06
27.600000	6.69915e-06
27.550000	6.85925e-06
27.500000	7.02316e-06
27.450000	7.19097e-06
27.400000	7.36279e-06
27.350000	7.53869e-06
27.300000	7.71879e-06
27.250000	7.90318e-06
27.200000	8.09197e-06
27.150000	8.28525e-06
27.100000	8.48313e-06
27.050000	8.68573e-06
27.000000	8.89315e-06
26.950000	9.10551e-06
26.900000	9.32292e-06
26.850000	9.54551e-06
26.800000	9.7734e-06
26.750000	1.00067e-05
26.700000	1.02456e-05
26.650000	1.04901e-05
26.600000	1.07405e-05
26.550000	1.09968e-05
26.500000	1.12592e-05
26.450000	1.15279e-05
26.400000	1.1803e-05
26.350000	1.20846e-05
26.300000	1.23729e-05
26.250000	1.2668e-05
26.200000	1.29702e-05
26.150000	1.32795e-05
26.100000	1.35962e-05
26.050000	1.39204e-05
26.000000	1.42524e-05
25.950000	1.45922e-05
25.900000	1.49401e-05
25.850000	1.52962e-05
25.800000	1.56608e-05
25.750000	1.60341e-05
25.700000	1.64162e-05
25.650000	1.68074e-05
25.600000	1.72079e-05
25.550000	1.76179e-05
25.500000	1.80376e-05
25.450000	1.84673e-05
25.400000	1.89072e-05
25.350000	1.93575e-05
25.300000	1.98184e-05
25.250000	2.02904e-05
25.200000	2.07735e-05
25.150000	2.1268e-05
25.100000	2.17743e-05
25.050000	2.22926e-05
25.000000	2.28231e-05
24.950000	2.33663e-05
24.900000	2.39223e-05
24.850000	2.44914e-05
24.800000	2.50741e-05
24.750000	2.56705e-05
24.700000	2.6281e-05
24.650000	2.6906e-05
24.600000	2.75458e-05
24.550000	2.82007e-05
24.500000	2.88712e-05
24.450000	2.95574e-05
24.400000	3.02599e-05
24.350000	3.0979e-05
24.300000	3.17151e-05
24.250000	3.24686e-05
24.200000	3.32399e-05
24.150000	3.40294e-05
24.100000	3.48376e-05
24.050000	3.56648e-05
24.000000	3.65116e-05
23.950000	3.73783e-05
23.900000	3.82655e-05
23.850000	3.91736e-05
23.800000	4.01032e-05
23.750000	4.10546e-05
23.700000	4.20285e-05
23.650000	4.30253e-05
23.600000	4.40456e-05
23.550000	4.509e-05
23.500000	4.61589e-05
23.450000	4.7253e-05
23.400000	4.83729e-05
23.350000	4.95191e-05
23.300000	5.06922e-05
23.250000	5.1893e-05
23.200000	5.31219e-05
23.150000	5.43798e-05
23.100000	5.56672e-05
23.050000	5.69848e-05
23.000000	5.83334e-05
22.950000	5.97136e-05
22.900000	6.11262e-05
22.850000	6.25719e-05
22.800000	6.40515e-05
22.750000	6.55658e-05
22.700000	6.71156e-05
22.650000	6.87017e-05
22.600000	7.03249e-05
22.550000	7.19861e-05
22.500000	7.36861e-05
22.450000	7.54259e-05
22.400000	7.72064e-05
22.350000	7.90285e-05
22.300000	8.08931e-05
22.250000	8.28012e-05
22.200000	8.47538e-05
22.150000	8.6752e-05
22.100000	8.87967e-05
22.050000	9.08891e-05
22.000000	9.30302e-05
21.950000	9.52211e-05
21.900000	9.7463e-05
21.850000	9.9757e-05
21.800000	0.000102104
21.750000	0.000104506
21.700000	0.000106964
21.650000	0.000109478
21.600000	0.000112051
21.550000	0.000114683
21.500000	0.000117376
21.450000	0.000120132
21.400000	0.000122951
21.350000	0.000125835
21.300000	0.000128786
21.250000	0.000131805
21.200000	0.000134894
21.150000	0.000138053
21.100000	0.000141285
21.050000	0.000144592
21.000000	0.000147974
20.950000	0.000151434
20.900000	0.000154973
20.850000	0.000158593
20.800000	0.000162296
20.750000	0.000166083
20.700000	0.000169956
20.650000	0.000173918
20.600000	0.00017797
20.550000	0.000182114
20.500000	0.000186352
20.450000	0.000190686
20.400000	0.000195118
20.350000	0.000199649
20.300000	0.000204283
20.250000	0.000209021
20.200000	0.000213866
20.150000	0.000218819
20.100000	0.000223882
20.050000	0.000229059
20.000000	0.000234351
19.950000	0.00023976
19.900000	0.000245289
19.850000	0.00025094
19.800000	0.000256715
19.750000	0.000262617
19.700000	0.000268648
19.650000	0.00027481
19.600000	0.000281106
19.550000	0.000287537
19.500000	0.000294107
19.450000	0.000300818
19.400000	0.000307671
19.350000	0.000314669
19.300000	0.000321814
19.250000	0.000329107
19.200000	0.000336552
19.150000	0.000344149
19.100000	0.0003519
19.050000	0.000359807
19.000000	0.00036787
18.950000	0.00037609
18.900000	0.000384468
18.850000	0.000393003
18.800000	0.000401694
18.750000	0.00041054
18.700000	0.000419537
18.650000	0.000428681
18.600000	0.000437966
18.550000	0.000447382
18.500000	0.000456914
18.450000	0.000466543
18.400000	0.000476233
18.350000	0.000485927
18.300000	0.000495503
&
```
