## Supplementary material for "All-at-once RNA folding with 3D motif prediction framed by evolutionary information": RF00562_SNORA49.cacofold.power

```
# Power analysis of CaCoFold structure 
#
# Powertype = SINGLE SUBSTITUTIONS
# covary  left_pos      right_pos    substitutions      power
#----------------------------------------------------------------
     *    3		65		2		0.00
          4		64		0		0.00
          5		63		0		0.00
          6		62		1		0.00
          7		61		0		0.00
          8		60		2		0.00
          9		59		0		0.00
          17		52		0		0.00
          18		51		0		0.00
          19		50		4		0.07
          20		49		3		0.02
          21		48		4		0.07
          22		47		2		0.00
          24		45		8		0.24
          25		44		2		0.00
          26		43		4		0.07
          27		42		3		0.02
          28		41		8		0.24
          68		136		7		0.20
          69		135		0		0.00
          70		134		9		0.28
          74		130		7		0.20
          75		129		7		0.20
          80		124		2		0.00
          81		123		6		0.16
          82		122		5		0.11
          83		121		10		0.32
          84		120		1		0.00
          85		119		0		0.00
          86		118		2		0.00
          87		117		2		0.00
          92		115		9		0.28
          93		114		3		0.02
          94		113		5		0.11
          95		112		8		0.24
          96		111		1		0.00
          97		110		4		0.07
          98		108		2		0.00
          99		107		10		0.32
#
# BPAIRS 39
# avg substitutions per BP  3.7
# BPAIRS expected to covary 3.2 +/- 1.6
# BPAIRS observed to covary 1
#
```
