## Supplementary material for "All-at-once RNA folding with 3D motif prediction framed by evolutionary information": RF00562_SNORA49.helixcov

```
# RMs = 4 L = 141

# RM_HELIX NESTED 17-28 41-52, nbp = 11 nbp_cov = 0
# pvals: 0.464263,0.464263,0.0449388,0.0425654,0.0646168,0.464263,0.639816,0.769296,0.0615251,0.464263,0.878207
# aggregated NONE
NESTED  ::::::::::::::::<<<<<<<<<<<_________>>>>>->>>>>>::::::::::::::::::::::::::::::::::::::::::::::::::::::::::::::::::::::::::::::::::::::
        ::::::::::::::::::::::::::::::::::::::::::::::::::::::::::::::::::::::::::::::::::::::::::::::::::::::::::::::::::::::::::::::::::::::

# RM_HELIX NESTED 3-11 57-65, nbp = 8 nbp_cov = 1
# pvals: 5.37084e-06,0.464263,0.464263,0.464263,0.464263,0.00989788,0.464263,0.464263
# aggregated NONE
NESTED  ::<<<<<<<-<_________________________________________>->>>>>>>:::::::::::::::::::::::::::::::::::::::::::::::::::::::::::::::::::::::::
        ::<_________________________________________________________>:::::::::::::::::::::::::::::::::::::::::::::::::::::::::::::::::::::::::

# RM_HELIX NESTED 89-99 111-120, nbp = 10 nbp_cov = 0
# pvals: 0.464263,0.291123,0.00852878,0.0296487,0.0128044,0.491825,0.842621,0.130771,0.464263,0.291123
# aggregated NONE
NESTED  ::::::::::::::::::::::::::::::::::::::::::::::::::::::::::::::::::::::::::::::::::::<<<<<<-<<<<________>>>>>>>>>>:::::::::::::::::::::
        ::::::::::::::::::::::::::::::::::::::::::::::::::::::::::::::::::::::::::::::::::::::::::::::::::::::::::::::::::::::::::::::::::::::

# RM_HELIX NESTED 76-81 130-135, nbp = 5 nbp_cov = 0
# pvals: 0.464263,0.464263,0.464263,0.291123,0.136141
# aggregated NONE
NESTED  :::::::::::::::::::::::::::::::::::::::::::::::::::::::::::::::::::::::<<<-<<_____________________________________________>>->>>::::::
        ::::::::::::::::::::::::::::::::::::::::::::::::::::::::::::::::::::::::::::::::::::::::::::::::::::::::::::::::::::::::::::::::::::::
```
