## Supplementary material for "All-at-once RNA folding with 3D motif prediction framed by evolutionary information": RF00562_SNORA49.surv

```
22.600000	0.0294118
9.200000	0.0588235
8.900000	0.0882353
8.350000	0.117647
6.350000	0.147059
5.250000	0.176471
5.050000	0.205882
3.950000	0.235294
3.800000	0.264706
1.350000	0.294118
1.200000	0.323529
0.000000	0.411765
-0.050000	0.852941
-0.150000	0.882353
-0.600000	0.911765
-1.050000	0.941176
-1.400000	0.970588
-1.650000	1
&
14.550000	0.000112651
13.400000	0.000225301
13.100000	0.000337952
12.000000	0.000450603
11.650000	0.000675904
10.950000	0.000788555
10.800000	0.000901205
10.150000	0.00101386
9.750000	0.00112651
9.700000	0.00123916
9.550000	0.00135181
9.200000	0.00236566
9.100000	0.00473133
8.950000	0.00495663
8.900000	0.00574518
8.800000	0.00585783
8.700000	0.00642109
8.650000	0.00811085
8.600000	0.0082235
8.550000	0.0088994
8.500000	0.00901205
8.100000	0.0091247
8.050000	0.00946266
7.950000	0.00968796
7.900000	0.00980061
7.800000	0.0100259
7.700000	0.0101386
7.650000	0.0105892
7.500000	0.0108145
7.400000	0.0111524
7.300000	0.0112651
7.100000	0.0113777
7.050000	0.0120536
7.000000	0.0121663
6.950000	0.0130675
6.850000	0.0131801
6.800000	0.0135181
6.750000	0.0137434
6.700000	0.0143066
6.650000	0.0145319
6.600000	0.0148699
6.550000	0.0149825
6.500000	0.0150952
6.450000	0.0153205
6.400000	0.0156584
6.350000	0.0165596
6.300000	0.0168976
6.200000	0.0176862
6.150000	0.0177988
6.100000	0.0183621
6.050000	0.0184747
6.000000	0.0185874
5.950000	0.0193759
5.900000	0.0197139
5.800000	0.0200518
5.750000	0.020953
5.700000	0.021291
5.650000	0.0220795
5.600000	0.0227554
5.550000	0.023206
5.500000	0.0236566
5.450000	0.0238819
5.400000	0.0243325
5.350000	0.0245578
5.300000	0.0246705
5.250000	0.0256844
5.200000	0.0259097
5.150000	0.0263603
5.050000	0.0265856
5.000000	0.0278247
4.950000	0.0281627
4.900000	0.0288386
4.850000	0.0294018
4.800000	0.0298524
4.750000	0.0304157
4.700000	0.0308663
4.650000	0.0310916
4.600000	0.0315422
4.550000	0.0318801
4.500000	0.0319928
4.450000	0.0324434
4.400000	0.0331193
4.350000	0.0334572
4.300000	0.0339079
4.250000	0.0343585
4.200000	0.0349217
4.150000	0.0352597
4.100000	0.0361609
4.050000	0.0366115
4.000000	0.0371747
3.950000	0.0376253
3.900000	0.0381886
3.850000	0.0394277
3.800000	0.0402163
3.750000	0.0406669
3.700000	0.0413428
3.650000	0.0417934
3.600000	0.0421314
3.550000	0.0428073
3.500000	0.0435958
3.450000	0.0446097
3.400000	0.0450603
3.350000	0.0452856
3.300000	0.0456235
3.250000	0.0459615
3.200000	0.0466374
3.150000	0.047088
3.100000	0.0474259
3.050000	0.0483271
3.000000	0.0495663
2.950000	0.0496789
2.900000	0.0502422
2.850000	0.0512561
2.800000	0.0520446
2.750000	0.0526079
2.700000	0.0530585
2.650000	0.0539597
2.600000	0.0544103
2.550000	0.0561
2.500000	0.0567759
2.450000	0.0574518
2.400000	0.058691
2.350000	0.0600428
2.300000	0.0606061
2.250000	0.060944
2.200000	0.0620705
2.150000	0.0636476
2.100000	0.0660133
2.050000	0.0666892
2.000000	0.0684916
1.950000	0.0692802
1.900000	0.0707446
1.850000	0.0714205
1.800000	0.0729976
1.750000	0.0744621
1.700000	0.0746874
1.650000	0.0753633
1.600000	0.0764898
1.550000	0.077391
1.500000	0.0782922
1.450000	0.0790808
1.400000	0.079982
1.350000	0.0815591
1.300000	0.0827982
1.250000	0.0840374
1.200000	0.084826
1.150000	0.0852766
1.100000	0.0880928
1.050000	0.0898952
1.000000	0.0913597
0.950000	0.0932748
0.900000	0.0947392
0.850000	0.0959784
0.800000	0.0982314
0.750000	0.0992452
0.700000	0.101498
0.650000	0.102963
0.600000	0.104202
0.550000	0.105666
0.500000	0.107131
0.450000	0.109496
0.400000	0.110285
0.350000	0.113101
0.300000	0.114002
0.250000	0.116143
0.200000	0.118283
0.150000	0.119973
0.100000	0.122001
0.050000	0.124028
0.000000	0.312606
-0.050000	0.698885
-0.100000	0.705081
-0.150000	0.71184
-0.200000	0.719838
-0.250000	0.723555
-0.300000	0.727723
-0.350000	0.733356
-0.400000	0.73865
-0.450000	0.744846
-0.500000	0.750028
-0.550000	0.759153
-0.600000	0.765123
-0.650000	0.772671
-0.700000	0.779768
-0.750000	0.788555
-0.800000	0.79813
-0.850000	0.806691
-0.900000	0.816041
-0.950000	0.824828
-1.000000	0.834516
-1.050000	0.843078
-1.100000	0.849161
-1.150000	0.858398
-1.200000	0.866284
-1.250000	0.873381
-1.300000	0.882618
-1.350000	0.886561
-1.400000	0.891179
-1.450000	0.895235
-1.500000	0.900755
-1.550000	0.909992
-1.600000	0.915061
-1.650000	0.919793
-1.700000	0.924186
-1.750000	0.930044
-1.800000	0.932748
-1.850000	0.935226
-1.900000	0.937817
-1.950000	0.940858
-2.000000	0.943675
-2.050000	0.947955
-2.100000	0.951898
-2.150000	0.955503
-2.200000	0.959671
-2.250000	0.962487
-2.300000	0.965078
-2.350000	0.968233
-2.400000	0.971161
-2.450000	0.973978
-2.500000	0.975555
-2.550000	0.977132
-2.600000	0.979385
-2.650000	0.981075
-2.700000	0.982426
-2.750000	0.984342
-2.800000	0.985243
-2.850000	0.985919
-2.900000	0.987721
-2.950000	0.98851
-3.000000	0.988622
-3.050000	0.989411
-3.100000	0.990199
-3.150000	0.990763
-3.200000	0.991326
-3.250000	0.991889
-3.300000	0.992227
-3.350000	0.99279
-3.400000	0.993354
-3.450000	0.993804
-3.550000	0.994367
-3.600000	0.994818
-3.700000	0.995269
-3.750000	0.995494
-3.800000	0.996057
-3.850000	0.996283
-3.900000	0.99662
-3.950000	0.996733
-4.000000	0.996958
-4.050000	0.997071
-4.100000	0.997184
-4.150000	0.997409
-4.250000	0.997634
-4.300000	0.997747
-4.350000	0.99786
-4.400000	0.998085
-4.500000	0.998198
-4.600000	0.998536
-4.850000	0.998873
-4.900000	0.998986
-4.950000	0.999099
-5.100000	0.999324
-5.250000	0.999437
-5.550000	0.999549
-5.600000	0.999775
-5.950000	0.999887
-6.250000	1
&
21.150000	5.61104e-06
20.800000	1.12221e-05
20.650000	1.68331e-05
20.200000	2.24442e-05
19.950000	2.80552e-05
19.850000	3.36663e-05
19.550000	4.48883e-05
19.500000	5.04994e-05
19.450000	5.61104e-05
19.400000	6.17215e-05
19.350000	6.73325e-05
19.250000	7.29436e-05
19.100000	8.41656e-05
19.050000	8.97767e-05
19.000000	9.53877e-05
18.950000	0.000100999
18.850000	0.00010661
18.800000	0.000112221
18.650000	0.000123443
18.600000	0.000134665
18.550000	0.000157109
18.450000	0.00016272
18.250000	0.000168331
18.200000	0.000173942
18.100000	0.000196386
18.050000	0.000201998
17.900000	0.000207609
17.800000	0.000230053
17.750000	0.000235664
17.600000	0.000241275
17.500000	0.000246886
17.450000	0.000252497
17.350000	0.000258108
17.200000	0.000274941
17.150000	0.000280552
17.100000	0.000286163
17.050000	0.000302996
17.000000	0.000319829
16.900000	0.00032544
16.850000	0.000331052
16.800000	0.000336663
16.750000	0.000342274
16.700000	0.000353496
16.650000	0.000364718
16.550000	0.000381551
16.500000	0.000398384
16.450000	0.000420828
16.400000	0.000448883
16.350000	0.000460105
16.300000	0.000465717
16.250000	0.000476939
16.200000	0.000499383
16.150000	0.000516216
16.050000	0.000521827
16.000000	0.000533049
15.950000	0.000549882
15.900000	0.000561104
15.850000	0.000583548
15.800000	0.000600382
15.750000	0.000605993
15.700000	0.000617215
15.650000	0.000656492
15.600000	0.000662103
15.550000	0.000684547
15.500000	0.000695769
15.450000	0.00070138
15.400000	0.000723824
15.350000	0.000729436
15.300000	0.000746269
15.250000	0.000768713
15.200000	0.000774324
15.150000	0.000791157
15.100000	0.000802379
15.050000	0.000813601
15.000000	0.000830434
14.950000	0.000841656
14.900000	0.000852878
14.850000	0.00085849
14.750000	0.000864101
14.700000	0.000908989
14.650000	0.000920211
14.600000	0.000937044
14.550000	0.000976321
14.500000	0.000981932
14.450000	0.000998766
14.400000	0.00103243
14.350000	0.00104926
14.300000	0.00107732
14.250000	0.0011166
14.200000	0.00112782
14.150000	0.0011671
14.100000	0.00120076
14.050000	0.00122321
14.000000	0.00126248
13.950000	0.00127932
13.900000	0.00129054
13.850000	0.00132982
13.800000	0.00138593
13.750000	0.00140276
13.700000	0.00144204
13.650000	0.00145887
13.600000	0.00150937
13.550000	0.00155987
13.500000	0.00157109
13.450000	0.00159915
13.400000	0.00164404
13.350000	0.00165526
13.300000	0.00170576
13.250000	0.0017282
13.200000	0.00177309
13.150000	0.00180114
13.100000	0.00186848
13.050000	0.00187409
13.000000	0.00190214
12.950000	0.00191898
12.900000	0.00194703
12.850000	0.00198631
12.800000	0.00201998
12.750000	0.00207047
12.700000	0.00209853
12.650000	0.00210975
12.600000	0.0021322
12.550000	0.00218831
12.500000	0.00226686
12.450000	0.00229492
12.400000	0.00234542
12.350000	0.00236786
12.300000	0.00237347
12.250000	0.00240153
12.200000	0.00241275
12.150000	0.00244641
12.100000	0.00249691
12.050000	0.00253058
12.000000	0.00258108
11.950000	0.00262036
11.900000	0.00267647
11.850000	0.00271574
11.800000	0.00282235
11.750000	0.00286163
11.700000	0.00288969
11.650000	0.00292896
11.600000	0.00297946
11.550000	0.00301313
11.500000	0.00306363
11.450000	0.00310291
11.400000	0.00317024
11.350000	0.00324318
11.300000	0.00331052
11.250000	0.00338907
11.200000	0.00347885
11.150000	0.00351812
11.100000	0.00359668
11.050000	0.00365279
11.000000	0.00372012
10.950000	0.0038099
10.900000	0.00388284
10.850000	0.00400067
10.800000	0.00410167
10.750000	0.00415217
10.700000	0.00423634
10.650000	0.00432611
10.600000	0.00438784
10.550000	0.00447761
10.500000	0.00458983
10.450000	0.00471889
10.400000	0.00478622
10.350000	0.00484794
10.300000	0.00497138
10.250000	0.00514533
10.200000	0.00521266
10.150000	0.00533049
10.100000	0.00542027
10.050000	0.00559982
10.000000	0.00576815
9.950000	0.00593087
9.900000	0.0061497
9.850000	0.00624509
9.800000	0.0063517
9.750000	0.00648637
9.700000	0.00669958
9.650000	0.00689597
9.600000	0.00708114
9.550000	0.00721019
9.500000	0.00734485
9.450000	0.00759174
9.400000	0.00772641
9.350000	0.00789474
9.300000	0.00811918
9.250000	0.00830434
9.200000	0.00852878
9.150000	0.00868589
9.100000	0.00903939
9.050000	0.009247
9.000000	0.00943777
8.950000	0.00970149
8.900000	0.00989788
8.850000	0.0101616
8.800000	0.0104422
8.750000	0.0106666
8.700000	0.0109247
8.650000	0.0111267
8.600000	0.0113006
8.550000	0.0115924
8.500000	0.0118337
8.450000	0.0120581
8.400000	0.0124677
8.350000	0.0128044
8.300000	0.0131803
8.250000	0.0135058
8.200000	0.0137919
8.150000	0.0141791
8.100000	0.0145045
8.050000	0.0147458
8.000000	0.0150937
7.950000	0.0153911
7.900000	0.0156548
7.850000	0.0159971
7.800000	0.0163169
7.750000	0.0166143
7.700000	0.0169566
7.650000	0.0173606
7.600000	0.0177141
7.550000	0.0180227
7.500000	0.0184042
7.450000	0.0186848
7.400000	0.0191954
7.350000	0.0196499
7.300000	0.0200146
7.250000	0.0204635
7.200000	0.0209011
7.150000	0.0213164
7.100000	0.0218045
7.050000	0.0222646
7.000000	0.0226686
6.950000	0.0231231
6.900000	0.0236618
6.850000	0.0241836
6.800000	0.0247671
6.750000	0.0251431
6.700000	0.0256874
6.650000	0.026198
6.600000	0.0267983
6.550000	0.0273594
6.500000	0.0278981
6.450000	0.0284368
6.400000	0.029054
6.350000	0.0296487
6.300000	0.0302604
6.250000	0.030771
6.200000	0.0313769
6.150000	0.0319212
6.100000	0.0324992
6.050000	0.033021
6.000000	0.0336719
5.950000	0.034132
5.900000	0.0346257
5.850000	0.0350915
5.800000	0.0356806
5.750000	0.0363652
5.700000	0.0369768
5.650000	0.0375828
5.600000	0.0381439
5.550000	0.0387891
5.500000	0.0393839
5.450000	0.0399506
5.400000	0.0406183
5.350000	0.0412692
5.300000	0.0419425
5.250000	0.0425654
5.200000	0.0431433
5.150000	0.0437493
5.100000	0.0442767
5.050000	0.0449388
5.000000	0.0455112
4.950000	0.0462182
4.900000	0.0468578
4.850000	0.0473572
4.800000	0.0480754
4.750000	0.0487207
4.700000	0.0492762
4.650000	0.0499439
4.600000	0.0507407
4.550000	0.0513915
4.500000	0.0521154
4.450000	0.0528953
4.400000	0.0535967
4.350000	0.0544832
4.300000	0.0552968
4.250000	0.0562002
4.200000	0.0569857
4.150000	0.057805
4.100000	0.0586354
4.050000	0.0595668
4.000000	0.0606273
3.950000	0.0615251
3.900000	0.0625519
3.850000	0.0635002
3.800000	0.0646168
3.750000	0.0656043
3.700000	0.0667546
3.650000	0.0677197
3.600000	0.0687184
3.550000	0.0698294
3.500000	0.0708619
3.450000	0.0719448
3.400000	0.0731287
3.350000	0.0743014
3.300000	0.0754685
3.250000	0.0764505
3.200000	0.0777242
3.150000	0.078953
3.100000	0.0801145
3.050000	0.081276
3.000000	0.0824206
2.950000	0.0836382
2.900000	0.0849175
2.850000	0.0861632
2.800000	0.0876164
2.750000	0.088834
2.700000	0.0900348
2.650000	0.0913534
2.600000	0.0925934
2.550000	0.0939737
2.500000	0.0952082
2.450000	0.0965548
2.400000	0.0977724
2.350000	0.0990012
2.300000	0.100382
2.250000	0.101812
2.200000	0.103327
2.150000	0.104797
2.100000	0.106239
2.050000	0.107749
2.000000	0.109292
1.950000	0.110992
1.900000	0.112586
1.850000	0.114072
1.800000	0.11566
1.750000	0.11745
1.700000	0.119173
1.650000	0.120879
1.600000	0.122545
1.550000	0.124206
1.500000	0.125637
1.450000	0.12732
1.400000	0.129121
1.350000	0.130771
1.300000	0.132516
1.250000	0.134255
1.200000	0.136141
1.150000	0.13797
1.100000	0.139844
1.050000	0.141825
1.000000	0.143609
0.950000	0.145679
0.900000	0.147593
0.850000	0.149764
0.800000	0.151975
0.750000	0.154186
0.700000	0.156346
0.650000	0.158764
0.600000	0.161205
0.550000	0.163781
0.500000	0.166525
0.450000	0.169235
0.400000	0.172147
0.350000	0.175025
0.300000	0.178106
0.250000	0.181113
0.200000	0.184429
0.150000	0.187768
0.100000	0.191342
0.050000	0.194905
0.000000	0.291123
-0.050000	0.464263
-0.100000	0.477438
-0.150000	0.491825
-0.200000	0.506223
-0.250000	0.52135
-0.300000	0.537577
-0.350000	0.553911
-0.400000	0.570778
-0.450000	0.588037
-0.500000	0.605437
-0.550000	0.62291
-0.600000	0.639816
-0.650000	0.657132
-0.700000	0.673959
-0.750000	0.689446
-0.800000	0.704163
-0.850000	0.718533
-0.900000	0.732415
-0.950000	0.745023
-1.000000	0.757395
-1.050000	0.769296
-1.100000	0.781254
-1.150000	0.793104
-1.200000	0.80459
-1.250000	0.814695
-1.300000	0.824941
-1.350000	0.83384
-1.400000	0.842621
-1.450000	0.850853
-1.500000	0.858119
-1.550000	0.865329
-1.600000	0.872035
-1.650000	0.878207
-1.700000	0.884014
-1.750000	0.889491
-1.800000	0.894563
-1.850000	0.899854
-1.900000	0.904607
-1.950000	0.909236
-2.000000	0.913848
-2.050000	0.918219
-2.100000	0.922354
-2.150000	0.926024
-2.200000	0.929609
-2.250000	0.932841
-2.300000	0.936298
-2.350000	0.939563
-2.400000	0.942363
-2.450000	0.945477
-2.500000	0.948092
-2.550000	0.950499
-2.600000	0.953069
-2.650000	0.95569
-2.700000	0.958074
-2.750000	0.960279
-2.800000	0.962457
-2.850000	0.964544
-2.900000	0.966351
-2.950000	0.968191
-3.000000	0.969734
-3.050000	0.971384
-3.100000	0.972966
-3.150000	0.974425
-3.200000	0.975749
-3.250000	0.977
-3.300000	0.978212
-3.350000	0.979245
-3.400000	0.98044
-3.450000	0.98159
-3.500000	0.982533
-3.550000	0.983498
-3.600000	0.98448
-3.650000	0.985456
-3.700000	0.98618
-3.750000	0.986926
-3.800000	0.987723
-3.850000	0.98834
-3.900000	0.989014
-3.950000	0.989636
-4.000000	0.990259
-4.050000	0.990848
-4.100000	0.991381
-4.150000	0.991892
-4.200000	0.992358
-4.250000	0.99279
-4.300000	0.993211
-4.350000	0.99362
-4.400000	0.994069
-4.450000	0.994445
-4.500000	0.994748
-4.550000	0.995085
-4.600000	0.995365
-4.650000	0.99564
-4.700000	0.995949
-4.750000	0.996112
-4.800000	0.996314
-4.850000	0.996555
-4.900000	0.996774
-4.950000	0.996948
-5.000000	0.997133
-5.050000	0.99734
-5.100000	0.997481
-5.150000	0.997694
-5.200000	0.997857
-5.250000	0.998008
-5.300000	0.99816
-5.350000	0.998322
-5.400000	0.99844
-5.450000	0.998524
-5.500000	0.998625
-5.550000	0.998738
-5.600000	0.998833
-5.650000	0.998917
-5.700000	0.998996
-5.750000	0.999052
-5.800000	0.999097
-5.850000	0.999147
-5.900000	0.999186
-5.950000	0.999226
-6.000000	0.999293
-6.050000	0.999332
-6.100000	0.999372
-6.150000	0.999428
-6.200000	0.999461
-6.250000	0.999534
-6.300000	0.999562
-6.350000	0.999613
-6.400000	0.99963
-6.450000	0.999663
-6.500000	0.999703
-6.550000	0.999719
-6.600000	0.999759
-6.650000	0.999776
-6.700000	0.999798
-6.750000	0.999826
-6.800000	0.999843
-6.900000	0.999854
-6.950000	0.999877
-7.000000	0.999882
-7.050000	0.999888
-7.100000	0.999899
-7.150000	0.99991
-7.200000	0.999933
-7.250000	0.999944
-7.300000	0.999961
-7.450000	0.999966
-7.600000	0.999972
-7.850000	0.999978
-7.900000	0.999983
-7.950000	0.999989
-8.150000	0.999994
-9.250000	1
&
55.650000	5.29601e-17
55.600000	5.50509e-17
55.550000	5.72241e-17
55.500000	5.94832e-17
55.450000	6.18314e-17
55.400000	6.42722e-17
55.350000	6.68094e-17
55.300000	6.94468e-17
55.250000	7.21882e-17
55.200000	7.50378e-17
55.150000	7.79999e-17
55.100000	8.10788e-17
55.050000	8.42793e-17
55.000000	8.76061e-17
54.950000	9.10641e-17
54.900000	9.46586e-17
54.850000	9.8395e-17
54.800000	1.02279e-16
54.750000	1.06316e-16
54.700000	1.10512e-16
54.650000	1.14874e-16
54.600000	1.19408e-16
54.550000	1.24121e-16
54.500000	1.2902e-16
54.450000	1.34112e-16
54.400000	1.39406e-16
54.350000	1.44908e-16
54.300000	1.50627e-16
54.250000	1.56571e-16
54.200000	1.62751e-16
54.150000	1.69174e-16
54.100000	1.7585e-16
54.050000	1.8279e-16
54.000000	1.90004e-16
53.950000	1.97503e-16
53.900000	2.05297e-16
53.850000	2.13399e-16
53.800000	2.2182e-16
53.750000	2.30574e-16
53.700000	2.39673e-16
53.650000	2.49131e-16
53.600000	2.58962e-16
53.550000	2.69181e-16
53.500000	2.79803e-16
53.450000	2.90844e-16
53.400000	3.0232e-16
53.350000	3.1425e-16
53.300000	3.2665e-16
53.250000	3.39539e-16
53.200000	3.52936e-16
53.150000	3.66862e-16
53.100000	3.81337e-16
53.050000	3.96384e-16
53.000000	4.12024e-16
52.950000	4.2828e-16
52.900000	4.45178e-16
52.850000	4.62743e-16
52.800000	4.81e-16
52.750000	4.99977e-16
52.700000	5.19703e-16
52.650000	5.40207e-16
52.600000	5.6152e-16
52.550000	5.83673e-16
52.500000	6.067e-16
52.450000	6.30635e-16
52.400000	6.55514e-16
52.350000	6.81374e-16
52.300000	7.08254e-16
52.250000	7.36194e-16
52.200000	7.65236e-16
52.150000	7.95424e-16
52.100000	8.26802e-16
52.050000	8.59417e-16
52.000000	8.93319e-16
51.950000	9.28557e-16
51.900000	9.65185e-16
51.850000	1.00326e-15
51.800000	1.04283e-15
51.750000	1.08397e-15
51.700000	1.12672e-15
51.650000	1.17116e-15
51.600000	1.21736e-15
51.550000	1.26537e-15
51.500000	1.31528e-15
51.450000	1.36716e-15
51.400000	1.42108e-15
51.350000	1.47713e-15
51.300000	1.53539e-15
51.250000	1.59595e-15
51.200000	1.65889e-15
51.150000	1.72431e-15
51.100000	1.79232e-15
51.050000	1.863e-15
51.000000	1.93648e-15
50.950000	2.01285e-15
50.900000	2.09222e-15
50.850000	2.17473e-15
50.800000	2.2605e-15
50.750000	2.34964e-15
50.700000	2.44229e-15
50.650000	2.5386e-15
50.600000	2.63871e-15
50.550000	2.74276e-15
50.500000	2.85092e-15
50.450000	2.96333e-15
50.400000	3.08018e-15
50.350000	3.20164e-15
50.300000	3.32788e-15
50.250000	3.4591e-15
50.200000	3.59549e-15
50.150000	3.73725e-15
50.100000	3.8846e-15
50.050000	4.03777e-15
50.000000	4.19696e-15
49.950000	4.36244e-15
49.900000	4.53443e-15
49.850000	4.7132e-15
49.800000	4.89902e-15
49.750000	5.09217e-15
49.700000	5.29292e-15
49.650000	5.50159e-15
49.600000	5.71848e-15
49.550000	5.94391e-15
49.500000	6.17823e-15
49.450000	6.42179e-15
49.400000	6.67494e-15
49.350000	6.93807e-15
49.300000	7.21157e-15
49.250000	7.49584e-15
49.200000	7.79132e-15
49.150000	8.09844e-15
49.100000	8.41766e-15
49.050000	8.74946e-15
49.000000	9.09433e-15
48.950000	9.45279e-15
48.900000	9.82538e-15
48.850000	1.02126e-14
48.800000	1.06152e-14
48.750000	1.10335e-14
48.700000	1.14684e-14
48.650000	1.19204e-14
48.600000	1.23902e-14
48.550000	1.28785e-14
48.500000	1.33861e-14
48.450000	1.39136e-14
48.400000	1.4462e-14
48.350000	1.50319e-14
48.300000	1.56243e-14
48.250000	1.624e-14
48.200000	1.688e-14
48.150000	1.75452e-14
48.100000	1.82366e-14
48.050000	1.89552e-14
48.000000	1.97021e-14
47.950000	2.04785e-14
47.900000	2.12854e-14
47.850000	2.21241e-14
47.800000	2.29959e-14
47.750000	2.3902e-14
47.700000	2.48437e-14
47.650000	2.58226e-14
47.600000	2.684e-14
47.550000	2.78975e-14
47.500000	2.89967e-14
47.450000	3.01391e-14
47.400000	3.13265e-14
47.350000	3.25607e-14
47.300000	3.38435e-14
47.250000	3.51767e-14
47.200000	3.65626e-14
47.150000	3.80029e-14
47.100000	3.95e-14
47.050000	4.10561e-14
47.000000	4.26734e-14
46.950000	4.43544e-14
46.900000	4.61016e-14
46.850000	4.79176e-14
46.800000	4.98051e-14
46.750000	5.17669e-14
46.700000	5.38059e-14
46.650000	5.59253e-14
46.600000	5.8128e-14
46.550000	6.04175e-14
46.500000	6.27972e-14
46.450000	6.52705e-14
46.400000	6.78412e-14
46.350000	7.05131e-14
46.300000	7.32902e-14
46.250000	7.61766e-14
46.200000	7.91767e-14
46.150000	8.22948e-14
46.100000	8.55357e-14
46.050000	8.89041e-14
46.000000	9.24052e-14
45.950000	9.6044e-14
45.900000	9.98261e-14
45.850000	1.03757e-13
45.800000	1.07843e-13
45.750000	1.12089e-13
45.700000	1.16503e-13
45.650000	1.2109e-13
45.600000	1.25858e-13
45.550000	1.30814e-13
45.500000	1.35964e-13
45.450000	1.41317e-13
45.400000	1.46881e-13
45.350000	1.52664e-13
45.300000	1.58675e-13
45.250000	1.64922e-13
45.200000	1.71414e-13
45.150000	1.78163e-13
45.100000	1.85177e-13
45.050000	1.92466e-13
45.000000	2.00043e-13
44.950000	2.07918e-13
44.900000	2.16103e-13
44.850000	2.24609e-13
44.800000	2.33451e-13
44.750000	2.4264e-13
44.700000	2.52191e-13
44.650000	2.62117e-13
44.600000	2.72434e-13
44.550000	2.83157e-13
44.500000	2.94302e-13
44.450000	3.05885e-13
44.400000	3.17924e-13
44.350000	3.30437e-13
44.300000	3.43441e-13
44.250000	3.56958e-13
44.200000	3.71005e-13
44.150000	3.85606e-13
44.100000	4.00781e-13
44.050000	4.16552e-13
44.000000	4.32944e-13
43.950000	4.49981e-13
43.900000	4.67688e-13
43.850000	4.86091e-13
43.800000	5.05218e-13
43.750000	5.25097e-13
43.700000	5.45758e-13
43.650000	5.67231e-13
43.600000	5.89549e-13
43.550000	6.12745e-13
43.500000	6.36853e-13
43.450000	6.61908e-13
43.400000	6.87949e-13
43.350000	7.15014e-13
43.300000	7.43143e-13
43.250000	7.72378e-13
43.200000	8.02763e-13
43.150000	8.34342e-13
43.100000	8.67163e-13
43.050000	9.01274e-13
43.000000	9.36726e-13
42.950000	9.73572e-13
42.900000	1.01187e-12
42.850000	1.05167e-12
42.800000	1.09303e-12
42.750000	1.13602e-12
42.700000	1.1807e-12
42.650000	1.22714e-12
42.600000	1.2754e-12
42.550000	1.32556e-12
42.500000	1.37769e-12
42.450000	1.43187e-12
42.400000	1.48818e-12
42.350000	1.5467e-12
42.300000	1.60753e-12
42.250000	1.67074e-12
42.200000	1.73644e-12
42.150000	1.80472e-12
42.100000	1.87568e-12
42.050000	1.94943e-12
42.000000	2.02608e-12
41.950000	2.10574e-12
41.900000	2.18853e-12
41.850000	2.27458e-12
41.800000	2.364e-12
41.750000	2.45694e-12
41.700000	2.55353e-12
41.650000	2.65392e-12
41.600000	2.75825e-12
41.550000	2.86668e-12
41.500000	2.97937e-12
41.450000	3.09648e-12
41.400000	3.2182e-12
41.350000	3.3447e-12
41.300000	3.47617e-12
41.250000	3.6128e-12
41.200000	3.7548e-12
41.150000	3.90237e-12
41.100000	4.05574e-12
41.050000	4.21514e-12
41.000000	4.3808e-12
40.950000	4.55296e-12
40.900000	4.73189e-12
40.850000	4.91784e-12
40.800000	5.1111e-12
40.750000	5.31194e-12
40.700000	5.52067e-12
40.650000	5.7376e-12
40.600000	5.96305e-12
40.550000	6.19735e-12
40.500000	6.44085e-12
40.450000	6.69391e-12
40.400000	6.95691e-12
40.350000	7.23023e-12
40.300000	7.51428e-12
40.250000	7.80949e-12
40.200000	8.11628e-12
40.150000	8.43512e-12
40.100000	8.76648e-12
40.050000	9.11084e-12
40.000000	9.46872e-12
39.950000	9.84066e-12
39.900000	1.02272e-11
39.850000	1.06289e-11
39.800000	1.10464e-11
39.750000	1.14802e-11
39.700000	1.19311e-11
39.650000	1.23997e-11
39.600000	1.28866e-11
39.550000	1.33927e-11
39.500000	1.39186e-11
39.450000	1.44652e-11
39.400000	1.50333e-11
39.350000	1.56236e-11
39.300000	1.6237e-11
39.250000	1.68746e-11
39.200000	1.75372e-11
39.150000	1.82257e-11
39.100000	1.89413e-11
39.050000	1.96849e-11
39.000000	2.04578e-11
38.950000	2.12609e-11
38.900000	2.20955e-11
38.850000	2.29629e-11
38.800000	2.38643e-11
38.750000	2.48011e-11
38.700000	2.57746e-11
38.650000	2.67863e-11
38.600000	2.78377e-11
38.550000	2.89303e-11
38.500000	3.00658e-11
38.450000	3.12458e-11
38.400000	3.2472e-11
38.350000	3.37464e-11
38.300000	3.50707e-11
38.250000	3.6447e-11
38.200000	3.78772e-11
38.150000	3.93635e-11
38.100000	4.09081e-11
38.050000	4.25132e-11
38.000000	4.41813e-11
37.950000	4.59148e-11
37.900000	4.77162e-11
37.850000	4.95882e-11
37.800000	5.15336e-11
37.750000	5.35553e-11
37.700000	5.56562e-11
37.650000	5.78395e-11
37.600000	6.01084e-11
37.550000	6.24661e-11
37.500000	6.49163e-11
37.450000	6.74625e-11
37.400000	7.01085e-11
37.350000	7.28582e-11
37.300000	7.57156e-11
37.250000	7.8685e-11
37.200000	8.17707e-11
37.150000	8.49773e-11
37.100000	8.83096e-11
37.050000	9.17725e-11
37.000000	9.5371e-11
36.950000	9.91105e-11
36.900000	1.02996e-10
36.850000	1.07035e-10
36.800000	1.11231e-10
36.750000	1.15592e-10
36.700000	1.20123e-10
36.650000	1.24832e-10
36.600000	1.29726e-10
36.550000	1.34811e-10
36.500000	1.40095e-10
36.450000	1.45586e-10
36.400000	1.51293e-10
36.350000	1.57222e-10
36.300000	1.63384e-10
36.250000	1.69787e-10
36.200000	1.76441e-10
36.150000	1.83356e-10
36.100000	1.90541e-10
36.050000	1.98007e-10
36.000000	2.05765e-10
35.950000	2.13828e-10
35.900000	2.22206e-10
35.850000	2.30911e-10
35.800000	2.39958e-10
35.750000	2.49359e-10
35.700000	2.59127e-10
35.650000	2.69278e-10
35.600000	2.79826e-10
35.550000	2.90787e-10
35.500000	3.02177e-10
35.450000	3.14012e-10
35.400000	3.26311e-10
35.350000	3.3909e-10
35.300000	3.5237e-10
35.250000	3.66169e-10
35.200000	3.80508e-10
35.150000	3.95408e-10
35.100000	4.1089e-10
35.050000	4.26979e-10
35.000000	4.43696e-10
34.950000	4.61068e-10
34.900000	4.79118e-10
34.850000	4.97875e-10
34.800000	5.17365e-10
34.750000	5.37617e-10
34.700000	5.58661e-10
34.650000	5.80528e-10
34.600000	6.0325e-10
34.550000	6.2686e-10
34.500000	6.51394e-10
34.450000	6.76886e-10
34.400000	7.03375e-10
34.350000	7.30899e-10
34.300000	7.59499e-10
34.250000	7.89217e-10
34.200000	8.20096e-10
34.150000	8.52182e-10
34.100000	8.85522e-10
34.050000	9.20164e-10
34.000000	9.56161e-10
33.950000	9.93564e-10
33.900000	1.03243e-09
33.850000	1.07281e-09
33.800000	1.11477e-09
33.750000	1.15837e-09
33.700000	1.20367e-09
33.650000	1.25074e-09
33.600000	1.29965e-09
33.550000	1.35047e-09
33.500000	1.40328e-09
33.450000	1.45815e-09
33.400000	1.51516e-09
33.350000	1.57439e-09
33.300000	1.63594e-09
33.250000	1.69989e-09
33.200000	1.76634e-09
33.150000	1.83538e-09
33.100000	1.90712e-09
33.050000	1.98166e-09
33.000000	2.05911e-09
32.950000	2.13958e-09
32.900000	2.22319e-09
32.850000	2.31006e-09
32.800000	2.40033e-09
32.750000	2.49411e-09
32.700000	2.59156e-09
32.650000	2.6928e-09
32.600000	2.798e-09
32.550000	2.9073e-09
32.500000	3.02087e-09
32.450000	3.13886e-09
32.400000	3.26146e-09
32.350000	3.38884e-09
32.300000	3.52118e-09
32.250000	3.65869e-09
32.200000	3.80156e-09
32.150000	3.95e-09
32.100000	4.10422e-09
32.050000	4.26446e-09
32.000000	4.43095e-09
31.950000	4.60392e-09
31.900000	4.78364e-09
31.850000	4.97037e-09
31.800000	5.16437e-09
31.750000	5.36593e-09
31.700000	5.57534e-09
31.650000	5.79292e-09
31.600000	6.01897e-09
31.550000	6.25383e-09
31.500000	6.49784e-09
31.450000	6.75136e-09
31.400000	7.01475e-09
31.350000	7.2884e-09
31.300000	7.5727e-09
31.250000	7.86808e-09
31.200000	8.17496e-09
31.150000	8.49379e-09
31.100000	8.82504e-09
31.050000	9.16918e-09
31.000000	9.52672e-09
30.950000	9.89817e-09
30.900000	1.02841e-08
30.850000	1.0685e-08
30.800000	1.11016e-08
30.750000	1.15343e-08
30.700000	1.19839e-08
30.650000	1.2451e-08
30.600000	1.29362e-08
30.550000	1.34404e-08
30.500000	1.39641e-08
30.450000	1.45082e-08
30.400000	1.50735e-08
30.350000	1.56607e-08
30.300000	1.62708e-08
30.250000	1.69046e-08
30.200000	1.75631e-08
30.150000	1.82472e-08
30.100000	1.89578e-08
30.050000	1.96961e-08
30.000000	2.04631e-08
29.950000	2.12599e-08
29.900000	2.20876e-08
29.850000	2.29475e-08
29.800000	2.38408e-08
29.750000	2.47688e-08
29.700000	2.57329e-08
29.650000	2.67344e-08
29.600000	2.77749e-08
29.550000	2.88557e-08
29.500000	2.99785e-08
29.450000	3.11449e-08
29.400000	3.23566e-08
29.350000	3.36153e-08
29.300000	3.49229e-08
29.250000	3.62813e-08
29.200000	3.76923e-08
29.150000	3.91581e-08
29.100000	4.06808e-08
29.050000	4.22626e-08
29.000000	4.39058e-08
28.950000	4.56127e-08
28.900000	4.73858e-08
28.850000	4.92276e-08
28.800000	5.11409e-08
28.750000	5.31284e-08
28.700000	5.5193e-08
28.650000	5.73376e-08
28.600000	5.95653e-08
28.550000	6.18794e-08
28.500000	6.42831e-08
28.450000	6.678e-08
28.400000	6.93737e-08
28.350000	7.20678e-08
28.300000	7.48663e-08
28.250000	7.77732e-08
28.200000	8.07927e-08
28.150000	8.39291e-08
28.100000	8.7187e-08
28.050000	9.0571e-08
28.000000	9.4086e-08
27.950000	9.77371e-08
27.900000	1.01529e-07
27.850000	1.05469e-07
27.800000	1.0956e-07
27.750000	1.1381e-07
27.700000	1.18224e-07
27.650000	1.22809e-07
27.600000	1.27572e-07
27.550000	1.32518e-07
27.500000	1.37656e-07
27.450000	1.42992e-07
27.400000	1.48535e-07
27.350000	1.54292e-07
27.300000	1.60271e-07
27.250000	1.66482e-07
27.200000	1.72932e-07
27.150000	1.79631e-07
27.100000	1.8659e-07
27.050000	1.93817e-07
27.000000	2.01323e-07
26.950000	2.09119e-07
26.900000	2.17215e-07
26.850000	2.25625e-07
26.800000	2.34359e-07
26.750000	2.43429e-07
26.700000	2.5285e-07
26.650000	2.62634e-07
26.600000	2.72796e-07
26.550000	2.83349e-07
26.500000	2.9431e-07
26.450000	3.05693e-07
26.400000	3.17514e-07
26.350000	3.29792e-07
26.300000	3.42542e-07
26.250000	3.55784e-07
26.200000	3.69535e-07
26.150000	3.83816e-07
26.100000	3.98648e-07
26.050000	4.1405e-07
26.000000	4.30045e-07
25.950000	4.46656e-07
25.900000	4.63906e-07
25.850000	4.8182e-07
25.800000	5.00422e-07
25.750000	5.19741e-07
25.700000	5.39802e-07
25.650000	5.60634e-07
25.600000	5.82268e-07
25.550000	6.04732e-07
25.500000	6.2806e-07
25.450000	6.52285e-07
25.400000	6.77439e-07
25.350000	7.0356e-07
25.300000	7.30684e-07
25.250000	7.58849e-07
25.200000	7.88095e-07
25.150000	8.18463e-07
25.100000	8.49996e-07
25.050000	8.82739e-07
25.000000	9.16738e-07
24.950000	9.5204e-07
24.900000	9.88695e-07
24.850000	1.02676e-06
24.800000	1.06627e-06
24.750000	1.10731e-06
24.700000	1.14991e-06
24.650000	1.19415e-06
24.600000	1.24007e-06
24.550000	1.28776e-06
24.500000	1.33727e-06
24.450000	1.38868e-06
24.400000	1.44205e-06
24.350000	1.49746e-06
24.300000	1.55499e-06
24.250000	1.61472e-06
24.200000	1.67673e-06
24.150000	1.74111e-06
24.100000	1.80795e-06
24.050000	1.87734e-06
24.000000	1.94938e-06
23.950000	2.02417e-06
23.900000	2.10181e-06
23.850000	2.18241e-06
23.800000	2.26609e-06
23.750000	2.35295e-06
23.700000	2.44313e-06
23.650000	2.53673e-06
23.600000	2.63391e-06
23.550000	2.73478e-06
23.500000	2.83949e-06
23.450000	2.94819e-06
23.400000	3.06102e-06
23.350000	3.17814e-06
23.300000	3.29972e-06
23.250000	3.42591e-06
23.200000	3.55689e-06
23.150000	3.69286e-06
23.100000	3.83398e-06
23.050000	3.98045e-06
23.000000	4.13249e-06
22.950000	4.29028e-06
22.900000	4.45407e-06
22.850000	4.62405e-06
22.800000	4.80048e-06
22.750000	4.98358e-06
22.700000	5.17362e-06
22.650000	5.37084e-06
22.600000	5.57553e-06
22.550000	5.78795e-06
22.500000	6.00841e-06
22.450000	6.23718e-06
22.400000	6.4746e-06
22.350000	6.72098e-06
22.300000	6.97665e-06
22.250000	7.24197e-06
22.200000	7.51728e-06
22.150000	7.80297e-06
22.100000	8.09941e-06
22.050000	8.40702e-06
22.000000	8.72619e-06
21.950000	9.05737e-06
21.900000	9.401e-06
21.850000	9.75753e-06
21.800000	1.01275e-05
21.750000	1.05113e-05
21.700000	1.09095e-05
21.650000	1.13226e-05
21.600000	1.17512e-05
21.550000	1.21958e-05
21.500000	1.26571e-05
21.450000	1.31357e-05
21.400000	1.36321e-05
21.350000	1.41471e-05
21.300000	1.46813e-05
21.250000	1.52354e-05
21.200000	1.58102e-05
21.150000	1.64064e-05
21.100000	1.70248e-05
21.050000	1.76662e-05
21.000000	1.83315e-05
20.950000	1.90215e-05
20.900000	1.97371e-05
20.850000	2.04793e-05
20.800000	2.12489e-05
20.750000	2.20471e-05
20.700000	2.28748e-05
20.650000	2.37332e-05
20.600000	2.46233e-05
20.550000	2.55462e-05
20.500000	2.65032e-05
20.450000	2.74954e-05
20.400000	2.85242e-05
20.350000	2.95908e-05
20.300000	3.06966e-05
20.250000	3.18431e-05
20.200000	3.30316e-05
20.150000	3.42636e-05
20.100000	3.55407e-05
20.050000	3.68646e-05
20.000000	3.82367e-05
19.950000	3.9659e-05
19.900000	4.11331e-05
19.850000	4.26608e-05
19.800000	4.4244e-05
19.750000	4.58847e-05
19.700000	4.75849e-05
19.650000	4.93467e-05
19.600000	5.11721e-05
19.550000	5.30635e-05
19.500000	5.5023e-05
19.450000	5.70531e-05
19.400000	5.91562e-05
19.350000	6.13346e-05
19.300000	6.35912e-05
19.250000	6.59284e-05
19.200000	6.8349e-05
19.150000	7.08559e-05
19.100000	7.34519e-05
19.050000	7.614e-05
19.000000	7.89234e-05
18.950000	8.18051e-05
18.900000	8.47885e-05
18.850000	8.78767e-05
18.800000	9.10734e-05
18.750000	9.4382e-05
18.700000	9.78062e-05
18.650000	0.00010135
18.600000	0.000105016
18.550000	0.00010881
18.500000	0.000112734
18.450000	0.000116793
18.400000	0.000120992
18.350000	0.000125334
18.300000	0.000129824
18.250000	0.000134467
18.200000	0.000139266
18.150000	0.000144227
18.100000	0.000149354
18.050000	0.000154652
18.000000	0.000160126
17.950000	0.00016578
17.900000	0.00017162
17.850000	0.00017765
17.800000	0.000183876
17.750000	0.000190303
17.700000	0.000196935
17.650000	0.000203777
17.600000	0.000210835
17.550000	0.000218113
17.500000	0.000225616
17.450000	0.000233349
17.400000	0.000241315
17.350000	0.00024952
17.300000	0.000257966
17.250000	0.000266658
17.200000	0.000275598
17.150000	0.00028479
17.100000	0.000294234
17.050000	0.000303933
17.000000	0.000313886
16.950000	0.000324094
16.900000	0.000334553
16.850000	0.00034526
16.800000	0.00035621
16.750000	0.000367394
16.700000	0.000378803
16.650000	0.000390422
16.600000	0.000402233
16.550000	0.000414211
16.500000	0.000426326
16.450000	0.000438535
16.400000	0.000450785
16.350000	0.000463002
16.300000	0.000475085
16.250000	0.000486883
16.200000	0.000498156
16.150000	0.000508452
&
```
