## Supplementary material for "All-at-once RNA folding with 3D motif prediction framed by evolutionary information": RF00563_SNORA53.cacofold.helixcov

```
# RMs = 8 L = 277

# RM_HELIX NESTED 54-66 73-83, nbp = 11 nbp_cov = 0
# pvals: 0.0160164,0.614632,0.234193,0.00840571,0.171182,0.492349,0.0086212,0.0923681,0.514273,0.58106,0.0469929
# aggregated NONE
NESTED  ::::::::::::::::::::::::::::::::::::::::::::::::::<<<<<<<-<<<<_____>>>>>>>>>>>::::::::::::::::::::::::::::::::::::::::::::::::::::::::::::::::::::::::::::::::::::::::::::::::::::::::::::::::::::::::::::::::::::::::::::::::::::::::::::::::::::::::::
        ::::::::::::::::::::::::::::::::::::::::::::::::::::::::::::::::::::::::::::::::::::::::::::::::::::::::::::::::::::::::::::::::::::::::::::::::::::::::::::::::::::::::::::::::::::::::::::::::::::::::::::::::::::::::::::::::::::::::::::::::::::::::

# RM_HELIX NESTED 28-49 88-108, nbp = 18 nbp_cov = 0
# pvals: 0.0622943,0.00321111,0.00804166,0.130457,0.391924,0.00465261,0.918609,0.287058,0.249221,0.0697221,0.0187835,0.00214836,0.192109,0.108398,0.192109,0.137389,0.21593,0.290634
# aggregated NONE
NESTED  ::::::::::::::::::::::::::<<<<<<<<--<<<<<<<<<<___________________________________>>>>>>>>>>>>>>>>>>:::::::::::::::::::::::::::::::::::::::::::::::::::::::::::::::::::::::::::::::::::::::::::::::::::::::::::::::::::::::::::::::::::::::::::::::::::::
        ::::::::::::::::::::::::::::::::::::::::::::::::::::::::::::::::::::::::::::::::::::::::::::::::::::::::::::::::::::::::::::::::::::::::::::::::::::::::::::::::::::::::::::::::::::::::::::::::::::::::::::::::::::::::::::::::::::::::::::::::::::::::

# RM_HELIX NESTED 109-114 120-127, nbp = 6 nbp_cov = 0
# pvals: 0.0138844,0.0130044,0.0542967,0.246613,0.391924,0.0542967
# aggregated NONE
NESTED  :::::::::::::::::::::::::::::::::::::::::::::::::::::::::::::::::::::::::::::::::::::::::::::::::::<<<<<<_____>>>>>>::::::::::::::::::::::::::::::::::::::::::::::::::::::::::::::::::::::::::::::::::::::::::::::::::::::::::::::::::::::::::::::::::::
        ::::::::::::::::::::::::::::::::::::::::::::::::::::::::::::::::::::::::::::::::::::::::::::::::::::::::::::::::::::::::::::::::::::::::::::::::::::::::::::::::::::::::::::::::::::::::::::::::::::::::::::::::::::::::::::::::::::::::::::::::::::::::

# RM_HELIX NESTED 19-27 133-147, nbp = 8 nbp_cov = 0
# pvals: 0.122732,0.111858,0.080157,0.0130044,0.391924,0.391924,0.310339,0.0130044
# aggregated NONE
NESTED  ::::::::::::::::::<<<<<<<<_______________________________________________________________________________________________>>>>>>>>:::::::::::::::::::::::::::::::::::::::::::::::::::::::::::::::::::::::::::::::::::::::::::::::::::::::::::::::::::::::
        ::::::::::::::::::::::::::::::::::::::::::::::::::::::::::::::::::::::::::::::::::::::::::::::::::::::::::::::::::::::::::::::::::::::::::::::::::::::::::::::::::::::::::::::::::::::::::::::::::::::::::::::::::::::::::::::::::::::::::::::::::::::::

# RM_HELIX NESTED 11-15 149-153, nbp = 5 nbp_cov = 0
# pvals: 0.391924,0.452153,0.328089,0.391924,0.894934
# aggregated NONE
NESTED  ::::::::::<<<<<___________________________________________________________________________________________________________________>>>>>:::::::::::::::::::::::::::::::::::::::::::::::::::::::::::::::::::::::::::::::::::::::::::::::::::::::::::::::::
        ::::::::::::::::::::::::::::::::::::::::::::::::::::::::::::::::::::::::::::::::::::::::::::::::::::::::::::::::::::::::::::::::::::::::::::::::::::::::::::::::::::::::::::::::::::::::::::::::::::::::::::::::::::::::::::::::::::::::::::::::::::::::

# RM_HELIX NESTED 2-7 160-165, nbp = 6 nbp_cov = 0
# pvals: 0.622468,0.622468,0.572177,0.435394,0.0112267,0.014157
# aggregated NONE
NESTED  :<<<<<<______________________________________________________________________________________________________________________________________>>>>>>:::::::::::::::::::::::::::::::::::::::::::::::::::::::::::::::::::::::::::::::::::::::::::::::::::::
        ::::::::::::::::::::::::::::::::::::::::::::::::::::::::::::::::::::::::::::::::::::::::::::::::::::::::::::::::::::::::::::::::::::::::::::::::::::::::::::::::::::::::::::::::::::::::::::::::::::::::::::::::::::::::::::::::::::::::::::::::::::::::

# RM_HELIX NESTED 217-221 227-233, nbp = 4 nbp_cov = 1
# pvals: 0.0052403,0.00128314,0.000447983,0.6778
# aggregated NONE
NESTED  ::::::::::::::::::::::::::::::::::::::::::::::::::::::::::::::::::::::::::::::::::::::::::::::::::::::::::::::::::::::::::::::::::::::::::::::::::::::::::::::::::::::::::::::::::::::::::::::::::::<<<<_____>>>>:::::::::::::::::::::::::::::::::::::::
        ::::::::::::::::::::::::::::::::::::::::::::::::::::::::::::::::::::::::::::::::::::::::::::::::::::::::::::::::::::::::::::::::::::::::::::::::::::::::::::::::::::::::::::::::::::::::::::::::::::::<_______>:::::::::::::::::::::::::::::::::::::::::

# RM_HELIX NESTED 179-213 238-272, nbp = 30 nbp_cov = 0
# pvals: 0.0088122,0.072326,0.00306745,0.0101982,0.328089,0.186024,0.0599158,0.038042,0.435394,0.143351,0.391924,0.804656,0.0829551,0.244079,0.0839167,0.0440055,0.0810778,0.723557,0.310339,0.190021,0.0820556,0.00210265,0.254458,0.0052403,0.103859,0.622468,0.080157,0.178387,0.683794,0.738576
# aggregated NONE
NESTED  ::::::::::::::::::::::::::::::::::::::::::::::::::::::::::::::::::::::::::::::::::::::::::::::::::::::::::::::::::::::::::::::::::::::::::::::::::::::::::::::::<<<<<<<<<<<<<--<<<<<<<<<<<<-<<<<<___________________>>>>>->>>>>>>>>>>>>>>>>>>>>>>>>:::::
        ::::::::::::::::::::::::::::::::::::::::::::::::::::::::::::::::::::::::::::::::::::::::::::::::::::::::::::::::::::::::::::::::::::::::::::::::::::::::::::::::::::::::::::::::::::::::::::::::::::::::::::::::::::::::::::::::::::::::::::::::::::::::
```
