## Supplementary material for "All-at-once RNA folding with 3D motif prediction framed by evolutionary information": RF00563_SNORA53.cacofold.power

```
# Power analysis of CaCoFold structure
#
# Powertype = SINGLE SUBSTITUTIONS
# covary left_pos right_pos substitutions power
#----------------------------------------------------------------
2		165		2		0.00
3		164		2		0.00
4		163		1		0.00
5		162		0		0.00
6		161		3		0.02
7		160		3		0.02
11		153		1		0.00
12		152		2		0.00
13		151		1		0.00
14		150		1		0.00
15		149		4		0.07
19		147		3		0.02
20		146		4		0.07
22		139		4		0.07
23		138		2		0.00
24		137		0		0.00
25		136		0		0.00
26		134		4		0.07
27		133		2		0.00
28		108		4		0.07
30		107		5		0.11
31		106		3		0.02
32		105		6		0.16
33		104		2		0.00
34		103		5		0.11
35		102		8		0.24
36		101		7		0.20
40		100		2		0.00
41		99		7		0.20
42		98		5		0.11
43		97		9		0.28
44		96		11		0.35
45		95		9		0.28
46		91		5		0.11
47		90		1		0.00
48		89		4		0.07
49		88		2		0.00
54		83		3		0.02
55		82		7		0.20
56		81		5		0.11
57		80		5		0.11
58		79		7		0.20
59		78		10		0.32
60		77		2		0.00
63		76		5		0.11
64		75		0		0.00
65		74		1		0.00
66		73		3		0.02
109		127		2		0.00
110		124		2		0.00
111		123		3		0.02
112		122		5		0.11
113		121		0		0.00
114		120		3		0.02
179		272		2		0.00
180		271		6		0.16
181		270		6		0.16
182		269		2		0.00
183		268		2		0.00
184		267		7		0.20
185		266		5		0.11
186		265		6		0.16
187		264		2		0.00
188		263		4		0.07
189		262		2		0.00
190		261		4		0.07
191		260		4		0.07
194		259		12		0.39
195		258		15		0.47
196		257		5		0.11
197		256		5		0.11
199		255		3		0.02
200		254		2		0.00
201		253		1		0.00
202		252		3		0.02
203		251		5		0.11
204		250		6		0.16
205		249		7		0.20
206		248		5		0.11
209		246		6		0.16
210		244		9		0.28
211		243		7		0.20
212		242		2		0.00
213		238		8		0.24
217		233		8		0.24
218		232		4		0.07
* 219		231		8		0.24
221		227		10		0.32
#
# BPAIRS 88
# avg substitutions per BP 4.3
# BPAIRS expected to covary 8.3 +/- 2.6
# BPAIRS observed to covary 1
#
```
