## Supplementary material for "All-at-once RNA folding with 3D motif prediction framed by evolutionary information": RF00563_SNORA53.surv

```
21.100000	0.0133333
18.450000	0.0266667
17.100000	0.04
17.050000	0.0533333
16.050000	0.0666667
15.900000	0.08
14.700000	0.0933333
14.300000	0.12
12.850000	0.133333
12.750000	0.146667
12.700000	0.16
12.650000	0.173333
12.350000	0.186667
12.150000	0.2
11.850000	0.24
11.700000	0.253333
11.650000	0.266667
11.350000	0.28
10.950000	0.293333
8.950000	0.306667
8.450000	0.32
8.300000	0.333333
7.850000	0.36
7.350000	0.373333
6.900000	0.386667
6.800000	0.4
6.750000	0.413333
6.300000	0.426667
6.200000	0.44
6.150000	0.453333
5.650000	0.466667
5.100000	0.48
4.750000	0.493333
4.450000	0.506667
4.300000	0.52
4.000000	0.546667
3.750000	0.56
3.550000	0.573333
2.250000	0.586667
2.200000	0.613333
1.650000	0.626667
1.250000	0.64
1.000000	0.653333
0.950000	0.666667
0.850000	0.68
0.250000	0.693333
0.050000	0.72
0.000000	0.746667
-0.050000	0.853333
-0.150000	0.866667
-0.200000	0.88
-0.450000	0.893333
-0.750000	0.906667
-0.800000	0.92
-1.000000	0.933333
-1.050000	0.96
-1.850000	0.973333
-2.700000	0.986667
-3.950000	1
&
23.850000	3.273e-05
22.800000	6.546e-05
21.100000	9.819e-05
21.050000	0.00013092
20.500000	0.00016365
20.200000	0.00019638
19.500000	0.00022911
19.400000	0.00026184
19.100000	0.00029457
19.000000	0.00039276
18.850000	0.00045822
18.750000	0.00049095
18.550000	0.00055641
18.350000	0.0006546
18.250000	0.00068733
18.200000	0.00075279
18.100000	0.00081825
18.050000	0.00088371
17.950000	0.00091644
17.850000	0.00094917
17.750000	0.0009819
17.600000	0.00101463
17.300000	0.00108009
17.250000	0.00114555
16.850000	0.00117828
16.800000	0.00121101
16.750000	0.00124374
16.650000	0.00127647
16.600000	0.0013092
16.450000	0.00137466
16.400000	0.00147285
16.350000	0.00153831
16.250000	0.00160377
16.200000	0.00173469
16.150000	0.00176742
16.100000	0.00186561
16.050000	0.00193107
16.000000	0.00202926
15.950000	0.00206199
15.900000	0.00209472
15.850000	0.00216018
15.800000	0.00219291
15.750000	0.0022911
15.700000	0.00235656
15.600000	0.00238929
15.550000	0.00245475
15.500000	0.00248748
15.450000	0.00255294
15.400000	0.00265113
15.350000	0.00281478
15.250000	0.00284751
15.200000	0.00317481
15.150000	0.00324027
15.100000	0.003273
15.050000	0.00330573
15.000000	0.00353484
14.950000	0.00369849
14.900000	0.00373122
14.850000	0.00382941
14.800000	0.0039276
14.750000	0.00405852
14.700000	0.00412398
14.600000	0.00418944
14.550000	0.00432036
14.500000	0.00445128
14.450000	0.00451674
14.400000	0.00454947
14.350000	0.0045822
14.300000	0.00464766
14.250000	0.00468039
14.200000	0.00474585
14.150000	0.00484404
14.100000	0.00504042
14.050000	0.00510588
14.000000	0.00513861
13.950000	0.00520407
13.900000	0.00533499
13.850000	0.00543318
13.800000	0.00546591
13.700000	0.00553137
13.650000	0.00566229
13.600000	0.00569502
13.550000	0.00572775
13.500000	0.00576048
13.450000	0.00585867
13.400000	0.00595686
13.300000	0.00608778
13.200000	0.00612051
13.150000	0.00625143
13.050000	0.00631689
13.000000	0.00634962
12.950000	0.00648054
12.900000	0.00664419
12.850000	0.00670965
12.800000	0.00703695
12.750000	0.00710241
12.700000	0.0072006
12.650000	0.0078552
12.600000	0.00795339
12.550000	0.0081825
12.500000	0.00837888
12.450000	0.00857526
12.350000	0.0088371
12.300000	0.00890256
12.250000	0.00900075
12.200000	0.00939351
12.150000	0.0094917
12.100000	0.00958989
12.050000	0.00972081
12.000000	0.00978627
11.950000	0.00988446
11.900000	0.0102445
11.850000	0.0143685
11.800000	0.0149903
11.750000	0.015154
11.700000	0.0164305
11.650000	0.0165941
11.600000	0.0170196
11.550000	0.0171178
11.500000	0.0173796
11.450000	0.0176742
11.400000	0.0178379
11.350000	0.0187543
11.300000	0.0190161
11.250000	0.0194089
11.200000	0.0196053
11.150000	0.0199326
11.100000	0.0207181
11.050000	0.0210127
11.000000	0.0213072
10.950000	0.0221582
10.900000	0.0224528
10.850000	0.0227146
10.800000	0.0229765
10.750000	0.0239256
10.700000	0.0242202
10.650000	0.0244166
10.600000	0.0247766
10.550000	0.0250385
10.500000	0.0253985
10.450000	0.0257585
10.400000	0.0260858
10.350000	0.026184
10.300000	0.026544
10.250000	0.0269041
10.200000	0.0287697
10.150000	0.0293915
10.100000	0.0300461
10.050000	0.0306026
10.000000	0.0308317
9.950000	0.0314863
9.900000	0.0323373
9.850000	0.0324682
9.800000	0.0338756
9.750000	0.0346938
9.700000	0.0350866
9.650000	0.0355448
9.600000	0.0357412
9.550000	0.0361994
9.500000	0.0373122
9.450000	0.037705
9.400000	0.0386214
9.350000	0.039636
9.300000	0.0398324
9.250000	0.0409452
9.200000	0.0416653
9.150000	0.0418617
9.100000	0.0424508
9.050000	0.0427454
9.000000	0.0430727
8.950000	0.0441201
8.900000	0.0449056
8.850000	0.0455929
8.800000	0.0461166
8.750000	0.0470985
8.700000	0.0477858
8.650000	0.0486695
8.600000	0.049095
8.550000	0.0496514
8.500000	0.0514188
8.450000	0.0519425
8.400000	0.0524007
8.350000	0.0530881
8.300000	0.0546918
8.250000	0.0553464
8.200000	0.0556083
8.150000	0.0562302
8.100000	0.0566229
8.050000	0.0577357
8.000000	0.0579648
7.950000	0.0586522
7.900000	0.059765
7.850000	0.0619579
7.800000	0.0631362
7.750000	0.0641508
7.700000	0.0653946
7.650000	0.0659182
7.600000	0.0664419
7.550000	0.0669983
7.500000	0.0683403
7.450000	0.0688312
7.400000	0.0693876
7.350000	0.0705332
7.300000	0.0712532
7.250000	0.0718751
7.200000	0.0725952
7.150000	0.0733807
7.100000	0.0741007
7.050000	0.0751481
7.000000	0.0760318
6.950000	0.0768501
6.900000	0.0774065
6.850000	0.0786502
6.800000	0.0791739
6.750000	0.0798612
6.700000	0.0805158
6.650000	0.0813341
6.600000	0.0818578
6.550000	0.082676
6.500000	0.0832324
6.450000	0.0840507
6.400000	0.0846071
6.350000	0.0855235
6.300000	0.0864072
6.250000	0.0873891
6.200000	0.0882074
6.150000	0.0899748
6.100000	0.0908585
6.050000	0.0915458
6.000000	0.0929205
5.950000	0.0934769
5.900000	0.0941315
5.850000	0.0952116
5.800000	0.0959644
5.750000	0.0972409
5.700000	0.0982228
5.650000	0.0991392
5.600000	0.100187
5.550000	0.101365
5.500000	0.10215
5.450000	0.102838
5.400000	0.103656
5.350000	0.10454
5.300000	0.106045
5.250000	0.106602
5.200000	0.10706
5.150000	0.107944
5.100000	0.109613
5.050000	0.110497
5.000000	0.111708
4.950000	0.112297
4.900000	0.113377
4.850000	0.114522
4.800000	0.115373
4.750000	0.116322
4.700000	0.11701
4.650000	0.118483
4.600000	0.119366
4.550000	0.120806
4.500000	0.123785
4.450000	0.124898
4.400000	0.125847
4.350000	0.127254
4.300000	0.129087
4.250000	0.130167
4.200000	0.131215
4.150000	0.132066
4.100000	0.133309
4.050000	0.1338
4.000000	0.134848
3.950000	0.135535
3.900000	0.13655
3.850000	0.13835
3.800000	0.139364
3.750000	0.142441
3.700000	0.143521
3.650000	0.145289
3.600000	0.146696
3.550000	0.148169
3.500000	0.150002
3.450000	0.151605
3.400000	0.152915
3.350000	0.154126
3.300000	0.156024
3.250000	0.1573
3.200000	0.159461
3.150000	0.161326
3.100000	0.162799
3.050000	0.165941
3.000000	0.168298
2.950000	0.169509
2.900000	0.172258
2.850000	0.173993
2.800000	0.175269
2.750000	0.176546
2.700000	0.17887
2.650000	0.180244
2.600000	0.18211
2.550000	0.184008
2.500000	0.185874
2.450000	0.187772
2.400000	0.189409
2.350000	0.191274
2.300000	0.192452
2.250000	0.195136
2.200000	0.196838
2.150000	0.199228
2.100000	0.201126
2.050000	0.203188
2.000000	0.205512
1.950000	0.207541
1.900000	0.209145
1.850000	0.211534
1.800000	0.213171
1.750000	0.214676
1.700000	0.216542
1.650000	0.218931
1.600000	0.220535
1.550000	0.222008
1.500000	0.223742
1.450000	0.225706
1.400000	0.22803
1.350000	0.229928
1.300000	0.231336
1.250000	0.232547
1.200000	0.233856
1.150000	0.236867
1.100000	0.239191
1.050000	0.240795
1.000000	0.242693
0.950000	0.244951
0.900000	0.246981
0.850000	0.24901
0.800000	0.250614
0.750000	0.252447
0.700000	0.254607
0.650000	0.256374
0.600000	0.258927
0.550000	0.260956
0.500000	0.263837
0.450000	0.26603
0.400000	0.267961
0.350000	0.271528
0.300000	0.274441
0.250000	0.277256
0.200000	0.279809
0.150000	0.282329
0.100000	0.28714
0.050000	0.300396
0.000000	0.333126
-0.050000	0.487186
-0.100000	0.504468
-0.150000	0.517756
-0.200000	0.527575
-0.250000	0.536347
-0.300000	0.544562
-0.350000	0.552352
-0.400000	0.560338
-0.450000	0.566098
-0.500000	0.571957
-0.550000	0.577619
-0.600000	0.583478
-0.650000	0.587962
-0.700000	0.593035
-0.750000	0.600137
-0.800000	0.605407
-0.850000	0.614604
-0.900000	0.622099
-0.950000	0.627467
-1.000000	0.632933
-1.050000	0.63997
-1.100000	0.646287
-1.150000	0.651164
-1.200000	0.656793
-1.250000	0.662783
-1.300000	0.669231
-1.350000	0.675122
-1.400000	0.680784
-1.450000	0.685334
-1.500000	0.68985
-1.550000	0.695087
-1.600000	0.700488
-1.650000	0.703728
-1.700000	0.70867
-1.750000	0.713318
-1.800000	0.717507
-1.850000	0.722057
-1.900000	0.725788
-1.950000	0.730108
-2.000000	0.732923
-2.050000	0.737276
-2.100000	0.741662
-2.150000	0.745491
-2.200000	0.749124
-2.250000	0.753085
-2.300000	0.756521
-2.350000	0.7595
-2.400000	0.763297
-2.450000	0.765817
-2.500000	0.770955
-2.550000	0.774621
-2.600000	0.777174
-2.650000	0.780382
-2.700000	0.783524
-2.750000	0.785651
-2.800000	0.789251
-2.850000	0.792394
-2.900000	0.796288
-2.950000	0.799529
-3.000000	0.802278
-3.050000	0.806206
-3.100000	0.809577
-3.150000	0.812784
-3.200000	0.817137
-3.250000	0.820312
-3.300000	0.822996
-3.350000	0.825582
-3.400000	0.829542
-3.450000	0.832946
-3.500000	0.835466
-3.550000	0.838117
-3.600000	0.843583
-3.650000	0.845253
-3.700000	0.847576
-3.750000	0.850686
-3.800000	0.853533
-3.850000	0.856872
-3.900000	0.860865
-3.950000	0.863909
-4.000000	0.868033
-4.050000	0.869964
-4.100000	0.873989
-4.150000	0.876706
-4.200000	0.87975
-4.250000	0.881714
-4.300000	0.884234
-4.350000	0.887703
-4.400000	0.89042
-4.450000	0.892286
-4.500000	0.896017
-4.550000	0.901974
-4.600000	0.904625
-4.650000	0.907276
-4.700000	0.911858
-4.750000	0.914935
-4.800000	0.918568
-4.850000	0.920924
-4.900000	0.923248
-4.950000	0.92495
-5.000000	0.926357
-5.050000	0.92819
-5.100000	0.92927
-5.150000	0.931791
-5.200000	0.933002
-5.250000	0.934704
-5.300000	0.93706
-5.350000	0.93958
-5.400000	0.940628
-5.450000	0.94197
-5.500000	0.942952
-5.550000	0.944719
-5.600000	0.945701
-5.650000	0.947697
-5.700000	0.948679
-5.750000	0.950185
-5.800000	0.951461
-5.850000	0.952378
-5.900000	0.953785
-5.950000	0.955847
-6.000000	0.95732
-6.050000	0.957615
-6.100000	0.958237
-6.150000	0.959186
-6.200000	0.961019
-6.250000	0.962033
-6.300000	0.962884
-6.350000	0.963539
-6.400000	0.964783
-6.450000	0.965339
-6.500000	0.965928
-6.550000	0.966812
-6.600000	0.967826
-6.650000	0.969037
-6.700000	0.96979
-6.750000	0.970445
-6.800000	0.971492
-6.850000	0.97267
-6.900000	0.973521
-6.950000	0.9747
-7.000000	0.975518
-7.050000	0.978235
-7.100000	0.978693
-7.150000	0.979904
-7.200000	0.980951
-7.250000	0.981377
-7.300000	0.981737
-7.350000	0.982097
-7.400000	0.98298
-7.450000	0.98357
-7.500000	0.984519
-7.550000	0.984781
-7.600000	0.98501
-7.650000	0.985173
-7.700000	0.985861
-7.750000	0.986352
-7.800000	0.987104
-7.850000	0.987595
-7.900000	0.987923
-7.950000	0.988283
-8.000000	0.989068
-8.050000	0.989952
-8.100000	0.990279
-8.150000	0.990737
-8.200000	0.991032
-8.250000	0.991196
-8.300000	0.991294
-8.350000	0.991588
-8.400000	0.991817
-8.450000	0.992112
-8.500000	0.992243
-8.550000	0.992374
-8.600000	0.992701
-8.650000	0.992865
-8.700000	0.992963
-8.750000	0.993781
-8.800000	0.993978
-8.850000	0.994109
-8.900000	0.994272
-8.950000	0.99437
-9.000000	0.994501
-9.050000	0.994665
-9.100000	0.994796
-9.150000	0.994861
-9.200000	0.995058
-9.250000	0.995352
-9.300000	0.995385
-9.350000	0.995516
-9.400000	0.995549
-9.450000	0.99568
-9.500000	0.9964
-9.550000	0.996629
-9.600000	0.996825
-9.650000	0.996923
-9.700000	0.996989
-9.750000	0.997054
-9.800000	0.997283
-9.850000	0.997382
-9.900000	0.997414
-9.950000	1
&
36.100000	1.63249e-06
31.850000	3.26499e-06
30.850000	4.89748e-06
28.750000	6.52997e-06
28.500000	8.16247e-06
28.400000	9.79496e-06
28.350000	1.30599e-05
28.200000	1.46924e-05
27.650000	1.63249e-05
27.500000	1.79574e-05
27.400000	2.12224e-05
27.200000	2.28549e-05
26.950000	2.61199e-05
26.900000	2.77524e-05
26.850000	3.10174e-05
26.800000	3.26499e-05
26.650000	3.42824e-05
26.300000	3.75473e-05
26.250000	3.91798e-05
26.050000	4.40773e-05
25.800000	4.57098e-05
25.750000	4.89748e-05
25.600000	5.06073e-05
25.550000	5.55048e-05
25.350000	6.04022e-05
25.300000	6.20347e-05
25.250000	6.36672e-05
25.200000	6.69322e-05
25.100000	6.85647e-05
24.950000	7.01972e-05
24.900000	7.34622e-05
24.850000	7.50947e-05
24.800000	7.83597e-05
24.750000	7.99922e-05
24.700000	8.32572e-05
24.650000	8.65221e-05
24.600000	9.63171e-05
24.550000	9.95821e-05
24.500000	0.000102847
24.450000	0.000106112
24.400000	0.00011101
24.350000	0.000115907
24.300000	0.000119172
24.250000	0.000120804
24.200000	0.000124069
24.150000	0.000127334
24.050000	0.000128967
23.950000	0.000138762
23.900000	0.000145292
23.850000	0.000148557
23.800000	0.000155087
23.750000	0.000159984
23.700000	0.000161617
23.650000	0.000163249
23.600000	0.000169779
23.550000	0.000171412
23.450000	0.000176309
23.400000	0.000181207
23.350000	0.000184472
23.250000	0.000186104
23.200000	0.000187737
23.150000	0.000192634
23.100000	0.000195899
23.050000	0.000205694
23.000000	0.000212224
22.950000	0.000217122
22.900000	0.000222019
22.850000	0.000226917
22.800000	0.000233447
22.750000	0.000236712
22.700000	0.000243241
22.650000	0.000248139
22.550000	0.000256301
22.500000	0.000257934
22.450000	0.000266096
22.400000	0.000274259
22.350000	0.000277524
22.300000	0.000288951
22.250000	0.000290584
22.200000	0.000298746
22.150000	0.000302011
22.100000	0.000308541
22.050000	0.000315071
22.000000	0.000321601
21.950000	0.000331396
21.900000	0.000341191
21.850000	0.000344456
21.800000	0.000352619
21.750000	0.000355884
21.700000	0.000359148
21.650000	0.000367311
21.600000	0.000377106
21.550000	0.000380371
21.500000	0.000386901
21.450000	0.000393431
21.400000	0.000403226
21.350000	0.000414653
21.300000	0.000426081
21.250000	0.000435876
21.150000	0.000445671
21.100000	0.000447303
21.050000	0.000455466
21.000000	0.000461996
20.950000	0.000465261
20.900000	0.000476688
20.850000	0.000489748
20.800000	0.000496278
20.750000	0.000506073
20.700000	0.000509338
20.650000	0.00052403
20.600000	0.000535458
20.550000	0.000540355
20.500000	0.000548518
20.450000	0.000568108
20.400000	0.000579535
20.350000	0.000592595
20.300000	0.000610552
20.250000	0.00062851
20.200000	0.000636672
20.150000	0.000649732
20.100000	0.00066769
20.050000	0.000690545
20.000000	0.000701972
19.950000	0.000723194
19.900000	0.000742784
19.850000	0.000762374
19.800000	0.000770537
19.750000	0.000781964
19.700000	0.000806452
19.650000	0.000821144
19.600000	0.000834204
19.550000	0.000848896
19.500000	0.000861956
19.450000	0.000892974
19.400000	0.000912564
19.350000	0.000933786
19.300000	0.000956641
19.250000	0.000977863
19.200000	0.000992556
19.150000	0.00101541
19.100000	0.00103337
19.050000	0.00106439
19.000000	0.00108561
18.950000	0.00110193
18.900000	0.00111826
18.850000	0.00115417
18.800000	0.00116234
18.750000	0.00117703
18.700000	0.00118846
18.650000	0.00120641
18.600000	0.0012358
18.550000	0.00125375
18.500000	0.00127171
18.450000	0.00128314
18.400000	0.00129783
18.350000	0.00132232
18.300000	0.00134844
18.250000	0.00137293
18.200000	0.00138925
18.150000	0.00141211
18.100000	0.00144639
18.050000	0.00147577
18.000000	0.0014921
17.950000	0.00151822
17.900000	0.00155087
17.850000	0.00157862
17.800000	0.00160964
17.750000	0.00164229
17.700000	0.00167331
17.650000	0.00169779
17.600000	0.00173697
17.550000	0.00177615
17.500000	0.00181043
17.450000	0.00184472
17.400000	0.00188226
17.350000	0.00191655
17.300000	0.00196552
17.250000	0.00199164
17.200000	0.00202592
17.150000	0.0020651
17.100000	0.00210265
17.050000	0.00214836
17.000000	0.00220223
16.950000	0.00226264
16.900000	0.00229855
16.850000	0.00232957
16.800000	0.00237528
16.750000	0.00240466
16.700000	0.00246343
16.650000	0.00251404
16.600000	0.00256465
16.550000	0.00259893
16.500000	0.00266096
16.450000	0.00270014
16.400000	0.002723
16.350000	0.00275728
16.300000	0.00280136
16.250000	0.0028487
16.200000	0.00288951
16.150000	0.00294175
16.100000	0.00299726
16.050000	0.00306745
16.000000	0.00312133
15.950000	0.00317683
15.900000	0.00321111
15.850000	0.00325519
15.800000	0.00330253
15.750000	0.00334335
15.700000	0.00340701
15.650000	0.00348211
15.600000	0.00352782
15.550000	0.00359475
15.500000	0.00366331
15.450000	0.00371882
15.400000	0.00377596
15.350000	0.00384615
15.300000	0.00392125
15.250000	0.00399634
15.200000	0.00405838
15.150000	0.00412368
15.100000	0.00419387
15.050000	0.00425264
15.000000	0.00430652
14.950000	0.00435549
14.900000	0.00441589
14.850000	0.00445997
14.800000	0.00451711
14.750000	0.00459057
14.700000	0.00465261
14.650000	0.00472444
14.600000	0.004793
14.550000	0.00486809
14.500000	0.00493992
14.450000	0.00501828
14.400000	0.00507542
14.350000	0.00515705
14.300000	0.0052403
14.250000	0.00532356
14.200000	0.00539376
14.150000	0.00547538
14.100000	0.00554558
14.050000	0.00562067
14.000000	0.00572026
13.950000	0.00579372
13.900000	0.00586881
13.850000	0.00595044
13.800000	0.00605328
13.750000	0.0061447
13.700000	0.0062149
13.650000	0.00628836
13.600000	0.00638468
13.550000	0.006481
13.500000	0.00658711
13.450000	0.0066671
13.400000	0.00676668
13.350000	0.00687116
13.300000	0.00695442
13.250000	0.00704911
13.200000	0.00714216
13.150000	0.0072499
13.100000	0.00738377
13.050000	0.00748661
13.000000	0.0076466
12.950000	0.00773475
12.900000	0.007898
12.850000	0.00804166
12.800000	0.00824572
12.750000	0.00840571
12.700000	0.0086212
12.650000	0.0088122
12.600000	0.00905544
12.550000	0.00932807
12.500000	0.0095207
12.450000	0.00973292
12.400000	0.00998433
12.350000	0.0101982
12.300000	0.0104006
12.250000	0.0106618
12.200000	0.010923
12.150000	0.0112267
12.100000	0.0114862
12.050000	0.0117768
12.000000	0.0121049
11.950000	0.0124037
11.900000	0.0126665
11.850000	0.0130044
11.800000	0.0133162
11.750000	0.0136085
11.700000	0.0138844
11.650000	0.014157
11.600000	0.0144361
11.550000	0.0147871
11.500000	0.0151022
11.450000	0.0154613
11.400000	0.0157438
11.350000	0.0160164
11.300000	0.0163119
11.250000	0.0167102
11.200000	0.017053
11.150000	0.0174448
11.100000	0.0178089
11.050000	0.0181256
11.000000	0.0184684
10.950000	0.0187835
10.900000	0.019154
10.850000	0.0195099
10.800000	0.0198593
10.750000	0.0202054
10.700000	0.0205661
10.650000	0.0209743
10.600000	0.0212779
10.550000	0.0216354
10.500000	0.0219832
10.450000	0.0223815
10.400000	0.0227978
10.350000	0.0231651
10.300000	0.0235699
10.250000	0.0239601
10.200000	0.0244123
10.150000	0.0248074
10.100000	0.0252465
10.050000	0.0257346
10.000000	0.0262178
9.950000	0.0267027
9.900000	0.0271957
9.850000	0.0277018
9.800000	0.0282519
9.750000	0.0287547
9.700000	0.0293081
9.650000	0.0298175
9.600000	0.0303742
9.550000	0.0309406
9.500000	0.0315512
9.450000	0.0321095
9.400000	0.0327152
9.350000	0.033378
9.300000	0.0339689
9.250000	0.0344848
9.200000	0.0351051
9.150000	0.0357075
9.100000	0.0361842
9.050000	0.0368013
9.000000	0.037371
8.950000	0.038042
8.900000	0.0386901
8.850000	0.0393202
8.800000	0.0399732
8.750000	0.0405772
8.700000	0.041227
8.650000	0.0418783
8.600000	0.0425558
8.550000	0.0432937
8.500000	0.0440055
8.450000	0.0446977
8.400000	0.0453915
8.350000	0.046211
8.300000	0.0469929
8.250000	0.0478304
8.200000	0.0486254
8.150000	0.0494237
8.100000	0.0502481
8.050000	0.051066
8.000000	0.0518839
7.950000	0.0527165
7.900000	0.0534837
7.850000	0.0542967
7.800000	0.0550754
7.750000	0.0559129
7.700000	0.0566622
7.650000	0.0575258
7.600000	0.0582588
7.550000	0.0590734
7.500000	0.0599158
7.450000	0.0607255
7.400000	0.0615091
7.350000	0.0622943
7.300000	0.0631187
7.250000	0.063935
7.200000	0.0647643
7.150000	0.0656083
7.100000	0.0664147
7.050000	0.067244
7.000000	0.068075
6.950000	0.0688586
6.900000	0.0697221
6.850000	0.0705923
6.800000	0.0714101
6.750000	0.072326
6.700000	0.0731863
6.650000	0.074045
6.600000	0.0749135
6.550000	0.0757314
6.500000	0.076608
6.450000	0.0775189
6.400000	0.0784266
6.350000	0.0793
6.300000	0.080157
6.250000	0.0810778
6.200000	0.0820556
6.150000	0.0829551
6.100000	0.0839167
6.050000	0.0848097
6.000000	0.085732
5.950000	0.0866413
5.900000	0.0875767
5.850000	0.0885497
5.800000	0.0894916
5.750000	0.0904679
5.700000	0.0914115
5.650000	0.0923681
5.600000	0.0933819
5.550000	0.0943793
5.500000	0.0953164
5.450000	0.0963579
5.400000	0.0974125
5.350000	0.0984148
5.300000	0.0995021
5.250000	0.100545
5.200000	0.10167
5.150000	0.1028
5.100000	0.103859
5.050000	0.10496
5.000000	0.106102
4.950000	0.107323
4.900000	0.108398
4.850000	0.109493
4.800000	0.110714
4.750000	0.111858
4.700000	0.113004
4.650000	0.114252
4.600000	0.115435
4.550000	0.116596
4.500000	0.117812
4.450000	0.118999
4.400000	0.12022
4.350000	0.121466
4.300000	0.122732
4.250000	0.123937
4.200000	0.125147
4.150000	0.126322
4.100000	0.127736
4.050000	0.129093
4.000000	0.130457
3.950000	0.131701
3.900000	0.133081
3.850000	0.134451
3.800000	0.135846
3.750000	0.137389
3.700000	0.13885
3.650000	0.140414
3.600000	0.141888
3.550000	0.143351
3.500000	0.144939
3.450000	0.146534
3.400000	0.148172
3.350000	0.149974
3.300000	0.151685
3.250000	0.153342
3.200000	0.155026
3.150000	0.156719
3.100000	0.158603
3.050000	0.160272
3.000000	0.162045
2.950000	0.16391
2.900000	0.165794
2.850000	0.167504
2.800000	0.169365
2.750000	0.171182
2.700000	0.172941
2.650000	0.1747
2.600000	0.176548
2.550000	0.178387
2.500000	0.180237
2.450000	0.182118
2.400000	0.184059
2.350000	0.186024
2.300000	0.188026
2.250000	0.190021
2.200000	0.192109
2.150000	0.194268
2.100000	0.196377
2.050000	0.198552
2.000000	0.200625
1.950000	0.202749
1.900000	0.204822
1.850000	0.207054
1.800000	0.209291
1.750000	0.211447
1.700000	0.213623
1.650000	0.21593
1.600000	0.218321
1.550000	0.220512
1.500000	0.222683
1.450000	0.224962
1.400000	0.227281
1.350000	0.229623
1.300000	0.231932
1.250000	0.234193
1.200000	0.236501
1.150000	0.238915
1.100000	0.24141
1.050000	0.244079
1.000000	0.246613
0.950000	0.249221
0.900000	0.25184
0.850000	0.254458
0.800000	0.257167
0.750000	0.259837
0.700000	0.262662
0.650000	0.265504
0.600000	0.268255
0.550000	0.271136
0.500000	0.274167
0.450000	0.277219
0.400000	0.280397
0.350000	0.283638
0.300000	0.287058
0.250000	0.290634
0.200000	0.294296
0.150000	0.298149
0.100000	0.302672
0.050000	0.310339
0.000000	0.328089
-0.050000	0.391924
-0.100000	0.414353
-0.150000	0.435394
-0.200000	0.452153
-0.250000	0.466973
-0.300000	0.480235
-0.350000	0.492349
-0.400000	0.50351
-0.450000	0.514273
-0.500000	0.524517
-0.550000	0.534299
-0.600000	0.543994
-0.650000	0.553467
-0.700000	0.563026
-0.750000	0.572177
-0.800000	0.58106
-0.850000	0.590004
-0.900000	0.598722
-0.950000	0.606734
-1.000000	0.614632
-1.050000	0.622468
-1.100000	0.630069
-1.150000	0.637629
-1.200000	0.644915
-1.250000	0.651649
-1.300000	0.658589
-1.350000	0.665122
-1.400000	0.671489
-1.450000	0.6778
-1.500000	0.683794
-1.550000	0.689679
-1.600000	0.695414
-1.650000	0.701352
-1.700000	0.707087
-1.750000	0.712733
-1.800000	0.718155
-1.850000	0.723557
-1.900000	0.728688
-1.950000	0.733704
-2.000000	0.738576
-2.050000	0.743511
-2.100000	0.748717
-2.150000	0.753639
-2.200000	0.75845
-2.250000	0.763112
-2.300000	0.768088
-2.350000	0.772839
-2.400000	0.777607
-2.450000	0.782304
-2.500000	0.786796
-2.550000	0.791358
-2.600000	0.79584
-2.650000	0.800313
-2.700000	0.804656
-2.750000	0.808912
-2.800000	0.813089
-2.850000	0.817037
-2.900000	0.821252
-2.950000	0.825348
-3.000000	0.82948
-3.050000	0.833535
-3.100000	0.83764
-3.150000	0.841565
-3.200000	0.845481
-3.250000	0.849164
-3.300000	0.852827
-3.350000	0.856478
-3.400000	0.860074
-3.450000	0.863628
-3.500000	0.86695
-3.550000	0.870483
-3.600000	0.873663
-3.650000	0.877014
-3.700000	0.880038
-3.750000	0.883193
-3.800000	0.88624
-3.850000	0.889226
-3.900000	0.892105
-3.950000	0.894934
-4.000000	0.897742
-4.050000	0.900472
-4.100000	0.903084
-4.150000	0.905741
-4.200000	0.908404
-4.250000	0.911165
-4.300000	0.913705
-4.350000	0.916206
-4.400000	0.918609
-4.450000	0.920827
-4.500000	0.922946
-4.550000	0.925122
-4.600000	0.927251
-4.650000	0.929233
-4.700000	0.931163
-4.750000	0.933074
-4.800000	0.934976
-4.850000	0.936907
-4.900000	0.938626
-4.950000	0.940412
-5.000000	0.942174
-5.050000	0.943986
-5.100000	0.945764
-5.150000	0.947344
-5.200000	0.948934
-5.250000	0.950472
-5.300000	0.951998
-5.350000	0.953352
-5.400000	0.954827
-5.450000	0.956243
-5.500000	0.957643
-5.550000	0.958995
-5.600000	0.960206
-5.650000	0.961481
-5.700000	0.962653
-5.750000	0.963806
-5.800000	0.964865
-5.850000	0.965951
-5.900000	0.967056
-5.950000	0.968036
-6.000000	0.968984
-6.050000	0.969972
-6.100000	0.970981
-6.150000	0.971921
-6.200000	0.972892
-6.250000	0.97381
-6.300000	0.974724
-6.350000	0.975604
-6.400000	0.976433
-6.450000	0.977279
-6.500000	0.978032
-6.550000	0.97881
-6.600000	0.979555
-6.650000	0.980276
-6.700000	0.981019
-6.750000	0.981649
-6.800000	0.982252
-6.850000	0.982882
-6.900000	0.983569
-6.950000	0.984193
-7.000000	0.984828
-7.050000	0.985441
-7.100000	0.985949
-7.150000	0.986481
-7.200000	0.986989
-7.250000	0.987467
-7.300000	0.987934
-7.350000	0.988373
-7.400000	0.988798
-7.450000	0.989199
-7.500000	0.989555
-7.550000	0.98997
-7.600000	0.9903
-7.650000	0.990661
-7.700000	0.990976
-7.750000	0.991289
-7.800000	0.991588
-7.850000	0.99187
-7.900000	0.992141
-7.950000	0.992378
-8.000000	0.992649
-8.050000	0.992894
-8.100000	0.993157
-8.150000	0.993393
-8.200000	0.993628
-8.250000	0.993893
-8.300000	0.994143
-8.350000	0.994379
-8.400000	0.994552
-8.450000	0.994804
-8.500000	0.995009
-8.550000	0.995181
-8.600000	0.995364
-8.650000	0.995525
-8.700000	0.995702
-8.750000	0.995878
-8.800000	0.996027
-8.850000	0.996196
-8.900000	0.996345
-8.950000	0.996513
-9.000000	0.996627
-9.050000	0.99674
-9.100000	0.996848
-9.150000	0.996973
-9.200000	0.997091
-9.250000	0.997168
-9.300000	0.997288
-9.350000	0.997396
-9.400000	0.997512
-9.450000	0.997613
-9.500000	0.997695
-9.550000	0.997762
-9.600000	0.997847
-9.650000	0.997932
-9.700000	0.998
-9.750000	0.99807
-9.800000	0.998152
-9.850000	0.998224
-9.900000	0.998305
-9.950000	1
&
82.650000	1.74946e-18
82.600000	1.79855e-18
82.550000	1.84902e-18
82.500000	1.9009e-18
82.450000	1.95424e-18
82.400000	2.00908e-18
82.350000	2.06546e-18
82.300000	2.12341e-18
82.250000	2.183e-18
82.200000	2.24425e-18
82.150000	2.30722e-18
82.100000	2.37196e-18
82.050000	2.43852e-18
82.000000	2.50694e-18
81.950000	2.57728e-18
81.900000	2.64959e-18
81.850000	2.72394e-18
81.800000	2.80036e-18
81.750000	2.87893e-18
81.700000	2.95971e-18
81.650000	3.04275e-18
81.600000	3.12812e-18
81.550000	3.21589e-18
81.500000	3.30611e-18
81.450000	3.39887e-18
81.400000	3.49423e-18
81.350000	3.59226e-18
81.300000	3.69305e-18
81.250000	3.79666e-18
81.200000	3.90317e-18
81.150000	4.01268e-18
81.100000	4.12525e-18
81.050000	4.24098e-18
81.000000	4.35996e-18
80.950000	4.48228e-18
80.900000	4.60802e-18
80.850000	4.73729e-18
80.800000	4.87019e-18
80.750000	5.00681e-18
80.700000	5.14727e-18
80.650000	5.29167e-18
80.600000	5.44011e-18
80.550000	5.59272e-18
80.500000	5.7496e-18
80.450000	5.91089e-18
80.400000	6.0767e-18
80.350000	6.24716e-18
80.300000	6.4224e-18
80.250000	6.60255e-18
80.200000	6.78776e-18
80.150000	6.97816e-18
80.100000	7.1739e-18
80.050000	7.37513e-18
80.000000	7.582e-18
79.950000	7.79467e-18
79.900000	8.0133e-18
79.850000	8.23807e-18
79.800000	8.46914e-18
79.750000	8.70668e-18
79.700000	8.95089e-18
79.650000	9.20195e-18
79.600000	9.46004e-18
79.550000	9.72537e-18
79.500000	9.99815e-18
79.450000	1.02786e-17
79.400000	1.05668e-17
79.350000	1.08632e-17
79.300000	1.11679e-17
79.250000	1.14811e-17
79.200000	1.18031e-17
79.150000	1.21341e-17
79.100000	1.24744e-17
79.050000	1.28243e-17
79.000000	1.31839e-17
78.950000	1.35537e-17
78.900000	1.39338e-17
78.850000	1.43246e-17
78.800000	1.47263e-17
78.750000	1.51393e-17
78.700000	1.55638e-17
78.650000	1.60003e-17
78.600000	1.6449e-17
78.550000	1.69102e-17
78.500000	1.73844e-17
78.450000	1.7872e-17
78.400000	1.83731e-17
78.350000	1.88883e-17
78.300000	1.9418e-17
78.250000	1.99625e-17
78.200000	2.05223e-17
78.150000	2.10977e-17
78.100000	2.16893e-17
78.050000	2.22975e-17
78.000000	2.29227e-17
77.950000	2.35655e-17
77.900000	2.42262e-17
77.850000	2.49055e-17
77.800000	2.56039e-17
77.750000	2.63218e-17
77.700000	2.70598e-17
77.650000	2.78185e-17
77.600000	2.85985e-17
77.550000	2.94003e-17
77.500000	3.02246e-17
77.450000	3.10721e-17
77.400000	3.19432e-17
77.350000	3.28388e-17
77.300000	3.37595e-17
77.250000	3.4706e-17
77.200000	3.5679e-17
77.150000	3.66793e-17
77.100000	3.77076e-17
77.050000	3.87648e-17
77.000000	3.98516e-17
76.950000	4.09688e-17
76.900000	4.21173e-17
76.850000	4.32981e-17
76.800000	4.45119e-17
76.750000	4.57597e-17
76.700000	4.70425e-17
76.650000	4.83613e-17
76.600000	4.9717e-17
76.550000	5.11107e-17
76.500000	5.25434e-17
76.450000	5.40164e-17
76.400000	5.55305e-17
76.350000	5.70871e-17
76.300000	5.86874e-17
76.250000	6.03325e-17
76.200000	6.20236e-17
76.150000	6.37622e-17
76.100000	6.55495e-17
76.050000	6.73868e-17
76.000000	6.92757e-17
75.950000	7.12174e-17
75.900000	7.32136e-17
75.850000	7.52657e-17
75.800000	7.73753e-17
75.750000	7.9544e-17
75.700000	8.17735e-17
75.650000	8.40655e-17
75.600000	8.64216e-17
75.550000	8.88438e-17
75.500000	9.13338e-17
75.450000	9.38936e-17
75.400000	9.65252e-17
75.350000	9.92304e-17
75.300000	1.02011e-16
75.250000	1.0487e-16
75.200000	1.07809e-16
75.150000	1.10831e-16
75.100000	1.13937e-16
75.050000	1.1713e-16
75.000000	1.20412e-16
74.950000	1.23787e-16
74.900000	1.27256e-16
74.850000	1.30822e-16
74.800000	1.34488e-16
74.750000	1.38257e-16
74.700000	1.42131e-16
74.650000	1.46114e-16
74.600000	1.50208e-16
74.550000	1.54418e-16
74.500000	1.58745e-16
74.450000	1.63193e-16
74.400000	1.67766e-16
74.350000	1.72467e-16
74.300000	1.77299e-16
74.250000	1.82267e-16
74.200000	1.87374e-16
74.150000	1.92624e-16
74.100000	1.98022e-16
74.050000	2.0357e-16
74.000000	2.09274e-16
73.950000	2.15137e-16
73.900000	2.21165e-16
73.850000	2.27362e-16
73.800000	2.33732e-16
73.750000	2.4028e-16
73.700000	2.47012e-16
73.650000	2.53933e-16
73.600000	2.61047e-16
73.550000	2.68361e-16
73.500000	2.75879e-16
73.450000	2.83608e-16
73.400000	2.91553e-16
73.350000	2.99721e-16
73.300000	3.08118e-16
73.250000	3.1675e-16
73.200000	3.25623e-16
73.150000	3.34745e-16
73.100000	3.44122e-16
73.050000	3.53762e-16
73.000000	3.63672e-16
72.950000	3.7386e-16
72.900000	3.84333e-16
72.850000	3.95098e-16
72.800000	4.06166e-16
72.750000	4.17543e-16
72.700000	4.29239e-16
72.650000	4.41262e-16
72.600000	4.53622e-16
72.550000	4.66329e-16
72.500000	4.7939e-16
72.450000	4.92818e-16
72.400000	5.06621e-16
72.350000	5.20811e-16
72.300000	5.35399e-16
72.250000	5.50394e-16
72.200000	5.6581e-16
72.150000	5.81657e-16
72.100000	5.97948e-16
72.050000	6.14695e-16
72.000000	6.3191e-16
71.950000	6.49608e-16
71.900000	6.67801e-16
71.850000	6.86504e-16
71.800000	7.0573e-16
71.750000	7.25494e-16
71.700000	7.45811e-16
71.650000	7.66698e-16
71.600000	7.88169e-16
71.550000	8.10241e-16
71.500000	8.3293e-16
71.450000	8.56255e-16
71.400000	8.80233e-16
71.350000	9.04882e-16
71.300000	9.30221e-16
71.250000	9.5627e-16
71.200000	9.83047e-16
71.150000	1.01057e-15
71.100000	1.03887e-15
71.050000	1.06796e-15
71.000000	1.09786e-15
70.950000	1.1286e-15
70.900000	1.16021e-15
70.850000	1.19269e-15
70.800000	1.22609e-15
70.750000	1.26041e-15
70.700000	1.2957e-15
70.650000	1.33198e-15
70.600000	1.36928e-15
70.550000	1.40761e-15
70.500000	1.44702e-15
70.450000	1.48753e-15
70.400000	1.52918e-15
70.350000	1.57199e-15
70.300000	1.616e-15
70.250000	1.66124e-15
70.200000	1.70775e-15
70.150000	1.75556e-15
70.100000	1.8047e-15
70.050000	1.85523e-15
70.000000	1.90716e-15
69.950000	1.96055e-15
69.900000	2.01543e-15
69.850000	2.07185e-15
69.800000	2.12985e-15
69.750000	2.18947e-15
69.700000	2.25076e-15
69.650000	2.31376e-15
69.600000	2.37852e-15
69.550000	2.4451e-15
69.500000	2.51354e-15
69.450000	2.5839e-15
69.400000	2.65622e-15
69.350000	2.73057e-15
69.300000	2.80699e-15
69.250000	2.88556e-15
69.200000	2.96632e-15
69.150000	3.04935e-15
69.100000	3.13469e-15
69.050000	3.22242e-15
69.000000	3.31261e-15
68.950000	3.40532e-15
68.900000	3.50062e-15
68.850000	3.59859e-15
68.800000	3.6993e-15
68.750000	3.80283e-15
68.700000	3.90925e-15
68.650000	4.01865e-15
68.600000	4.13111e-15
68.550000	4.24672e-15
68.500000	4.36556e-15
68.450000	4.48772e-15
68.400000	4.6133e-15
68.350000	4.7424e-15
68.300000	4.8751e-15
68.250000	5.01152e-15
68.200000	5.15175e-15
68.150000	5.2959e-15
68.100000	5.44408e-15
68.050000	5.59641e-15
68.000000	5.753e-15
67.950000	5.91397e-15
67.900000	6.07944e-15
67.850000	6.24954e-15
67.800000	6.42439e-15
67.750000	6.60414e-15
67.700000	6.78891e-15
67.650000	6.97885e-15
67.600000	7.1741e-15
67.550000	7.37481e-15
67.500000	7.58113e-15
67.450000	7.79322e-15
67.400000	8.01124e-15
67.350000	8.23536e-15
67.300000	8.46575e-15
67.250000	8.70258e-15
67.200000	8.94602e-15
67.150000	9.19628e-15
67.100000	9.45353e-15
67.050000	9.71798e-15
67.000000	9.98982e-15
66.950000	1.02693e-14
66.900000	1.05565e-14
66.850000	1.08518e-14
66.800000	1.11553e-14
66.750000	1.14674e-14
66.700000	1.17881e-14
66.650000	1.21178e-14
66.600000	1.24568e-14
66.550000	1.28052e-14
66.500000	1.31633e-14
66.450000	1.35315e-14
66.400000	1.39099e-14
66.350000	1.4299e-14
66.300000	1.46989e-14
66.250000	1.511e-14
66.200000	1.55325e-14
66.150000	1.59669e-14
66.100000	1.64135e-14
66.050000	1.68725e-14
66.000000	1.73443e-14
65.950000	1.78294e-14
65.900000	1.83279e-14
65.850000	1.88405e-14
65.800000	1.93673e-14
65.750000	1.99089e-14
65.700000	2.04656e-14
65.650000	2.10379e-14
65.600000	2.16261e-14
65.550000	2.22308e-14
65.500000	2.28524e-14
65.450000	2.34914e-14
65.400000	2.41482e-14
65.350000	2.48234e-14
65.300000	2.55175e-14
65.250000	2.62309e-14
65.200000	2.69643e-14
65.150000	2.77182e-14
65.100000	2.84932e-14
65.050000	2.92898e-14
65.000000	3.01086e-14
64.950000	3.09504e-14
64.900000	3.18156e-14
64.850000	3.27051e-14
64.800000	3.36194e-14
64.750000	3.45592e-14
64.700000	3.55253e-14
64.650000	3.65184e-14
64.600000	3.75392e-14
64.550000	3.85886e-14
64.500000	3.96672e-14
64.450000	4.0776e-14
64.400000	4.19158e-14
64.350000	4.30874e-14
64.300000	4.42918e-14
64.250000	4.55298e-14
64.200000	4.68024e-14
64.150000	4.81105e-14
64.100000	4.94552e-14
64.050000	5.08374e-14
64.000000	5.22583e-14
63.950000	5.37188e-14
63.900000	5.52202e-14
63.850000	5.67634e-14
63.800000	5.83498e-14
63.750000	5.99805e-14
63.700000	6.16567e-14
63.650000	6.33798e-14
63.600000	6.5151e-14
63.550000	6.69716e-14
63.500000	6.88431e-14
63.450000	7.07668e-14
63.400000	7.27443e-14
63.350000	7.47771e-14
63.300000	7.68665e-14
63.250000	7.90144e-14
63.200000	8.12222e-14
63.150000	8.34916e-14
63.100000	8.58245e-14
63.050000	8.82225e-14
63.000000	9.06874e-14
62.950000	9.32212e-14
62.900000	9.58257e-14
62.850000	9.8503e-14
62.800000	1.01255e-13
62.750000	1.04084e-13
62.700000	1.06992e-13
62.650000	1.09981e-13
62.600000	1.13053e-13
62.550000	1.16211e-13
62.500000	1.19458e-13
62.450000	1.22795e-13
62.400000	1.26225e-13
62.350000	1.29751e-13
62.300000	1.33376e-13
62.250000	1.37101e-13
62.200000	1.40931e-13
62.150000	1.44867e-13
62.100000	1.48914e-13
62.050000	1.53073e-13
62.000000	1.57349e-13
61.950000	1.61744e-13
61.900000	1.66261e-13
61.850000	1.70905e-13
61.800000	1.75678e-13
61.750000	1.80584e-13
61.700000	1.85628e-13
61.650000	1.90812e-13
61.600000	1.96141e-13
61.550000	2.01618e-13
61.500000	2.07249e-13
61.450000	2.13036e-13
61.400000	2.18986e-13
61.350000	2.25101e-13
61.300000	2.31386e-13
61.250000	2.37848e-13
61.200000	2.44489e-13
61.150000	2.51316e-13
61.100000	2.58333e-13
61.050000	2.65547e-13
61.000000	2.72961e-13
60.950000	2.80582e-13
60.900000	2.88416e-13
60.850000	2.96469e-13
60.800000	3.04746e-13
60.750000	3.13254e-13
60.700000	3.22e-13
60.650000	3.3099e-13
60.600000	3.4023e-13
60.550000	3.49728e-13
60.500000	3.59491e-13
60.450000	3.69527e-13
60.400000	3.79842e-13
60.350000	3.90446e-13
60.300000	4.01345e-13
60.250000	4.12548e-13
60.200000	4.24063e-13
60.150000	4.359e-13
60.100000	4.48067e-13
60.050000	4.60574e-13
60.000000	4.73429e-13
59.950000	4.86643e-13
59.900000	5.00225e-13
59.850000	5.14186e-13
59.800000	5.28537e-13
59.750000	5.43288e-13
59.700000	5.5845e-13
59.650000	5.74035e-13
59.600000	5.90055e-13
59.550000	6.06521e-13
59.500000	6.23447e-13
59.450000	6.40845e-13
59.400000	6.58727e-13
59.350000	6.77109e-13
59.300000	6.96003e-13
59.250000	7.15424e-13
59.200000	7.35387e-13
59.150000	7.55906e-13
59.100000	7.76997e-13
59.050000	7.98676e-13
59.000000	8.2096e-13
58.950000	8.43865e-13
58.900000	8.67408e-13
58.850000	8.91608e-13
58.800000	9.16483e-13
58.750000	9.42051e-13
58.700000	9.68332e-13
58.650000	9.95346e-13
58.600000	1.02311e-12
58.550000	1.05165e-12
58.500000	1.08099e-12
58.450000	1.11114e-12
58.400000	1.14214e-12
58.350000	1.174e-12
58.300000	1.20674e-12
58.250000	1.2404e-12
58.200000	1.275e-12
58.150000	1.31056e-12
58.100000	1.34711e-12
58.050000	1.38468e-12
58.000000	1.4233e-12
57.950000	1.463e-12
57.900000	1.5038e-12
57.850000	1.54574e-12
57.800000	1.58884e-12
57.750000	1.63315e-12
57.700000	1.67869e-12
57.650000	1.72551e-12
57.600000	1.77362e-12
57.550000	1.82308e-12
57.500000	1.87391e-12
57.450000	1.92616e-12
57.400000	1.97987e-12
57.350000	2.03507e-12
57.300000	2.09182e-12
57.250000	2.15014e-12
57.200000	2.21008e-12
57.150000	2.2717e-12
57.100000	2.33503e-12
57.050000	2.40013e-12
57.000000	2.46704e-12
56.950000	2.53582e-12
56.900000	2.60651e-12
56.850000	2.67917e-12
56.800000	2.75385e-12
56.750000	2.83062e-12
56.700000	2.90952e-12
56.650000	2.99062e-12
56.600000	3.07398e-12
56.550000	3.15966e-12
56.500000	3.24772e-12
56.450000	3.33824e-12
56.400000	3.43128e-12
56.350000	3.52691e-12
56.300000	3.6252e-12
56.250000	3.72623e-12
56.200000	3.83008e-12
56.150000	3.93681e-12
56.100000	4.04652e-12
56.050000	4.15928e-12
56.000000	4.27518e-12
55.950000	4.39431e-12
55.900000	4.51676e-12
55.850000	4.64261e-12
55.800000	4.77197e-12
55.750000	4.90493e-12
55.700000	5.04159e-12
55.650000	5.18205e-12
55.600000	5.32643e-12
55.550000	5.47482e-12
55.500000	5.62735e-12
55.450000	5.78412e-12
55.400000	5.94525e-12
55.350000	6.11087e-12
55.300000	6.2811e-12
55.250000	6.45607e-12
55.200000	6.63591e-12
55.150000	6.82075e-12
55.100000	7.01073e-12
55.050000	7.20601e-12
55.000000	7.40671e-12
54.950000	7.61301e-12
54.900000	7.82504e-12
54.850000	8.04297e-12
54.800000	8.26697e-12
54.750000	8.4972e-12
54.700000	8.73384e-12
54.650000	8.97706e-12
54.600000	9.22704e-12
54.550000	9.48399e-12
54.500000	9.74808e-12
54.450000	1.00195e-11
54.400000	1.02985e-11
54.350000	1.05853e-11
54.300000	1.088e-11
54.250000	1.11829e-11
54.200000	1.14943e-11
54.150000	1.18143e-11
54.100000	1.21432e-11
54.050000	1.24813e-11
54.000000	1.28287e-11
53.950000	1.31859e-11
53.900000	1.35529e-11
53.850000	1.39302e-11
53.800000	1.43179e-11
53.750000	1.47165e-11
53.700000	1.51261e-11
53.650000	1.55471e-11
53.600000	1.59799e-11
53.550000	1.64246e-11
53.500000	1.68818e-11
53.450000	1.73516e-11
53.400000	1.78345e-11
53.350000	1.83308e-11
53.300000	1.8841e-11
53.250000	1.93653e-11
53.200000	1.99042e-11
53.150000	2.0458e-11
53.100000	2.10273e-11
53.050000	2.16124e-11
53.000000	2.22137e-11
52.950000	2.28318e-11
52.900000	2.34671e-11
52.850000	2.412e-11
52.800000	2.4791e-11
52.750000	2.54807e-11
52.700000	2.61896e-11
52.650000	2.69182e-11
52.600000	2.7667e-11
52.550000	2.84366e-11
52.500000	2.92276e-11
52.450000	3.00406e-11
52.400000	3.08762e-11
52.350000	3.1735e-11
52.300000	3.26177e-11
52.250000	3.35249e-11
52.200000	3.44573e-11
52.150000	3.54156e-11
52.100000	3.64005e-11
52.050000	3.74128e-11
52.000000	3.84533e-11
51.950000	3.95226e-11
51.900000	4.06216e-11
51.850000	4.17511e-11
51.800000	4.29121e-11
51.750000	4.41053e-11
51.700000	4.53316e-11
51.650000	4.65919e-11
51.600000	4.78873e-11
51.550000	4.92187e-11
51.500000	5.0587e-11
51.450000	5.19933e-11
51.400000	5.34387e-11
51.350000	5.49242e-11
51.300000	5.6451e-11
51.250000	5.80202e-11
51.200000	5.96329e-11
51.150000	6.12904e-11
51.100000	6.29939e-11
51.050000	6.47447e-11
51.000000	6.65442e-11
50.950000	6.83936e-11
50.900000	7.02943e-11
50.850000	7.22478e-11
50.800000	7.42555e-11
50.750000	7.63189e-11
50.700000	7.84396e-11
50.650000	8.06192e-11
50.600000	8.28593e-11
50.550000	8.51615e-11
50.500000	8.75277e-11
50.450000	8.99595e-11
50.400000	9.24588e-11
50.350000	9.50274e-11
50.300000	9.76673e-11
50.250000	1.0038e-10
50.200000	1.03169e-10
50.150000	1.06035e-10
50.100000	1.0898e-10
50.050000	1.12007e-10
50.000000	1.15118e-10
49.950000	1.18315e-10
49.900000	1.21602e-10
49.850000	1.24979e-10
49.800000	1.2845e-10
49.750000	1.32017e-10
49.700000	1.35683e-10
49.650000	1.39451e-10
49.600000	1.43323e-10
49.550000	1.47302e-10
49.500000	1.51392e-10
49.450000	1.55596e-10
49.400000	1.59916e-10
49.350000	1.64356e-10
49.300000	1.68919e-10
49.250000	1.73608e-10
49.200000	1.78427e-10
49.150000	1.8338e-10
49.100000	1.88471e-10
49.050000	1.93702e-10
49.000000	1.99079e-10
48.950000	2.04604e-10
48.900000	2.10283e-10
48.850000	2.16119e-10
48.800000	2.22117e-10
48.750000	2.28281e-10
48.700000	2.34616e-10
48.650000	2.41127e-10
48.600000	2.47818e-10
48.550000	2.54694e-10
48.500000	2.61761e-10
48.450000	2.69024e-10
48.400000	2.76488e-10
48.350000	2.84159e-10
48.300000	2.92042e-10
48.250000	3.00144e-10
48.200000	3.0847e-10
48.150000	3.17027e-10
48.100000	3.25821e-10
48.050000	3.34859e-10
48.000000	3.44147e-10
47.950000	3.53692e-10
47.900000	3.63501e-10
47.850000	3.73582e-10
47.800000	3.83943e-10
47.750000	3.9459e-10
47.700000	4.05532e-10
47.650000	4.16777e-10
47.600000	4.28334e-10
47.550000	4.40211e-10
47.500000	4.52416e-10
47.450000	4.64959e-10
47.400000	4.7785e-10
47.350000	4.91097e-10
47.300000	5.04712e-10
47.250000	5.18703e-10
47.200000	5.33081e-10
47.150000	5.47857e-10
47.100000	5.63042e-10
47.050000	5.78648e-10
47.000000	5.94685e-10
46.950000	6.11167e-10
46.900000	6.28104e-10
46.850000	6.4551e-10
46.800000	6.63398e-10
46.750000	6.81781e-10
46.700000	7.00672e-10
46.650000	7.20086e-10
46.600000	7.40037e-10
46.550000	7.6054e-10
46.500000	7.8161e-10
46.450000	8.03263e-10
46.400000	8.25515e-10
46.350000	8.48382e-10
46.300000	8.71882e-10
46.250000	8.96031e-10
46.200000	9.20849e-10
46.150000	9.46353e-10
46.100000	9.72562e-10
46.050000	9.99496e-10
46.000000	1.02717e-09
45.950000	1.05562e-09
45.900000	1.08485e-09
45.850000	1.11489e-09
45.800000	1.14576e-09
45.750000	1.17748e-09
45.700000	1.21008e-09
45.650000	1.24358e-09
45.600000	1.278e-09
45.550000	1.31338e-09
45.500000	1.34973e-09
45.450000	1.38709e-09
45.400000	1.42548e-09
45.350000	1.46494e-09
45.300000	1.50548e-09
45.250000	1.54714e-09
45.200000	1.58996e-09
45.150000	1.63395e-09
45.100000	1.67917e-09
45.050000	1.72563e-09
45.000000	1.77337e-09
44.950000	1.82243e-09
44.900000	1.87285e-09
44.850000	1.92466e-09
44.800000	1.9779e-09
44.750000	2.03262e-09
44.700000	2.08884e-09
44.650000	2.14661e-09
44.600000	2.20598e-09
44.550000	2.26699e-09
44.500000	2.32968e-09
44.450000	2.39411e-09
44.400000	2.46031e-09
44.350000	2.52834e-09
44.300000	2.59825e-09
44.250000	2.67008e-09
44.200000	2.7439e-09
44.150000	2.81976e-09
44.100000	2.89771e-09
44.050000	2.97781e-09
44.000000	3.06012e-09
43.950000	3.1447e-09
43.900000	3.23161e-09
43.850000	3.32092e-09
43.800000	3.4127e-09
43.750000	3.50701e-09
43.700000	3.60391e-09
43.650000	3.70349e-09
43.600000	3.80582e-09
43.550000	3.91097e-09
43.500000	4.01902e-09
43.450000	4.13005e-09
43.400000	4.24414e-09
43.350000	4.36137e-09
43.300000	4.48184e-09
43.250000	4.60562e-09
43.200000	4.73282e-09
43.150000	4.86353e-09
43.100000	4.99784e-09
43.050000	5.13584e-09
43.000000	5.27766e-09
42.950000	5.42338e-09
42.900000	5.57311e-09
42.850000	5.72697e-09
42.800000	5.88507e-09
42.750000	6.04753e-09
42.700000	6.21446e-09
42.650000	6.38599e-09
42.600000	6.56224e-09
42.550000	6.74335e-09
42.500000	6.92945e-09
42.450000	7.12067e-09
42.400000	7.31715e-09
42.350000	7.51905e-09
42.300000	7.7265e-09
42.250000	7.93967e-09
42.200000	8.1587e-09
42.150000	8.38377e-09
42.100000	8.61503e-09
42.050000	8.85265e-09
42.000000	9.09681e-09
41.950000	9.3477e-09
41.900000	9.60548e-09
41.850000	9.87036e-09
41.800000	1.01425e-08
41.750000	1.04222e-08
41.700000	1.07095e-08
41.650000	1.10048e-08
41.600000	1.13082e-08
41.550000	1.16199e-08
41.500000	1.19402e-08
41.450000	1.22693e-08
41.400000	1.26074e-08
41.350000	1.29549e-08
41.300000	1.33119e-08
41.250000	1.36787e-08
41.200000	1.40556e-08
41.150000	1.44428e-08
41.100000	1.48407e-08
41.050000	1.52496e-08
41.000000	1.56697e-08
40.950000	1.61013e-08
40.900000	1.65448e-08
40.850000	1.70004e-08
40.800000	1.74686e-08
40.750000	1.79496e-08
40.700000	1.84439e-08
40.650000	1.89517e-08
40.600000	1.94735e-08
40.550000	2.00096e-08
40.500000	2.05604e-08
40.450000	2.11264e-08
40.400000	2.17079e-08
40.350000	2.23053e-08
40.300000	2.29192e-08
40.250000	2.35499e-08
40.200000	2.41979e-08
40.150000	2.48637e-08
40.100000	2.55478e-08
40.050000	2.62507e-08
40.000000	2.69728e-08
39.950000	2.77147e-08
39.900000	2.8477e-08
39.850000	2.92602e-08
39.800000	3.00649e-08
39.750000	3.08917e-08
39.700000	3.17411e-08
39.650000	3.26138e-08
39.600000	3.35105e-08
39.550000	3.44317e-08
39.500000	3.53782e-08
39.450000	3.63506e-08
39.400000	3.73497e-08
39.350000	3.83762e-08
39.300000	3.94308e-08
39.250000	4.05143e-08
39.200000	4.16275e-08
39.150000	4.27711e-08
39.100000	4.39461e-08
39.050000	4.51533e-08
39.000000	4.63936e-08
38.950000	4.76678e-08
38.900000	4.89769e-08
38.850000	5.03219e-08
38.800000	5.17037e-08
38.750000	5.31233e-08
38.700000	5.45818e-08
38.650000	5.60802e-08
38.600000	5.76196e-08
38.550000	5.92011e-08
38.500000	6.08259e-08
38.450000	6.24951e-08
38.400000	6.42101e-08
38.350000	6.59719e-08
38.300000	6.77819e-08
38.250000	6.96414e-08
38.200000	7.15518e-08
38.150000	7.35144e-08
38.100000	7.55307e-08
38.050000	7.7602e-08
38.000000	7.973e-08
37.950000	8.19162e-08
37.900000	8.41621e-08
37.850000	8.64694e-08
37.800000	8.88397e-08
37.750000	9.12748e-08
37.700000	9.37764e-08
37.650000	9.63463e-08
37.600000	9.89864e-08
37.550000	1.01699e-07
37.500000	1.04485e-07
37.450000	1.07347e-07
37.400000	1.10288e-07
37.350000	1.13308e-07
37.300000	1.16412e-07
37.250000	1.19599e-07
37.200000	1.22874e-07
37.150000	1.26238e-07
37.100000	1.29694e-07
37.050000	1.33245e-07
37.000000	1.36892e-07
36.950000	1.40638e-07
36.900000	1.44487e-07
36.850000	1.48441e-07
36.800000	1.52502e-07
36.750000	1.56674e-07
36.700000	1.6096e-07
36.650000	1.65362e-07
36.600000	1.69885e-07
36.550000	1.74531e-07
36.500000	1.79303e-07
36.450000	1.84205e-07
36.400000	1.89241e-07
36.350000	1.94414e-07
36.300000	1.99728e-07
36.250000	2.05186e-07
36.200000	2.10793e-07
36.150000	2.16552e-07
36.100000	2.22469e-07
36.050000	2.28546e-07
36.000000	2.34788e-07
35.950000	2.41201e-07
35.900000	2.47788e-07
35.850000	2.54553e-07
35.800000	2.61503e-07
35.750000	2.68642e-07
35.700000	2.75975e-07
35.650000	2.83507e-07
35.600000	2.91244e-07
35.550000	2.99191e-07
35.500000	3.07354e-07
35.450000	3.15738e-07
35.400000	3.24351e-07
35.350000	3.33197e-07
35.300000	3.42283e-07
35.250000	3.51616e-07
35.200000	3.61202e-07
35.150000	3.71049e-07
35.100000	3.81163e-07
35.050000	3.91551e-07
35.000000	4.02221e-07
34.950000	4.1318e-07
34.900000	4.24436e-07
34.850000	4.35998e-07
34.800000	4.47873e-07
34.750000	4.6007e-07
34.700000	4.72597e-07
34.650000	4.85464e-07
34.600000	4.98679e-07
34.550000	5.12253e-07
34.500000	5.26194e-07
34.450000	5.40512e-07
34.400000	5.55218e-07
34.350000	5.70323e-07
34.300000	5.85836e-07
34.250000	6.01768e-07
34.200000	6.18132e-07
34.150000	6.34938e-07
34.100000	6.52199e-07
34.050000	6.69927e-07
34.000000	6.88134e-07
33.950000	7.06833e-07
33.900000	7.26038e-07
33.850000	7.45761e-07
33.800000	7.66017e-07
33.750000	7.8682e-07
33.700000	8.08186e-07
33.650000	8.30128e-07
33.600000	8.52662e-07
33.550000	8.75804e-07
33.500000	8.99571e-07
33.450000	9.2398e-07
33.400000	9.49046e-07
33.350000	9.74789e-07
33.300000	1.00123e-06
33.250000	1.02838e-06
33.200000	1.05626e-06
33.150000	1.08489e-06
33.100000	1.11429e-06
33.050000	1.14449e-06
33.000000	1.1755e-06
32.950000	1.20734e-06
32.900000	1.24004e-06
32.850000	1.27362e-06
32.800000	1.30811e-06
32.750000	1.34352e-06
32.700000	1.37989e-06
32.650000	1.41723e-06
32.600000	1.45558e-06
32.550000	1.49495e-06
32.500000	1.53539e-06
32.450000	1.57691e-06
32.400000	1.61955e-06
32.350000	1.66333e-06
32.300000	1.70829e-06
32.250000	1.75445e-06
32.200000	1.80185e-06
32.150000	1.85053e-06
32.100000	1.90051e-06
32.050000	1.95183e-06
32.000000	2.00452e-06
31.950000	2.05863e-06
31.900000	2.11419e-06
31.850000	2.17123e-06
31.800000	2.22981e-06
31.750000	2.28995e-06
31.700000	2.3517e-06
31.650000	2.4151e-06
31.600000	2.4802e-06
31.550000	2.54704e-06
31.500000	2.61567e-06
31.450000	2.68613e-06
31.400000	2.75848e-06
31.350000	2.83275e-06
31.300000	2.90901e-06
31.250000	2.98731e-06
31.200000	3.0677e-06
31.150000	3.15023e-06
31.100000	3.23496e-06
31.050000	3.32196e-06
31.000000	3.41127e-06
30.950000	3.50296e-06
30.900000	3.5971e-06
30.850000	3.69374e-06
30.800000	3.79295e-06
30.750000	3.89481e-06
30.700000	3.99938e-06
30.650000	4.10673e-06
30.600000	4.21693e-06
30.550000	4.33006e-06
30.500000	4.4462e-06
30.450000	4.56543e-06
30.400000	4.68782e-06
30.350000	4.81346e-06
30.300000	4.94243e-06
30.250000	5.07483e-06
30.200000	5.21073e-06
30.150000	5.35024e-06
30.100000	5.49345e-06
30.050000	5.64045e-06
30.000000	5.79134e-06
29.950000	5.94623e-06
29.900000	6.10521e-06
29.850000	6.2684e-06
29.800000	6.43591e-06
29.750000	6.60784e-06
29.700000	6.78431e-06
29.650000	6.96545e-06
29.600000	7.15136e-06
29.550000	7.34218e-06
29.500000	7.53804e-06
29.450000	7.73906e-06
29.400000	7.94537e-06
29.350000	8.15712e-06
29.300000	8.37445e-06
29.250000	8.5975e-06
29.200000	8.82641e-06
29.150000	9.06134e-06
29.100000	9.30245e-06
29.050000	9.54989e-06
29.000000	9.80383e-06
28.950000	1.00644e-05
28.900000	1.03319e-05
28.850000	1.06063e-05
28.800000	1.0888e-05
28.750000	1.1177e-05
28.700000	1.14736e-05
28.650000	1.17779e-05
28.600000	1.20902e-05
28.550000	1.24107e-05
28.500000	1.27396e-05
28.450000	1.3077e-05
28.400000	1.34232e-05
28.350000	1.37785e-05
28.300000	1.41431e-05
28.250000	1.45171e-05
28.200000	1.49009e-05
28.150000	1.52946e-05
28.100000	1.56986e-05
28.050000	1.61131e-05
28.000000	1.65384e-05
27.950000	1.69747e-05
27.900000	1.74223e-05
27.850000	1.78815e-05
27.800000	1.83527e-05
27.750000	1.8836e-05
27.700000	1.93318e-05
27.650000	1.98405e-05
27.600000	2.03623e-05
27.550000	2.08976e-05
27.500000	2.14467e-05
27.450000	2.20099e-05
27.400000	2.25877e-05
27.350000	2.31803e-05
27.300000	2.37882e-05
27.250000	2.44117e-05
27.200000	2.50513e-05
27.150000	2.57072e-05
27.100000	2.638e-05
27.050000	2.707e-05
27.000000	2.77777e-05
26.950000	2.85035e-05
26.900000	2.92478e-05
26.850000	3.00112e-05
26.800000	3.0794e-05
26.750000	3.15968e-05
26.700000	3.242e-05
26.650000	3.32642e-05
26.600000	3.41298e-05
26.550000	3.50175e-05
26.500000	3.59276e-05
26.450000	3.68608e-05
26.400000	3.78177e-05
26.350000	3.87988e-05
26.300000	3.98046e-05
26.250000	4.08358e-05
26.200000	4.18931e-05
26.150000	4.29769e-05
26.100000	4.40881e-05
26.050000	4.52271e-05
26.000000	4.63947e-05
25.950000	4.75916e-05
25.900000	4.88185e-05
25.850000	5.0076e-05
25.800000	5.1365e-05
25.750000	5.26861e-05
25.700000	5.40401e-05
25.650000	5.54277e-05
25.600000	5.68498e-05
25.550000	5.83072e-05
25.500000	5.98007e-05
25.450000	6.13311e-05
25.400000	6.28993e-05
25.350000	6.45062e-05
25.300000	6.61526e-05
25.250000	6.78394e-05
25.200000	6.95676e-05
25.150000	7.13382e-05
25.100000	7.3152e-05
25.050000	7.50101e-05
25.000000	7.69134e-05
24.950000	7.8863e-05
24.900000	8.08599e-05
24.850000	8.29051e-05
24.800000	8.49998e-05
24.750000	8.7145e-05
24.700000	8.93417e-05
24.650000	9.15912e-05
24.600000	9.38946e-05
24.550000	9.62531e-05
24.500000	9.86677e-05
24.450000	0.00010114
24.400000	0.00010367
24.350000	0.000106261
24.300000	0.000108913
24.250000	0.000111627
24.200000	0.000114405
24.150000	0.000117247
24.100000	0.000120156
24.050000	0.000123133
24.000000	0.000126178
23.950000	0.000129294
23.900000	0.000132482
23.850000	0.000135743
23.800000	0.000139078
23.750000	0.000142489
23.700000	0.000145977
23.650000	0.000149544
23.600000	0.000153192
23.550000	0.00015692
23.500000	0.000160732
23.450000	0.000164629
23.400000	0.000168611
23.350000	0.00017268
23.300000	0.000176839
23.250000	0.000181087
23.200000	0.000185427
23.150000	0.00018986
23.100000	0.000194387
23.050000	0.00019901
23.000000	0.00020373
22.950000	0.000208548
22.900000	0.000213466
22.850000	0.000218485
22.800000	0.000223605
22.750000	0.000228828
22.700000	0.000234155
22.650000	0.000239587
22.600000	0.000245125
22.550000	0.00025077
22.500000	0.000256522
22.450000	0.000262381
22.400000	0.000268349
22.350000	0.000274425
22.300000	0.00028061
22.250000	0.000286903
22.200000	0.000293305
22.150000	0.000299814
22.100000	0.000306431
22.050000	0.000313153
22.000000	0.00031998
21.950000	0.00032691
21.900000	0.000333941
21.850000	0.00034107
21.800000	0.000348294
21.750000	0.00035561
21.700000	0.000363013
21.650000	0.000370498
21.600000	0.00037806
21.550000	0.000385692
21.500000	0.000393386
21.450000	0.000401133
21.400000	0.000408921
21.350000	0.00041674
21.300000	0.000424574
21.250000	0.000432407
21.200000	0.000440217
21.150000	0.000447983
21.100000	0.000455673
21.050000	0.000463255
21.000000	0.000470683
20.950000	0.000477903
20.900000	0.00048484
20.850000	0.000491391
20.800000	0.0004974
20.750000	0.000502585
&
```
