## Supplementary material for "All-at-once RNA folding with 3D motif prediction framed by evolutionary information": RF00564_SCARNA11.helixcov

```
# RMs = 5 L = 167

# RM_HELIX NESTED 29-40 52-63, nbp = 9 nbp_cov = 0
# pvals: 0.712205,0.097333,0.09537,0.0224255,0.162461,0.323094,0.197503,0.0667626,0.00550874
# aggregated NONE
NESTED  :::::::::::::::::::::::<<<-<<<<<<___________>>>>>>->>>::::::::::::::::::::::::::::::::::::::::::::::::::::::::::::::::::::::::::::::::::::::
        ::::::::::::::::::::::::::::::::::::::::::::::::::::::::::::::::::::::::::::::::::::::::::::::::::::::::::::::::::::::::::::::::::::::::::::

# RM_HELIX NESTED 2-11 71-79, nbp = 9 nbp_cov = 0
# pvals: 0.154995,0.428469,0.00858684,0.00858684,0.628345,0.924034,0.936757,0.323094,0.104753
# aggregated NONE
NESTED  :<<<<<<<-<<_____________________________________________>>>>>>>>>:::::::::::::::::::::::::::::::::::::::::::::::::::::::::::::::::::::::::::
        ::::::::::::::::::::::::::::::::::::::::::::::::::::::::::::::::::::::::::::::::::::::::::::::::::::::::::::::::::::::::::::::::::::::::::::

# RM_HELIX NESTED 116-130 135-148, nbp = 13 nbp_cov = 0
# pvals: 0.428469,0.428469,0.428469,0.233232,0.204162,0.0264388,0.138011,0.0215262,0.697235,0.628345,0.120442,0.0852312,0.195288
# aggregated NONE
NESTED  ::::::::::::::::::::::::::::::::::::::::::::::::::::::::::::::::::::::::::::::::::::::::::<<<<<<<<<<<<<____>>>>>>->>>>>>>:::::::::::::::::::
        ::::::::::::::::::::::::::::::::::::::::::::::::::::::::::::::::::::::::::::::::::::::::::::::::::::::::::::::::::::::::::::::::::::::::::::

# RM_HELIX NESTED 110-113 151-154, nbp = 4 nbp_cov = 0
# pvals: 0.44833,0.481115,0.44833,0.428469
# aggregated NONE
NESTED  ::::::::::::::::::::::::::::::::::::::::::::::::::::::::::::::::::::::::::::::::::::<<<<___________________________________>>>>:::::::::::::
        ::::::::::::::::::::::::::::::::::::::::::::::::::::::::::::::::::::::::::::::::::::::::::::::::::::::::::::::::::::::::::::::::::::::::::::

# RM_HELIX NESTED 101-106 157-162, nbp = 6 nbp_cov = 0
# pvals: 0.428469,0.323094,0.428469,0.323094,0.428469,0.607749
# aggregated NONE
NESTED  :::::::::::::::::::::::::::::::::::::::::::::::::::::::::::::::::::::::::::::<<<<<<______________________________________________>>>>>>:::::
        ::::::::::::::::::::::::::::::::::::::::::::::::::::::::::::::::::::::::::::::::::::::::::::::::::::::::::::::::::::::::::::::::::::::::::::
```
