## Supplementary material for "All-at-once RNA folding with 3D motif prediction framed by evolutionary information": RF00564_SCARNA11.power

```
# Power analysis of given structure 
#
# Powertype = SINGLE SUBSTITUTIONS
# covary  left_pos      right_pos    substitutions      power
#----------------------------------------------------------------
          2		79		11		0.35
          3		78		1		0.00
          4		77		2		0.00
          5		76		2		0.00
          6		75		2		0.00
          7		74		6		0.16
          8		73		5		0.11
          10		72		1		0.00
          11		71		3		0.02
          29		63		5		0.11
          30		62		3		0.02
          31		61		6		0.16
          35		58		5		0.11
          36		57		5		0.11
          37		55		2		0.00
          38		54		3		0.02
          39		53		3		0.02
          40		52		7		0.20
          101		162		1		0.00
          102		161		1		0.00
          103		160		0		0.00
          104		159		2		0.00
          105		158		0		0.00
          106		157		3		0.02
          110		154		2		0.00
          111		153		3		0.02
          112		152		1		0.00
          113		151		0		0.00
          116		148		0		0.00
          117		147		0		0.00
          118		146		0		0.00
          119		145		4		0.07
          120		144		2		0.00
          121		143		5		0.11
          122		142		9		0.28
          123		140		5		0.11
          124		139		3		0.02
          125		138		3		0.02
          128		137		3		0.02
          129		136		4		0.07
          130		135		7		0.20
#
# BPAIRS 41
# avg substitutions per BP  3.2
# BPAIRS expected to covary 2.3 +/- 1.4
# BPAIRS observed to covary 0
#
```
