## Supplementary material for "All-at-once RNA folding with 3D motif prediction framed by evolutionary information": RF00564_SCARNA11.surv

```
11.600000	0.0243902
10.900000	0.0731707
9.150000	0.097561
9.050000	0.121951
8.600000	0.146341
5.850000	0.170732
4.900000	0.195122
4.450000	0.219512
4.350000	0.243902
4.050000	0.268293
3.450000	0.292683
2.900000	0.317073
2.400000	0.341463
2.200000	0.365854
1.400000	0.390244
1.350000	0.414634
1.200000	0.439024
0.600000	0.463415
0.000000	0.560976
-0.050000	0.756098
-0.100000	0.804878
-0.200000	0.829268
-0.700000	0.853659
-0.800000	0.902439
-1.200000	0.926829
-1.300000	0.95122
-3.700000	0.97561
-3.950000	1
&
16.996501	0.00010321
16.950000	0.000309629
16.400000	0.000412839
16.300000	0.000516049
16.200000	0.000825679
16.100000	0.00113531
15.950000	0.00134173
15.800000	0.00154815
15.400000	0.00165136
14.850000	0.0020642
14.650000	0.00237383
14.250000	0.00247704
14.150000	0.00258025
14.100000	0.00268346
13.850000	0.00278667
13.800000	0.00309629
13.700000	0.0031995
13.600000	0.00330271
13.500000	0.00340592
13.400000	0.00361234
13.000000	0.00371555
12.800000	0.00381876
12.700000	0.00402518
12.600000	0.00412839
12.550000	0.0042316
12.350000	0.00433481
12.250000	0.00443802
12.200000	0.00474765
12.100000	0.00485086
12.050000	0.00495407
11.950000	0.00505728
11.850000	0.00536691
11.750000	0.00547012
11.650000	0.00577975
11.350000	0.00588296
11.150000	0.00598617
10.900000	0.0094953
10.850000	0.00990814
10.800000	0.0100114
10.750000	0.0101146
10.700000	0.0104242
10.650000	0.0105274
10.600000	0.0109402
10.450000	0.0113531
10.400000	0.0114563
10.350000	0.0115595
10.300000	0.0117659
10.250000	0.0120755
10.200000	0.012282
10.100000	0.0125916
10.050000	0.0126948
10.000000	0.0130044
9.950000	0.0131076
9.850000	0.0135205
9.800000	0.0136237
9.750000	0.0138301
9.700000	0.0139333
9.650000	0.0140365
9.600000	0.0141397
9.550000	0.0145526
9.500000	0.0148622
9.450000	0.0149654
9.350000	0.0152751
9.300000	0.0153783
9.250000	0.0154815
9.200000	0.0156879
9.150000	0.0158943
9.100000	0.0159975
9.050000	0.0162039
9.000000	0.0163072
8.950000	0.0164104
8.900000	0.0166168
8.850000	0.0171328
8.800000	0.0182681
8.750000	0.0185778
8.700000	0.0187842
8.650000	0.019197
8.600000	0.0196099
8.550000	0.021158
8.500000	0.0213644
8.450000	0.0215709
8.400000	0.0222933
8.350000	0.0227062
8.300000	0.0234286
8.250000	0.0235318
8.200000	0.0243575
8.150000	0.0248736
8.100000	0.0273506
8.050000	0.027557
8.000000	0.0278667
7.950000	0.0283827
7.900000	0.0288988
7.850000	0.0294148
7.800000	0.029518
7.750000	0.0297244
7.700000	0.0307565
7.650000	0.0308597
7.600000	0.0313758
7.550000	0.0317886
7.450000	0.0323047
7.400000	0.0331304
7.350000	0.03344
7.300000	0.0342657
7.250000	0.0346785
7.200000	0.0352978
7.150000	0.0356074
7.100000	0.0361234
7.000000	0.037878
6.950000	0.0379812
6.900000	0.0387037
6.850000	0.0389101
6.800000	0.0393229
6.750000	0.040355
6.700000	0.0419032
6.650000	0.0422128
6.600000	0.0424192
6.550000	0.0425224
6.500000	0.0434513
6.450000	0.043761
6.400000	0.0445866
6.300000	0.0449995
6.250000	0.0454123
6.200000	0.0458252
6.150000	0.0464444
6.100000	0.0472701
6.050000	0.0476829
6.000000	0.0484054
5.950000	0.0488182
5.900000	0.0496439
5.850000	0.0507792
5.800000	0.0517081
5.750000	0.0523274
5.700000	0.0528434
5.650000	0.0539787
5.600000	0.0542884
5.550000	0.0557333
5.500000	0.0566622
5.450000	0.0573847
5.400000	0.0584168
5.350000	0.0589328
5.300000	0.0593456
5.250000	0.0606874
5.200000	0.0615131
5.150000	0.0625452
5.100000	0.0632676
5.050000	0.0639901
5.000000	0.0651254
4.950000	0.0658479
4.900000	0.0667768
4.850000	0.0670864
4.800000	0.0680153
4.750000	0.068841
4.700000	0.0714212
4.650000	0.0722469
4.600000	0.0730726
4.550000	0.0734854
4.500000	0.0746207
4.450000	0.0751368
4.400000	0.0756528
4.350000	0.0760656
4.300000	0.0768913
4.250000	0.078233
4.200000	0.0794716
4.150000	0.0798844
4.100000	0.0808133
4.050000	0.0823614
4.000000	0.0831871
3.950000	0.0850449
3.900000	0.086077
3.850000	0.0867995
3.800000	0.0883476
3.750000	0.0891733
3.700000	0.089999
3.650000	0.0907214
3.600000	0.0917535
3.550000	0.0929921
3.500000	0.0941274
3.450000	0.0956755
3.400000	0.0970172
3.350000	0.0990814
3.300000	0.0998039
3.250000	0.100423
3.200000	0.101352
3.150000	0.102694
3.100000	0.104552
3.050000	0.108164
3.000000	0.108886
2.950000	0.109402
2.900000	0.110744
2.850000	0.111673
2.800000	0.112396
2.750000	0.113634
2.700000	0.114769
2.650000	0.116627
2.600000	0.117246
2.550000	0.118278
2.500000	0.121375
2.450000	0.122407
2.400000	0.123955
2.350000	0.12571
2.300000	0.126742
2.250000	0.128496
2.200000	0.130767
2.150000	0.132005
2.100000	0.133554
2.050000	0.134482
2.000000	0.136237
1.950000	0.137682
1.900000	0.139024
1.850000	0.141294
1.800000	0.143771
1.750000	0.1479
1.700000	0.148519
1.650000	0.149241
1.600000	0.15079
1.550000	0.152854
1.500000	0.153989
1.450000	0.155228
1.400000	0.156569
1.350000	0.15915
1.300000	0.160801
1.250000	0.161936
1.200000	0.163691
1.150000	0.166477
1.100000	0.167922
1.050000	0.170193
1.000000	0.171948
0.950000	0.173702
0.900000	0.176282
0.850000	0.17845
0.800000	0.180617
0.750000	0.182372
0.700000	0.185158
0.650000	0.187635
0.600000	0.18939
0.550000	0.192693
0.500000	0.196718
0.450000	0.198885
0.400000	0.201362
0.350000	0.203633
0.300000	0.205594
0.250000	0.20931
0.200000	0.212096
0.150000	0.21478
0.100000	0.217566
0.050000	0.222004
0.000000	0.335742
-0.050000	0.553514
-0.100000	0.592321
-0.150000	0.615956
-0.200000	0.624935
-0.250000	0.632057
-0.300000	0.638456
-0.350000	0.645577
-0.400000	0.65497
-0.450000	0.661781
-0.500000	0.668696
-0.550000	0.674889
-0.600000	0.680669
-0.650000	0.686036
-0.700000	0.690783
-0.750000	0.699453
-0.800000	0.708535
-0.850000	0.716999
-0.900000	0.722572
-0.950000	0.730003
-1.000000	0.736196
-1.050000	0.742182
-1.100000	0.746517
-1.150000	0.751574
-1.200000	0.756838
-1.250000	0.760037
-1.300000	0.769016
-1.350000	0.773661
-1.400000	0.77717
-1.450000	0.783363
-1.500000	0.786252
-1.550000	0.789968
-1.600000	0.79389
-1.650000	0.799463
-1.700000	0.804624
-1.750000	0.809165
-1.800000	0.814945
-1.850000	0.817422
-1.900000	0.822169
-1.950000	0.825885
-2.000000	0.828775
-2.050000	0.836206
-2.100000	0.840438
-2.150000	0.84374
-2.200000	0.845701
-2.250000	0.850139
-2.300000	0.853029
-2.350000	0.856332
-2.400000	0.859944
-2.450000	0.862318
-2.500000	0.864176
-2.550000	0.867272
-2.600000	0.869852
-2.650000	0.872433
-2.700000	0.875323
-2.750000	0.878728
-2.800000	0.880689
-2.850000	0.882134
-2.900000	0.88874
-2.950000	0.892043
-3.000000	0.894726
-3.050000	0.899886
-3.100000	0.901847
-3.150000	0.904324
-3.200000	0.905666
-3.250000	0.907524
-3.300000	0.909485
-3.350000	0.913097
-3.400000	0.915781
-3.450000	0.918464
-3.500000	0.920941
-3.550000	0.92476
-3.600000	0.925689
-3.650000	0.928476
-3.700000	0.935907
-3.750000	0.938281
-3.800000	0.940551
-3.850000	0.941996
-3.900000	0.943957
-3.950000	0.946641
-4.000000	0.950253
-4.050000	0.95304
-4.100000	0.954588
-4.150000	0.955413
-4.200000	0.957374
-4.250000	0.9582
-4.300000	0.960367
-4.350000	0.961503
-4.400000	0.962535
-4.450000	0.963877
-4.500000	0.965631
-4.550000	0.967489
-4.600000	0.967902
-4.650000	0.968934
-4.700000	0.969656
-4.750000	0.970276
-4.800000	0.970792
-4.850000	0.971824
-4.900000	0.972649
-4.950000	0.973165
-5.000000	0.974404
-5.050000	0.976262
-5.100000	0.976881
-5.150000	0.978326
-5.200000	0.978842
-5.250000	0.979977
-5.300000	0.980597
-5.350000	0.981525
-5.400000	0.982454
-5.450000	0.982661
-5.500000	0.98359
-5.550000	0.984312
-5.650000	0.984519
-5.700000	0.984931
-5.750000	0.98586
-5.800000	0.987202
-5.850000	0.987408
-5.900000	0.987821
-5.950000	0.988647
-6.000000	0.989576
-6.100000	0.989989
-6.150000	0.990298
-6.200000	0.990711
-6.250000	0.991124
-6.300000	0.991227
-6.350000	0.991434
-6.450000	0.99195
-6.500000	0.992259
-6.550000	0.992569
-6.600000	0.993085
-6.650000	0.993395
-6.700000	0.993601
-6.750000	0.993911
-6.850000	0.994014
-6.900000	0.99422
-6.950000	0.994427
-7.000000	0.99453
-7.050000	0.994633
-7.100000	0.99484
-7.150000	0.995046
-7.200000	0.996284
-7.250000	0.996388
-7.300000	0.996594
-7.350000	0.996904
-7.400000	0.99711
-7.450000	0.997523
-7.500000	0.997626
-7.600000	0.997729
-7.650000	0.997936
-7.700000	0.998039
-7.800000	0.998142
-7.850000	0.998452
-7.900000	0.998555
-8.000000	0.998658
-8.200000	0.998761
-8.250000	0.998865
-8.400000	0.998968
-8.500000	0.999071
-8.850000	0.999174
-8.900000	0.999278
-9.100000	0.999381
-9.200000	0.999484
-9.800000	0.999587
-9.850000	0.99969
-9.950000	1
&
26.450000	5.13875e-06
25.350000	1.02775e-05
23.850000	1.54162e-05
22.700000	2.0555e-05
22.350000	2.56937e-05
22.050000	3.08325e-05
21.750000	3.59712e-05
21.550000	4.111e-05
21.150000	5.13875e-05
21.100000	5.65262e-05
21.050000	6.1665e-05
20.900000	6.68037e-05
20.650000	7.19424e-05
20.550000	8.22199e-05
20.500000	8.73587e-05
20.450000	9.24974e-05
20.350000	9.76362e-05
19.700000	0.000107914
19.500000	0.000113052
19.400000	0.000118191
19.250000	0.00012333
19.100000	0.000133607
19.050000	0.000138746
18.950000	0.000143885
18.900000	0.000149024
18.850000	0.000154162
18.800000	0.000159301
18.750000	0.00016444
18.700000	0.000169579
18.550000	0.000190134
18.450000	0.000200411
18.300000	0.000210689
18.200000	0.000215827
18.150000	0.000226105
18.100000	0.000231244
18.050000	0.000241521
18.000000	0.000251799
17.950000	0.000272354
17.900000	0.000292909
17.800000	0.000298047
17.750000	0.000313464
17.700000	0.00032888
17.650000	0.000349435
17.550000	0.000359712
17.500000	0.000364851
17.400000	0.000380267
17.300000	0.000405961
17.250000	0.0004111
17.200000	0.00045221
17.150000	0.000467626
17.100000	0.000488181
17.050000	0.000498458
17.000000	0.000503597
16.950000	0.000519013
16.900000	0.00053443
16.850000	0.000554985
16.750000	0.000565262
16.700000	0.00057554
16.650000	0.000606372
16.600000	0.00061665
16.550000	0.000621788
16.500000	0.000637205
16.450000	0.000647482
16.400000	0.000652621
16.350000	0.000678314
16.300000	0.000683453
16.250000	0.000698869
16.200000	0.000714286
16.150000	0.000734841
16.100000	0.000755396
16.050000	0.000781089
16.000000	0.000806783
15.950000	0.000832477
15.900000	0.000837616
15.850000	0.000853032
15.800000	0.000883864
15.750000	0.000889003
15.700000	0.000914697
15.650000	0.000940391
15.600000	0.000981501
15.550000	0.000996917
15.500000	0.00104317
15.450000	0.001074
15.400000	0.00109455
15.300000	0.00111511
15.250000	0.00113566
15.200000	0.00116136
15.150000	0.00121788
15.100000	0.0012333
15.050000	0.00125899
15.000000	0.00129496
14.950000	0.00133094
14.900000	0.00135663
14.850000	0.00138746
14.800000	0.00141829
14.750000	0.00144913
14.700000	0.0014851
14.650000	0.00153135
14.600000	0.00157246
14.550000	0.00161871
14.500000	0.00167009
14.450000	0.0017112
14.400000	0.00172662
14.350000	0.00177287
14.300000	0.00181398
14.250000	0.00184481
14.200000	0.00191675
14.150000	0.00195786
14.100000	0.00200411
14.050000	0.00207605
14.000000	0.00212744
13.950000	0.0022148
13.900000	0.00225591
13.850000	0.00229702
13.800000	0.00235868
13.750000	0.00241521
13.700000	0.00247688
13.650000	0.00251285
13.600000	0.00253854
13.550000	0.00258993
13.500000	0.00263104
13.450000	0.00268756
13.400000	0.00274923
13.350000	0.0027852
13.300000	0.00285714
13.250000	0.00292395
13.200000	0.00298047
13.150000	0.00305755
13.100000	0.0031295
13.050000	0.00320144
13.000000	0.00326824
12.950000	0.00334018
12.900000	0.00340185
12.850000	0.00343268
12.800000	0.00349435
12.750000	0.00354573
12.700000	0.00363823
12.650000	0.00367934
12.600000	0.00374101
12.550000	0.00381809
12.500000	0.00389517
12.450000	0.00398253
12.400000	0.00409558
12.350000	0.0041778
12.300000	0.00427544
12.250000	0.00435766
12.200000	0.00440904
12.150000	0.00451696
12.100000	0.00460946
12.050000	0.00470709
12.000000	0.00480473
11.950000	0.0049332
11.900000	0.00501028
11.850000	0.00508222
11.800000	0.00514902
11.750000	0.00521069
11.700000	0.00532374
11.650000	0.00540596
11.600000	0.00550874
11.550000	0.00565262
11.500000	0.00578623
11.450000	0.00595581
11.400000	0.00605344
11.350000	0.0062333
11.300000	0.00638232
11.250000	0.00676259
11.200000	0.0071223
11.150000	0.00736896
11.100000	0.00756937
11.050000	0.00781603
11.000000	0.00802672
10.950000	0.00834532
10.900000	0.00858684
10.850000	0.00878726
10.800000	0.00897739
10.750000	0.00934738
10.700000	0.00966084
10.650000	0.00994347
10.600000	0.0102415
10.550000	0.0105807
10.500000	0.0109147
10.450000	0.0112487
10.400000	0.011593
10.350000	0.0118808
10.300000	0.0123433
10.250000	0.0127646
10.200000	0.0130216
10.150000	0.0132991
10.100000	0.013628
10.050000	0.0140647
10.000000	0.0144604
9.950000	0.0151285
9.900000	0.0154471
9.850000	0.0157194
9.800000	0.0161357
9.750000	0.0165005
9.700000	0.0169836
9.650000	0.017446
9.600000	0.017703
9.550000	0.0182066
9.500000	0.0185098
9.450000	0.0188541
9.400000	0.0193577
9.350000	0.0197893
9.300000	0.0201285
9.250000	0.0205653
9.200000	0.0209866
9.150000	0.0215262
9.100000	0.021927
9.050000	0.0224255
9.000000	0.0227287
8.950000	0.0231295
8.900000	0.023556
8.850000	0.0240288
8.800000	0.0245838
8.750000	0.0249897
8.700000	0.025406
8.650000	0.0259969
8.600000	0.0264388
8.550000	0.0269424
8.500000	0.0273792
8.450000	0.0279291
8.400000	0.0283916
8.350000	0.0289106
8.300000	0.0295067
8.250000	0.0301336
8.200000	0.030668
8.150000	0.0312333
8.100000	0.0318088
8.050000	0.0323124
8.000000	0.032816
7.950000	0.0334327
7.900000	0.0340647
7.850000	0.03463
7.800000	0.0354317
7.750000	0.036038
7.700000	0.0367112
7.650000	0.0375026
7.600000	0.038186
7.550000	0.0388592
7.500000	0.0397225
7.450000	0.0403957
7.400000	0.0411511
7.350000	0.0418859
7.300000	0.0426876
7.250000	0.0433607
7.200000	0.0441264
7.150000	0.0447893
7.100000	0.0454882
7.050000	0.046223
7.000000	0.0470761
6.950000	0.0478571
6.900000	0.0485714
6.850000	0.0492909
6.800000	0.0501747
6.750000	0.0512179
6.700000	0.0520401
6.650000	0.0527801
6.600000	0.0536382
6.550000	0.0545581
6.500000	0.0554779
6.450000	0.0563926
6.400000	0.0573535
6.350000	0.058037
6.300000	0.0588284
6.250000	0.0597893
6.200000	0.0606115
6.150000	0.0614954
6.100000	0.0623535
6.050000	0.0631757
6.000000	0.0639774
5.950000	0.0649024
5.900000	0.0658376
5.850000	0.0667626
5.800000	0.0675385
5.750000	0.068443
5.700000	0.0695375
5.650000	0.0704676
5.600000	0.0714594
5.550000	0.0726208
5.500000	0.0735868
5.450000	0.0745478
5.400000	0.0754985
5.350000	0.0763772
5.300000	0.0772662
5.250000	0.0782425
5.200000	0.0791316
5.150000	0.0800514
5.100000	0.081038
5.050000	0.0821737
5.000000	0.0832271
4.950000	0.0842086
4.900000	0.0852312
4.850000	0.0863258
4.800000	0.0875077
4.750000	0.0884635
4.700000	0.0895118
4.650000	0.0907246
4.600000	0.0918294
4.550000	0.0928931
4.500000	0.0940647
4.450000	0.09537
4.400000	0.0963515
4.350000	0.097333
4.300000	0.098371
4.250000	0.0995015
4.200000	0.100797
4.150000	0.102158
4.100000	0.103448
4.050000	0.104753
4.000000	0.105997
3.950000	0.107328
3.900000	0.108736
3.850000	0.109861
3.800000	0.11131
3.750000	0.112359
3.700000	0.113633
3.650000	0.114815
3.600000	0.11612
3.550000	0.117564
3.500000	0.118905
3.450000	0.120442
3.400000	0.121963
3.350000	0.123546
3.300000	0.124969
3.250000	0.12648
3.200000	0.128145
3.150000	0.129748
3.100000	0.131377
3.050000	0.132898
3.000000	0.134594
2.950000	0.136089
2.900000	0.138011
2.850000	0.139702
2.800000	0.141341
2.750000	0.142862
2.700000	0.144507
2.650000	0.146218
2.600000	0.148016
2.550000	0.149671
2.500000	0.151274
2.450000	0.153083
2.400000	0.154995
2.350000	0.156845
2.300000	0.158885
2.250000	0.16073
2.200000	0.162461
2.150000	0.164322
2.100000	0.166115
2.050000	0.168073
2.000000	0.170046
1.950000	0.171968
1.900000	0.174101
1.850000	0.176017
1.800000	0.178047
1.750000	0.180396
1.700000	0.182441
1.650000	0.18444
1.600000	0.186752
1.550000	0.188731
1.500000	0.190791
1.450000	0.193032
1.400000	0.195288
1.350000	0.197503
1.300000	0.199651
1.250000	0.201901
1.200000	0.204162
1.150000	0.206501
1.100000	0.208746
1.050000	0.210935
1.000000	0.213253
0.950000	0.215714
0.900000	0.217883
0.850000	0.220468
0.800000	0.223016
0.750000	0.225344
0.700000	0.227996
0.650000	0.230612
0.600000	0.233232
0.550000	0.235786
0.500000	0.238731
0.450000	0.241691
0.400000	0.244522
0.350000	0.247754
0.300000	0.251084
0.250000	0.254337
0.200000	0.257914
0.150000	0.261711
0.100000	0.265298
0.050000	0.269728
0.000000	0.323094
-0.050000	0.428469
-0.100000	0.44833
-0.150000	0.465504
-0.200000	0.481115
-0.250000	0.496089
-0.300000	0.510051
-0.350000	0.523309
-0.400000	0.535868
-0.450000	0.548469
-0.500000	0.561002
-0.550000	0.573335
-0.600000	0.585087
-0.650000	0.596809
-0.700000	0.607749
-0.750000	0.618042
-0.800000	0.628345
-0.850000	0.638124
-0.900000	0.647477
-0.950000	0.656362
-1.000000	0.66537
-1.050000	0.67334
-1.100000	0.681768
-1.150000	0.689692
-1.200000	0.697235
-1.250000	0.70482
-1.300000	0.712205
-1.350000	0.719414
-1.400000	0.726357
-1.450000	0.73297
-1.500000	0.739584
-1.550000	0.745293
-1.600000	0.750879
-1.650000	0.756711
-1.700000	0.762158
-1.750000	0.767708
-1.800000	0.773556
-1.850000	0.779013
-1.900000	0.784543
-1.950000	0.789317
-2.000000	0.794383
-2.050000	0.799281
-2.100000	0.80444
-2.150000	0.809142
-2.200000	0.813705
-2.250000	0.818145
-2.300000	0.822503
-2.350000	0.82702
-2.400000	0.831259
-2.450000	0.835627
-2.500000	0.839918
-2.550000	0.843849
-2.600000	0.847934
-2.650000	0.852004
-2.700000	0.856485
-2.750000	0.86037
-2.800000	0.864553
-2.850000	0.868525
-2.900000	0.872621
-2.950000	0.876387
-3.000000	0.879964
-3.050000	0.883443
-3.100000	0.886773
-3.150000	0.890108
-3.200000	0.893422
-3.250000	0.896634
-3.300000	0.899861
-3.350000	0.902898
-3.400000	0.906408
-3.450000	0.909476
-3.500000	0.912359
-3.550000	0.91554
-3.600000	0.918592
-3.650000	0.921172
-3.700000	0.924034
-3.750000	0.92665
-3.800000	0.929476
-3.850000	0.931896
-3.900000	0.934296
-3.950000	0.936757
-4.000000	0.939193
-4.050000	0.941264
-4.100000	0.943664
-4.150000	0.945797
-4.200000	0.947821
-4.250000	0.95
-4.300000	0.951989
-4.350000	0.953839
-4.400000	0.95573
-4.450000	0.957333
-4.500000	0.959198
-4.550000	0.960689
-4.600000	0.962307
-4.650000	0.96369
-4.700000	0.965154
-4.750000	0.966495
-4.800000	0.967883
-4.850000	0.969188
-4.900000	0.970427
-4.950000	0.971619
-5.000000	0.972749
-5.050000	0.973849
-5.100000	0.975036
-5.150000	0.976017
-5.200000	0.976871
-5.250000	0.977965
-5.300000	0.97906
-5.350000	0.979918
-5.400000	0.980904
-5.450000	0.981881
-5.500000	0.982662
-5.550000	0.98352
-5.600000	0.984239
-5.650000	0.984938
-5.700000	0.985694
-5.750000	0.986238
-5.800000	0.98684
-5.850000	0.987518
-5.900000	0.988129
-5.950000	0.988777
-6.000000	0.989306
-6.050000	0.989774
-6.100000	0.990375
-6.150000	0.990802
-6.200000	0.991351
-6.250000	0.991727
-6.300000	0.992117
-6.350000	0.992533
-6.400000	0.992924
-6.450000	0.993237
-6.500000	0.993654
-6.550000	0.993921
-6.600000	0.994157
-6.650000	0.994409
-6.700000	0.994656
-6.750000	0.994969
-6.800000	0.995242
-6.850000	0.995488
-6.900000	0.995714
-6.950000	0.99593
-7.000000	0.996146
-7.050000	0.996341
-7.100000	0.996567
-7.150000	0.996793
-7.200000	0.996978
-7.250000	0.997127
-7.300000	0.997266
-7.350000	0.997436
-7.400000	0.99758
-7.450000	0.997672
-7.500000	0.99779
-7.550000	0.997945
-7.600000	0.998068
-7.650000	0.998212
-7.700000	0.998314
-7.750000	0.998397
-7.800000	0.998474
-7.850000	0.998597
-7.900000	0.998674
-7.950000	0.998751
-8.000000	0.998803
-8.050000	0.9989
-8.100000	0.998988
-8.150000	0.999013
-8.200000	0.999096
-8.250000	0.999132
-8.300000	0.999178
-8.350000	0.999193
-8.400000	0.999239
-8.450000	0.99927
-8.500000	0.999327
-8.550000	0.999342
-8.600000	0.999394
-8.650000	0.999424
-8.700000	0.999445
-8.750000	0.999486
-8.800000	0.999517
-8.850000	0.999548
-8.900000	0.999579
-8.950000	0.999604
-9.000000	0.99964
-9.050000	0.999661
-9.100000	0.999681
-9.150000	0.999697
-9.200000	0.999728
-9.250000	0.999738
-9.300000	0.999753
-9.350000	0.999758
-9.400000	0.999769
-9.450000	0.999774
-9.500000	0.999784
-9.600000	0.9998
-9.650000	0.99981
-9.700000	0.99983
-9.750000	0.999846
-9.800000	0.999861
-9.850000	0.999872
-9.900000	0.999877
-9.950000	1
&
63.350000	4.94336e-16
63.300000	5.09327e-16
63.250000	5.24773e-16
63.200000	5.40687e-16
63.150000	5.57083e-16
63.100000	5.73977e-16
63.050000	5.91383e-16
63.000000	6.09316e-16
62.950000	6.27794e-16
62.900000	6.46832e-16
62.850000	6.66447e-16
62.800000	6.86657e-16
62.750000	7.0748e-16
62.700000	7.28934e-16
62.650000	7.51039e-16
62.600000	7.73814e-16
62.550000	7.9728e-16
62.500000	8.21457e-16
62.450000	8.46368e-16
62.400000	8.72034e-16
62.350000	8.98478e-16
62.300000	9.25724e-16
62.250000	9.53796e-16
62.200000	9.8272e-16
62.150000	1.01252e-15
62.100000	1.04322e-15
62.050000	1.07486e-15
62.000000	1.10745e-15
61.950000	1.14104e-15
61.900000	1.17564e-15
61.850000	1.21129e-15
61.800000	1.24802e-15
61.750000	1.28587e-15
61.700000	1.32486e-15
61.650000	1.36503e-15
61.600000	1.40643e-15
61.550000	1.44908e-15
61.500000	1.49302e-15
61.450000	1.53829e-15
61.400000	1.58494e-15
61.350000	1.633e-15
61.300000	1.68252e-15
61.250000	1.73354e-15
61.200000	1.78611e-15
61.150000	1.84027e-15
61.100000	1.89608e-15
61.050000	1.95358e-15
61.000000	2.01282e-15
60.950000	2.07385e-15
60.900000	2.13674e-15
60.850000	2.20153e-15
60.800000	2.26829e-15
60.750000	2.33707e-15
60.700000	2.40794e-15
60.650000	2.48096e-15
60.600000	2.55619e-15
60.550000	2.63371e-15
60.500000	2.71357e-15
60.450000	2.79585e-15
60.400000	2.88063e-15
60.350000	2.96799e-15
60.300000	3.05799e-15
60.250000	3.15071e-15
60.200000	3.24625e-15
60.150000	3.34469e-15
60.100000	3.44611e-15
60.050000	3.55061e-15
60.000000	3.65828e-15
59.950000	3.76921e-15
59.900000	3.8835e-15
59.850000	4.00126e-15
59.800000	4.12259e-15
59.750000	4.2476e-15
59.700000	4.3764e-15
59.650000	4.50911e-15
59.600000	4.64584e-15
59.550000	4.78672e-15
59.500000	4.93186e-15
59.450000	5.08141e-15
59.400000	5.23549e-15
59.350000	5.39425e-15
59.300000	5.55782e-15
59.250000	5.72635e-15
59.200000	5.89999e-15
59.150000	6.07889e-15
59.100000	6.26322e-15
59.050000	6.45314e-15
59.000000	6.64881e-15
58.950000	6.85042e-15
58.900000	7.05814e-15
58.850000	7.27216e-15
58.800000	7.49267e-15
58.750000	7.71987e-15
58.700000	7.95395e-15
58.650000	8.19514e-15
58.600000	8.44363e-15
58.550000	8.69966e-15
58.500000	8.96346e-15
58.450000	9.23525e-15
58.400000	9.51528e-15
58.350000	9.80381e-15
58.300000	1.01011e-14
58.250000	1.04074e-14
58.200000	1.07229e-14
58.150000	1.10481e-14
58.100000	1.13831e-14
58.050000	1.17282e-14
58.000000	1.20839e-14
57.950000	1.24503e-14
57.900000	1.28278e-14
57.850000	1.32167e-14
57.800000	1.36175e-14
57.750000	1.40304e-14
57.700000	1.44558e-14
57.650000	1.48941e-14
57.600000	1.53458e-14
57.550000	1.58111e-14
57.500000	1.62905e-14
57.450000	1.67844e-14
57.400000	1.72934e-14
57.350000	1.78177e-14
57.300000	1.8358e-14
57.250000	1.89146e-14
57.200000	1.94881e-14
57.150000	2.00791e-14
57.100000	2.06879e-14
57.050000	2.13152e-14
57.000000	2.19615e-14
56.950000	2.26274e-14
56.900000	2.33134e-14
56.850000	2.40203e-14
56.800000	2.47487e-14
56.750000	2.54991e-14
56.700000	2.62722e-14
56.650000	2.70688e-14
56.600000	2.78896e-14
56.550000	2.87352e-14
56.500000	2.96065e-14
56.450000	3.05042e-14
56.400000	3.14291e-14
56.350000	3.2382e-14
56.300000	3.33639e-14
56.250000	3.43755e-14
56.200000	3.54178e-14
56.150000	3.64916e-14
56.100000	3.75981e-14
56.050000	3.87381e-14
56.000000	3.99126e-14
55.950000	4.11228e-14
55.900000	4.23697e-14
55.850000	4.36543e-14
55.800000	4.49779e-14
55.750000	4.63417e-14
55.700000	4.77468e-14
55.650000	4.91945e-14
55.600000	5.0686e-14
55.550000	5.22228e-14
55.500000	5.38062e-14
55.450000	5.54376e-14
55.400000	5.71185e-14
55.350000	5.88503e-14
55.300000	6.06347e-14
55.250000	6.24731e-14
55.200000	6.43673e-14
55.150000	6.63189e-14
55.100000	6.83296e-14
55.050000	7.04014e-14
55.000000	7.25359e-14
54.950000	7.47352e-14
54.900000	7.70011e-14
54.850000	7.93358e-14
54.800000	8.17412e-14
54.750000	8.42195e-14
54.700000	8.6773e-14
54.650000	8.94039e-14
54.600000	9.21146e-14
54.550000	9.49074e-14
54.500000	9.77849e-14
54.450000	1.0075e-13
54.400000	1.03804e-13
54.350000	1.06952e-13
54.300000	1.10194e-13
54.250000	1.13535e-13
54.200000	1.16977e-13
54.150000	1.20524e-13
54.100000	1.24178e-13
54.050000	1.27943e-13
54.000000	1.31822e-13
53.950000	1.35819e-13
53.900000	1.39937e-13
53.850000	1.4418e-13
53.800000	1.48551e-13
53.750000	1.53055e-13
53.700000	1.57695e-13
53.650000	1.62476e-13
53.600000	1.67402e-13
53.550000	1.72478e-13
53.500000	1.77707e-13
53.450000	1.83095e-13
53.400000	1.88646e-13
53.350000	1.94365e-13
53.300000	2.00258e-13
53.250000	2.06329e-13
53.200000	2.12585e-13
53.150000	2.1903e-13
53.100000	2.25671e-13
53.050000	2.32512e-13
53.000000	2.39562e-13
52.950000	2.46825e-13
52.900000	2.54308e-13
52.850000	2.62018e-13
52.800000	2.69962e-13
52.750000	2.78146e-13
52.700000	2.86579e-13
52.650000	2.95267e-13
52.600000	3.04219e-13
52.550000	3.13442e-13
52.500000	3.22945e-13
52.450000	3.32736e-13
52.400000	3.42824e-13
52.350000	3.53217e-13
52.300000	3.63926e-13
52.250000	3.74959e-13
52.200000	3.86327e-13
52.150000	3.98039e-13
52.100000	4.10106e-13
52.050000	4.22539e-13
52.000000	4.35349e-13
51.950000	4.48548e-13
51.900000	4.62146e-13
51.850000	4.76157e-13
51.800000	4.90593e-13
51.750000	5.05466e-13
51.700000	5.2079e-13
51.650000	5.36579e-13
51.600000	5.52846e-13
51.550000	5.69606e-13
51.500000	5.86875e-13
51.450000	6.04667e-13
51.400000	6.22998e-13
51.350000	6.41885e-13
51.300000	6.61344e-13
51.250000	6.81394e-13
51.200000	7.02051e-13
51.150000	7.23335e-13
51.100000	7.45263e-13
51.050000	7.67857e-13
51.000000	7.91135e-13
50.950000	8.15119e-13
50.900000	8.3983e-13
50.850000	8.6529e-13
50.800000	8.91522e-13
50.750000	9.18549e-13
50.700000	9.46396e-13
50.650000	9.75086e-13
50.600000	1.00465e-12
50.550000	1.0351e-12
50.500000	1.06648e-12
50.450000	1.09881e-12
50.400000	1.13212e-12
50.350000	1.16644e-12
50.300000	1.20181e-12
50.250000	1.23824e-12
50.200000	1.27578e-12
50.150000	1.31445e-12
50.100000	1.3543e-12
50.050000	1.39535e-12
50.000000	1.43765e-12
49.950000	1.48124e-12
49.900000	1.52614e-12
49.850000	1.57241e-12
49.800000	1.62007e-12
49.750000	1.66918e-12
49.700000	1.71978e-12
49.650000	1.77192e-12
49.600000	1.82563e-12
49.550000	1.88098e-12
49.500000	1.938e-12
49.450000	1.99675e-12
49.400000	2.05728e-12
49.350000	2.11964e-12
49.300000	2.1839e-12
49.250000	2.2501e-12
49.200000	2.31831e-12
49.150000	2.38859e-12
49.100000	2.46099e-12
49.050000	2.5356e-12
49.000000	2.61246e-12
48.950000	2.69165e-12
48.900000	2.77325e-12
48.850000	2.85731e-12
48.800000	2.94393e-12
48.750000	3.03317e-12
48.700000	3.12512e-12
48.650000	3.21985e-12
48.600000	3.31745e-12
48.550000	3.41802e-12
48.500000	3.52163e-12
48.450000	3.62838e-12
48.400000	3.73837e-12
48.350000	3.85169e-12
48.300000	3.96844e-12
48.250000	4.08874e-12
48.200000	4.21268e-12
48.150000	4.34038e-12
48.100000	4.47195e-12
48.050000	4.6075e-12
48.000000	4.74717e-12
47.950000	4.89107e-12
47.900000	5.03933e-12
47.850000	5.19208e-12
47.800000	5.34947e-12
47.750000	5.51162e-12
47.700000	5.67869e-12
47.650000	5.85083e-12
47.600000	6.02818e-12
47.550000	6.2109e-12
47.500000	6.39917e-12
47.450000	6.59314e-12
47.400000	6.79299e-12
47.350000	6.9989e-12
47.300000	7.21105e-12
47.250000	7.42963e-12
47.200000	7.65483e-12
47.150000	7.88686e-12
47.100000	8.12592e-12
47.050000	8.37223e-12
47.000000	8.62601e-12
46.950000	8.88747e-12
46.900000	9.15686e-12
46.850000	9.43442e-12
46.800000	9.72039e-12
46.750000	1.0015e-11
46.700000	1.03186e-11
46.650000	1.06314e-11
46.600000	1.09536e-11
46.550000	1.12856e-11
46.500000	1.16277e-11
46.450000	1.19801e-11
46.400000	1.23433e-11
46.350000	1.27174e-11
46.300000	1.31029e-11
46.250000	1.35e-11
46.200000	1.39092e-11
46.150000	1.43308e-11
46.100000	1.47652e-11
46.050000	1.52127e-11
46.000000	1.56738e-11
45.950000	1.61489e-11
45.900000	1.66383e-11
45.850000	1.71426e-11
45.800000	1.76622e-11
45.750000	1.81976e-11
45.700000	1.87491e-11
45.650000	1.93174e-11
45.600000	1.99029e-11
45.550000	2.05061e-11
45.500000	2.11277e-11
45.450000	2.1768e-11
45.400000	2.24278e-11
45.350000	2.31076e-11
45.300000	2.38079e-11
45.250000	2.45295e-11
45.200000	2.5273e-11
45.150000	2.6039e-11
45.100000	2.68282e-11
45.050000	2.76413e-11
45.000000	2.84791e-11
44.950000	2.93423e-11
44.900000	3.02316e-11
44.850000	3.11479e-11
44.800000	3.20919e-11
44.750000	3.30645e-11
44.700000	3.40667e-11
44.650000	3.50992e-11
44.600000	3.61629e-11
44.550000	3.7259e-11
44.500000	3.83882e-11
44.450000	3.95517e-11
44.400000	4.07504e-11
44.350000	4.19854e-11
44.300000	4.32579e-11
44.250000	4.4569e-11
44.200000	4.59197e-11
44.150000	4.73114e-11
44.100000	4.87453e-11
44.050000	5.02226e-11
44.000000	5.17447e-11
43.950000	5.3313e-11
43.900000	5.49287e-11
43.850000	5.65934e-11
43.800000	5.83086e-11
43.750000	6.00757e-11
43.700000	6.18964e-11
43.650000	6.37723e-11
43.600000	6.5705e-11
43.550000	6.76963e-11
43.500000	6.97479e-11
43.450000	7.18617e-11
43.400000	7.40396e-11
43.350000	7.62834e-11
43.300000	7.85953e-11
43.250000	8.09772e-11
43.200000	8.34312e-11
43.150000	8.59597e-11
43.100000	8.85647e-11
43.050000	9.12487e-11
43.000000	9.40141e-11
42.950000	9.68632e-11
42.900000	9.97987e-11
42.850000	1.02823e-10
42.800000	1.05939e-10
42.750000	1.0915e-10
42.700000	1.12457e-10
42.650000	1.15865e-10
42.600000	1.19377e-10
42.550000	1.22994e-10
42.500000	1.26722e-10
42.450000	1.30562e-10
42.400000	1.34519e-10
42.350000	1.38595e-10
42.300000	1.42795e-10
42.250000	1.47122e-10
42.200000	1.51581e-10
42.150000	1.56174e-10
42.100000	1.60907e-10
42.050000	1.65783e-10
42.000000	1.70807e-10
41.950000	1.75983e-10
41.900000	1.81316e-10
41.850000	1.8681e-10
41.800000	1.92471e-10
41.750000	1.98304e-10
41.700000	2.04313e-10
41.650000	2.10504e-10
41.600000	2.16883e-10
41.550000	2.23455e-10
41.500000	2.30227e-10
41.450000	2.37203e-10
41.400000	2.44391e-10
41.350000	2.51797e-10
41.300000	2.59427e-10
41.250000	2.67288e-10
41.200000	2.75387e-10
41.150000	2.83732e-10
41.100000	2.9233e-10
41.050000	3.01188e-10
41.000000	3.10315e-10
40.950000	3.19718e-10
40.900000	3.29406e-10
40.850000	3.39387e-10
40.800000	3.49671e-10
40.750000	3.60266e-10
40.700000	3.71183e-10
40.650000	3.8243e-10
40.600000	3.94018e-10
40.550000	4.05957e-10
40.500000	4.18258e-10
40.450000	4.30932e-10
40.400000	4.43989e-10
40.350000	4.57442e-10
40.300000	4.71303e-10
40.250000	4.85583e-10
40.200000	5.00297e-10
40.150000	5.15456e-10
40.100000	5.31074e-10
40.050000	5.47166e-10
40.000000	5.63745e-10
39.950000	5.80826e-10
39.900000	5.98425e-10
39.850000	6.16556e-10
39.800000	6.35238e-10
39.750000	6.54485e-10
39.700000	6.74315e-10
39.650000	6.94746e-10
39.600000	7.15796e-10
39.550000	7.37484e-10
39.500000	7.59829e-10
39.450000	7.82851e-10
39.400000	8.0657e-10
39.350000	8.31007e-10
39.300000	8.56185e-10
39.250000	8.82126e-10
39.200000	9.08853e-10
39.150000	9.36389e-10
39.100000	9.6476e-10
39.050000	9.9399e-10
39.000000	1.0241e-09
38.950000	1.05513e-09
38.900000	1.0871e-09
38.850000	1.12004e-09
38.800000	1.15397e-09
38.750000	1.18893e-09
38.700000	1.22495e-09
38.650000	1.26206e-09
38.600000	1.3003e-09
38.550000	1.3397e-09
38.500000	1.38028e-09
38.450000	1.4221e-09
38.400000	1.46519e-09
38.350000	1.50957e-09
38.300000	1.55531e-09
38.250000	1.60243e-09
38.200000	1.65097e-09
38.150000	1.70099e-09
38.100000	1.75252e-09
38.050000	1.80562e-09
38.000000	1.86032e-09
37.950000	1.91668e-09
37.900000	1.97474e-09
37.850000	2.03457e-09
37.800000	2.0962e-09
37.750000	2.1597e-09
37.700000	2.22513e-09
37.650000	2.29254e-09
37.600000	2.36199e-09
37.550000	2.43354e-09
37.500000	2.50727e-09
37.450000	2.58322e-09
37.400000	2.66147e-09
37.350000	2.7421e-09
37.300000	2.82517e-09
37.250000	2.91075e-09
37.200000	2.99893e-09
37.150000	3.08977e-09
37.100000	3.18337e-09
37.050000	3.2798e-09
37.000000	3.37916e-09
36.950000	3.48152e-09
36.900000	3.58698e-09
36.850000	3.69564e-09
36.800000	3.80758e-09
36.750000	3.92292e-09
36.700000	4.04175e-09
36.650000	4.16419e-09
36.600000	4.29032e-09
36.550000	4.42028e-09
36.500000	4.55418e-09
36.450000	4.69213e-09
36.400000	4.83426e-09
36.350000	4.98069e-09
36.300000	5.13156e-09
36.250000	5.28699e-09
36.200000	5.44714e-09
36.150000	5.61213e-09
36.100000	5.78212e-09
36.050000	5.95726e-09
36.000000	6.1377e-09
35.950000	6.32361e-09
35.900000	6.51515e-09
35.850000	6.71248e-09
35.800000	6.9158e-09
35.750000	7.12527e-09
35.700000	7.34108e-09
35.650000	7.56343e-09
35.600000	7.79252e-09
35.550000	8.02854e-09
35.500000	8.2717e-09
35.450000	8.52224e-09
35.400000	8.78036e-09
35.350000	9.04629e-09
35.300000	9.32028e-09
35.250000	9.60256e-09
35.200000	9.8934e-09
35.150000	1.0193e-08
35.100000	1.05017e-08
35.050000	1.08198e-08
35.000000	1.11475e-08
34.950000	1.14851e-08
34.900000	1.1833e-08
34.850000	1.21913e-08
34.800000	1.25605e-08
34.750000	1.29409e-08
34.700000	1.33329e-08
34.650000	1.37367e-08
34.600000	1.41527e-08
34.550000	1.45813e-08
34.500000	1.50229e-08
34.450000	1.54778e-08
34.400000	1.59466e-08
34.350000	1.64295e-08
34.300000	1.6927e-08
34.250000	1.74397e-08
34.200000	1.79678e-08
34.150000	1.85119e-08
34.100000	1.90725e-08
34.050000	1.96501e-08
34.000000	2.02451e-08
33.950000	2.08582e-08
33.900000	2.14899e-08
33.850000	2.21406e-08
33.800000	2.28111e-08
33.750000	2.35018e-08
33.700000	2.42135e-08
33.650000	2.49467e-08
33.600000	2.57021e-08
33.550000	2.64804e-08
33.500000	2.72823e-08
33.450000	2.81084e-08
33.400000	2.89595e-08
33.350000	2.98364e-08
33.300000	3.07399e-08
33.250000	3.16707e-08
33.200000	3.26297e-08
33.150000	3.36177e-08
33.100000	3.46356e-08
33.050000	3.56843e-08
33.000000	3.67648e-08
32.950000	3.7878e-08
32.900000	3.90249e-08
32.850000	4.02065e-08
32.800000	4.14238e-08
32.750000	4.26781e-08
32.700000	4.39703e-08
32.650000	4.53016e-08
32.600000	4.66732e-08
32.550000	4.80863e-08
32.500000	4.95422e-08
32.450000	5.10421e-08
32.400000	5.25875e-08
32.350000	5.41796e-08
32.300000	5.58199e-08
32.250000	5.75099e-08
32.200000	5.92511e-08
32.150000	6.10449e-08
32.100000	6.2893e-08
32.050000	6.47971e-08
32.000000	6.67588e-08
31.950000	6.87798e-08
31.900000	7.0862e-08
31.850000	7.30073e-08
31.800000	7.52175e-08
31.750000	7.74945e-08
31.700000	7.98405e-08
31.650000	8.22575e-08
31.600000	8.47477e-08
31.550000	8.73131e-08
31.500000	8.99563e-08
31.450000	9.26794e-08
31.400000	9.54849e-08
31.350000	9.83754e-08
31.300000	1.01353e-07
31.250000	1.04421e-07
31.200000	1.07582e-07
31.150000	1.10839e-07
31.100000	1.14194e-07
31.050000	1.1765e-07
31.000000	1.21212e-07
30.950000	1.24881e-07
30.900000	1.28661e-07
30.850000	1.32555e-07
30.800000	1.36567e-07
30.750000	1.40701e-07
30.700000	1.44959e-07
30.650000	1.49347e-07
30.600000	1.53867e-07
30.550000	1.58524e-07
30.500000	1.63322e-07
30.450000	1.68265e-07
30.400000	1.73358e-07
30.350000	1.78605e-07
30.300000	1.84011e-07
30.250000	1.8958e-07
30.200000	1.95317e-07
30.150000	2.01228e-07
30.100000	2.07318e-07
30.050000	2.13593e-07
30.000000	2.20057e-07
29.950000	2.26716e-07
29.900000	2.33578e-07
29.850000	2.40646e-07
29.800000	2.47929e-07
29.750000	2.55432e-07
29.700000	2.63161e-07
29.650000	2.71125e-07
29.600000	2.79329e-07
29.550000	2.87782e-07
29.500000	2.96491e-07
29.450000	3.05462e-07
29.400000	3.14706e-07
29.350000	3.24228e-07
29.300000	3.34039e-07
29.250000	3.44147e-07
29.200000	3.5456e-07
29.150000	3.65289e-07
29.100000	3.76341e-07
29.050000	3.87728e-07
29.000000	3.9946e-07
28.950000	4.11546e-07
28.900000	4.23998e-07
28.850000	4.36827e-07
28.800000	4.50043e-07
28.750000	4.63659e-07
28.700000	4.77687e-07
28.650000	4.92139e-07
28.600000	5.07029e-07
28.550000	5.22368e-07
28.500000	5.38171e-07
28.450000	5.54453e-07
28.400000	5.71226e-07
28.350000	5.88507e-07
28.300000	6.0631e-07
28.250000	6.24652e-07
28.200000	6.43549e-07
28.150000	6.63016e-07
28.100000	6.83073e-07
28.050000	7.03735e-07
28.000000	7.25023e-07
27.950000	7.46954e-07
27.900000	7.69548e-07
27.850000	7.92826e-07
27.800000	8.16807e-07
27.750000	8.41513e-07
27.700000	8.66966e-07
27.650000	8.93189e-07
27.600000	9.20204e-07
27.550000	9.48036e-07
27.500000	9.76709e-07
27.450000	1.00625e-06
27.400000	1.03668e-06
27.350000	1.06804e-06
27.300000	1.10034e-06
27.250000	1.13361e-06
27.200000	1.1679e-06
27.150000	1.20322e-06
27.100000	1.2396e-06
27.050000	1.27709e-06
27.000000	1.31571e-06
26.950000	1.3555e-06
26.900000	1.39649e-06
26.850000	1.43871e-06
26.800000	1.48222e-06
26.750000	1.52704e-06
26.700000	1.57321e-06
26.650000	1.62078e-06
26.600000	1.66979e-06
26.550000	1.72027e-06
26.500000	1.77229e-06
26.450000	1.82587e-06
26.400000	1.88107e-06
26.350000	1.93794e-06
26.300000	1.99653e-06
26.250000	2.05689e-06
26.200000	2.11908e-06
26.150000	2.18314e-06
26.100000	2.24914e-06
26.050000	2.31713e-06
26.000000	2.38718e-06
25.950000	2.45934e-06
25.900000	2.53368e-06
25.850000	2.61027e-06
25.800000	2.68917e-06
25.750000	2.77045e-06
25.700000	2.85419e-06
25.650000	2.94046e-06
25.600000	3.02934e-06
25.550000	3.12089e-06
25.500000	3.21522e-06
25.450000	3.31239e-06
25.400000	3.4125e-06
25.350000	3.51563e-06
25.300000	3.62187e-06
25.250000	3.73133e-06
25.200000	3.84408e-06
25.150000	3.96025e-06
25.100000	4.07992e-06
25.050000	4.2032e-06
25.000000	4.33021e-06
24.950000	4.46105e-06
24.900000	4.59584e-06
24.850000	4.7347e-06
24.800000	4.87775e-06
24.750000	5.02512e-06
24.700000	5.17694e-06
24.650000	5.33334e-06
24.600000	5.49446e-06
24.550000	5.66045e-06
24.500000	5.83144e-06
24.450000	6.0076e-06
24.400000	6.18907e-06
24.350000	6.37602e-06
24.300000	6.56861e-06
24.250000	6.76701e-06
24.200000	6.9714e-06
24.150000	7.18196e-06
24.100000	7.39887e-06
24.050000	7.62232e-06
24.000000	7.85252e-06
23.950000	8.08966e-06
23.900000	8.33395e-06
23.850000	8.58562e-06
23.800000	8.84487e-06
23.750000	9.11195e-06
23.700000	9.38708e-06
23.650000	9.67051e-06
23.600000	9.96248e-06
23.550000	1.02633e-05
23.500000	1.05731e-05
23.450000	1.08923e-05
23.400000	1.12211e-05
23.350000	1.15599e-05
23.300000	1.19088e-05
23.250000	1.22683e-05
23.200000	1.26386e-05
23.150000	1.30201e-05
23.100000	1.3413e-05
23.050000	1.38178e-05
23.000000	1.42349e-05
22.950000	1.46644e-05
22.900000	1.5107e-05
22.850000	1.55628e-05
22.800000	1.60324e-05
22.750000	1.65162e-05
22.700000	1.70145e-05
22.650000	1.75278e-05
22.600000	1.80566e-05
22.550000	1.86014e-05
22.500000	1.91625e-05
22.450000	1.97405e-05
22.400000	2.0336e-05
22.350000	2.09494e-05
22.300000	2.15812e-05
22.250000	2.22321e-05
22.200000	2.29026e-05
22.150000	2.35932e-05
22.100000	2.43047e-05
22.050000	2.50376e-05
22.000000	2.57925e-05
21.950000	2.65701e-05
21.900000	2.73712e-05
21.850000	2.81963e-05
21.800000	2.90463e-05
21.750000	2.99218e-05
21.700000	3.08237e-05
21.650000	3.17528e-05
21.600000	3.27097e-05
21.550000	3.36955e-05
21.500000	3.47108e-05
21.450000	3.57568e-05
21.400000	3.68341e-05
21.350000	3.79439e-05
21.300000	3.9087e-05
21.250000	4.02644e-05
21.200000	4.14773e-05
21.150000	4.27265e-05
21.100000	4.40134e-05
21.050000	4.53388e-05
21.000000	4.67041e-05
20.950000	4.81104e-05
20.900000	4.9559e-05
20.850000	5.1051e-05
20.800000	5.25878e-05
20.750000	5.41707e-05
20.700000	5.58012e-05
20.650000	5.74805e-05
20.600000	5.92103e-05
20.550000	6.09919e-05
20.500000	6.2827e-05
20.450000	6.47171e-05
20.400000	6.66639e-05
20.350000	6.8669e-05
20.300000	7.07343e-05
20.250000	7.28614e-05
20.200000	7.50523e-05
20.150000	7.73087e-05
20.100000	7.96328e-05
20.050000	8.20264e-05
20.000000	8.44917e-05
19.950000	8.70308e-05
19.900000	8.96459e-05
19.850000	9.23392e-05
19.800000	9.5113e-05
19.750000	9.79697e-05
19.700000	0.000100912
19.650000	0.000103942
19.600000	0.000107063
19.550000	0.000110276
19.500000	0.000113586
19.450000	0.000116995
19.400000	0.000120505
19.350000	0.00012412
19.300000	0.000127842
19.250000	0.000131676
19.200000	0.000135624
19.150000	0.000139689
19.100000	0.000143875
19.050000	0.000148186
19.000000	0.000152625
18.950000	0.000157197
18.900000	0.000161903
18.850000	0.00016675
18.800000	0.00017174
18.750000	0.000176879
18.700000	0.000182169
18.650000	0.000187617
18.600000	0.000193225
18.550000	0.000198999
18.500000	0.000204944
18.450000	0.000211065
18.400000	0.000217366
18.350000	0.000223852
18.300000	0.00023053
18.250000	0.000237403
18.200000	0.000244479
18.150000	0.000251762
18.100000	0.000259258
18.050000	0.000266973
18.000000	0.000274913
17.950000	0.000283085
17.900000	0.000291494
17.850000	0.000300147
17.800000	0.00030905
17.750000	0.00031821
17.700000	0.000327633
17.650000	0.000337325
17.600000	0.000347294
17.550000	0.000357546
17.500000	0.000368087
17.450000	0.000378923
17.400000	0.000390059
17.350000	0.000401502
17.300000	0.000413255
17.250000	0.000425321
17.200000	0.000437702
17.150000	0.000450393
17.100000	0.000463388
17.050000	0.000476663
17.000000	0.000490162
&
```
