## Supplementary material for "All-at-once RNA folding with 3D motif prediction framed by evolutionary information": RF00565_SCARNA3.cacofold.cov

```
#
# Method Target_E-val [cov_min,cov_max] [FP | TP True Found | Sen PPV F] 
# GTp    0.05           [-9.95,20.81]    [0 | 1 184 1 | 0.54 100.00 1.08] 
#
# in_CaCoFold in_given  left_pos      right_pos  score            E-value       pvalue       substitutions    power
#------------------------------------------------------------------------------------------------------------------------
*	*	         8	        68	17.99304	0.0135974	0.000399922	6		0.16
```
