## Supplementary material for "All-at-once RNA folding with 3D motif prediction framed by evolutionary information": RF00565_SCARNA3.cacofold.helixcov

```
# RMs = 6 L = 147

# RM_HELIX NESTED 15-16 23-24, nbp = 2 nbp_cov = 0
# pvals: 0.812315,0.881707
# aggregated NONE
NESTED  :::::::::::::<<______>>::::::::::::::::::::::::::::::::::::::::::::::::::::::::::::::::::::::::::::::::::::::::::::::::::::::::::::::::::::::
        :::::::::::::::::::::::::::::::::::::::::::::::::::::::::::::::::::::::::::::::::::::::::::::::::::::::::::::::::::::::::::::::::::::::::::::

# RM_HELIX NESTED 26-40 46-59, nbp = 14 nbp_cov = 0
# pvals: 0.159742,0.408085,0.149271,0.147366,0.442102,0.521839,0.408085,0.408085,0.622452,0.824534,0.0552432,0.0216819,0.442102,0.521839
# aggregated NONE
NESTED  ::::::::::::::::::::::::<<<<<<<<<<<<<<_____>>>>>>>>>>>>>>::::::::::::::::::::::::::::::::::::::::::::::::::::::::::::::::::::::::::::::::::::
        :::::::::::::::::::::::::::::::::::::::::::::::::::::::::::::::::::::::::::::::::::::::::::::::::::::::::::::::::::::::::::::::::::::::::::::

# RM_HELIX NESTED 4-13 63-73, nbp = 10 nbp_cov = 1
# pvals: 0.408085,0.408085,0.408085,0.326418,0.000399922,0.852447,0.326418,0.408085,0.0288551,0.890223
# aggregated NONE
NESTED  :::<<<<<<<<<<_______________________________________________>>>>>>->>>>::::::::::::::::::::::::::::::::::::::::::::::::::::::::::::::::::::::
        :::::::<_________________________________________________________>:::::::::::::::::::::::::::::::::::::::::::::::::::::::::::::::::::::::::::

# RM_HELIX NESTED 98-108 118-129, nbp = 11 nbp_cov = 0
# pvals: 0.326418,0.408085,0.612042,0.265035,0.66114,0.126469,0.112148,0.408085,0.135679,0.469448,0.113612
# aggregated NONE
NESTED  ::::::::::::::::::::::::::::::::::::::::::::::::::::::::::::::::::::::::::::::::::::::::::::<<<<<<<<<<<_________>>>>>>>>>>>::::::::::::::::::
        :::::::::::::::::::::::::::::::::::::::::::::::::::::::::::::::::::::::::::::::::::::::::::::::::::::::::::::::::::::::::::::::::::::::::::::

# RM_HELIX NESTED 84-92 136-142, nbp = 7 nbp_cov = 0
# pvals: 0.957249,0.836398,0.408085,0.0107042,0.54653,0.0660993,0.408085
# aggregated NONE
NESTED  ::::::::::::::::::::::::::::::::::::::::::::::::::::::::::::::::::::::::::::::::<<<<<<<__________________________________________>>>>>>>:::::
        :::::::::::::::::::::::::::::::::::::::::::::::::::::::::::::::::::::::::::::::::::::::::::::::::::::::::::::::::::::::::::::::::::::::::::::

# RM_J3 J3_groupII.rot-1S 15-13 25-25 60-62, nbp = 0 nbp_cov = 0 nhl_b_cov 1/3
# aggregated NONE
RM_J3   ::::::::::::zz:::::::::x:::::::::::::::::::::::::::::::::xxx::::::::::::::::::::::::::::::::::::::::::::::::::::::::::::::::::::::::::::::::: J3_groupII.rot-1S
```
