## Supplementary material for "All-at-once RNA folding with 3D motif prediction framed by evolutionary information": RF00565_SCARNA3.cacofold.power

```
# Power analysis of CaCoFold structure 
#
# Powertype = SINGLE SUBSTITUTIONS
# covary  left_pos      right_pos    substitutions      power
#----------------------------------------------------------------
          4		73		0		0.00
          5		72		0		0.00
          6		71		2		0.00
          7		70		5		0.11
     *    8		68		6		0.16
          9		67		3		0.02
          10		66		3		0.02
          11		65		0		0.00
          12		64		7		0.20
          13		63		6		0.16
          15		24		7		0.20
          16		23		8		0.24
          26		59		7		0.20
          27		58		1		0.00
          28		57		12		0.39
          29		56		6		0.16
          30		55		2		0.00
          31		54		3		0.02
          32		53		0		0.00
          33		52		1		0.00
          34		51		4		0.07
          35		50		3		0.02
          36		49		4		0.07
          38		48		4		0.07
          39		47		7		0.20
          40		46		11		0.35
          84		142		10		0.32
          85		141		6		0.16
          88		140		2		0.00
          89		139		2		0.00
          90		138		2		0.00
          91		137		3		0.02
          92		136		1		0.00
          98		129		1		0.00
          99		128		0		0.00
          100		127		4		0.07
          101		126		8		0.24
          102		124		4		0.07
          103		123		9		0.28
          104		122		3		0.02
          105		121		0		0.00
          106		120		6		0.16
          107		119		5		0.11
          108		118		3		0.02
#
# BPAIRS 44
# avg substitutions per BP  4.1
# BPAIRS expected to covary 4.1 +/- 1.8
# BPAIRS observed to covary 1
#
```
