## Supplementary material for "All-at-once RNA folding with 3D motif prediction framed by evolutionary information": RF00565_SCARNA3.helixcov

```
# RMs = 6 L = 147

# RM_HELIX NESTED 38-40 48-50, nbp = 3 nbp_cov = 0
# pvals: 0.793126,0.590887,0.07
# aggregated NONE
NESTED  :::::::::::::::::::::::::::::::::::<<<_______>>>:::::::::::::::::::::::::::::::::::::::::::::::::::::::::::::::::::::::::::::::::::::::::::::
        :::::::::::::::::::::::::::::::::::::::::::::::::::::::::::::::::::::::::::::::::::::::::::::::::::::::::::::::::::::::::::::::::::::::::::::

# RM_HELIX NESTED 26-32 53-59, nbp = 7 nbp_cov = 0
# pvals: 0.159742,0.408085,0.149271,0.147366,0.442102,0.521839,0.408085
# aggregated NONE
NESTED  ::::::::::::::::::::::::<<<<<<<___________________>>>>>>>::::::::::::::::::::::::::::::::::::::::::::::::::::::::::::::::::::::::::::::::::::
        :::::::::::::::::::::::::::::::::::::::::::::::::::::::::::::::::::::::::::::::::::::::::::::::::::::::::::::::::::::::::::::::::::::::::::::

# RM_HELIX NESTED 8-12 64-68, nbp = 5 nbp_cov = 1
# pvals: 0.000399922,0.852447,0.326418,0.408085,0.0288551
# aggregated NONE
NESTED  :::::::<<<<<_________________________________________________>>>>>:::::::::::::::::::::::::::::::::::::::::::::::::::::::::::::::::::::::::::
        :::::::<_________________________________________________________>:::::::::::::::::::::::::::::::::::::::::::::::::::::::::::::::::::::::::::

# RM_HELIX NESTED 4-6 71-73, nbp = 3 nbp_cov = 0
# pvals: 0.408085,0.408085,0.408085
# aggregated NONE
NESTED  :::<<<______________________________________________________________>>>::::::::::::::::::::::::::::::::::::::::::::::::::::::::::::::::::::::
        :::::::::::::::::::::::::::::::::::::::::::::::::::::::::::::::::::::::::::::::::::::::::::::::::::::::::::::::::::::::::::::::::::::::::::::

# RM_HELIX NESTED 96-108 118-131, nbp = 11 nbp_cov = 0
# pvals: 0.679919,0.326418,0.408085,0.612042,0.66114,0.126469,0.112148,0.408085,0.135679,0.469448,0.113612
# aggregated NONE
NESTED  ::::::::::::::::::::::::::::::::::::::::::::::::::::::::::::::::::::::::::::::::::::::::::<-<<<-<<<<<<<_________>>>>>>>->>>->::::::::::::::::
        :::::::::::::::::::::::::::::::::::::::::::::::::::::::::::::::::::::::::::::::::::::::::::::::::::::::::::::::::::::::::::::::::::::::::::::

# RM_HELIX NESTED 88-92 136-140, nbp = 5 nbp_cov = 0
# pvals: 0.408085,0.0107042,0.54653,0.0660993,0.408085
# aggregated NONE
NESTED  ::::::::::::::::::::::::::::::::::::::::::::::::::::::::::::::::::::::::::::::::::<<<<<__________________________________________>>>>>:::::::
        :::::::::::::::::::::::::::::::::::::::::::::::::::::::::::::::::::::::::::::::::::::::::::::::::::::::::::::::::::::::::::::::::::::::::::::
```
