## Supplementary material for "All-at-once RNA folding with 3D motif prediction framed by evolutionary information": RF00565_SCARNA3.surv

```
17.950000	0.0294118
10.350000	0.0588235
8.000000	0.0882353
5.400000	0.117647
5.200000	0.147059
3.450000	0.176471
3.400000	0.205882
3.000000	0.235294
2.750000	0.264706
2.450000	0.294118
2.400000	0.323529
2.150000	0.352941
0.000000	0.411765
-0.050000	0.705882
-0.150000	0.735294
-0.250000	0.764706
-0.450000	0.794118
-0.550000	0.823529
-0.750000	0.852941
-0.850000	0.882353
-1.100000	0.911765
-1.200000	0.941176
-1.900000	0.970588
-2.400000	1
&
20.800000	0.000101667
20.250000	0.000203335
19.250000	0.000305002
19.200000	0.000406669
18.850000	0.000508337
17.450000	0.000610004
16.050000	0.000711671
15.750000	0.000813339
15.650000	0.000915006
15.100000	0.00101667
14.750000	0.00111834
14.350000	0.00122001
14.100000	0.00132168
13.800000	0.00142334
13.500000	0.00152501
13.450000	0.00162668
13.350000	0.00172834
12.600000	0.00183001
12.150000	0.00203335
12.000000	0.00213501
11.950000	0.00223668
11.750000	0.00233835
11.700000	0.00244002
11.550000	0.00254168
11.350000	0.00264335
11.250000	0.00274502
11.050000	0.00284669
10.850000	0.00294835
10.800000	0.00305002
10.650000	0.00315169
10.500000	0.00325336
10.450000	0.00335502
10.400000	0.00345669
10.350000	0.0043717
10.300000	0.00477837
10.250000	0.00508337
10.150000	0.00518503
10.050000	0.0052867
10.000000	0.00660838
9.950000	0.00691338
9.750000	0.00701505
9.700000	0.00864172
9.650000	0.00874339
9.550000	0.00894673
9.500000	0.00904839
9.450000	0.00925173
9.400000	0.0103701
9.300000	0.0105734
9.250000	0.0107767
9.150000	0.0108784
9.050000	0.0111834
9.000000	0.0112851
8.950000	0.0114884
8.900000	0.0122001
8.850000	0.0128101
8.800000	0.0130134
8.750000	0.0131151
8.700000	0.0132168
8.650000	0.0135218
8.600000	0.0138268
8.550000	0.0140301
8.500000	0.0141318
8.450000	0.0143351
8.400000	0.0151484
8.350000	0.0153518
8.300000	0.0155551
8.250000	0.0161651
8.200000	0.0164701
8.150000	0.0168768
8.100000	0.0174868
8.050000	0.0178935
8.000000	0.0189101
7.950000	0.0191135
7.900000	0.0193168
7.850000	0.0194185
7.800000	0.0195201
7.750000	0.0200285
7.700000	0.0202318
7.650000	0.0204351
7.600000	0.0207401
7.550000	0.0214518
7.500000	0.0215535
7.450000	0.0216551
7.400000	0.0223668
7.350000	0.0230785
7.300000	0.0235868
7.250000	0.0238918
7.200000	0.0239935
7.150000	0.0242985
7.100000	0.0246035
7.050000	0.0250102
7.000000	0.0257218
6.950000	0.0259252
6.900000	0.0264335
6.850000	0.0272468
6.800000	0.0276535
6.750000	0.0283652
6.700000	0.0287719
6.650000	0.0305002
6.600000	0.0307035
6.550000	0.0311102
6.500000	0.0320252
6.450000	0.0323302
6.400000	0.0329402
6.350000	0.0333469
6.300000	0.0335502
6.250000	0.0350752
6.200000	0.0353802
6.150000	0.0355836
6.100000	0.0361936
6.050000	0.0367019
6.000000	0.0370069
5.950000	0.0372102
5.900000	0.0383286
5.850000	0.0392436
5.800000	0.0397519
5.750000	0.0405653
5.700000	0.0412769
5.650000	0.0422936
5.600000	0.043412
5.550000	0.0447336
5.500000	0.0456486
5.450000	0.0460553
5.400000	0.0472753
5.350000	0.0490037
5.300000	0.0494103
5.250000	0.0500203
5.200000	0.0508337
5.150000	0.0514437
5.100000	0.0518503
5.050000	0.0521553
5.000000	0.052867
4.950000	0.0539854
4.900000	0.0545954
4.850000	0.055917
4.800000	0.057137
4.750000	0.0577471
4.700000	0.0580521
4.650000	0.0586621
4.600000	0.0598821
4.550000	0.0604921
4.500000	0.0613054
4.450000	0.0617121
4.400000	0.0628304
4.350000	0.0640504
4.300000	0.0650671
4.250000	0.0658804
4.200000	0.0668971
4.150000	0.0673038
4.100000	0.0680155
4.050000	0.0690321
4.000000	0.0699471
3.950000	0.0712688
3.900000	0.0727938
3.850000	0.0735055
3.800000	0.0746238
3.750000	0.0751322
3.700000	0.0757422
3.650000	0.0767588
3.600000	0.0778772
3.550000	0.0794022
3.500000	0.0802155
3.450000	0.0809272
3.400000	0.0820455
3.350000	0.0839772
3.300000	0.0854006
3.250000	0.0865189
3.200000	0.0875356
3.150000	0.0884506
3.100000	0.0900773
3.050000	0.0908906
3.000000	0.0923139
2.950000	0.0931273
2.900000	0.0948556
2.850000	0.0955673
2.800000	0.0966856
2.750000	0.097499
2.700000	0.098719
2.650000	0.101871
2.600000	0.102379
2.550000	0.103904
2.500000	0.105022
2.450000	0.106141
2.400000	0.107259
2.350000	0.109597
2.300000	0.110512
2.250000	0.112342
2.200000	0.114782
2.150000	0.117527
2.100000	0.118544
2.050000	0.119561
2.000000	0.121492
1.950000	0.123119
1.900000	0.125051
1.850000	0.126169
1.800000	0.127491
1.750000	0.129219
1.700000	0.130236
1.650000	0.131354
1.600000	0.133184
1.550000	0.134811
1.500000	0.135929
1.450000	0.137149
1.400000	0.138776
1.350000	0.141318
1.300000	0.143453
1.250000	0.145791
1.200000	0.146706
1.150000	0.149248
1.100000	0.150671
1.050000	0.152298
1.000000	0.155144
0.950000	0.156466
0.900000	0.158499
0.850000	0.161448
0.800000	0.163176
0.750000	0.166328
0.700000	0.169784
0.650000	0.172224
0.600000	0.174868
0.550000	0.17741
0.500000	0.181883
0.450000	0.183916
0.400000	0.18778
0.350000	0.191236
0.300000	0.194388
0.250000	0.199471
0.200000	0.202928
0.150000	0.205978
0.100000	0.210451
0.050000	0.214518
0.000000	0.326251
-0.050000	0.585096
-0.100000	0.595567
-0.150000	0.603294
-0.200000	0.610919
-0.250000	0.620882
-0.300000	0.628406
-0.350000	0.639488
-0.400000	0.649248
-0.450000	0.659211
-0.500000	0.667141
-0.550000	0.678325
-0.600000	0.687068
-0.650000	0.697438
-0.700000	0.706181
-0.750000	0.71218
-0.800000	0.719601
-0.850000	0.726617
-0.900000	0.734953
-0.950000	0.740748
-1.000000	0.746442
-1.050000	0.75122
-1.100000	0.75793
-1.150000	0.763827
-1.200000	0.771147
-1.250000	0.779077
-1.300000	0.783347
-1.350000	0.789345
-1.400000	0.79575
-1.450000	0.804595
-1.500000	0.808459
-1.550000	0.812017
-1.600000	0.82015
-1.650000	0.825234
-1.700000	0.832147
-1.750000	0.836824
-1.800000	0.844551
-1.850000	0.848211
-1.900000	0.853294
-1.950000	0.858072
-2.000000	0.864579
-2.050000	0.867426
-2.100000	0.873424
-2.150000	0.878508
-2.200000	0.882879
-2.250000	0.886743
-2.300000	0.890606
-2.350000	0.895384
-2.400000	0.899349
-2.450000	0.901281
-2.500000	0.904941
-2.550000	0.908194
-2.600000	0.911956
-2.650000	0.914498
-2.700000	0.917344
-2.750000	0.920394
-2.800000	0.923851
-2.850000	0.926901
-2.900000	0.931883
-2.950000	0.933306
-3.000000	0.934933
-3.050000	0.937881
-3.100000	0.940321
-3.150000	0.942456
-3.200000	0.94449
-3.250000	0.946828
-3.300000	0.948963
-3.350000	0.94998
-3.400000	0.95303
-3.450000	0.955978
-3.500000	0.958215
-3.550000	0.95974
-3.600000	0.961163
-3.650000	0.962891
-3.700000	0.96401
-3.750000	0.965433
-3.800000	0.966653
-3.850000	0.968381
-3.900000	0.969601
-3.950000	0.970516
-4.000000	0.972143
-4.050000	0.97377
-4.100000	0.974278
-4.150000	0.975397
-4.200000	0.976617
-4.250000	0.977328
-4.300000	0.97804
-4.350000	0.979667
-4.400000	0.980785
-4.450000	0.981395
-4.500000	0.982412
-4.550000	0.98292
-4.600000	0.983733
-4.650000	0.984445
-4.700000	0.985055
-4.750000	0.986072
-4.800000	0.98658
-4.850000	0.98719
-4.900000	0.9878
-4.950000	0.988715
-5.000000	0.989122
-5.050000	0.989935
-5.100000	0.990443
-5.150000	0.990748
-5.200000	0.991358
-5.250000	0.991562
-5.300000	0.991968
-5.350000	0.992273
-5.450000	0.992477
-5.500000	0.99268
-5.550000	0.992782
-5.600000	0.993188
-5.650000	0.99329
-5.700000	0.993595
-5.750000	0.993798
-5.800000	0.994002
-5.850000	0.994103
-5.900000	0.994713
-5.950000	0.994917
-6.000000	0.995425
-6.050000	0.995527
-6.100000	0.995628
-6.150000	0.995832
-6.200000	0.996137
-6.250000	0.996238
-6.350000	0.996442
-6.450000	0.996543
-6.500000	0.996848
-6.550000	0.99695
-6.650000	0.997255
-6.700000	0.997458
-6.750000	0.997763
-6.800000	0.997865
-6.900000	0.99817
-6.950000	0.998272
-7.000000	0.998475
-7.050000	0.998577
-7.100000	0.998678
-7.150000	0.99878
-7.250000	0.998882
-7.550000	0.998983
-7.700000	0.999085
-7.750000	0.999187
-7.800000	0.999288
-8.050000	0.99939
-8.200000	0.999695
-9.550000	0.999797
-9.650000	0.999898
-9.950000	1
&
25.450000	5.06586e-06
24.800000	1.01317e-05
24.750000	1.51976e-05
24.350000	2.02634e-05
23.250000	3.03951e-05
23.050000	3.5461e-05
22.900000	4.05268e-05
22.750000	4.55927e-05
22.300000	5.06586e-05
21.700000	6.07903e-05
21.600000	7.0922e-05
21.550000	7.59878e-05
21.400000	8.10537e-05
21.250000	8.61196e-05
21.100000	9.11854e-05
21.050000	9.62513e-05
21.000000	0.000101317
20.950000	0.000111449
20.900000	0.000116515
20.850000	0.000121581
20.500000	0.000126646
20.450000	0.000131712
20.400000	0.000141844
20.100000	0.00014691
20.050000	0.000151976
20.000000	0.000157042
19.950000	0.000172239
19.900000	0.000177305
19.850000	0.000182371
19.800000	0.000192503
19.750000	0.000197568
19.700000	0.000202634
19.650000	0.0002077
19.600000	0.000212766
19.350000	0.000227964
19.250000	0.000233029
19.200000	0.000238095
19.150000	0.000248227
19.000000	0.000253293
18.950000	0.000263425
18.850000	0.00026849
18.800000	0.000278622
18.700000	0.000283688
18.650000	0.000288754
18.550000	0.000303951
18.450000	0.000314083
18.350000	0.000319149
18.300000	0.000334347
18.250000	0.000339412
18.200000	0.00035461
18.100000	0.000369807
18.050000	0.000374873
18.000000	0.000385005
17.950000	0.000405268
17.900000	0.000425532
17.800000	0.000435664
17.700000	0.000450861
17.650000	0.00047619
17.600000	0.000486322
17.550000	0.000496454
17.500000	0.00050152
17.450000	0.000516717
17.400000	0.000542047
17.350000	0.000547112
17.300000	0.00056231
17.250000	0.000577508
17.200000	0.000587639
17.150000	0.000602837
17.100000	0.000607903
17.050000	0.000628166
17.000000	0.000663627
16.950000	0.000688956
16.900000	0.000704154
16.850000	0.000719352
16.800000	0.000739615
16.750000	0.000764944
16.700000	0.000775076
16.650000	0.000795339
16.600000	0.000820669
16.550000	0.000840932
16.500000	0.000861196
16.450000	0.000906788
16.400000	0.000927052
16.350000	0.000957447
16.300000	0.00097771
16.200000	0.00100811
16.150000	0.00101824
16.100000	0.00104863
16.050000	0.00106383
16.000000	0.00107396
15.950000	0.00111449
15.900000	0.00114995
15.850000	0.00115502
15.800000	0.00117021
15.700000	0.00119048
15.650000	0.00120567
15.600000	0.0012462
15.500000	0.00128166
15.450000	0.00134245
15.400000	0.00135258
15.350000	0.00138298
15.300000	0.00142857
15.250000	0.00148936
15.200000	0.00150456
15.150000	0.00152989
15.100000	0.00157548
15.050000	0.00161601
15.000000	0.00164134
14.950000	0.00168186
14.900000	0.00172239
14.850000	0.00177305
14.800000	0.00179331
14.750000	0.00182877
14.700000	0.00188956
14.650000	0.00196555
14.600000	0.00204661
14.550000	0.0020922
14.500000	0.00216819
14.450000	0.00222391
14.400000	0.00232016
14.350000	0.00239108
14.300000	0.00243668
14.250000	0.0024924
14.200000	0.00251773
14.150000	0.00254813
14.100000	0.00260385
14.050000	0.00267984
14.000000	0.0027153
13.950000	0.00279635
13.900000	0.00282675
13.850000	0.00285714
13.800000	0.0029078
13.750000	0.00294326
13.700000	0.00298886
13.650000	0.00308004
13.600000	0.00312057
13.550000	0.00315603
13.500000	0.00326748
13.450000	0.00336373
13.400000	0.00342452
13.350000	0.00346505
13.300000	0.00352077
13.250000	0.00360689
13.200000	0.00371834
13.150000	0.00378926
13.100000	0.00386525
13.050000	0.00394124
13.000000	0.00401216
12.950000	0.00404255
12.900000	0.00408308
12.850000	0.00415907
12.800000	0.00424519
12.750000	0.00430091
12.700000	0.00439716
12.650000	0.00445289
12.600000	0.0045694
12.550000	0.00465552
12.500000	0.00477204
12.450000	0.00484296
12.400000	0.00494428
12.350000	0.00505572
12.300000	0.00518744
12.250000	0.00529382
12.200000	0.00536981
12.150000	0.00550659
12.100000	0.00564843
12.050000	0.00577508
12.000000	0.00589159
11.950000	0.00598784
11.900000	0.00607903
11.850000	0.00614995
11.800000	0.00623607
11.750000	0.00631206
11.700000	0.00637791
11.650000	0.00650456
11.600000	0.00656535
11.550000	0.00667173
11.500000	0.00679838
11.450000	0.00693009
11.400000	0.00704661
11.350000	0.00714792
11.300000	0.0073151
11.250000	0.00744681
11.200000	0.00759372
11.150000	0.00772036
11.100000	0.00781662
11.050000	0.00792806
11.000000	0.0081307
10.950000	0.00829281
10.900000	0.00844478
10.850000	0.00858663
10.800000	0.008769
10.750000	0.0089767
10.700000	0.00917427
10.650000	0.00935157
10.600000	0.00950355
10.550000	0.00971631
10.500000	0.00994934
10.450000	0.0102026
10.400000	0.0103749
10.350000	0.0107042
10.300000	0.010922
10.250000	0.0111499
10.200000	0.0114387
10.150000	0.0116464
10.100000	0.0118136
10.050000	0.0120567
10.000000	0.012462
9.950000	0.0127254
9.900000	0.0130446
9.850000	0.0133435
9.800000	0.0137082
9.750000	0.0139767
9.700000	0.0143414
9.650000	0.0147619
9.600000	0.0150659
9.550000	0.0153698
9.500000	0.015694
9.450000	0.0160436
9.400000	0.0163678
9.350000	0.0166819
9.300000	0.0171175
9.250000	0.0174873
9.200000	0.0177508
9.150000	0.0180902
9.100000	0.0185056
9.050000	0.0188652
9.000000	0.0192452
8.950000	0.0195998
8.900000	0.0199645
8.850000	0.0204002
8.800000	0.0207244
8.750000	0.0211398
8.700000	0.0216819
8.650000	0.0220973
8.600000	0.0225735
8.550000	0.0229939
8.500000	0.0235461
8.450000	0.0240729
8.400000	0.0245542
8.350000	0.0250912
8.300000	0.0255826
8.250000	0.0262158
8.200000	0.0267173
8.150000	0.0272695
8.100000	0.027771
8.050000	0.0282979
8.000000	0.0288551
7.950000	0.0294428
7.900000	0.0299696
7.850000	0.0304863
7.800000	0.0309726
7.750000	0.031616
7.700000	0.0321834
7.650000	0.0328166
7.600000	0.0334043
7.550000	0.0340831
7.500000	0.0346049
7.450000	0.0353191
7.400000	0.0358713
7.350000	0.036464
7.300000	0.0369757
7.250000	0.0375431
7.200000	0.0380851
7.150000	0.0387234
7.100000	0.0394529
7.050000	0.0401013
7.000000	0.0408004
6.950000	0.0416667
6.900000	0.0423151
6.850000	0.0429585
6.800000	0.0436322
6.750000	0.044382
6.700000	0.0451114
6.650000	0.0458257
6.600000	0.04654
6.550000	0.0473252
6.500000	0.0481611
6.450000	0.0489311
6.400000	0.0497264
6.350000	0.0504965
6.300000	0.0512513
6.250000	0.0520314
6.200000	0.0527964
6.150000	0.0536373
6.100000	0.0543718
6.050000	0.0552432
6.000000	0.0560993
5.950000	0.0569048
5.900000	0.0577153
5.850000	0.0584853
5.800000	0.0593718
5.750000	0.0602736
5.700000	0.0611803
5.650000	0.0618085
5.600000	0.0626596
5.550000	0.0635562
5.500000	0.0644276
5.450000	0.065309
5.400000	0.0660993
5.350000	0.0670871
5.300000	0.0679331
5.250000	0.0688855
5.200000	0.07
5.150000	0.0709676
5.100000	0.0719706
5.050000	0.0729483
5.000000	0.0738906
4.950000	0.0748582
4.900000	0.0759828
4.850000	0.0769402
4.800000	0.0778014
4.750000	0.0788551
4.700000	0.0799341
4.650000	0.0810233
4.600000	0.0822138
4.550000	0.0832624
4.500000	0.0844124
4.450000	0.0855674
4.400000	0.0867325
4.350000	0.0877153
4.300000	0.0888703
4.250000	0.0900709
4.200000	0.0912867
4.150000	0.0925025
4.100000	0.0939159
4.050000	0.0952178
4.000000	0.0965451
3.950000	0.0977964
3.900000	0.0991945
3.850000	0.100613
3.800000	0.101915
3.750000	0.103419
3.700000	0.104924
3.650000	0.106398
3.600000	0.10768
3.550000	0.109265
3.500000	0.110633
3.450000	0.112148
3.400000	0.113612
3.350000	0.114959
3.300000	0.116581
3.250000	0.118227
3.200000	0.119757
3.150000	0.121221
3.100000	0.123024
3.050000	0.124757
3.000000	0.126469
2.950000	0.128257
2.900000	0.130172
2.850000	0.132031
2.800000	0.133749
2.750000	0.135679
2.700000	0.137837
2.650000	0.139747
2.600000	0.141753
2.550000	0.143769
2.500000	0.145638
2.450000	0.147366
2.400000	0.149271
2.350000	0.151363
2.300000	0.15344
2.250000	0.155653
2.200000	0.157857
2.150000	0.159742
2.100000	0.161809
2.050000	0.163931
2.000000	0.166236
1.950000	0.168369
1.900000	0.170588
1.850000	0.172969
1.800000	0.175152
1.750000	0.177553
1.700000	0.179924
1.650000	0.182335
1.600000	0.184949
1.550000	0.187548
1.500000	0.190096
1.450000	0.19272
1.400000	0.195309
1.350000	0.197913
1.300000	0.200795
1.250000	0.203602
1.200000	0.20657
1.150000	0.209402
1.100000	0.212411
1.050000	0.215071
1.000000	0.217923
0.950000	0.220816
0.900000	0.223967
0.850000	0.227001
0.800000	0.230208
0.750000	0.233536
0.700000	0.236535
0.650000	0.239823
0.600000	0.243207
0.550000	0.246515
0.500000	0.250111
0.450000	0.253566
0.400000	0.257513
0.350000	0.261125
0.300000	0.265035
0.250000	0.269392
0.200000	0.273734
0.150000	0.278369
0.100000	0.283262
0.050000	0.288414
0.000000	0.326418
-0.050000	0.408085
-0.100000	0.426854
-0.150000	0.442102
-0.200000	0.455963
-0.250000	0.469448
-0.300000	0.482604
-0.350000	0.495912
-0.400000	0.509002
-0.450000	0.521839
-0.500000	0.534265
-0.550000	0.54653
-0.600000	0.558556
-0.650000	0.569605
-0.700000	0.580375
-0.750000	0.590887
-0.800000	0.601809
-0.850000	0.612042
-0.900000	0.622452
-0.950000	0.63193
-1.000000	0.641945
-1.050000	0.651859
-1.100000	0.66114
-1.150000	0.67074
-1.200000	0.679919
-1.250000	0.689022
-1.300000	0.698288
-1.350000	0.70691
-1.400000	0.715643
-1.450000	0.72424
-1.500000	0.732984
-1.550000	0.741054
-1.600000	0.749007
-1.650000	0.756489
-1.700000	0.764063
-1.750000	0.771616
-1.800000	0.778896
-1.850000	0.78574
-1.900000	0.793126
-1.950000	0.79964
-2.000000	0.805952
-2.050000	0.812315
-2.100000	0.818323
-2.150000	0.824534
-2.200000	0.830694
-2.250000	0.836398
-2.300000	0.841935
-2.350000	0.847249
-2.400000	0.852447
-2.450000	0.857538
-2.500000	0.862401
-2.550000	0.867042
-2.600000	0.872031
-2.650000	0.876778
-2.700000	0.881707
-2.750000	0.886104
-2.800000	0.890223
-2.850000	0.894382
-2.900000	0.898419
-2.950000	0.902204
-3.000000	0.905917
-3.050000	0.909352
-3.100000	0.912867
-3.150000	0.916089
-3.200000	0.919326
-3.250000	0.922477
-3.300000	0.925106
-3.350000	0.927984
-3.400000	0.930785
-3.450000	0.933308
-3.500000	0.935694
-3.550000	0.938126
-3.600000	0.940451
-3.650000	0.94272
-3.700000	0.944853
-3.750000	0.947072
-3.800000	0.949139
-3.850000	0.951403
-3.900000	0.953455
-3.950000	0.955253
-4.000000	0.957249
-4.050000	0.958977
-4.100000	0.960699
-4.150000	0.962366
-4.200000	0.963835
-4.250000	0.96539
-4.300000	0.966935
-4.350000	0.968354
-4.400000	0.969782
-4.450000	0.971165
-4.500000	0.972401
-4.550000	0.973592
-4.600000	0.97459
-4.650000	0.975836
-4.700000	0.976905
-4.750000	0.977806
-4.800000	0.978789
-4.850000	0.979691
-4.900000	0.980496
-4.950000	0.981368
-5.000000	0.982259
-5.050000	0.98307
-5.100000	0.983799
-5.150000	0.984514
-5.200000	0.985268
-5.250000	0.985927
-5.300000	0.986626
-5.350000	0.98728
-5.400000	0.987898
-5.450000	0.98845
-5.500000	0.988997
-5.550000	0.989458
-5.600000	0.989939
-5.650000	0.990385
-5.700000	0.990755
-5.750000	0.991165
-5.800000	0.991591
-5.850000	0.991991
-5.900000	0.992386
-5.950000	0.992852
-6.000000	0.993242
-6.050000	0.993622
-6.100000	0.993961
-6.150000	0.994271
-6.200000	0.99462
-6.250000	0.994878
-6.300000	0.995117
-6.350000	0.99541
-6.400000	0.995638
-6.450000	0.995856
-6.500000	0.996023
-6.550000	0.996272
-6.600000	0.996479
-6.650000	0.996768
-6.700000	0.99693
-6.750000	0.997123
-6.800000	0.997275
-6.850000	0.997401
-6.900000	0.997579
-6.950000	0.99771
-7.000000	0.997857
-7.050000	0.998024
-7.100000	0.998166
-7.150000	0.998257
-7.200000	0.998374
-7.250000	0.998475
-7.300000	0.998576
-7.350000	0.998678
-7.400000	0.998749
-7.450000	0.998804
-7.500000	0.998865
-7.550000	0.998961
-7.600000	0.999037
-7.650000	0.999113
-7.700000	0.999164
-7.750000	0.999215
-7.800000	0.999245
-7.850000	0.999291
-7.900000	0.999326
-7.950000	0.999367
-8.000000	0.999397
-8.050000	0.999443
-8.100000	0.999488
-8.150000	0.999539
-8.200000	0.999564
-8.250000	0.999585
-8.300000	0.999605
-8.350000	0.99963
-8.400000	0.99964
-8.450000	0.999691
-8.500000	0.999737
-8.550000	0.999742
-8.600000	0.999752
-8.650000	0.999772
-8.700000	0.999782
-8.750000	0.999797
-8.800000	0.999807
-8.850000	0.999828
-8.900000	0.999838
-8.950000	0.999848
-9.000000	0.999858
-9.050000	0.999863
-9.100000	0.999873
-9.150000	0.999878
-9.200000	0.999899
-9.250000	0.999904
-9.300000	0.999919
-9.450000	0.999924
-9.550000	0.999934
-9.650000	0.999949
-9.700000	0.999959
-9.750000	0.999965
-9.900000	0.99997
-9.950000	1
&
61.350000	3.213e-14
61.300000	3.30151e-14
61.250000	3.39246e-14
61.200000	3.48591e-14
61.150000	3.58194e-14
61.100000	3.68061e-14
61.050000	3.782e-14
61.000000	3.88618e-14
60.950000	3.99323e-14
60.900000	4.10322e-14
60.850000	4.21625e-14
60.800000	4.33239e-14
60.750000	4.45173e-14
60.700000	4.57435e-14
60.650000	4.70035e-14
60.600000	4.82982e-14
60.550000	4.96286e-14
60.500000	5.09956e-14
60.450000	5.24002e-14
60.400000	5.38436e-14
60.350000	5.53266e-14
60.300000	5.68506e-14
60.250000	5.84164e-14
60.200000	6.00254e-14
60.150000	6.16787e-14
60.100000	6.33775e-14
60.050000	6.51231e-14
60.000000	6.69168e-14
59.950000	6.87599e-14
59.900000	7.06537e-14
59.850000	7.25997e-14
59.800000	7.45992e-14
59.750000	7.66538e-14
59.700000	7.8765e-14
59.650000	8.09343e-14
59.600000	8.31633e-14
59.550000	8.54537e-14
59.500000	8.78072e-14
59.450000	9.02254e-14
59.400000	9.27103e-14
59.350000	9.52636e-14
59.300000	9.78871e-14
59.250000	1.00583e-13
59.200000	1.03353e-13
59.150000	1.06199e-13
59.100000	1.09124e-13
59.050000	1.12129e-13
59.000000	1.15217e-13
58.950000	1.1839e-13
58.900000	1.2165e-13
58.850000	1.25e-13
58.800000	1.28443e-13
58.750000	1.3198e-13
58.700000	1.35614e-13
58.650000	1.39348e-13
58.600000	1.43186e-13
58.550000	1.47129e-13
58.500000	1.5118e-13
58.450000	1.55343e-13
58.400000	1.59621e-13
58.350000	1.64016e-13
58.300000	1.68533e-13
58.250000	1.73173e-13
58.200000	1.77942e-13
58.150000	1.82841e-13
58.100000	1.87876e-13
58.050000	1.93049e-13
58.000000	1.98365e-13
57.950000	2.03827e-13
57.900000	2.09439e-13
57.850000	2.15206e-13
57.800000	2.21131e-13
57.750000	2.2722e-13
57.700000	2.33476e-13
57.650000	2.39905e-13
57.600000	2.4651e-13
57.550000	2.53297e-13
57.500000	2.60271e-13
57.450000	2.67437e-13
57.400000	2.748e-13
57.350000	2.82366e-13
57.300000	2.9014e-13
57.250000	2.98128e-13
57.200000	3.06336e-13
57.150000	3.1477e-13
57.100000	3.23436e-13
57.050000	3.32341e-13
57.000000	3.4149e-13
56.950000	3.50892e-13
56.900000	3.60552e-13
56.850000	3.70478e-13
56.800000	3.80677e-13
56.750000	3.91157e-13
56.700000	4.01925e-13
56.650000	4.1299e-13
56.600000	4.24359e-13
56.550000	4.36041e-13
56.500000	4.48045e-13
56.450000	4.60379e-13
56.400000	4.73052e-13
56.350000	4.86074e-13
56.300000	4.99455e-13
56.250000	5.13204e-13
56.200000	5.27331e-13
56.150000	5.41847e-13
56.100000	5.56762e-13
56.050000	5.72088e-13
56.000000	5.87835e-13
55.950000	6.04016e-13
55.900000	6.20642e-13
55.850000	6.37726e-13
55.800000	6.55279e-13
55.750000	6.73316e-13
55.700000	6.91849e-13
55.650000	7.10892e-13
55.600000	7.30459e-13
55.550000	7.50564e-13
55.500000	7.71223e-13
55.450000	7.9245e-13
55.400000	8.14261e-13
55.350000	8.36672e-13
55.300000	8.597e-13
55.250000	8.83362e-13
55.200000	9.07674e-13
55.150000	9.32656e-13
55.100000	9.58324e-13
55.050000	9.84699e-13
55.000000	1.0118e-12
54.950000	1.03965e-12
54.900000	1.06826e-12
54.850000	1.09766e-12
54.800000	1.12787e-12
54.750000	1.15891e-12
54.700000	1.1908e-12
54.650000	1.22357e-12
54.600000	1.25724e-12
54.550000	1.29184e-12
54.500000	1.32739e-12
54.450000	1.36392e-12
54.400000	1.40145e-12
54.350000	1.44002e-12
54.300000	1.47965e-12
54.250000	1.52036e-12
54.200000	1.5622e-12
54.150000	1.60519e-12
54.100000	1.64936e-12
54.050000	1.69475e-12
54.000000	1.74138e-12
53.950000	1.7893e-12
53.900000	1.83853e-12
53.850000	1.88912e-12
53.800000	1.9411e-12
53.750000	1.99451e-12
53.700000	2.04939e-12
53.650000	2.10578e-12
53.600000	2.16372e-12
53.550000	2.22326e-12
53.500000	2.28443e-12
53.450000	2.34728e-12
53.400000	2.41186e-12
53.350000	2.47822e-12
53.300000	2.54641e-12
53.250000	2.61647e-12
53.200000	2.68845e-12
53.150000	2.76242e-12
53.100000	2.83842e-12
53.050000	2.91651e-12
53.000000	2.99675e-12
52.950000	3.07919e-12
52.900000	3.1639e-12
52.850000	3.25095e-12
52.800000	3.34038e-12
52.750000	3.43228e-12
52.700000	3.5267e-12
52.650000	3.62372e-12
52.600000	3.72341e-12
52.550000	3.82583e-12
52.500000	3.93108e-12
52.450000	4.03922e-12
52.400000	4.15033e-12
52.350000	4.2645e-12
52.300000	4.38181e-12
52.250000	4.50234e-12
52.200000	4.62619e-12
52.150000	4.75344e-12
52.100000	4.8842e-12
52.050000	5.01854e-12
52.000000	5.15658e-12
51.950000	5.29842e-12
51.900000	5.44416e-12
51.850000	5.5939e-12
51.800000	5.74777e-12
51.750000	5.90586e-12
51.700000	6.0683e-12
51.650000	6.2352e-12
51.600000	6.40669e-12
51.550000	6.5829e-12
51.500000	6.76395e-12
51.450000	6.94999e-12
51.400000	7.14113e-12
51.350000	7.33753e-12
51.300000	7.53933e-12
51.250000	7.74668e-12
51.200000	7.95972e-12
51.150000	8.17863e-12
51.100000	8.40355e-12
51.050000	8.63466e-12
51.000000	8.87211e-12
50.950000	9.1161e-12
50.900000	9.36679e-12
50.850000	9.62438e-12
50.800000	9.88904e-12
50.750000	1.0161e-11
50.700000	1.04404e-11
50.650000	1.07275e-11
50.600000	1.10225e-11
50.550000	1.13256e-11
50.500000	1.1637e-11
50.450000	1.1957e-11
50.400000	1.22858e-11
50.350000	1.26236e-11
50.300000	1.29707e-11
50.250000	1.33273e-11
50.200000	1.36938e-11
50.150000	1.40703e-11
50.100000	1.44572e-11
50.050000	1.48547e-11
50.000000	1.52631e-11
49.950000	1.56827e-11
49.900000	1.61139e-11
49.850000	1.65569e-11
49.800000	1.70121e-11
49.750000	1.74799e-11
49.700000	1.79604e-11
49.650000	1.84542e-11
49.600000	1.89615e-11
49.550000	1.94828e-11
49.500000	2.00184e-11
49.450000	2.05688e-11
49.400000	2.11342e-11
49.350000	2.17152e-11
49.300000	2.23122e-11
49.250000	2.29255e-11
49.200000	2.35557e-11
49.150000	2.42033e-11
49.100000	2.48686e-11
49.050000	2.55522e-11
49.000000	2.62546e-11
48.950000	2.69762e-11
48.900000	2.77177e-11
48.850000	2.84796e-11
48.800000	2.92624e-11
48.750000	3.00668e-11
48.700000	3.08932e-11
48.650000	3.17423e-11
48.600000	3.26148e-11
48.550000	3.35112e-11
48.500000	3.44322e-11
48.450000	3.53786e-11
48.400000	3.63509e-11
48.350000	3.735e-11
48.300000	3.83765e-11
48.250000	3.94312e-11
48.200000	4.05149e-11
48.150000	4.16283e-11
48.100000	4.27723e-11
48.050000	4.39478e-11
48.000000	4.51555e-11
47.950000	4.63965e-11
47.900000	4.76715e-11
47.850000	4.89815e-11
47.800000	5.03275e-11
47.750000	5.17105e-11
47.700000	5.31314e-11
47.650000	5.45914e-11
47.600000	5.60915e-11
47.550000	5.76328e-11
47.500000	5.92164e-11
47.450000	6.08435e-11
47.400000	6.25153e-11
47.350000	6.4233e-11
47.300000	6.59979e-11
47.250000	6.78113e-11
47.200000	6.96744e-11
47.150000	7.15887e-11
47.100000	7.35556e-11
47.050000	7.55765e-11
47.000000	7.76529e-11
46.950000	7.97863e-11
46.900000	8.19783e-11
46.850000	8.42305e-11
46.800000	8.65445e-11
46.750000	8.89221e-11
46.700000	9.1365e-11
46.650000	9.38749e-11
46.600000	9.64537e-11
46.550000	9.91034e-11
46.500000	1.01826e-10
46.450000	1.04623e-10
46.400000	1.07497e-10
46.350000	1.1045e-10
46.300000	1.13484e-10
46.250000	1.16601e-10
46.200000	1.19804e-10
46.150000	1.23094e-10
46.100000	1.26475e-10
46.050000	1.29949e-10
46.000000	1.33518e-10
45.950000	1.37186e-10
45.900000	1.40954e-10
45.850000	1.44825e-10
45.800000	1.48802e-10
45.750000	1.52889e-10
45.700000	1.57088e-10
45.650000	1.61402e-10
45.600000	1.65835e-10
45.550000	1.70389e-10
45.500000	1.75068e-10
45.450000	1.79876e-10
45.400000	1.84816e-10
45.350000	1.89891e-10
45.300000	1.95106e-10
45.250000	2.00463e-10
45.200000	2.05968e-10
45.150000	2.11624e-10
45.100000	2.17435e-10
45.050000	2.23405e-10
45.000000	2.29539e-10
44.950000	2.35842e-10
44.900000	2.42317e-10
44.850000	2.48971e-10
44.800000	2.55806e-10
44.750000	2.6283e-10
44.700000	2.70046e-10
44.650000	2.7746e-10
44.600000	2.85078e-10
44.550000	2.92904e-10
44.500000	3.00946e-10
44.450000	3.09208e-10
44.400000	3.17696e-10
44.350000	3.26418e-10
44.300000	3.35378e-10
44.250000	3.44585e-10
44.200000	3.54044e-10
44.150000	3.63763e-10
44.100000	3.73748e-10
44.050000	3.84008e-10
44.000000	3.94548e-10
43.950000	4.05378e-10
43.900000	4.16505e-10
43.850000	4.27937e-10
43.800000	4.39683e-10
43.750000	4.51751e-10
43.700000	4.6415e-10
43.650000	4.76889e-10
43.600000	4.89977e-10
43.550000	5.03425e-10
43.500000	5.17241e-10
43.450000	5.31436e-10
43.400000	5.46021e-10
43.350000	5.61005e-10
43.300000	5.76401e-10
43.250000	5.92219e-10
43.200000	6.0847e-10
43.150000	6.25167e-10
43.100000	6.42322e-10
43.050000	6.59948e-10
43.000000	6.78056e-10
42.950000	6.96662e-10
42.900000	7.15777e-10
42.850000	7.35417e-10
42.800000	7.55595e-10
42.750000	7.76327e-10
42.700000	7.97626e-10
42.650000	8.1951e-10
42.600000	8.41994e-10
42.550000	8.65094e-10
42.500000	8.88828e-10
42.450000	9.13212e-10
42.400000	9.38265e-10
42.350000	9.64005e-10
42.300000	9.9045e-10
42.250000	1.01762e-09
42.200000	1.04553e-09
42.150000	1.07421e-09
42.100000	1.10368e-09
42.050000	1.13396e-09
42.000000	1.16506e-09
41.950000	1.19702e-09
41.900000	1.22985e-09
41.850000	1.26358e-09
41.800000	1.29824e-09
41.750000	1.33384e-09
41.700000	1.37043e-09
41.650000	1.40801e-09
41.600000	1.44663e-09
41.550000	1.4863e-09
41.500000	1.52706e-09
41.450000	1.56894e-09
41.400000	1.61196e-09
41.350000	1.65616e-09
41.300000	1.70158e-09
41.250000	1.74824e-09
41.200000	1.79618e-09
41.150000	1.84543e-09
41.100000	1.89603e-09
41.050000	1.94802e-09
41.000000	2.00143e-09
40.950000	2.0563e-09
40.900000	2.11268e-09
40.850000	2.1706e-09
40.800000	2.23011e-09
40.750000	2.29125e-09
40.700000	2.35407e-09
40.650000	2.4186e-09
40.600000	2.48491e-09
40.550000	2.55303e-09
40.500000	2.62301e-09
40.450000	2.69491e-09
40.400000	2.76878e-09
40.350000	2.84468e-09
40.300000	2.92265e-09
40.250000	3.00276e-09
40.200000	3.08506e-09
40.150000	3.16962e-09
40.100000	3.25649e-09
40.050000	3.34574e-09
40.000000	3.43744e-09
39.950000	3.53164e-09
39.900000	3.62843e-09
39.850000	3.72786e-09
39.800000	3.83002e-09
39.750000	3.93498e-09
39.700000	4.04281e-09
39.650000	4.15359e-09
39.600000	4.2674e-09
39.550000	4.38433e-09
39.500000	4.50446e-09
39.450000	4.62788e-09
39.400000	4.75468e-09
39.350000	4.88495e-09
39.300000	5.01879e-09
39.250000	5.15629e-09
39.200000	5.29755e-09
39.150000	5.44268e-09
39.100000	5.59178e-09
39.050000	5.74496e-09
39.000000	5.90234e-09
38.950000	6.06402e-09
38.900000	6.23012e-09
38.850000	6.40078e-09
38.800000	6.5761e-09
38.750000	6.75622e-09
38.700000	6.94127e-09
38.650000	7.13138e-09
38.600000	7.32669e-09
38.550000	7.52735e-09
38.500000	7.7335e-09
38.450000	7.94529e-09
38.400000	8.16287e-09
38.350000	8.3864e-09
38.300000	8.61606e-09
38.250000	8.85199e-09
38.200000	9.09438e-09
38.150000	9.34339e-09
38.100000	9.59922e-09
38.050000	9.86205e-09
38.000000	1.01321e-08
37.950000	1.04095e-08
37.900000	1.06945e-08
37.850000	1.09872e-08
37.800000	1.1288e-08
37.750000	1.1597e-08
37.700000	1.19145e-08
37.650000	1.22407e-08
37.600000	1.25757e-08
37.550000	1.292e-08
37.500000	1.32736e-08
37.450000	1.36369e-08
37.400000	1.40102e-08
37.350000	1.43936e-08
37.300000	1.47875e-08
37.250000	1.51922e-08
37.200000	1.5608e-08
37.150000	1.60351e-08
37.100000	1.64739e-08
37.050000	1.69248e-08
37.000000	1.73879e-08
36.950000	1.78637e-08
36.900000	1.83525e-08
36.850000	1.88546e-08
36.800000	1.93705e-08
36.750000	1.99004e-08
36.700000	2.04449e-08
36.650000	2.10042e-08
36.600000	2.15788e-08
36.550000	2.21692e-08
36.500000	2.27756e-08
36.450000	2.33986e-08
36.400000	2.40387e-08
36.350000	2.46962e-08
36.300000	2.53717e-08
36.250000	2.60656e-08
36.200000	2.67785e-08
36.150000	2.75109e-08
36.100000	2.82633e-08
36.050000	2.90362e-08
36.000000	2.98303e-08
35.950000	3.0646e-08
35.900000	3.1484e-08
35.850000	3.23449e-08
35.800000	3.32293e-08
35.750000	3.41379e-08
35.700000	3.50713e-08
35.650000	3.60301e-08
35.600000	3.70152e-08
35.550000	3.80271e-08
35.500000	3.90667e-08
35.450000	4.01346e-08
35.400000	4.12318e-08
35.350000	4.23588e-08
35.300000	4.35166e-08
35.250000	4.47061e-08
35.200000	4.5928e-08
35.150000	4.71832e-08
35.100000	4.84727e-08
35.050000	4.97974e-08
35.000000	5.11583e-08
34.950000	5.25563e-08
34.900000	5.39924e-08
34.850000	5.54678e-08
34.800000	5.69834e-08
34.750000	5.85403e-08
34.700000	6.01398e-08
34.650000	6.17828e-08
34.600000	6.34707e-08
34.550000	6.52047e-08
34.500000	6.69859e-08
34.450000	6.88157e-08
34.400000	7.06955e-08
34.350000	7.26265e-08
34.300000	7.46102e-08
34.250000	7.6648e-08
34.200000	7.87413e-08
34.150000	8.08918e-08
34.100000	8.31009e-08
34.050000	8.53702e-08
34.000000	8.77014e-08
33.950000	9.00962e-08
33.900000	9.25562e-08
33.850000	9.50833e-08
33.800000	9.76793e-08
33.750000	1.00346e-07
33.700000	1.03086e-07
33.650000	1.059e-07
33.600000	1.08791e-07
33.550000	1.1176e-07
33.500000	1.14811e-07
33.450000	1.17944e-07
33.400000	1.21164e-07
33.350000	1.2447e-07
33.300000	1.27867e-07
33.250000	1.31357e-07
33.200000	1.34941e-07
33.150000	1.38623e-07
33.100000	1.42406e-07
33.050000	1.46291e-07
33.000000	1.50283e-07
32.950000	1.54383e-07
32.900000	1.58595e-07
32.850000	1.62921e-07
32.800000	1.67365e-07
32.750000	1.71931e-07
32.700000	1.7662e-07
32.650000	1.81437e-07
32.600000	1.86386e-07
32.550000	1.91469e-07
32.500000	1.96691e-07
32.450000	2.02054e-07
32.400000	2.07564e-07
32.350000	2.13224e-07
32.300000	2.19037e-07
32.250000	2.25009e-07
32.200000	2.31143e-07
32.150000	2.37445e-07
32.100000	2.43917e-07
32.050000	2.50566e-07
32.000000	2.57396e-07
31.950000	2.64412e-07
31.900000	2.71618e-07
31.850000	2.7902e-07
31.800000	2.86624e-07
31.750000	2.94435e-07
31.700000	3.02458e-07
31.650000	3.10699e-07
31.600000	3.19164e-07
31.550000	3.2786e-07
31.500000	3.36791e-07
31.450000	3.45966e-07
31.400000	3.5539e-07
31.350000	3.6507e-07
31.300000	3.75014e-07
31.250000	3.85227e-07
31.200000	3.95719e-07
31.150000	4.06495e-07
31.100000	4.17564e-07
31.050000	4.28934e-07
31.000000	4.40613e-07
30.950000	4.52609e-07
30.900000	4.64931e-07
30.850000	4.77587e-07
30.800000	4.90588e-07
30.750000	5.03941e-07
30.700000	5.17658e-07
30.650000	5.31746e-07
30.600000	5.46217e-07
30.550000	5.61081e-07
30.500000	5.76349e-07
30.450000	5.92031e-07
30.400000	6.08139e-07
30.350000	6.24684e-07
30.300000	6.41678e-07
30.250000	6.59133e-07
30.200000	6.77062e-07
30.150000	6.95477e-07
30.100000	7.14392e-07
30.050000	7.3382e-07
30.000000	7.53775e-07
29.950000	7.74272e-07
29.900000	7.95324e-07
29.850000	8.16947e-07
29.800000	8.39157e-07
29.750000	8.61968e-07
29.700000	8.85399e-07
29.650000	9.09464e-07
29.600000	9.34182e-07
29.550000	9.5957e-07
29.500000	9.85646e-07
29.450000	1.01243e-06
29.400000	1.03994e-06
29.350000	1.06819e-06
29.300000	1.09721e-06
29.250000	1.12701e-06
29.200000	1.15763e-06
29.150000	1.18907e-06
29.100000	1.22136e-06
29.050000	1.25453e-06
29.000000	1.28859e-06
28.950000	1.32358e-06
28.900000	1.35952e-06
28.850000	1.39643e-06
28.800000	1.43433e-06
28.750000	1.47326e-06
28.700000	1.51325e-06
28.650000	1.55432e-06
28.600000	1.5965e-06
28.550000	1.63982e-06
28.500000	1.68431e-06
28.450000	1.73e-06
28.400000	1.77693e-06
28.350000	1.82513e-06
28.300000	1.87464e-06
28.250000	1.92548e-06
28.200000	1.97769e-06
28.150000	2.03132e-06
28.100000	2.0864e-06
28.050000	2.14296e-06
28.000000	2.20105e-06
27.950000	2.26071e-06
27.900000	2.32198e-06
27.850000	2.38491e-06
27.800000	2.44954e-06
27.750000	2.51591e-06
27.700000	2.58407e-06
27.650000	2.65408e-06
27.600000	2.72597e-06
27.550000	2.7998e-06
27.500000	2.87563e-06
27.450000	2.9535e-06
27.400000	3.03347e-06
27.350000	3.1156e-06
27.300000	3.19994e-06
27.250000	3.28656e-06
27.200000	3.37551e-06
27.150000	3.46686e-06
27.100000	3.56067e-06
27.050000	3.65702e-06
27.000000	3.75595e-06
26.950000	3.85755e-06
26.900000	3.96189e-06
26.850000	4.06904e-06
26.800000	4.17908e-06
26.750000	4.29207e-06
26.700000	4.40811e-06
26.650000	4.52728e-06
26.600000	4.64965e-06
26.550000	4.77531e-06
26.500000	4.90435e-06
26.450000	5.03686e-06
26.400000	5.17294e-06
26.350000	5.31268e-06
26.300000	5.45617e-06
26.250000	5.60352e-06
26.200000	5.75483e-06
26.150000	5.91021e-06
26.100000	6.06976e-06
26.050000	6.2336e-06
26.000000	6.40183e-06
25.950000	6.57459e-06
25.900000	6.75198e-06
25.850000	6.93413e-06
25.800000	7.12117e-06
25.750000	7.31323e-06
25.700000	7.51045e-06
25.650000	7.71295e-06
25.600000	7.92088e-06
25.550000	8.13438e-06
25.500000	8.35361e-06
25.450000	8.57872e-06
25.400000	8.80985e-06
25.350000	9.04718e-06
25.300000	9.29086e-06
25.250000	9.54107e-06
25.200000	9.79797e-06
25.150000	1.00617e-05
25.100000	1.03326e-05
25.050000	1.06107e-05
25.000000	1.08962e-05
24.950000	1.11893e-05
24.900000	1.14903e-05
24.850000	1.17994e-05
24.800000	1.21167e-05
24.750000	1.24424e-05
24.700000	1.27769e-05
24.650000	1.31203e-05
24.600000	1.34728e-05
24.550000	1.38348e-05
24.500000	1.42064e-05
24.450000	1.4588e-05
24.400000	1.49797e-05
24.350000	1.53818e-05
24.300000	1.57947e-05
24.250000	1.62186e-05
24.200000	1.66537e-05
24.150000	1.71004e-05
24.100000	1.75591e-05
24.050000	1.80299e-05
24.000000	1.85132e-05
23.950000	1.90094e-05
23.900000	1.95188e-05
23.850000	2.00418e-05
23.800000	2.05786e-05
23.750000	2.11297e-05
23.700000	2.16954e-05
23.650000	2.22761e-05
23.600000	2.28722e-05
23.550000	2.34841e-05
23.500000	2.41123e-05
23.450000	2.47571e-05
23.400000	2.54189e-05
23.350000	2.60983e-05
23.300000	2.67957e-05
23.250000	2.75115e-05
23.200000	2.82463e-05
23.150000	2.90004e-05
23.100000	2.97746e-05
23.050000	3.05691e-05
23.000000	3.13846e-05
22.950000	3.22217e-05
22.900000	3.30808e-05
22.850000	3.39626e-05
22.800000	3.48676e-05
22.750000	3.57964e-05
22.700000	3.67497e-05
22.650000	3.77281e-05
22.600000	3.87323e-05
22.550000	3.97628e-05
22.500000	4.08204e-05
22.450000	4.19057e-05
22.400000	4.30196e-05
22.350000	4.41626e-05
22.300000	4.53356e-05
22.250000	4.65394e-05
22.200000	4.77746e-05
22.150000	4.90422e-05
22.100000	5.0343e-05
22.050000	5.16777e-05
22.000000	5.30473e-05
21.950000	5.44526e-05
21.900000	5.58946e-05
21.850000	5.73742e-05
21.800000	5.88923e-05
21.750000	6.04499e-05
21.700000	6.2048e-05
21.650000	6.36876e-05
21.600000	6.53698e-05
21.550000	6.70957e-05
21.500000	6.88663e-05
21.450000	7.06827e-05
21.400000	7.25462e-05
21.350000	7.44578e-05
21.300000	7.64188e-05
21.250000	7.84305e-05
21.200000	8.0494e-05
21.150000	8.26106e-05
21.100000	8.47817e-05
21.050000	8.70086e-05
21.000000	8.92926e-05
20.950000	9.16353e-05
20.900000	9.40379e-05
20.850000	9.6502e-05
20.800000	9.90291e-05
20.750000	0.000101621
20.700000	0.000104278
20.650000	0.000107004
20.600000	0.000109798
20.550000	0.000112664
20.500000	0.000115602
20.450000	0.000118614
20.400000	0.000121703
20.350000	0.00012487
20.300000	0.000128116
20.250000	0.000131444
20.200000	0.000134855
20.150000	0.000138352
20.100000	0.000141936
20.050000	0.00014561
20.000000	0.000149375
19.950000	0.000153234
19.900000	0.000157188
19.850000	0.00016124
19.800000	0.000165392
19.750000	0.000169646
19.700000	0.000174005
19.650000	0.00017847
19.600000	0.000183043
19.550000	0.000187728
19.500000	0.000192527
19.450000	0.000197441
19.400000	0.000202474
19.350000	0.000207627
19.300000	0.000212903
19.250000	0.000218304
19.200000	0.000223833
19.150000	0.000229493
19.100000	0.000235284
19.050000	0.000241211
19.000000	0.000247274
18.950000	0.000253477
18.900000	0.000259822
18.850000	0.00026631
18.800000	0.000272944
18.750000	0.000279726
18.700000	0.000286658
18.650000	0.000293742
18.600000	0.000300979
18.550000	0.00030837
18.500000	0.000315917
18.450000	0.00032362
18.400000	0.000331481
18.350000	0.000339498
18.300000	0.000347674
18.250000	0.000356005
18.200000	0.000364491
18.150000	0.00037313
18.100000	0.000381918
18.050000	0.000390851
18.000000	0.000399922
17.950000	0.000409125
17.900000	0.000418449
17.850000	0.00042788
17.800000	0.000437401
17.750000	0.000446987
17.700000	0.000456607
17.650000	0.000466213
17.600000	0.000475736
17.550000	0.000485061
17.500000	0.000493956
&
```
