## Supplementary material for "All-at-once RNA folding with 3D motif prediction framed by evolutionary information": RF00566_SNORA35.cacofold.helixcov

```
# RMs = 6 L = 147

# RM_HELIX NESTED 13-29 37-54, nbp = 14 nbp_cov = 2
# pvals: 0.113572,0.211573,0.0963178,0.0400012,0.000769138,0.117872,5.60972e-06,0.781777,0.261931,0.0013142,0.715667,0.641594,0.466334,0.443187
# aggregated NONE
NESTED  ::::::::::::<<<-<<<<<<<<<<<_______>>>>>>>>>>>>>>:::::::::::::::::::::::::::::::::::::::::::::::::::::::::::::::::::::::::::::::::
        :::::::::::::::::<-<_____________________>->:::::::::::::::::::::::::::::::::::::::::::::::::::::::::::::::::::::::::::::::::::::

# RM_HELIX NESTED 3-9 60-66, nbp = 7 nbp_cov = 0
# pvals: 0.436198,0.436198,0.436198,0.0380208,0.00365795,0.161501,0.933031
# aggregated NONE
NESTED  ::<<<<<<<__________________________________________>>>>>>>:::::::::::::::::::::::::::::::::::::::::::::::::::::::::::::::::::::::
        :::::::::::::::::::::::::::::::::::::::::::::::::::::::::::::::::::::::::::::::::::::::::::::::::::::::::::::::::::::::::::::::::

# RM_HELIX NESTED 88-102 117-131, nbp = 14 nbp_cov = 3
# pvals: 0.000494055,0.00371851,0.11574,0.00145954,0.292781,0.436198,0.520997,0.0128634,0.157225,0.118895,0.132316,0.00024414,0.0157401,0.436198
# aggregated NONE
NESTED  :::::::::::::::::::::::::::::::::::::::::::::::::::::::::::::::::::::::::::::<<<<<<<<<<<<<<________>>>>>>>>>>>>>>::::::::::::::::
        :::::::::::::::::::::::::::::::::::::::::::::::::::::::::::::::::::::::::::::<--<-------<____________>------->-->::::::::::::::::

# RM_HELIX NESTED 78-83 135-140, nbp = 6 nbp_cov = 1
# pvals: 0.180681,0.000738857,0.38168,0.0982255,0.534993,0.259484
# aggregated NONE
NESTED  ::::::::::::::::::::::::::::::::::::::::::::::::::::::::::::::::::::<<<<<<__________________________________________>>>>>>:::::::
        :::::::::::::::::::::::::::::::::::::::::::::::::::::::::::::::::::::<__________________________________________________>::::::::

# RM_IL UAA_GAN 85-87 132-134, nbp = 0 nbp_cov = 0 nhl_b_cov 2/2
# aggregated NONE
RM_IL   ::::::::::::::::::::::::::::::::::::::::::::::::::::::::::::::::::::::::::XXX::::::::::::::::::::::::::::::::::::XXX::::::::::::: UAA_GAN

# RM_IL UAA_GAN 10-12 55-57, nbp = 0 nbp_cov = 0 nhl_b_cov 1/2
# aggregated NONE
RM_IL   :::::::::xxx::::::::::::::::::::::::::::::::::::XXX:::::::::::::::::::::::::::::::::::::::::::::::::::::::::::::::::::::::::::::: UAA_GAN
```
