## Supplementary material for "All-at-once RNA folding with 3D motif prediction framed by evolutionary information": RF00566_SNORA35.cacofold.power

```
# Power analysis of CaCoFold structure 
#
# Powertype = SINGLE SUBSTITUTIONS
# covary  left_pos      right_pos    substitutions      power
#----------------------------------------------------------------
          3		66		0		0.00
          4		65		0		0.00
          5		64		0		0.00
          6		63		3		0.02
          7		62		5		0.11
          8		61		4		0.07
          9		60		11		0.35
          13		54		9		0.28
          15		53		5		0.11
          16		52		3		0.02
          18		51		7		0.20
     *    19		50		4		0.07
          20		49		6		0.16
     *    21		48		10		0.32
          22		46		13		0.42
          23		45		8		0.24
          24		44		5		0.11
          25		43		3		0.02
          27		42		7		0.20
          28		38		7		0.20
          29		37		5		0.11
          78		140		4		0.07
     *    79		139		4		0.07
          80		138		0		0.00
          81		137		7		0.20
          82		136		9		0.28
          83		135		9		0.28
     *    88		131		2		0.00
          89		130		4		0.07
          90		129		3		0.02
     *    91		128		5		0.11
          92		127		2		0.00
          93		126		2		0.00
          94		125		2		0.00
          95		124		3		0.02
          96		123		9		0.28
          97		121		7		0.20
          99		120		4		0.07
     *    100		119		6		0.16
          101		118		10		0.32
          102		117		2		0.00
#
# BPAIRS 41
# avg substitutions per BP  5.1
# BPAIRS expected to covary 5.2 +/- 2.0
# BPAIRS observed to covary 6
#
```
