## Supplementary material for "All-at-once RNA folding with 3D motif prediction framed by evolutionary information": RF00566_SNORA35.helixcov

```
# RMs = 7 L = 147

# RM_HELIX NESTED 13-28 37-54, nbp = 11 nbp_cov = 2
# pvals: 0.113572,0.0963178,0.0400012,0.000769138,0.117872,5.60972e-06,0.0580245,0.0925388,0.215789,0.0821524,0.00955063
# aggregated NONE
NESTED  ::::::::::::<-<-<<<<<<<<-<________>->>>>->>>>>->:::::::::::::::::::::::::::::::::::::::::::::::::::::::::::::::::::::::::::::::::
        :::::::::::::::::<-<_____________________>->:::::::::::::::::::::::::::::::::::::::::::::::::::::::::::::::::::::::::::::::::::::

# RM_HELIX NESTED 3-8 61-66, nbp = 6 nbp_cov = 0
# pvals: 0.436198,0.436198,0.436198,0.0380208,0.00365795,0.161501
# aggregated NONE
NESTED  ::<<<<<<____________________________________________>>>>>>:::::::::::::::::::::::::::::::::::::::::::::::::::::::::::::::::::::::
        :::::::::::::::::::::::::::::::::::::::::::::::::::::::::::::::::::::::::::::::::::::::::::::::::::::::::::::::::::::::::::::::::

# RM_HELIX NESTED 99-102 117-120, nbp = 4 nbp_cov = 1
# pvals: 0.132316,0.00024414,0.0157401,0.436198
# aggregated NONE
NESTED  :::::::::::::::::::::::::::::::::::::::::::::::::::::::::::::::::::::::::::::::::::::::<<<<________>>>>::::::::::::::::::::::::::
        ::::::::::::::::::::::::::::::::::::::::::::::::::::::::::::::::::::::::::::::::::::::::<____________>:::::::::::::::::::::::::::

# RM_HELIX NESTED 91-95 124-128, nbp = 5 nbp_cov = 1
# pvals: 0.00145954,0.292781,0.436198,0.520997,0.0128634
# aggregated NONE
NESTED  ::::::::::::::::::::::::::::::::::::::::::::::::::::::::::::::::::::::::::::::::<<<<<____________________>>>>>:::::::::::::::::::
        ::::::::::::::::::::::::::::::::::::::::::::::::::::::::::::::::::::::::::::::::<____________________________>:::::::::::::::::::

# RM_HELIX NESTED 88-88 131-131, nbp = 1 nbp_cov = 1
# pvals: 0.000494055
# aggregated NONE
NESTED  :::::::::::::::::::::::::::::::::::::::::::::::::::::::::::::::::::::::::::::<__________________________________>::::::::::::::::
        :::::::::::::::::::::::::::::::::::::::::::::::::::::::::::::::::::::::::::::<__________________________________>::::::::::::::::

# RM_HELIX NESTED 83-83 135-135, nbp = 1 nbp_cov = 0
# pvals: 0.259484
# aggregated NONE
NESTED  :::::::::::::::::::::::::::::::::::::::::::::::::::::::::::::::::::::::::<__________________________________________>::::::::::::
        :::::::::::::::::::::::::::::::::::::::::::::::::::::::::::::::::::::::::::::::::::::::::::::::::::::::::::::::::::::::::::::::::

# RM_HELIX NESTED 78-80 138-140, nbp = 3 nbp_cov = 1
# pvals: 0.180681,0.000738857,0.38168
# aggregated NONE
NESTED  ::::::::::::::::::::::::::::::::::::::::::::::::::::::::::::::::::::<<<________________________________________________>>>:::::::
        :::::::::::::::::::::::::::::::::::::::::::::::::::::::::::::::::::::<__________________________________________________>::::::::
```
