## Supplementary material for "All-at-once RNA folding with 3D motif prediction framed by evolutionary information": RF00566_SNORA35.power

```
# Power analysis of given structure 
#
# Powertype = SINGLE SUBSTITUTIONS
# covary  left_pos      right_pos    substitutions      power
#----------------------------------------------------------------
          3		66		0		0.00
          4		65		0		0.00
          5		64		0		0.00
          6		63		3		0.02
          7		62		5		0.11
          8		61		4		0.07
          13		54		9		0.28
          16		52		3		0.02
          18		51		7		0.20
     *    19		50		4		0.07
          20		49		6		0.16
     *    21		48		10		0.32
          22		45		13		0.42
          23		44		6		0.16
          24		43		3		0.02
          25		42		3		0.02
          28		37		5		0.11
          78		140		4		0.07
     *    79		139		4		0.07
          80		138		0		0.00
          83		135		9		0.28
     *    88		131		2		0.00
     *    91		128		5		0.11
          92		127		2		0.00
          93		126		2		0.00
          94		125		2		0.00
          95		124		3		0.02
          99		120		4		0.07
     *    100		119		6		0.16
          101		118		10		0.32
          102		117		2		0.00
#
# BPAIRS 31
# avg substitutions per BP  4.4
# BPAIRS expected to covary 3.1 +/- 1.5
# BPAIRS observed to covary 6
#
```
