## Supplementary material for "All-at-once RNA folding with 3D motif prediction framed by evolutionary information": RF00566_SNORA35.sorted.cacofold.cov

```
# The predicted CaCoFold structure
# BPAIRS observed to covary 6
#
#
# Method Target_E-val [cov_min,cov_max] [FP | TP True Found | Sen PPV F] 
# GTp    0.05         [-9.95,32.69]     [0 | 6 169 6 | 3.55 100.00 6.86] 
#
# in_fold in_given   left_pos       right_pos      score           E-value    pvalue       substitutions      power
#-----------------------------------------------------------------------------------------------------------------------
*	*	        21	        48	32.69145	0.000173901	5.60972e-06	10		0.32
*	*	       100	       119	25.70421	0.00756834	0.00024414	6		0.16
*	*	        88	       131	24.13551	0.0153157	0.000494055	2		0.00
*	*	        79	       139	23.41210	0.0229046	0.000738857	4		0.07
*	*	        19	        50	23.32383	0.0238433	0.000769138	4		0.07
*	*	        91	       128	21.61407	0.0452459	0.00145954	5		0.11
```
