## Supplementary material for "All-at-once RNA folding with 3D motif prediction framed by evolutionary information": RF00566_SNORA35.sorted.cov

```
#
# Method Target_E-val [cov_min,cov_max] [FP | TP True Found | Sen PPV F] 
# GTp    0.05         [-9.95,32.69]     [0 | 6 31 6 | 19.35 100.00 32.43] 
#
#       left_pos       right_pos        score          E-value           pvalue       substitutions      power
#--------------------------------------------------------------------------------------------------------------
*	      21	      48	32.69145	0.000173901	5.60972e-06	10		0.32
*	     100	     119	25.70421	0.00756834	0.00024414	6		0.16
*	      88	     131	24.13551	0.0153157	0.000494055	2		0.00
*	      79	     139	23.41210	0.0229046	0.000738857	4		0.07
*	      19	      50	23.32383	0.0238433	0.000769138	4		0.07
*	      91	     128	21.61407	0.0452459	0.00145954	5		0.11
```
