## Supplementary material for "All-at-once RNA folding with 3D motif prediction framed by evolutionary information": RF00566_SNORA35.surv

```
32.650000	0.0322581
25.700000	0.0645161
24.100000	0.0967742
23.400000	0.129032
23.300000	0.16129
21.600000	0.193548
19.300000	0.225806
16.250000	0.258065
15.250000	0.290323
14.500000	0.322581
11.100000	0.354839
10.900000	0.387097
9.300000	0.419355
7.650000	0.451613
7.000000	0.483871
6.800000	0.516129
5.950000	0.548387
5.750000	0.580645
5.100000	0.612903
4.000000	0.645161
3.400000	0.677419
2.450000	0.709677
1.500000	0.741935
0.900000	0.774194
0.000000	0.806452
-0.050000	0.967742
-0.600000	1
&
25.800000	0.000121581
25.650000	0.000243161
25.500000	0.000364742
24.950000	0.000486322
24.900000	0.000607903
24.100000	0.00121581
23.550000	0.00133739
23.500000	0.00182371
23.200000	0.00194529
22.300000	0.00206687
21.900000	0.00218845
21.850000	0.00231003
21.750000	0.00243161
20.800000	0.00255319
20.400000	0.00267477
20.300000	0.00279635
20.050000	0.00328267
19.750000	0.00340426
19.700000	0.00352584
19.650000	0.00364742
19.500000	0.003769
19.300000	0.00389058
19.250000	0.00413374
19.050000	0.00425532
18.700000	0.0043769
18.350000	0.00449848
18.100000	0.00462006
18.050000	0.00510638
17.900000	0.00522796
17.850000	0.00534954
17.800000	0.00547112
17.750000	0.00571429
17.600000	0.00607903
17.550000	0.00620061
17.500000	0.00632219
17.450000	0.00644377
17.400000	0.00656535
17.350000	0.00680851
17.250000	0.00693009
17.200000	0.00705167
17.150000	0.00717325
17.050000	0.00741641
17.000000	0.00765957
16.900000	0.00778116
16.650000	0.00802432
16.500000	0.0081459
16.450000	0.00826748
16.350000	0.00838906
16.300000	0.00851064
16.250000	0.00863222
16.150000	0.0087538
16.100000	0.00887538
16.050000	0.00899696
16.000000	0.00911854
15.900000	0.00924012
15.850000	0.00948328
15.700000	0.00960486
15.550000	0.0102128
15.500000	0.0104559
15.450000	0.0105775
15.400000	0.0106991
15.250000	0.011307
15.150000	0.0114286
15.100000	0.0115502
15.050000	0.0120365
14.900000	0.0124012
14.700000	0.012766
14.650000	0.0130091
14.550000	0.0132523
14.450000	0.0133739
14.350000	0.0134954
14.300000	0.013617
14.200000	0.0138602
14.150000	0.0142249
14.100000	0.0147112
13.950000	0.0148328
13.900000	0.0151976
13.850000	0.0153191
13.750000	0.0156839
13.700000	0.0160486
13.650000	0.0161702
13.600000	0.0162918
13.500000	0.016535
13.450000	0.0167781
13.400000	0.0168997
13.350000	0.0171429
13.250000	0.0172644
13.150000	0.0175076
13.000000	0.0179939
12.950000	0.0181155
12.900000	0.0183587
12.850000	0.0184802
12.800000	0.0189666
12.750000	0.0192097
12.650000	0.0195745
12.600000	0.0198176
12.550000	0.0204255
12.500000	0.0205471
12.450000	0.0206687
12.400000	0.0209119
12.350000	0.0210334
12.300000	0.0216413
12.200000	0.0222492
12.150000	0.022614
12.100000	0.0231003
12.050000	0.0235866
12.000000	0.0237082
11.950000	0.0243161
11.900000	0.0246809
11.850000	0.024924
11.800000	0.0252888
11.750000	0.0254103
11.700000	0.0257751
11.650000	0.0265046
11.600000	0.0268693
11.550000	0.0271125
11.500000	0.0274772
11.450000	0.0278419
11.400000	0.0282067
11.350000	0.0283283
11.300000	0.0284498
11.250000	0.0289362
11.200000	0.0290578
11.150000	0.0293009
11.100000	0.0302736
11.050000	0.0314894
11.000000	0.0317325
10.950000	0.0320973
10.900000	0.0328267
10.850000	0.0331915
10.800000	0.033921
10.750000	0.0346505
10.700000	0.0364742
10.650000	0.0373252
10.600000	0.0374468
10.550000	0.0378116
10.500000	0.0380547
10.450000	0.0381763
10.400000	0.0387842
10.350000	0.0391489
10.300000	0.0398784
10.250000	0.0406079
10.200000	0.0408511
10.150000	0.0412158
10.100000	0.0420669
10.050000	0.0426748
10.000000	0.043769
9.950000	0.0440122
9.900000	0.0444985
9.850000	0.0449848
9.800000	0.0453495
9.750000	0.0459574
9.700000	0.046079
9.650000	0.0468085
9.600000	0.047538
9.550000	0.0477812
9.500000	0.0485106
9.450000	0.0488754
9.400000	0.0493617
9.350000	0.0497264
9.300000	0.0499696
9.250000	0.0505775
9.200000	0.0509422
9.150000	0.0517933
9.100000	0.0519149
9.050000	0.0522796
9.000000	0.0524012
8.950000	0.0532523
8.900000	0.0542249
8.850000	0.0551976
8.800000	0.0560486
8.750000	0.056535
8.700000	0.0572644
8.650000	0.0579939
8.600000	0.0582371
8.550000	0.058845
8.500000	0.0595745
8.450000	0.0599392
8.400000	0.0601824
8.350000	0.0610334
8.300000	0.0613982
8.250000	0.0620061
8.200000	0.0631003
8.150000	0.0639514
8.100000	0.0648024
8.050000	0.0656535
8.000000	0.066383
7.950000	0.0673556
7.900000	0.0678419
7.850000	0.0683283
7.800000	0.0684498
7.750000	0.0690578
7.700000	0.0700304
7.650000	0.0708815
7.600000	0.0712462
7.550000	0.0716109
7.500000	0.0725836
7.450000	0.0730699
7.400000	0.0736778
7.350000	0.0746505
7.300000	0.0750152
7.250000	0.0764742
7.200000	0.07769
7.150000	0.0781763
7.100000	0.0789058
7.050000	0.08
7.000000	0.0804863
6.950000	0.0815805
6.900000	0.0825532
6.850000	0.0834043
6.800000	0.0844985
6.750000	0.085228
6.700000	0.0857143
6.650000	0.0869301
6.600000	0.0876596
6.550000	0.0883891
6.500000	0.0887538
6.450000	0.0888754
6.400000	0.0894833
6.350000	0.0902128
6.300000	0.091307
6.250000	0.0919149
6.200000	0.0924012
6.150000	0.0931307
6.100000	0.0943465
6.050000	0.0953191
6.000000	0.0958055
5.950000	0.0970213
5.900000	0.0978723
5.850000	0.0995745
5.800000	0.100426
5.750000	0.101155
5.700000	0.102006
5.650000	0.102492
5.600000	0.10383
5.550000	0.104316
5.500000	0.105167
5.450000	0.106626
5.400000	0.107599
5.350000	0.109058
5.300000	0.110274
5.250000	0.110638
5.200000	0.111611
5.150000	0.11307
5.100000	0.114286
5.050000	0.116231
5.000000	0.117204
4.950000	0.117812
4.900000	0.118663
4.850000	0.119757
4.800000	0.120486
4.750000	0.121581
4.700000	0.12304
4.650000	0.124742
4.600000	0.125593
4.550000	0.12766
4.500000	0.128511
4.450000	0.130821
4.400000	0.13228
4.350000	0.133495
4.300000	0.13459
4.250000	0.135684
4.200000	0.137751
4.150000	0.140061
4.100000	0.141398
4.050000	0.14383
4.000000	0.146383
3.950000	0.148085
3.900000	0.149544
3.850000	0.150517
3.800000	0.151976
3.750000	0.154043
3.700000	0.155623
3.650000	0.15696
3.600000	0.158663
3.550000	0.161094
3.500000	0.162553
3.450000	0.163647
3.400000	0.165106
3.350000	0.16693
3.300000	0.167781
3.250000	0.169848
3.200000	0.171672
3.150000	0.173374
3.100000	0.174954
3.050000	0.177386
3.000000	0.179818
2.950000	0.181398
2.900000	0.183708
2.850000	0.185167
2.800000	0.186383
2.750000	0.18772
2.700000	0.188815
2.650000	0.191246
2.600000	0.193313
2.550000	0.195866
2.500000	0.197812
2.450000	0.199635
2.400000	0.201581
2.350000	0.202796
2.300000	0.205106
2.250000	0.206444
2.200000	0.208389
2.150000	0.210334
2.100000	0.212036
2.050000	0.213009
2.000000	0.214833
1.950000	0.216049
1.900000	0.217386
1.850000	0.21921
1.800000	0.220426
1.750000	0.222371
1.700000	0.224802
1.650000	0.226748
1.600000	0.229301
1.550000	0.231368
1.500000	0.233191
1.450000	0.235502
1.400000	0.23769
1.350000	0.239757
1.300000	0.24231
1.250000	0.244377
1.200000	0.245957
1.150000	0.249726
1.100000	0.252036
1.050000	0.254347
1.000000	0.25617
0.950000	0.257751
0.900000	0.259453
0.850000	0.261277
0.800000	0.263587
0.750000	0.26614
0.700000	0.268693
0.650000	0.270517
0.600000	0.272462
0.550000	0.275623
0.500000	0.278419
0.450000	0.280973
0.400000	0.283769
0.350000	0.286687
0.300000	0.289848
0.250000	0.293374
0.200000	0.295805
0.150000	0.299696
0.100000	0.303465
0.050000	0.30772
0.000000	0.376657
-0.050000	0.54614
-0.100000	0.550881
-0.150000	0.554407
-0.200000	0.558298
-0.250000	0.562675
-0.300000	0.567538
-0.350000	0.574347
-0.400000	0.57921
-0.450000	0.584924
-0.500000	0.589909
-0.550000	0.593556
-0.600000	0.596596
-0.650000	0.601581
-0.700000	0.604985
-0.750000	0.609119
-0.800000	0.613252
-0.850000	0.617629
-0.900000	0.621641
-0.950000	0.624924
-1.000000	0.628328
-1.050000	0.631246
-1.100000	0.635015
-1.150000	0.639635
-1.200000	0.643526
-1.250000	0.646687
-1.300000	0.650334
-1.350000	0.654225
-1.400000	0.656535
-1.450000	0.659696
-1.500000	0.664195
-1.550000	0.66845
-1.600000	0.674529
-1.650000	0.678419
-1.700000	0.683161
-1.750000	0.688632
-1.800000	0.692401
-1.850000	0.697386
-1.900000	0.701155
-1.950000	0.704681
-2.000000	0.709058
-2.050000	0.71234
-2.100000	0.717204
-2.150000	0.720608
-2.200000	0.723526
-2.250000	0.729362
-2.300000	0.733739
-2.350000	0.737751
-2.400000	0.741033
-2.450000	0.744924
-2.500000	0.748328
-2.550000	0.752097
-2.600000	0.755137
-2.650000	0.759392
-2.700000	0.762553
-2.750000	0.766809
-2.800000	0.770699
-2.850000	0.774103
-2.900000	0.777872
-2.950000	0.780304
-3.000000	0.783222
-3.050000	0.787112
-3.100000	0.789301
-3.150000	0.792462
-3.200000	0.795258
-3.250000	0.798055
-3.300000	0.801581
-3.350000	0.805106
-3.400000	0.80766
-3.450000	0.81155
-3.500000	0.81459
-3.550000	0.818723
-3.600000	0.820304
-3.650000	0.82383
-3.700000	0.826261
-3.750000	0.829179
-3.800000	0.831489
-3.850000	0.833921
-3.900000	0.837568
-3.950000	0.839392
-4.000000	0.841581
-4.050000	0.844985
-4.100000	0.847416
-4.150000	0.850091
-4.200000	0.852523
-4.250000	0.854225
-4.300000	0.857143
-4.350000	0.85921
-4.400000	0.862979
-4.450000	0.86541
-4.500000	0.868693
-4.550000	0.870881
-4.600000	0.873556
-4.650000	0.877082
-4.700000	0.879392
-4.750000	0.881824
-4.800000	0.884255
-4.850000	0.885957
-4.900000	0.887416
-4.950000	0.889362
-5.000000	0.891915
-5.050000	0.895684
-5.100000	0.897508
-5.150000	0.89921
-5.200000	0.901033
-5.250000	0.902857
-5.300000	0.904438
-5.350000	0.90614
-5.400000	0.908328
-5.450000	0.910638
-5.500000	0.911976
-5.550000	0.912827
-5.600000	0.914043
-5.650000	0.916474
-5.700000	0.917933
-5.750000	0.919392
-5.800000	0.921702
-5.850000	0.922675
-5.900000	0.924012
-5.950000	0.925228
-6.000000	0.926322
-6.050000	0.92766
-6.100000	0.929483
-6.150000	0.92997
-6.200000	0.931064
-6.250000	0.931915
-6.300000	0.933252
-6.350000	0.934954
-6.400000	0.936292
-6.450000	0.937264
-6.500000	0.938845
-6.550000	0.939331
-6.600000	0.942614
-6.650000	0.943465
-6.700000	0.944681
-6.750000	0.946383
-6.800000	0.947964
-6.850000	0.948693
-6.900000	0.949179
-6.950000	0.95003
-7.000000	0.950881
-7.050000	0.951854
-7.100000	0.95307
-7.150000	0.953556
-7.200000	0.953921
-7.250000	0.955015
-7.300000	0.956231
-7.350000	0.956839
-7.400000	0.958663
-7.450000	0.959635
-7.500000	0.960365
-7.550000	0.961094
-7.600000	0.962188
-7.650000	0.963161
-7.700000	0.963891
-7.750000	0.964742
-7.800000	0.965957
-7.850000	0.966687
-7.900000	0.967416
-7.950000	0.968997
-8.000000	0.969848
-8.050000	0.97155
-8.100000	0.972888
-8.150000	0.973495
-8.200000	0.974468
-8.250000	0.974833
-8.300000	0.975198
-8.350000	0.97617
-8.400000	0.9769
-8.450000	0.977629
-8.500000	0.97848
-8.550000	0.97921
-8.600000	0.979574
-8.650000	0.980547
-8.700000	0.98152
-8.750000	0.982128
-8.850000	0.983222
-8.900000	0.983465
-9.000000	0.983951
-9.050000	0.984438
-9.100000	0.984681
-9.150000	0.984802
-9.200000	0.985046
-9.250000	0.98541
-9.300000	0.985653
-9.350000	0.986383
-9.400000	0.986869
-9.450000	0.987477
-9.500000	0.987842
-9.550000	0.988693
-9.600000	0.988936
-9.650000	0.989909
-9.700000	0.990152
-9.750000	0.990638
-9.800000	0.991246
-9.850000	0.991976
-9.900000	0.992097
-9.950000	1
&
37.350000	6.0562e-06
33.450000	1.21124e-05
32.200000	1.81686e-05
30.050000	2.42248e-05
29.450000	3.0281e-05
28.850000	3.63372e-05
28.550000	4.23934e-05
28.350000	4.84496e-05
28.200000	5.45058e-05
28.150000	6.0562e-05
27.800000	6.66182e-05
27.700000	7.26744e-05
27.650000	7.87306e-05
27.450000	8.47868e-05
27.400000	9.0843e-05
27.250000	9.68992e-05
27.050000	0.000102955
27.000000	0.000115068
26.950000	0.00012718
26.900000	0.000133236
26.850000	0.000139293
26.800000	0.000145349
26.750000	0.000157461
26.700000	0.000163517
26.650000	0.000169574
26.600000	0.00017563
26.500000	0.000187742
26.450000	0.000199855
26.350000	0.000211967
26.250000	0.000218023
26.000000	0.000224079
25.950000	0.000230136
25.900000	0.000236192
25.850000	0.000242248
25.650000	0.000248304
25.550000	0.00025436
25.400000	0.000266473
25.350000	0.000272529
25.300000	0.000296754
25.250000	0.000308866
25.200000	0.000320979
25.100000	0.000333091
25.050000	0.000339147
25.000000	0.00035126
24.950000	0.000357316
24.900000	0.000375484
24.800000	0.000387597
24.750000	0.000393653
24.600000	0.000405766
24.550000	0.000417878
24.500000	0.000423934
24.450000	0.000442103
24.400000	0.000454215
24.350000	0.000460271
24.200000	0.000472384
24.150000	0.000496609
24.050000	0.000514777
23.950000	0.00052689
23.900000	0.000532946
23.850000	0.000563227
23.800000	0.000587452
23.700000	0.000611676
23.650000	0.000623789
23.600000	0.000648014
23.550000	0.000660126
23.500000	0.000690407
23.450000	0.000714632
23.400000	0.000738857
23.350000	0.000763081
23.300000	0.000769138
23.250000	0.000775194
23.200000	0.000787306
23.150000	0.000811531
23.100000	0.000817587
23.050000	0.000835756
23.000000	0.000847868
22.950000	0.000853924
22.900000	0.000872093
22.850000	0.000902374
22.800000	0.00090843
22.750000	0.000926599
22.700000	0.000938711
22.650000	0.000950824
22.600000	0.000962936
22.550000	0.00100533
22.500000	0.00102955
22.450000	0.00105378
22.400000	0.00106589
22.350000	0.00110828
22.300000	0.00112645
22.250000	0.00113857
22.200000	0.00115673
22.150000	0.00118702
22.100000	0.00121124
22.050000	0.00122335
22.000000	0.00124152
21.950000	0.00127786
21.900000	0.00129603
21.850000	0.0013142
21.800000	0.00133236
21.750000	0.00135659
21.700000	0.00139898
21.650000	0.00142926
21.600000	0.00145954
21.550000	0.00149588
21.500000	0.00155644
21.450000	0.00157461
21.400000	0.00159884
21.350000	0.00162912
21.300000	0.00168362
21.250000	0.00171391
21.200000	0.00176235
21.150000	0.00182897
21.100000	0.00185925
21.050000	0.00190165
21.000000	0.00193798
20.950000	0.00198038
20.900000	0.00202883
20.850000	0.00205911
20.800000	0.00208939
20.750000	0.00213178
20.700000	0.00217418
20.650000	0.00221051
20.600000	0.00223474
20.550000	0.0022953
20.500000	0.00232558
20.450000	0.00235586
20.400000	0.00242248
20.350000	0.00247699
20.300000	0.00255572
20.250000	0.00262234
20.200000	0.00267684
20.150000	0.00274346
20.100000	0.00276768
20.050000	0.00282219
20.000000	0.00290092
19.950000	0.00292515
19.900000	0.00297359
19.850000	0.00301599
19.800000	0.00308261
19.750000	0.00313106
19.700000	0.00317951
19.650000	0.00323401
19.600000	0.00328852
19.550000	0.00333091
19.500000	0.00339147
19.450000	0.00345203
19.400000	0.00353077
19.350000	0.00359133
19.300000	0.00365795
19.250000	0.00371851
19.200000	0.00380935
19.150000	0.00386386
19.100000	0.00394259
19.050000	0.00400315
19.000000	0.00406371
18.950000	0.00413033
18.900000	0.00418484
18.850000	0.00425145
18.800000	0.00428173
18.750000	0.00436047
18.700000	0.0044392
18.650000	0.00451187
18.600000	0.00457243
18.550000	0.00463905
18.500000	0.00472989
18.450000	0.00477229
18.400000	0.00485102
18.350000	0.00489341
18.300000	0.00494792
18.250000	0.00506298
18.200000	0.00515383
18.150000	0.00522045
18.100000	0.0053234
18.050000	0.0054203
18.000000	0.00554748
17.950000	0.00565044
17.900000	0.00570494
17.850000	0.00578367
17.800000	0.00589874
17.750000	0.00600775
17.700000	0.00609859
17.650000	0.00618944
17.600000	0.00635901
17.550000	0.00646197
17.500000	0.00655281
17.450000	0.00660732
17.400000	0.00668605
17.350000	0.00681323
17.300000	0.00694041
17.250000	0.00705547
17.200000	0.00715843
17.150000	0.00725533
17.100000	0.00740673
17.050000	0.0075642
17.000000	0.00769138
16.950000	0.00780644
16.900000	0.00789729
16.850000	0.00802447
16.800000	0.00814559
16.750000	0.00830305
16.700000	0.00841206
16.650000	0.00850291
16.600000	0.00862403
16.550000	0.00871487
16.500000	0.00881177
16.450000	0.00895712
16.400000	0.00912064
16.350000	0.00924782
16.300000	0.00941134
16.250000	0.00955063
16.200000	0.00972626
16.150000	0.0098595
16.100000	0.00999879
16.050000	0.0101926
16.000000	0.0103319
15.950000	0.0104591
15.900000	0.0106105
15.850000	0.0108406
15.800000	0.0109678
15.750000	0.0111131
15.700000	0.0113433
15.650000	0.0114826
15.600000	0.0116461
15.550000	0.0117914
15.500000	0.0119913
15.450000	0.0121427
15.400000	0.0122941
15.350000	0.0125
15.300000	0.0126696
15.250000	0.0128634
15.200000	0.0130329
15.150000	0.0131965
15.100000	0.0133842
15.050000	0.0136022
15.000000	0.0137839
14.950000	0.0139838
14.900000	0.0141231
14.850000	0.0143593
14.800000	0.0145712
14.750000	0.014759
14.700000	0.0148983
14.650000	0.0151102
14.600000	0.0152859
14.550000	0.0155039
14.500000	0.0157401
14.450000	0.0160126
14.400000	0.0161943
14.350000	0.016491
14.300000	0.0167212
14.250000	0.0169392
14.200000	0.0171936
14.150000	0.0174176
14.100000	0.0175872
14.050000	0.0178961
14.000000	0.0181141
13.950000	0.0184109
13.900000	0.0186349
13.850000	0.0188832
13.800000	0.0191618
13.750000	0.0193859
13.700000	0.01961
13.650000	0.0199128
13.600000	0.0201672
13.550000	0.0203731
13.500000	0.0207243
13.450000	0.0210211
13.400000	0.0213421
13.350000	0.0216449
13.300000	0.0219416
13.250000	0.0223837
13.200000	0.0226623
13.150000	0.0229046
13.100000	0.0231529
13.050000	0.0235102
13.000000	0.0237706
12.950000	0.0241037
12.900000	0.0244489
12.850000	0.0248607
12.800000	0.0251151
12.750000	0.0253815
12.700000	0.0257389
12.650000	0.0260174
12.600000	0.0263566
12.550000	0.0266836
12.500000	0.0269016
12.450000	0.0272529
12.400000	0.0275012
12.350000	0.0278222
12.300000	0.0281856
12.250000	0.0284763
12.200000	0.0288881
12.150000	0.029306
12.100000	0.0296693
12.050000	0.0299782
12.000000	0.0303234
11.950000	0.0306504
11.900000	0.0309532
11.850000	0.0313166
11.800000	0.0317224
11.750000	0.0321281
11.700000	0.0325279
11.650000	0.032976
11.600000	0.0334121
11.550000	0.0338178
11.500000	0.0342963
11.450000	0.034702
11.400000	0.0351926
11.350000	0.035665
11.300000	0.0361495
11.250000	0.0366037
11.200000	0.0370458
11.150000	0.0375727
11.100000	0.0380208
11.050000	0.0385417
11.000000	0.0390141
10.950000	0.0394683
10.900000	0.0400012
10.850000	0.0404494
10.800000	0.0409641
10.750000	0.0414789
10.700000	0.0420119
10.650000	0.0424358
10.600000	0.0428719
10.550000	0.0433745
10.500000	0.0439256
10.450000	0.0443798
10.400000	0.0449794
10.350000	0.0455547
10.300000	0.0461422
10.250000	0.0466873
10.200000	0.0472868
10.150000	0.0478258
10.100000	0.04828
10.050000	0.0489099
10.000000	0.0494913
9.950000	0.0501272
9.900000	0.0507934
9.850000	0.0514293
9.800000	0.0518956
9.750000	0.0525921
9.700000	0.0531916
9.650000	0.0538033
9.600000	0.0543847
9.550000	0.0550206
9.500000	0.0556868
9.450000	0.0562258
9.400000	0.0568738
9.350000	0.0574673
9.300000	0.0580245
9.250000	0.0586483
9.200000	0.0593447
9.150000	0.0599685
9.100000	0.0606529
9.050000	0.0613312
9.000000	0.0619671
8.950000	0.0625908
8.900000	0.0632146
8.850000	0.0639232
8.800000	0.0646681
8.750000	0.0653525
8.700000	0.0659157
8.650000	0.0666969
8.600000	0.0675993
8.550000	0.0681747
8.500000	0.0689801
8.450000	0.0696948
8.400000	0.0704457
8.350000	0.0712512
8.300000	0.0718932
8.250000	0.0726744
8.200000	0.073274
8.150000	0.0740492
8.100000	0.0749213
8.050000	0.0757812
8.000000	0.0766655
7.950000	0.0774043
7.900000	0.0781311
7.850000	0.0789365
7.800000	0.0797783
7.750000	0.0805233
7.700000	0.0814014
7.650000	0.0821524
7.600000	0.082976
7.550000	0.0837512
7.500000	0.0845627
7.450000	0.0852895
7.400000	0.0860828
7.350000	0.0869247
7.300000	0.087718
7.250000	0.0884629
7.200000	0.0892684
7.150000	0.0901647
7.100000	0.090952
7.050000	0.0917878
7.000000	0.0925388
6.950000	0.0935078
6.900000	0.0945131
6.850000	0.0954942
6.800000	0.0963178
6.750000	0.0971899
6.700000	0.0982255
6.650000	0.0991279
6.600000	0.0999818
6.550000	0.100987
6.500000	0.10198
6.450000	0.102937
6.400000	0.103967
6.350000	0.104954
6.300000	0.105899
6.250000	0.106977
6.200000	0.108006
6.150000	0.108939
6.100000	0.110168
6.050000	0.11124
6.000000	0.112324
5.950000	0.113572
5.900000	0.114632
5.850000	0.11574
5.800000	0.116758
5.750000	0.117872
5.700000	0.118895
5.650000	0.120064
5.600000	0.121106
5.550000	0.122275
5.500000	0.123201
5.450000	0.124382
5.400000	0.125563
5.350000	0.126756
5.300000	0.127792
5.250000	0.128858
5.200000	0.129924
5.150000	0.131093
5.100000	0.132316
5.050000	0.133515
5.000000	0.134866
4.950000	0.13601
4.900000	0.1371
4.850000	0.138566
4.800000	0.140025
4.750000	0.141449
4.700000	0.142751
4.650000	0.144047
4.600000	0.145355
4.550000	0.146487
4.500000	0.147753
4.450000	0.149134
4.400000	0.150539
4.350000	0.151871
4.300000	0.153125
4.250000	0.154409
4.200000	0.155838
4.150000	0.157225
4.100000	0.158521
4.050000	0.160071
4.000000	0.161501
3.950000	0.163015
3.900000	0.164614
3.850000	0.166116
3.800000	0.167714
3.750000	0.16918
3.700000	0.170827
3.650000	0.172559
3.600000	0.174158
3.550000	0.175872
3.500000	0.177495
3.450000	0.179118
3.400000	0.180681
3.350000	0.18251
3.300000	0.18432
3.250000	0.185919
3.200000	0.187657
3.150000	0.189456
3.100000	0.191097
3.050000	0.192769
3.000000	0.194574
2.950000	0.1963
2.900000	0.198177
2.850000	0.200012
2.800000	0.201938
2.750000	0.203949
2.700000	0.205838
2.650000	0.207825
2.600000	0.209775
2.550000	0.211573
2.500000	0.21359
2.450000	0.215789
2.400000	0.21792
2.350000	0.219943
2.300000	0.22222
2.250000	0.224255
2.200000	0.226575
2.150000	0.228719
2.100000	0.230911
2.050000	0.233182
2.000000	0.235283
1.950000	0.237748
1.900000	0.240056
1.850000	0.242496
1.800000	0.244852
1.750000	0.247093
1.700000	0.249673
1.650000	0.251938
1.600000	0.254324
1.550000	0.256892
1.500000	0.259484
1.450000	0.261931
1.400000	0.26448
1.350000	0.267151
1.300000	0.269973
1.250000	0.272717
1.200000	0.275139
1.150000	0.278137
1.100000	0.280996
1.050000	0.283836
1.000000	0.286688
0.950000	0.289735
0.900000	0.292781
0.850000	0.295761
0.800000	0.298668
0.750000	0.301908
0.700000	0.305293
0.650000	0.308624
0.600000	0.31207
0.550000	0.315661
0.500000	0.319204
0.450000	0.322905
0.400000	0.326496
0.350000	0.330348
0.300000	0.334218
0.250000	0.338711
0.200000	0.34292
0.150000	0.347238
0.100000	0.351629
0.050000	0.356395
0.000000	0.38168
-0.050000	0.436198
-0.100000	0.443187
-0.150000	0.450733
-0.200000	0.458261
-0.250000	0.466334
-0.300000	0.474612
-0.350000	0.48251
-0.400000	0.49057
-0.450000	0.498189
-0.500000	0.506068
-0.550000	0.513493
-0.600000	0.520997
-0.650000	0.528161
-0.700000	0.534993
-0.750000	0.541957
-0.800000	0.549176
-0.850000	0.555753
-0.900000	0.56224
-0.950000	0.568314
-1.000000	0.574709
-1.050000	0.580602
-1.100000	0.586458
-1.150000	0.592345
-1.200000	0.598086
-1.250000	0.603482
-1.300000	0.608909
-1.350000	0.614468
-1.400000	0.619852
-1.450000	0.625182
-1.500000	0.630838
-1.550000	0.636319
-1.600000	0.641594
-1.650000	0.646917
-1.700000	0.652356
-1.750000	0.657498
-1.800000	0.662633
-1.850000	0.667236
-1.900000	0.672323
-1.950000	0.677653
-2.000000	0.682746
-2.050000	0.68773
-2.100000	0.692339
-2.150000	0.697008
-2.200000	0.70212
-2.250000	0.706668
-2.300000	0.711458
-2.350000	0.715667
-2.400000	0.720397
-2.450000	0.724897
-2.500000	0.729106
-2.550000	0.733509
-2.600000	0.738045
-2.650000	0.742484
-2.700000	0.746748
-2.750000	0.750921
-2.800000	0.754948
-2.850000	0.758981
-2.900000	0.762851
-2.950000	0.766776
-3.000000	0.770785
-3.050000	0.774388
-3.100000	0.778131
-3.150000	0.781777
-3.200000	0.785453
-3.250000	0.789044
-3.300000	0.792666
-3.350000	0.796154
-3.400000	0.799885
-3.450000	0.803482
-3.500000	0.806831
-3.550000	0.810114
-3.600000	0.813499
-3.650000	0.816691
-3.700000	0.819773
-3.750000	0.822826
-3.800000	0.825963
-3.850000	0.828912
-3.900000	0.831638
-3.950000	0.83449
-4.000000	0.837276
-4.050000	0.840128
-4.100000	0.843029
-4.150000	0.845615
-4.200000	0.848086
-4.250000	0.850624
-4.300000	0.853337
-4.350000	0.855778
-4.400000	0.858055
-4.450000	0.860598
-4.500000	0.863015
-4.550000	0.865346
-4.600000	0.867678
-4.650000	0.869967
-4.700000	0.872535
-4.750000	0.874758
-4.800000	0.877168
-4.850000	0.879354
-4.900000	0.881656
-4.950000	0.883836
-5.000000	0.885956
-5.050000	0.888003
-5.100000	0.890147
-5.150000	0.892169
-5.200000	0.894059
-5.250000	0.896112
-5.300000	0.898232
-5.350000	0.899939
-5.400000	0.901744
-5.450000	0.903749
-5.500000	0.905584
-5.550000	0.907473
-5.600000	0.909145
-5.650000	0.910986
-5.700000	0.912882
-5.750000	0.914547
-5.800000	0.916358
-5.850000	0.917938
-5.900000	0.919507
-5.950000	0.921191
-6.000000	0.922602
-6.050000	0.924079
-6.100000	0.925515
-6.150000	0.926986
-6.200000	0.928616
-6.250000	0.930105
-6.300000	0.93165
-6.350000	0.933031
-6.400000	0.934532
-6.450000	0.93601
-6.500000	0.937306
-6.550000	0.938517
-6.600000	0.939753
-6.650000	0.941103
-6.700000	0.942484
-6.750000	0.94375
-6.800000	0.945004
-6.850000	0.946239
-6.900000	0.947372
-6.950000	0.948522
-7.000000	0.949982
-7.050000	0.951193
-7.100000	0.952344
-7.150000	0.953428
-7.200000	0.954463
-7.250000	0.955584
-7.300000	0.956492
-7.350000	0.957492
-7.400000	0.958594
-7.450000	0.959545
-7.500000	0.960459
-7.550000	0.961386
-7.600000	0.962458
-7.650000	0.96339
-7.700000	0.964323
-7.750000	0.965092
-7.800000	0.966049
-7.850000	0.966915
-7.900000	0.967836
-7.950000	0.968641
-8.000000	0.96938
-8.050000	0.97007
-8.100000	0.970833
-8.150000	0.97156
-8.200000	0.972269
-8.250000	0.973086
-8.300000	0.973795
-8.350000	0.974594
-8.400000	0.975273
-8.450000	0.975981
-8.500000	0.976678
-8.550000	0.977265
-8.600000	0.978028
-8.650000	0.978628
-8.700000	0.979312
-8.750000	0.979809
-8.800000	0.980384
-8.850000	0.980977
-8.900000	0.981492
-8.950000	0.98191
-9.000000	0.982431
-9.050000	0.982964
-9.100000	0.983503
-9.150000	0.984018
-9.200000	0.984405
-9.250000	0.984866
-9.300000	0.985332
-9.350000	0.985726
-9.400000	0.986071
-9.450000	0.986489
-9.500000	0.986876
-9.550000	0.987221
-9.600000	0.987633
-9.650000	0.988063
-9.700000	0.988378
-9.750000	0.988742
-9.800000	0.989129
-9.850000	0.989492
-9.900000	0.989886
-9.950000	1
&
85.150000	2.62702e-19
85.100000	2.70582e-19
85.050000	2.787e-19
85.000000	2.8706e-19
84.950000	2.95672e-19
84.900000	3.04541e-19
84.850000	3.13677e-19
84.800000	3.23087e-19
84.750000	3.32778e-19
84.700000	3.42761e-19
84.650000	3.53043e-19
84.600000	3.63633e-19
84.550000	3.74541e-19
84.500000	3.85776e-19
84.450000	3.97347e-19
84.400000	4.09266e-19
84.350000	4.21543e-19
84.300000	4.34187e-19
84.250000	4.47211e-19
84.200000	4.60625e-19
84.150000	4.74441e-19
84.100000	4.88672e-19
84.050000	5.0333e-19
84.000000	5.18427e-19
83.950000	5.33977e-19
83.900000	5.49993e-19
83.850000	5.66489e-19
83.800000	5.8348e-19
83.750000	6.0098e-19
83.700000	6.19006e-19
83.650000	6.37571e-19
83.600000	6.56694e-19
83.550000	6.76389e-19
83.500000	6.96676e-19
83.450000	7.1757e-19
83.400000	7.39092e-19
83.350000	7.61258e-19
83.300000	7.84089e-19
83.250000	8.07605e-19
83.200000	8.31825e-19
83.150000	8.56772e-19
83.100000	8.82467e-19
83.050000	9.08933e-19
83.000000	9.36191e-19
82.950000	9.64267e-19
82.900000	9.93185e-19
82.850000	1.02297e-18
82.800000	1.05365e-18
82.750000	1.08525e-18
82.700000	1.11779e-18
82.650000	1.15131e-18
82.600000	1.18584e-18
82.550000	1.2214e-18
82.500000	1.25802e-18
82.450000	1.29575e-18
82.400000	1.3346e-18
82.350000	1.37463e-18
82.300000	1.41585e-18
82.250000	1.4583e-18
82.200000	1.50203e-18
82.150000	1.54707e-18
82.100000	1.59346e-18
82.050000	1.64124e-18
82.000000	1.69045e-18
81.950000	1.74114e-18
81.900000	1.79335e-18
81.850000	1.84712e-18
81.800000	1.90251e-18
81.750000	1.95955e-18
81.700000	2.01831e-18
81.650000	2.07883e-18
81.600000	2.14116e-18
81.550000	2.20535e-18
81.500000	2.27148e-18
81.450000	2.33958e-18
81.400000	2.40973e-18
81.350000	2.48198e-18
81.300000	2.55639e-18
81.250000	2.63304e-18
81.200000	2.71198e-18
81.150000	2.79329e-18
81.100000	2.87703e-18
81.050000	2.96329e-18
81.000000	3.05213e-18
80.950000	3.14363e-18
80.900000	3.23788e-18
80.850000	3.33495e-18
80.800000	3.43493e-18
80.750000	3.53791e-18
80.700000	3.64397e-18
80.650000	3.75321e-18
80.600000	3.86573e-18
80.550000	3.98162e-18
80.500000	4.10098e-18
80.450000	4.22392e-18
80.400000	4.35054e-18
80.350000	4.48096e-18
80.300000	4.61528e-18
80.250000	4.75363e-18
80.200000	4.89613e-18
80.150000	5.0429e-18
80.100000	5.19407e-18
80.050000	5.34976e-18
80.000000	5.51013e-18
79.950000	5.67529e-18
79.900000	5.84541e-18
79.850000	6.02063e-18
79.800000	6.20109e-18
79.750000	6.38696e-18
79.700000	6.57841e-18
79.650000	6.77559e-18
79.600000	6.97868e-18
79.550000	7.18785e-18
79.500000	7.40329e-18
79.450000	7.62519e-18
79.400000	7.85374e-18
79.350000	8.08913e-18
79.300000	8.33158e-18
79.250000	8.58129e-18
79.200000	8.83848e-18
79.150000	9.10338e-18
79.100000	9.37622e-18
79.050000	9.65723e-18
79.000000	9.94667e-18
78.950000	1.02448e-17
78.900000	1.05518e-17
78.850000	1.0868e-17
78.800000	1.11937e-17
78.750000	1.15292e-17
78.700000	1.18747e-17
78.650000	1.22306e-17
78.600000	1.25971e-17
78.550000	1.29746e-17
78.500000	1.33635e-17
78.450000	1.37639e-17
78.400000	1.41764e-17
78.350000	1.46012e-17
78.300000	1.50388e-17
78.250000	1.54894e-17
78.200000	1.59536e-17
78.150000	1.64317e-17
78.100000	1.69241e-17
78.050000	1.74312e-17
78.000000	1.79535e-17
77.950000	1.84915e-17
77.900000	1.90456e-17
77.850000	1.96163e-17
77.800000	2.02041e-17
77.750000	2.08095e-17
77.700000	2.1433e-17
77.650000	2.20752e-17
77.600000	2.27366e-17
77.550000	2.34179e-17
77.500000	2.41195e-17
77.450000	2.48422e-17
77.400000	2.55865e-17
77.350000	2.63531e-17
77.300000	2.71427e-17
77.250000	2.79559e-17
77.200000	2.87935e-17
77.150000	2.96562e-17
77.100000	3.05447e-17
77.050000	3.14598e-17
77.000000	3.24023e-17
76.950000	3.33731e-17
76.900000	3.43729e-17
76.850000	3.54027e-17
76.800000	3.64633e-17
76.750000	3.75557e-17
76.700000	3.86808e-17
76.650000	3.98396e-17
76.600000	4.10331e-17
76.550000	4.22623e-17
76.500000	4.35284e-17
76.450000	4.48323e-17
76.400000	4.61753e-17
76.350000	4.75586e-17
76.300000	4.89832e-17
76.250000	5.04505e-17
76.200000	5.19618e-17
76.150000	5.35183e-17
76.100000	5.51214e-17
76.050000	5.67725e-17
76.000000	5.84731e-17
75.950000	6.02246e-17
75.900000	6.20285e-17
75.850000	6.38865e-17
75.800000	6.58e-17
75.750000	6.77709e-17
75.700000	6.98008e-17
75.650000	7.18915e-17
75.600000	7.40448e-17
75.550000	7.62625e-17
75.500000	7.85467e-17
75.450000	8.08992e-17
75.400000	8.33222e-17
75.350000	8.58177e-17
75.300000	8.83879e-17
75.250000	9.10351e-17
75.200000	9.37615e-17
75.150000	9.65696e-17
75.100000	9.94617e-17
75.050000	1.0244e-16
75.000000	1.05508e-16
74.950000	1.08668e-16
74.900000	1.11922e-16
74.850000	1.15274e-16
74.800000	1.18726e-16
74.750000	1.22282e-16
74.700000	1.25944e-16
74.650000	1.29715e-16
74.600000	1.336e-16
74.550000	1.376e-16
74.500000	1.41721e-16
74.450000	1.45964e-16
74.400000	1.50335e-16
74.350000	1.54837e-16
74.300000	1.59473e-16
74.250000	1.64249e-16
74.200000	1.69167e-16
74.150000	1.74232e-16
74.100000	1.79449e-16
74.050000	1.84822e-16
74.000000	1.90356e-16
73.950000	1.96056e-16
73.900000	2.01926e-16
73.850000	2.07972e-16
73.800000	2.14198e-16
73.750000	2.20612e-16
73.700000	2.27217e-16
73.650000	2.3402e-16
73.600000	2.41026e-16
73.550000	2.48242e-16
73.500000	2.55674e-16
73.450000	2.63329e-16
73.400000	2.71212e-16
73.350000	2.79332e-16
73.300000	2.87694e-16
73.250000	2.96307e-16
73.200000	3.05178e-16
73.150000	3.14314e-16
73.100000	3.23723e-16
73.050000	3.33414e-16
73.000000	3.43395e-16
72.950000	3.53674e-16
72.900000	3.64262e-16
72.850000	3.75166e-16
72.800000	3.86396e-16
72.750000	3.97962e-16
72.700000	4.09875e-16
72.650000	4.22144e-16
72.600000	4.3478e-16
72.550000	4.47794e-16
72.500000	4.61197e-16
72.450000	4.75002e-16
72.400000	4.8922e-16
72.350000	5.03863e-16
72.300000	5.18944e-16
72.250000	5.34476e-16
72.200000	5.50473e-16
72.150000	5.66949e-16
72.100000	5.83917e-16
72.050000	6.01394e-16
72.000000	6.19393e-16
71.950000	6.3793e-16
71.900000	6.57022e-16
71.850000	6.76686e-16
71.800000	6.96937e-16
71.750000	7.17795e-16
71.700000	7.39276e-16
71.650000	7.614e-16
71.600000	7.84186e-16
71.550000	8.07653e-16
71.500000	8.31823e-16
71.450000	8.56715e-16
71.400000	8.82352e-16
71.350000	9.08756e-16
71.300000	9.3595e-16
71.250000	9.63957e-16
71.200000	9.92802e-16
71.150000	1.02251e-15
71.100000	1.05311e-15
71.050000	1.08462e-15
71.000000	1.11707e-15
70.950000	1.1505e-15
70.900000	1.18492e-15
70.850000	1.22038e-15
70.800000	1.25689e-15
70.750000	1.2945e-15
70.700000	1.33323e-15
70.650000	1.37312e-15
70.600000	1.4142e-15
70.550000	1.45651e-15
70.500000	1.50009e-15
70.450000	1.54497e-15
70.400000	1.59119e-15
70.350000	1.63879e-15
70.300000	1.68782e-15
70.250000	1.73832e-15
70.200000	1.79032e-15
70.150000	1.84388e-15
70.100000	1.89904e-15
70.050000	1.95585e-15
70.000000	2.01436e-15
69.950000	2.07462e-15
69.900000	2.13668e-15
69.850000	2.20059e-15
69.800000	2.26642e-15
69.750000	2.33422e-15
69.700000	2.40404e-15
69.650000	2.47595e-15
69.600000	2.55001e-15
69.550000	2.62628e-15
69.500000	2.70484e-15
69.450000	2.78574e-15
69.400000	2.86907e-15
69.350000	2.95488e-15
69.300000	3.04326e-15
69.250000	3.13428e-15
69.200000	3.22802e-15
69.150000	3.32457e-15
69.100000	3.424e-15
69.050000	3.52641e-15
69.000000	3.63187e-15
68.950000	3.74049e-15
68.900000	3.85235e-15
68.850000	3.96756e-15
68.800000	4.08622e-15
68.750000	4.20842e-15
68.700000	4.33427e-15
68.650000	4.46389e-15
68.600000	4.59737e-15
68.550000	4.73485e-15
68.500000	4.87644e-15
68.450000	5.02226e-15
68.400000	5.17244e-15
68.350000	5.32711e-15
68.300000	5.4864e-15
68.250000	5.65045e-15
68.200000	5.81941e-15
68.150000	5.99341e-15
68.100000	6.17262e-15
68.050000	6.35718e-15
68.000000	6.54726e-15
67.950000	6.74301e-15
67.900000	6.94462e-15
67.850000	7.15225e-15
67.800000	7.36609e-15
67.750000	7.58632e-15
67.700000	7.81313e-15
67.650000	8.04672e-15
67.600000	8.28728e-15
67.550000	8.53504e-15
67.500000	8.7902e-15
67.450000	9.05298e-15
67.400000	9.32362e-15
67.350000	9.60234e-15
67.300000	9.88939e-15
67.250000	1.0185e-14
67.200000	1.04895e-14
67.150000	1.0803e-14
67.100000	1.1126e-14
67.050000	1.14585e-14
67.000000	1.18011e-14
66.950000	1.21538e-14
66.900000	1.25171e-14
66.850000	1.28912e-14
66.800000	1.32765e-14
66.750000	1.36734e-14
66.700000	1.4082e-14
66.650000	1.45029e-14
66.600000	1.49364e-14
66.550000	1.53828e-14
66.500000	1.58426e-14
66.450000	1.6316e-14
66.400000	1.68037e-14
66.350000	1.73059e-14
66.300000	1.7823e-14
66.250000	1.83557e-14
66.200000	1.89042e-14
66.150000	1.94692e-14
66.100000	2.0051e-14
66.050000	2.06502e-14
66.000000	2.12673e-14
65.950000	2.19028e-14
65.900000	2.25573e-14
65.850000	2.32313e-14
65.800000	2.39255e-14
65.750000	2.46404e-14
65.700000	2.53767e-14
65.650000	2.61349e-14
65.600000	2.69158e-14
65.550000	2.772e-14
65.500000	2.85482e-14
65.450000	2.94012e-14
65.400000	3.02796e-14
65.350000	3.11843e-14
65.300000	3.2116e-14
65.250000	3.30755e-14
65.200000	3.40636e-14
65.150000	3.50813e-14
65.100000	3.61293e-14
65.050000	3.72087e-14
65.000000	3.83203e-14
64.950000	3.9465e-14
64.900000	4.06439e-14
64.850000	4.18581e-14
64.800000	4.31085e-14
64.750000	4.43962e-14
64.700000	4.57223e-14
64.650000	4.70881e-14
64.600000	4.84946e-14
64.550000	4.99431e-14
64.500000	5.14349e-14
64.450000	5.29712e-14
64.400000	5.45534e-14
64.350000	5.61828e-14
64.300000	5.78608e-14
64.250000	5.95889e-14
64.200000	6.13686e-14
64.150000	6.32014e-14
64.100000	6.5089e-14
64.050000	6.70329e-14
64.000000	6.90348e-14
63.950000	7.10964e-14
63.900000	7.32196e-14
63.850000	7.54062e-14
63.800000	7.7658e-14
63.750000	7.9977e-14
63.700000	8.23653e-14
63.650000	8.48248e-14
63.600000	8.73577e-14
63.550000	8.99662e-14
63.500000	9.26526e-14
63.450000	9.54191e-14
63.400000	9.82682e-14
63.350000	1.01202e-13
63.300000	1.04224e-13
63.250000	1.07336e-13
63.200000	1.1054e-13
63.150000	1.13841e-13
63.100000	1.1724e-13
63.050000	1.2074e-13
63.000000	1.24344e-13
62.950000	1.28057e-13
62.900000	1.3188e-13
62.850000	1.35817e-13
62.800000	1.39871e-13
62.750000	1.44046e-13
62.700000	1.48346e-13
62.650000	1.52775e-13
62.600000	1.57335e-13
62.550000	1.62032e-13
62.500000	1.66868e-13
62.450000	1.71849e-13
62.400000	1.76978e-13
62.350000	1.82261e-13
62.300000	1.87701e-13
62.250000	1.93303e-13
62.200000	1.99073e-13
62.150000	2.05014e-13
62.100000	2.11133e-13
62.050000	2.17434e-13
62.000000	2.23923e-13
61.950000	2.30606e-13
61.900000	2.37488e-13
61.850000	2.44575e-13
61.800000	2.51874e-13
61.750000	2.5939e-13
61.700000	2.67131e-13
61.650000	2.75102e-13
61.600000	2.83311e-13
61.550000	2.91765e-13
61.500000	3.00471e-13
61.450000	3.09437e-13
61.400000	3.18669e-13
61.350000	3.28178e-13
61.300000	3.37969e-13
61.250000	3.48053e-13
61.200000	3.58438e-13
61.150000	3.69132e-13
61.100000	3.80144e-13
61.050000	3.91486e-13
61.000000	4.03165e-13
60.950000	4.15193e-13
60.900000	4.27579e-13
60.850000	4.40334e-13
60.800000	4.5347e-13
60.750000	4.66997e-13
60.700000	4.80928e-13
60.650000	4.95273e-13
60.600000	5.10047e-13
60.550000	5.25261e-13
60.500000	5.40928e-13
60.450000	5.57062e-13
60.400000	5.73678e-13
60.350000	5.90788e-13
60.300000	6.08409e-13
60.250000	6.26555e-13
60.200000	6.45241e-13
60.150000	6.64485e-13
60.100000	6.84302e-13
60.050000	7.04709e-13
60.000000	7.25725e-13
59.950000	7.47367e-13
59.900000	7.69654e-13
59.850000	7.92606e-13
59.800000	8.16241e-13
59.750000	8.4058e-13
59.700000	8.65645e-13
59.650000	8.91457e-13
59.600000	9.18037e-13
59.550000	9.4541e-13
59.500000	9.73598e-13
59.450000	1.00263e-12
59.400000	1.03252e-12
59.350000	1.0633e-12
59.300000	1.095e-12
59.250000	1.12765e-12
59.200000	1.16127e-12
59.150000	1.19589e-12
59.100000	1.23154e-12
59.050000	1.26825e-12
59.000000	1.30606e-12
58.950000	1.34499e-12
58.900000	1.38508e-12
58.850000	1.42637e-12
58.800000	1.46888e-12
58.750000	1.51267e-12
58.700000	1.55775e-12
58.650000	1.60418e-12
58.600000	1.652e-12
58.550000	1.70123e-12
58.500000	1.75194e-12
58.450000	1.80415e-12
58.400000	1.85792e-12
58.350000	1.91329e-12
58.300000	1.9703e-12
58.250000	2.02902e-12
58.200000	2.08948e-12
58.150000	2.15175e-12
58.100000	2.21587e-12
58.050000	2.28189e-12
58.000000	2.34989e-12
57.950000	2.41991e-12
57.900000	2.49201e-12
57.850000	2.56626e-12
57.800000	2.64272e-12
57.750000	2.72146e-12
57.700000	2.80254e-12
57.650000	2.88603e-12
57.600000	2.97201e-12
57.550000	3.06055e-12
57.500000	3.15173e-12
57.450000	3.24562e-12
57.400000	3.3423e-12
57.350000	3.44186e-12
57.300000	3.54439e-12
57.250000	3.64997e-12
57.200000	3.75868e-12
57.150000	3.87064e-12
57.100000	3.98593e-12
57.050000	4.10465e-12
57.000000	4.2269e-12
56.950000	4.35279e-12
56.900000	4.48242e-12
56.850000	4.61592e-12
56.800000	4.75338e-12
56.750000	4.89494e-12
56.700000	5.04071e-12
56.650000	5.19081e-12
56.600000	5.34538e-12
56.550000	5.50456e-12
56.500000	5.66846e-12
56.450000	5.83725e-12
56.400000	6.01105e-12
56.350000	6.19003e-12
56.300000	6.37433e-12
56.250000	6.56411e-12
56.200000	6.75954e-12
56.150000	6.96078e-12
56.100000	7.16801e-12
56.050000	7.3814e-12
56.000000	7.60114e-12
55.950000	7.82742e-12
55.900000	8.06042e-12
55.850000	8.30036e-12
55.800000	8.54743e-12
55.750000	8.80185e-12
55.700000	9.06383e-12
55.650000	9.33361e-12
55.600000	9.61141e-12
55.550000	9.89747e-12
55.500000	1.0192e-11
55.450000	1.04954e-11
55.400000	1.08077e-11
55.350000	1.11293e-11
55.300000	1.14605e-11
55.250000	1.18016e-11
55.200000	1.21528e-11
55.150000	1.25144e-11
55.100000	1.28868e-11
55.050000	1.32702e-11
55.000000	1.36651e-11
54.950000	1.40716e-11
54.900000	1.44903e-11
54.850000	1.49214e-11
54.800000	1.53653e-11
54.750000	1.58225e-11
54.700000	1.62932e-11
54.650000	1.67779e-11
54.600000	1.7277e-11
54.550000	1.77909e-11
54.500000	1.83201e-11
54.450000	1.88651e-11
54.400000	1.94262e-11
54.350000	2.0004e-11
54.300000	2.0599e-11
54.250000	2.12117e-11
54.200000	2.18425e-11
54.150000	2.24921e-11
54.100000	2.3161e-11
54.050000	2.38498e-11
54.000000	2.45591e-11
53.950000	2.52894e-11
53.900000	2.60414e-11
53.850000	2.68158e-11
53.800000	2.76131e-11
53.750000	2.84342e-11
53.700000	2.92796e-11
53.650000	3.01502e-11
53.600000	3.10466e-11
53.550000	3.19696e-11
53.500000	3.292e-11
53.450000	3.38987e-11
53.400000	3.49064e-11
53.350000	3.59441e-11
53.300000	3.70126e-11
53.250000	3.81128e-11
53.200000	3.92457e-11
53.150000	4.04122e-11
53.100000	4.16133e-11
53.050000	4.28502e-11
53.000000	4.41237e-11
52.950000	4.54351e-11
52.900000	4.67854e-11
52.850000	4.81757e-11
52.800000	4.96074e-11
52.750000	5.10815e-11
52.700000	5.25995e-11
52.650000	5.41624e-11
52.600000	5.57718e-11
52.550000	5.74289e-11
52.500000	5.91353e-11
52.450000	6.08922e-11
52.400000	6.27013e-11
52.350000	6.45641e-11
52.300000	6.64822e-11
52.250000	6.84572e-11
52.200000	7.04908e-11
52.150000	7.25848e-11
52.100000	7.47409e-11
52.050000	7.69609e-11
52.000000	7.92469e-11
51.950000	8.16006e-11
51.900000	8.40242e-11
51.850000	8.65197e-11
51.800000	8.90892e-11
51.750000	9.1735e-11
51.700000	9.44592e-11
51.650000	9.72643e-11
51.600000	1.00153e-10
51.550000	1.03126e-10
51.500000	1.06189e-10
51.450000	1.09342e-10
51.400000	1.12588e-10
51.350000	1.15931e-10
51.300000	1.19373e-10
51.250000	1.22916e-10
51.200000	1.26566e-10
51.150000	1.30323e-10
51.100000	1.34191e-10
51.050000	1.38175e-10
51.000000	1.42276e-10
50.950000	1.46499e-10
50.900000	1.50847e-10
50.850000	1.55324e-10
50.800000	1.59934e-10
50.750000	1.64681e-10
50.700000	1.69568e-10
50.650000	1.746e-10
50.600000	1.79781e-10
50.550000	1.85116e-10
50.500000	1.90609e-10
50.450000	1.96265e-10
50.400000	2.02088e-10
50.350000	2.08084e-10
50.300000	2.14257e-10
50.250000	2.20614e-10
50.200000	2.27158e-10
50.150000	2.33897e-10
50.100000	2.40835e-10
50.050000	2.47979e-10
50.000000	2.55335e-10
49.950000	2.62908e-10
49.900000	2.70706e-10
49.850000	2.78735e-10
49.800000	2.87001e-10
49.750000	2.95513e-10
49.700000	3.04276e-10
49.650000	3.13299e-10
49.600000	3.2259e-10
49.550000	3.32155e-10
49.500000	3.42004e-10
49.450000	3.52144e-10
49.400000	3.62585e-10
49.350000	3.73334e-10
49.300000	3.84402e-10
49.250000	3.95798e-10
49.200000	4.07531e-10
49.150000	4.19611e-10
49.100000	4.32049e-10
49.050000	4.44855e-10
49.000000	4.58041e-10
48.950000	4.71616e-10
48.900000	4.85593e-10
48.850000	4.99984e-10
48.800000	5.14801e-10
48.750000	5.30056e-10
48.700000	5.45763e-10
48.650000	5.61935e-10
48.600000	5.78585e-10
48.550000	5.95727e-10
48.500000	6.13377e-10
48.450000	6.31549e-10
48.400000	6.50259e-10
48.350000	6.69522e-10
48.300000	6.89355e-10
48.250000	7.09774e-10
48.200000	7.30797e-10
48.150000	7.52443e-10
48.100000	7.74728e-10
48.050000	7.97673e-10
48.000000	8.21296e-10
47.950000	8.45617e-10
47.900000	8.70658e-10
47.850000	8.96439e-10
47.800000	9.22982e-10
47.750000	9.50311e-10
47.700000	9.78447e-10
47.650000	1.00741e-09
47.600000	1.03724e-09
47.550000	1.06794e-09
47.500000	1.09956e-09
47.450000	1.13211e-09
47.400000	1.16561e-09
47.350000	1.20011e-09
47.300000	1.23563e-09
47.250000	1.2722e-09
47.200000	1.30985e-09
47.150000	1.34861e-09
47.100000	1.38852e-09
47.050000	1.42961e-09
47.000000	1.47191e-09
46.950000	1.51546e-09
46.900000	1.56029e-09
46.850000	1.60645e-09
46.800000	1.65398e-09
46.750000	1.70291e-09
46.700000	1.75328e-09
46.650000	1.80514e-09
46.600000	1.85853e-09
46.550000	1.9135e-09
46.500000	1.97009e-09
46.450000	2.02835e-09
46.400000	2.08833e-09
46.350000	2.15008e-09
46.300000	2.21366e-09
46.250000	2.27911e-09
46.200000	2.34649e-09
46.150000	2.41587e-09
46.100000	2.48729e-09
46.050000	2.56081e-09
46.000000	2.63651e-09
45.950000	2.71444e-09
45.900000	2.79467e-09
45.850000	2.87727e-09
45.800000	2.96231e-09
45.750000	3.04985e-09
45.700000	3.13998e-09
45.650000	3.23276e-09
45.600000	3.32828e-09
45.550000	3.42662e-09
45.500000	3.52786e-09
45.450000	3.63208e-09
45.400000	3.73938e-09
45.350000	3.84984e-09
45.300000	3.96356e-09
45.250000	4.08063e-09
45.200000	4.20115e-09
45.150000	4.32523e-09
45.100000	4.45296e-09
45.050000	4.58446e-09
45.000000	4.71983e-09
44.950000	4.8592e-09
44.900000	5.00267e-09
44.850000	5.15037e-09
44.800000	5.30242e-09
44.750000	5.45895e-09
44.700000	5.62009e-09
44.650000	5.78598e-09
44.600000	5.95676e-09
44.550000	6.13256e-09
44.500000	6.31355e-09
44.450000	6.49987e-09
44.400000	6.69167e-09
44.350000	6.88912e-09
44.300000	7.09239e-09
44.250000	7.30164e-09
44.200000	7.51705e-09
44.150000	7.7388e-09
44.100000	7.96709e-09
44.050000	8.20209e-09
44.000000	8.44401e-09
43.950000	8.69305e-09
43.900000	8.94942e-09
43.850000	9.21333e-09
43.800000	9.48501e-09
43.750000	9.76468e-09
43.700000	1.00526e-08
43.650000	1.0349e-08
43.600000	1.0654e-08
43.550000	1.09681e-08
43.500000	1.12914e-08
43.450000	1.16242e-08
43.400000	1.19668e-08
43.350000	1.23195e-08
43.300000	1.26825e-08
43.250000	1.30563e-08
43.200000	1.3441e-08
43.150000	1.3837e-08
43.100000	1.42446e-08
43.050000	1.46643e-08
43.000000	1.50963e-08
42.950000	1.55409e-08
42.900000	1.59987e-08
42.850000	1.64699e-08
42.800000	1.69549e-08
42.750000	1.74542e-08
42.700000	1.79681e-08
42.650000	1.84972e-08
42.600000	1.90417e-08
42.550000	1.96023e-08
42.500000	2.01794e-08
42.450000	2.07734e-08
42.400000	2.13848e-08
42.350000	2.20142e-08
42.300000	2.2662e-08
42.250000	2.33289e-08
42.200000	2.40154e-08
42.150000	2.4722e-08
42.100000	2.54493e-08
42.050000	2.6198e-08
42.000000	2.69686e-08
41.950000	2.77619e-08
41.900000	2.85784e-08
41.850000	2.94189e-08
41.800000	3.02841e-08
41.750000	3.11746e-08
41.700000	3.20912e-08
41.650000	3.30347e-08
41.600000	3.40059e-08
41.550000	3.50056e-08
41.500000	3.60345e-08
41.450000	3.70937e-08
41.400000	3.81838e-08
41.350000	3.9306e-08
41.300000	4.0461e-08
41.250000	4.16498e-08
41.200000	4.28735e-08
41.150000	4.4133e-08
41.100000	4.54295e-08
41.050000	4.67639e-08
41.000000	4.81374e-08
40.950000	4.95511e-08
40.900000	5.10062e-08
40.850000	5.2504e-08
40.800000	5.40455e-08
40.750000	5.56322e-08
40.700000	5.72654e-08
40.650000	5.89464e-08
40.600000	6.06765e-08
40.550000	6.24573e-08
40.500000	6.42902e-08
40.450000	6.61767e-08
40.400000	6.81184e-08
40.350000	7.01169e-08
40.300000	7.21738e-08
40.250000	7.42909e-08
40.200000	7.64699e-08
40.150000	7.87127e-08
40.100000	8.1021e-08
40.050000	8.33967e-08
40.000000	8.58419e-08
39.950000	8.83586e-08
39.900000	9.09488e-08
39.850000	9.36147e-08
39.800000	9.63585e-08
39.750000	9.91824e-08
39.700000	1.02089e-07
39.650000	1.0508e-07
39.600000	1.08159e-07
39.550000	1.11327e-07
39.500000	1.14588e-07
39.450000	1.17945e-07
39.400000	1.21399e-07
39.350000	1.24954e-07
39.300000	1.28613e-07
39.250000	1.32378e-07
39.200000	1.36254e-07
39.150000	1.40242e-07
39.100000	1.44347e-07
39.050000	1.48572e-07
39.000000	1.52919e-07
38.950000	1.57394e-07
38.900000	1.61999e-07
38.850000	1.66738e-07
38.800000	1.71615e-07
38.750000	1.76634e-07
38.700000	1.818e-07
38.650000	1.87116e-07
38.600000	1.92587e-07
38.550000	1.98218e-07
38.500000	2.04012e-07
38.450000	2.09975e-07
38.400000	2.16112e-07
38.350000	2.22427e-07
38.300000	2.28926e-07
38.250000	2.35614e-07
38.200000	2.42497e-07
38.150000	2.49581e-07
38.100000	2.5687e-07
38.050000	2.64371e-07
38.000000	2.72091e-07
37.950000	2.80034e-07
37.900000	2.88209e-07
37.850000	2.96622e-07
37.800000	3.05279e-07
37.750000	3.14187e-07
37.700000	3.23355e-07
37.650000	3.32789e-07
37.600000	3.42496e-07
37.550000	3.52486e-07
37.500000	3.62766e-07
37.450000	3.73344e-07
37.400000	3.8423e-07
37.350000	3.95431e-07
37.300000	4.06958e-07
37.250000	4.18819e-07
37.200000	4.31024e-07
37.150000	4.43583e-07
37.100000	4.56506e-07
37.050000	4.69804e-07
37.000000	4.83488e-07
36.950000	4.97568e-07
36.900000	5.12056e-07
36.850000	5.26964e-07
36.800000	5.42305e-07
36.750000	5.58089e-07
36.700000	5.74331e-07
36.650000	5.91043e-07
36.600000	6.08239e-07
36.550000	6.25932e-07
36.500000	6.44138e-07
36.450000	6.6287e-07
36.400000	6.82145e-07
36.350000	7.01977e-07
36.300000	7.22383e-07
36.250000	7.43378e-07
36.200000	7.64981e-07
36.150000	7.87208e-07
36.100000	8.10078e-07
36.050000	8.33608e-07
36.000000	8.57818e-07
35.950000	8.82727e-07
35.900000	9.08355e-07
35.850000	9.34724e-07
35.800000	9.61853e-07
35.750000	9.89766e-07
35.700000	1.01848e-06
35.650000	1.04803e-06
35.600000	1.07843e-06
35.550000	1.1097e-06
35.500000	1.14188e-06
35.450000	1.17498e-06
35.400000	1.20904e-06
35.350000	1.24408e-06
35.300000	1.28013e-06
35.250000	1.31722e-06
35.200000	1.35537e-06
35.150000	1.39462e-06
35.100000	1.43501e-06
35.050000	1.47655e-06
35.000000	1.51929e-06
34.950000	1.56326e-06
34.900000	1.60849e-06
34.850000	1.65502e-06
34.800000	1.70289e-06
34.750000	1.75214e-06
34.700000	1.80279e-06
34.650000	1.85491e-06
34.600000	1.90852e-06
34.550000	1.96367e-06
34.500000	2.0204e-06
34.450000	2.07876e-06
34.400000	2.13879e-06
34.350000	2.20054e-06
34.300000	2.26407e-06
34.250000	2.32941e-06
34.200000	2.39663e-06
34.150000	2.46577e-06
34.100000	2.53689e-06
34.050000	2.61005e-06
34.000000	2.6853e-06
33.950000	2.7627e-06
33.900000	2.84232e-06
33.850000	2.92421e-06
33.800000	3.00845e-06
33.750000	3.09509e-06
33.700000	3.1842e-06
33.650000	3.27587e-06
33.600000	3.37014e-06
33.550000	3.46711e-06
33.500000	3.56685e-06
33.450000	3.66943e-06
33.400000	3.77493e-06
33.350000	3.88345e-06
33.300000	3.99505e-06
33.250000	4.10984e-06
33.200000	4.22789e-06
33.150000	4.3493e-06
33.100000	4.47417e-06
33.050000	4.60259e-06
33.000000	4.73466e-06
32.950000	4.87049e-06
32.900000	5.01017e-06
32.850000	5.15383e-06
32.800000	5.30156e-06
32.750000	5.45349e-06
32.700000	5.60972e-06
32.650000	5.77039e-06
32.600000	5.93562e-06
32.550000	6.10553e-06
32.500000	6.28025e-06
32.450000	6.45992e-06
32.400000	6.64467e-06
32.350000	6.83465e-06
32.300000	7.03001e-06
32.250000	7.23089e-06
32.200000	7.43745e-06
32.150000	7.64984e-06
32.100000	7.86823e-06
32.050000	8.09279e-06
32.000000	8.32368e-06
31.950000	8.56108e-06
31.900000	8.80517e-06
31.850000	9.05614e-06
31.800000	9.31418e-06
31.750000	9.57948e-06
31.700000	9.85225e-06
31.650000	1.01327e-05
31.600000	1.0421e-05
31.550000	1.07174e-05
31.500000	1.10222e-05
31.450000	1.13354e-05
31.400000	1.16575e-05
31.350000	1.19886e-05
31.300000	1.2329e-05
31.250000	1.26789e-05
31.200000	1.30387e-05
31.150000	1.34084e-05
31.100000	1.37886e-05
31.050000	1.41793e-05
31.000000	1.45809e-05
30.950000	1.49938e-05
30.900000	1.54182e-05
30.850000	1.58544e-05
30.800000	1.63027e-05
30.750000	1.67636e-05
30.700000	1.72372e-05
30.650000	1.77241e-05
30.600000	1.82244e-05
30.550000	1.87387e-05
30.500000	1.92672e-05
30.450000	1.98104e-05
30.400000	2.03686e-05
30.350000	2.09423e-05
30.300000	2.15319e-05
30.250000	2.21377e-05
30.200000	2.27603e-05
30.150000	2.34001e-05
30.100000	2.40576e-05
30.050000	2.47332e-05
30.000000	2.54274e-05
29.950000	2.61406e-05
29.900000	2.68736e-05
29.850000	2.76266e-05
29.800000	2.84003e-05
29.750000	2.91953e-05
29.700000	3.0012e-05
29.650000	3.08511e-05
29.600000	3.17132e-05
29.550000	3.25988e-05
29.500000	3.35086e-05
29.450000	3.44432e-05
29.400000	3.54033e-05
29.350000	3.63895e-05
29.300000	3.74026e-05
29.250000	3.84431e-05
29.200000	3.95119e-05
29.150000	4.06097e-05
29.100000	4.17372e-05
29.050000	4.28953e-05
29.000000	4.40846e-05
28.950000	4.5306e-05
28.900000	4.65603e-05
28.850000	4.78484e-05
28.800000	4.91711e-05
28.750000	5.05294e-05
28.700000	5.1924e-05
28.650000	5.33561e-05
28.600000	5.48264e-05
28.550000	5.6336e-05
28.500000	5.78858e-05
28.450000	5.9477e-05
28.400000	6.11104e-05
28.350000	6.27872e-05
28.300000	6.45085e-05
28.250000	6.62753e-05
28.200000	6.80888e-05
28.150000	6.99501e-05
28.100000	7.18605e-05
28.050000	7.3821e-05
28.000000	7.5833e-05
27.950000	7.78977e-05
27.900000	8.00164e-05
27.850000	8.21903e-05
27.800000	8.44209e-05
27.750000	8.67094e-05
27.700000	8.90572e-05
27.650000	9.14657e-05
27.600000	9.39364e-05
27.550000	9.64708e-05
27.500000	9.90702e-05
27.450000	0.000101736
27.400000	0.00010447
27.350000	0.000107274
27.300000	0.000110149
27.250000	0.000113097
27.200000	0.00011612
27.150000	0.000119219
27.100000	0.000122395
27.050000	0.000125652
27.000000	0.000128989
26.950000	0.000132409
26.900000	0.000135915
26.850000	0.000139507
26.800000	0.000143187
26.750000	0.000146957
26.700000	0.00015082
26.650000	0.000154776
26.600000	0.000158828
26.550000	0.000162977
26.500000	0.000167226
26.450000	0.000171577
26.400000	0.00017603
26.350000	0.000180589
26.300000	0.000185254
26.250000	0.000190029
26.200000	0.000194913
26.150000	0.000199911
26.100000	0.000205022
26.050000	0.000210249
26.000000	0.000215594
25.950000	0.000221059
25.900000	0.000226644
25.850000	0.000232351
25.800000	0.000238183
25.750000	0.00024414
25.700000	0.000250223
25.650000	0.000256435
25.600000	0.000262775
25.550000	0.000269244
25.500000	0.000275845
25.450000	0.000282576
25.400000	0.000289438
25.350000	0.000296433
25.300000	0.000303558
25.250000	0.000310814
25.200000	0.000318201
25.150000	0.000325716
25.100000	0.000333359
25.050000	0.000341127
25.000000	0.000349018
24.950000	0.000357028
24.900000	0.000365154
24.850000	0.000373391
24.800000	0.000381734
24.750000	0.000390174
24.700000	0.000398706
24.650000	0.000407318
24.600000	0.000416001
24.550000	0.000424742
24.500000	0.000433524
24.450000	0.00044233
24.400000	0.000451138
24.350000	0.000459921
24.300000	0.000468649
24.250000	0.000477282
24.200000	0.000485772
24.150000	0.000494055
24.100000	0.000502049
24.050000	0.000509635
24.000000	0.000516636
23.950000	0.000522727
&
```
