## Supplementary material for "All-at-once RNA folding with 3D motif prediction framed by evolutionary information": RF00567_SNORD17.cacofold.cov

```
#
# Method Target_E-val [cov_min,cov_max] [FP | TP True Found | Sen PPV F] 
# GTp    0.05           [-9.95,16.84]    [0 | 1 330 1 | 0.30 100.00 0.60] 
#
# in_CaCoFold in_given  left_pos      right_pos  score            E-value       pvalue       substitutions    power
#------------------------------------------------------------------------------------------------------------------------
*	*	       104	       180	14.91284	0.0470711	0.000553778	6		0.16
```
