## Supplementary material for "All-at-once RNA folding with 3D motif prediction framed by evolutionary information": RF00567_SNORD17.cacofold.helixcov

```
# RMs = 9 L = 293

# RM_HELIX NESTED 62-76 83-99, nbp = 14 nbp_cov = 0
# pvals: 0.840072,0.166195,0.0102194,0.065497,0.0601526,0.713308,0.0533947,0.083842,0.120616,0.0446134,0.278019,0.455084,0.455084,0.0300271
# aggregated NONE
NESTED  ::::::::::::::::::::::::::::::::::::::::::::::::::::::::<<<<<<<<<<<<<<_____>>>>>>->>>>>>>>:::::::::::::::::::::::::::::::::::::::::::::::::::::::::::::::::::::::::::::::::::::::::::::::::::::::::::::::::::::::::::::::::::::::::::::::::::::
        :::::::::::::::::::::::::::::::::::::::::::::::::::::::::::::::::::::::::::::::::::::::::::::::::::::::::::::::::::::::::::::::::::::::::::::::::::::::::::::::::::::::::::::::::::::::::::::::::::::::::::::::::::::::::::::::::::::::::::::::

# RM_HELIX NESTED 129-143 149-160, nbp = 12 nbp_cov = 0
# pvals: 0.00451637,0.455084,0.14156,0.0575999,0.534005,0.514627,0.889471,0.0491368,0.115764,0.11142,0.0404065,0.0628142
# aggregated NONE
NESTED  :::::::::::::::::::::::::::::::::::::::::::::::::::::::::::::::::::::::::::::::::::::::::::::::::::::::::::::<<<<<<<<<<<<_____>>>>>>>>>>>>:::::::::::::::::::::::::::::::::::::::::::::::::::::::::::::::::::::::::::::::::::::::::::::::::::::
        :::::::::::::::::::::::::::::::::::::::::::::::::::::::::::::::::::::::::::::::::::::::::::::::::::::::::::::::::::::::::::::::::::::::::::::::::::::::::::::::::::::::::::::::::::::::::::::::::::::::::::::::::::::::::::::::::::::::::::::::

# RM_HELIX NESTED 103-126 163-181, nbp = 17 nbp_cov = 1
# pvals: 0.17254,0.000553778,0.668559,0.00679301,0.17254,0.455084,0.0767237,0.122408,0.474732,0.455084,0.129973,0.146883,0.514627,0.0272406,0.0125119,0.455084,0.860437
# aggregated NONE
NESTED  :::::::::::::::::::::::::::::::::::::::::::::::::::::::::::::::::::::::::::::::::::::::::::<<<<<<<<<<<<<<<<<________________________________>>>>>>>>>>>>>>>>>::::::::::::::::::::::::::::::::::::::::::::::::::::::::::::::::::::::::::::::::::
        ::::::::::::::::::::::::::::::::::::::::::::::::::::::::::::::::::::::::::::::::::::::::::::<______________________________________________________________>:::::::::::::::::::::::::::::::::::::::::::::::::::::::::::::::::::::::::::::::::::

# RM_HELIX NESTED 41-61 186-212, nbp = 19 nbp_cov = 0
# pvals: 0.12819,0.786439,0.17254,0.129973,0.455084,0.0206463,0.00127105,0.598261,0.0718874,0.00393446,0.611578,0.455084,0.598261,0.017371,0.17254,0.00155058,0.0210629,0.0241887,0.0691765
# aggregated NONE
NESTED  :::::::::::::::::::::::::::::::::::::<<<<<<<<<<<<<<<<<<<_______________________________________________________________________________________________________>>->>>>>->>>>>>>>->>>>::::::::::::::::::::::::::::::::::::::::::::::::::::::::::
        :::::::::::::::::::::::::::::::::::::::::::::::::::::::::::::::::::::::::::::::::::::::::::::::::::::::::::::::::::::::::::::::::::::::::::::::::::::::::::::::::::::::::::::::::::::::::::::::::::::::::::::::::::::::::::::::::::::::::::::::

# RM_HELIX NESTED 214-228 239-260, nbp = 12 nbp_cov = 0
# pvals: 0.0827204,0.744413,0.0469516,0.58393,0.0201821,0.00386941,0.552045,0.181718,0.990568,0.455084,0.494754,0.191588
# aggregated NONE
NESTED  ::::::::::::::::::::::::::::::::::::::::::::::::::::::::::::::::::::::::::::::::::::::::::::::::::::::::::::::::::::::::::::::::::::::::::::::::::::::::::::::::::::::::::::::::::::::<<<<<<<<<<<<____>>>>>>>>>>>>:::::::::::::::::::::::::::::
        :::::::::::::::::::::::::::::::::::::::::::::::::::::::::::::::::::::::::::::::::::::::::::::::::::::::::::::::::::::::::::::::::::::::::::::::::::::::::::::::::::::::::::::::::::::::::::::::::::::::::::::::::::::::::::::::::::::::::::::::

# RM_HELIX NESTED 19-28 270-281, nbp = 10 nbp_cov = 0
# pvals: 0.278019,0.455084,0.455084,0.455084,0.455084,0.455084,0.455084,0.455084,0.455084,0.455084
# aggregated NONE
NESTED  ::::::::::::::::::<<<<<<<<<<______________________________________________________________________________________________________________________________________________________________________________________________>>>>>>>>>>:::::::::::
        :::::::::::::::::::::::::::::::::::::::::::::::::::::::::::::::::::::::::::::::::::::::::::::::::::::::::::::::::::::::::::::::::::::::::::::::::::::::::::::::::::::::::::::::::::::::::::::::::::::::::::::::::::::::::::::::::::::::::::::::

# RM_HELIX NESTED 11-14 282-285, nbp = 4 nbp_cov = 0
# pvals: 0.455084,0.455084,0.455084,0.00468338
# aggregated NONE
NESTED  ::::::::::<<<<______________________________________________________________________________________________________________________________________________________________________________________________________________________>>>>:::::::
        :::::::::::::::::::::::::::::::::::::::::::::::::::::::::::::::::::::::::::::::::::::::::::::::::::::::::::::::::::::::::::::::::::::::::::::::::::::::::::::::::::::::::::::::::::::::::::::::::::::::::::::::::::::::::::::::::::::::::::::::

# RM_HELIX NESTED 1-4 290-293, nbp = 4 nbp_cov = 0
# pvals: 0.455084,0.455084,0.455084,0.455084
# aggregated NONE
NESTED  <<<<_______________________________________________________________________________________________________________________________________________________________________________________________________________________________________>>>>
        :::::::::::::::::::::::::::::::::::::::::::::::::::::::::::::::::::::::::::::::::::::::::::::::::::::::::::::::::::::::::::::::::::::::::::::::::::::::::::::::::::::::::::::::::::::::::::::::::::::::::::::::::::::::::::::::::::::::::::::::

# RM_IL K-turn.rot 5-10 286-289, nbp = 0 nbp_cov = 0 nhl_b_cov 0/2
# aggregated NONE
RM_IL   ::::xxxxxx::::::::::::::::::::::::::::::::::::::::::::::::::::::::::::::::::::::::::::::::::::::::::::::::::::::::::::::::::::::::::::::::::::::::::::::::::::::::::::::::::::::::::::::::::::::::::::::::::::::::::::::::::::::::::::::xxx:::: K-turn.rot
```
