## Supplementary material for "All-at-once RNA folding with 3D motif prediction framed by evolutionary information": RF00567_SNORD17.power

```
# Power analysis of given structure
#
# Powertype = SINGLE SUBSTITUTIONS
# covary left_pos right_pos substitutions power
#----------------------------------------------------------------
10		292		1		0.00
11		291		1		0.00
12		290		0		0.00
13		289		0		0.00
14		288		1		0.00
17		284		0		0.00
18		283		1		0.00
19		282		3		0.02
20		281		3		0.02
23		275		1		0.00
24		274		0		0.00
25		273		0		0.00
26		272		1		0.00
27		271		0		0.00
28		270		0		0.00
29		269		3		0.02
31		267		0		0.00
32		266		0		0.00
35		263		0		0.00
36		262		1		0.00
41		212		3		0.02
42		211		2		0.00
43		210		8		0.24
44		209		3		0.02
46		207		3		0.02
47		206		7		0.20
48		205		4		0.07
49		204		4		0.07
50		203		5		0.11
51		202		6		0.16
52		200		3		0.02
53		199		2		0.00
54		195		2		0.00
55		194		6		0.16
56		193		2		0.00
57		192		5		0.11
58		191		4		0.07
60		187		5		0.11
61		186		4		0.07
63		98		6		0.16
64		97		5		0.11
65		96		8		0.24
66		95		4		0.07
67		94		6		0.16
68		93		9		0.28
69		92		6		0.16
70		88		2		0.00
71		87		4		0.07
72		86		3		0.02
73		85		2		0.00
75		84		0		0.00
76		83		6		0.16
103		181		5		0.11
* 104		180		6		0.16
105		179		4		0.07
106		178		2		0.00
107		177		5		0.11
110		176		0		0.00
111		175		6		0.16
123		166		5		0.11
124		165		2		0.00
125		163		1		0.00
129		160		5		0.11
130		159		0		0.00
132		158		9		0.28
133		157		10		0.32
134		156		6		0.16
135		155		3		0.02
137		154		5		0.11
138		153		7		0.20
139		152		3		0.02
141		151		6		0.16
142		150		3		0.02
143		149		5		0.11
144		148		0		0.00
214		260		3		0.02
215		259		5		0.11
218		255		3		0.02
219		254		4		0.07
220		253		8		0.24
221		252		8		0.24
222		249		3		0.02
223		248		8		0.24
226		246		1		0.00
227		245		2		0.00
#
# BPAIRS 85
# avg substitutions per BP 3.5
# BPAIRS expected to covary 6.1 +/- 2.2
# BPAIRS observed to covary 1
#
```
