## Supplementary material for "All-at-once RNA folding with 3D motif prediction framed by evolutionary information": RF00567_SNORD17.sorted.cov

```
#
# Method Target_E-val [cov_min,cov_max] [FP | TP True Found | Sen PPV F] 
# GTp    0.05         [-9.95,16.84]     [0 | 1 85 1 | 1.18 100.00 2.33] 
#
#       left_pos       right_pos        score          E-value           pvalue       substitutions      power
#--------------------------------------------------------------------------------------------------------------
*	     104	     180	14.91284	0.0470711	0.000553778	6		0.16
```
