## Supplementary material for "All-at-once RNA folding with 3D motif prediction framed by evolutionary information": RF00567_SNORD17.surv

```
14.900000	0.0117647
13.550000	0.0235294
13.150000	0.0352941
12.750000	0.0470588
11.200000	0.0588235
11.150000	0.0705882
10.800000	0.0823529
10.050000	0.0941176
9.350000	0.105882
9.050000	0.117647
8.500000	0.129412
8.200000	0.141176
8.150000	0.152941
8.100000	0.164706
7.800000	0.176471
7.500000	0.188235
7.250000	0.2
6.450000	0.211765
6.150000	0.223529
6.000000	0.235294
5.850000	0.247059
5.600000	0.258824
5.350000	0.270588
5.200000	0.282353
5.050000	0.294118
4.900000	0.305882
4.700000	0.317647
4.550000	0.329412
4.300000	0.341176
4.000000	0.352941
3.950000	0.364706
2.800000	0.376471
2.650000	0.388235
2.500000	0.4
2.300000	0.411765
2.250000	0.423529
1.950000	0.435294
1.300000	0.447059
1.150000	0.494118
0.950000	0.505882
0.000000	0.529412
-0.050000	0.847059
-0.150000	0.858824
-0.200000	0.870588
-0.250000	0.882353
-0.300000	0.894118
-0.400000	0.905882
-0.450000	0.929412
-0.500000	0.941176
-0.750000	0.952941
-1.000000	0.964706
-1.200000	0.976471
-1.500000	0.988235
-2.500000	1
&
16.800000	3.52659e-05
16.600000	0.000105798
16.300000	0.00017633
16.200000	0.000211595
16.050000	0.000246861
15.200000	0.000282127
15.050000	0.000317393
14.900000	0.000387925
14.700000	0.000423191
14.600000	0.000458457
14.500000	0.000493723
14.400000	0.000528989
14.200000	0.00059952
14.050000	0.000705318
14.000000	0.000740584
13.950000	0.00077585
13.900000	0.000811116
13.700000	0.000846382
13.600000	0.000916914
13.500000	0.000952179
13.450000	0.000987445
13.100000	0.00102271
13.050000	0.00105798
12.850000	0.00109324
12.800000	0.00119904
12.750000	0.00123431
12.700000	0.00130484
12.600000	0.0013401
12.550000	0.00137537
12.450000	0.00141064
12.400000	0.0014459
12.350000	0.0015517
12.300000	0.0016575
12.250000	0.00169276
12.050000	0.00172803
11.950000	0.00179856
11.900000	0.00183383
11.850000	0.00186909
11.800000	0.00193962
11.750000	0.00197489
11.700000	0.00201016
11.650000	0.00211595
11.600000	0.00222175
11.550000	0.00229228
11.450000	0.00239808
11.400000	0.00246861
11.350000	0.00250388
11.300000	0.00253915
11.250000	0.00264494
11.150000	0.00271547
11.100000	0.00292707
11.050000	0.00296234
11.000000	0.0031034
10.950000	0.00313867
10.900000	0.00342079
10.850000	0.00349132
10.800000	0.00352659
10.750000	0.00366765
10.700000	0.00370292
10.650000	0.00380872
10.600000	0.00391452
10.550000	0.00402031
10.500000	0.00405558
10.450000	0.00412611
10.400000	0.00416138
10.350000	0.00419664
10.300000	0.00423191
10.250000	0.00430244
10.200000	0.00440824
10.150000	0.00451404
10.100000	0.00461983
10.050000	0.00472563
10.000000	0.00479616
9.900000	0.00483143
9.850000	0.00486669
9.800000	0.00592467
9.750000	0.00694738
9.700000	0.00705318
9.650000	0.00719424
9.550000	0.00726478
9.500000	0.00733531
9.450000	0.00737057
9.400000	0.00751164
9.350000	0.00758217
9.300000	0.00772323
9.250000	0.00779376
9.200000	0.00793483
9.150000	0.00797009
9.100000	0.00825222
9.050000	0.00864015
9.000000	0.00867541
8.950000	0.00874594
8.900000	0.00881648
8.850000	0.00895754
8.800000	0.00906334
8.750000	0.00934546
8.700000	0.00962759
8.650000	0.00973339
8.600000	0.00990972
8.550000	0.0100155
8.500000	0.0101566
8.450000	0.0103329
8.400000	0.0105798
8.350000	0.0107208
8.300000	0.0111793
8.250000	0.0112851
8.200000	0.0115672
8.150000	0.0117083
8.100000	0.012202
8.050000	0.0124841
8.000000	0.0125899
7.950000	0.0128015
7.900000	0.0130837
7.850000	0.0133658
7.800000	0.0137537
7.750000	0.013789
7.700000	0.0138242
7.650000	0.0142474
7.600000	0.0145648
7.550000	0.0148469
7.500000	0.0151291
7.450000	0.015517
7.400000	0.0157991
7.350000	0.0161165
7.300000	0.0162576
7.250000	0.0164692
7.200000	0.0166808
7.150000	0.0169629
7.100000	0.0173156
7.050000	0.0179151
7.000000	0.0185499
6.950000	0.0190083
6.900000	0.0194315
6.850000	0.0197842
6.800000	0.020031
6.750000	0.0202779
6.700000	0.0206658
6.650000	0.021089
6.600000	0.0215122
6.550000	0.0217943
6.500000	0.0221823
6.450000	0.0226407
6.400000	0.0231344
6.350000	0.023875
6.300000	0.0244745
6.250000	0.0246861
6.200000	0.0252504
6.150000	0.0255325
6.100000	0.0260968
6.050000	0.0272958
6.000000	0.0284243
5.950000	0.0290591
5.900000	0.0293765
5.850000	0.0300113
5.800000	0.0306108
5.750000	0.0311398
5.700000	0.0315983
5.650000	0.0323741
5.600000	0.0328678
5.550000	0.0334673
5.500000	0.0341374
5.450000	0.0347017
5.400000	0.0353364
5.350000	0.0363944
5.300000	0.0375935
5.250000	0.0382635
5.200000	0.038863
5.150000	0.0398857
5.100000	0.0405205
5.050000	0.041508
5.000000	0.0419664
4.950000	0.0426717
4.900000	0.0429186
4.850000	0.0436592
4.800000	0.0443645
4.750000	0.0447877
4.700000	0.0455283
4.650000	0.0463041
4.600000	0.0468684
4.550000	0.0476442
4.500000	0.0482085
4.450000	0.049337
4.400000	0.0500071
4.350000	0.0508534
4.300000	0.0519114
4.250000	0.0528283
4.200000	0.0535336
4.150000	0.0542742
4.100000	0.0548385
4.050000	0.0558259
4.000000	0.0570955
3.950000	0.0584709
3.900000	0.059282
3.850000	0.0598462
3.800000	0.060869
3.750000	0.0616095
3.700000	0.0622091
3.650000	0.0633728
3.600000	0.0647835
3.550000	0.0656298
3.500000	0.0668994
3.450000	0.0683101
3.400000	0.0691212
3.350000	0.0702849
3.300000	0.0710961
3.250000	0.0719424
3.200000	0.0732473
3.150000	0.0746579
3.100000	0.0754338
3.050000	0.0767739
3.000000	0.0777261
2.950000	0.078255
2.900000	0.0797715
2.850000	0.0809705
2.800000	0.0820285
2.750000	0.0830512
2.700000	0.0839329
2.650000	0.0850261
2.600000	0.0865425
2.550000	0.0876358
2.500000	0.0893285
2.450000	0.0910566
2.400000	0.0922556
2.350000	0.0935252
2.300000	0.0950063
2.250000	0.0964875
2.200000	0.0982861
2.150000	0.0994146
2.100000	0.101002
2.050000	0.10273
2.000000	0.104493
1.950000	0.10615
1.900000	0.108055
1.850000	0.109465
1.800000	0.110805
1.750000	0.112357
1.700000	0.113944
1.650000	0.115743
1.600000	0.117541
1.550000	0.118881
1.500000	0.120645
1.450000	0.122514
1.400000	0.12396
1.350000	0.125935
1.300000	0.127733
1.250000	0.129391
1.200000	0.130731
1.150000	0.133094
1.100000	0.13468
1.050000	0.136726
1.000000	0.138419
0.950000	0.140323
0.900000	0.142122
0.850000	0.144238
0.800000	0.146107
0.750000	0.148258
0.700000	0.149633
0.650000	0.152313
0.600000	0.154606
0.550000	0.157709
0.500000	0.161483
0.450000	0.164163
0.400000	0.166737
0.350000	0.168924
0.300000	0.172027
0.250000	0.175307
0.200000	0.178798
0.150000	0.182289
0.100000	0.186451
0.050000	0.193962
0.000000	0.282339
-0.050000	0.655628
-0.100000	0.667196
-0.150000	0.679221
-0.200000	0.689942
-0.250000	0.70158
-0.300000	0.712653
-0.350000	0.723022
-0.400000	0.732014
-0.450000	0.742665
-0.500000	0.750282
-0.550000	0.757512
-0.600000	0.764565
-0.650000	0.770384
-0.700000	0.777437
-0.750000	0.782974
-0.800000	0.788969
-0.850000	0.794823
-0.900000	0.798808
-0.950000	0.803957
-1.000000	0.807977
-1.050000	0.812103
-1.100000	0.815736
-1.150000	0.81965
-1.200000	0.823635
-1.250000	0.827902
-1.300000	0.832311
-1.350000	0.835379
-1.400000	0.839999
-1.450000	0.843278
-1.500000	0.848074
-1.550000	0.851002
-1.600000	0.855692
-1.650000	0.85876
-1.700000	0.862604
-1.750000	0.866201
-1.800000	0.869446
-1.850000	0.872902
-1.900000	0.874806
-1.950000	0.877557
-2.000000	0.88133
-2.050000	0.884998
-2.100000	0.888101
-2.150000	0.891593
-2.200000	0.89452
-2.250000	0.897482
-2.300000	0.900197
-2.350000	0.902384
-2.400000	0.905099
-2.450000	0.907568
-2.500000	0.910319
-2.550000	0.912435
-2.600000	0.914868
-2.650000	0.917019
-2.700000	0.919805
-2.750000	0.92171
-2.800000	0.924037
-2.850000	0.925589
-2.900000	0.92767
-2.950000	0.929433
-3.000000	0.930985
-3.050000	0.932677
-3.100000	0.934476
-3.150000	0.937932
-3.200000	0.940647
-3.250000	0.944174
-3.300000	0.945761
-3.350000	0.94823
-3.400000	0.949605
-3.450000	0.951016
-3.500000	0.952426
-3.550000	0.95419
-3.600000	0.956411
-3.650000	0.958492
-3.700000	0.960537
-3.750000	0.961807
-3.800000	0.963218
-3.850000	0.964664
-3.900000	0.96551
-3.950000	0.966815
-4.000000	0.967802
-4.050000	0.969495
-4.100000	0.970236
-4.150000	0.971329
-4.200000	0.972034
-4.250000	0.972739
-4.300000	0.973868
-4.350000	0.975173
-4.400000	0.97609
-4.450000	0.977289
-4.500000	0.977959
-4.550000	0.978911
-4.600000	0.979934
-4.650000	0.980745
-4.700000	0.981909
-4.750000	0.982332
-4.800000	0.982967
-4.850000	0.983848
-4.900000	0.984554
-4.950000	0.985224
-5.000000	0.985682
-5.050000	0.986211
-5.100000	0.986987
-5.150000	0.987375
-5.200000	0.987869
-5.250000	0.988292
-5.300000	0.988503
-5.350000	0.988891
-5.400000	0.989632
-5.450000	0.990126
-5.500000	0.990231
-5.550000	0.990549
-5.600000	0.990972
-5.650000	0.991325
-5.700000	0.991713
-5.750000	0.992242
-5.800000	0.992806
-5.850000	0.993299
-5.900000	0.993476
-5.950000	0.993582
-6.000000	0.993793
-6.050000	0.99397
-6.100000	0.994216
-6.150000	0.994534
-6.200000	0.994922
-6.250000	0.995098
-6.300000	0.995169
-6.350000	0.995274
-6.400000	0.99538
-6.450000	0.995521
-6.500000	0.995909
-6.550000	0.996015
-6.600000	0.996227
-6.650000	0.996438
-6.700000	0.996685
-6.750000	0.996967
-6.800000	0.997073
-6.850000	0.997108
-6.900000	0.997496
-6.950000	0.998201
-7.000000	0.998307
-7.050000	0.998448
-7.100000	0.998589
-7.150000	0.998625
-7.250000	0.99866
-7.300000	0.99873
-7.350000	0.998801
-7.400000	0.998871
-7.500000	0.999048
-7.550000	0.999118
-7.600000	0.999154
-7.650000	0.999295
-7.750000	0.999365
-7.900000	0.9994
-8.000000	0.999471
-8.200000	0.999542
-8.250000	0.999577
-8.350000	0.999647
-8.400000	0.999683
-8.500000	0.999718
-8.550000	0.999753
-8.900000	0.999824
-9.200000	0.999859
-9.600000	0.999894
-9.900000	0.999965
-9.950000	1
&
21.900000	1.75803e-06
21.050000	3.51605e-06
21.000000	5.27408e-06
20.550000	7.0321e-06
20.500000	8.79013e-06
20.100000	1.05482e-05
20.000000	1.40642e-05
19.850000	1.58222e-05
19.750000	1.75803e-05
19.650000	2.10963e-05
19.600000	2.28543e-05
19.500000	2.46124e-05
19.250000	2.63704e-05
19.200000	2.81284e-05
19.100000	2.98864e-05
19.000000	3.16445e-05
18.950000	3.34025e-05
18.900000	3.51605e-05
18.850000	4.74667e-05
18.800000	5.09827e-05
18.650000	5.44988e-05
18.550000	5.62568e-05
18.500000	5.80148e-05
18.450000	6.15309e-05
18.350000	6.50469e-05
18.300000	6.6805e-05
18.250000	6.8563e-05
18.200000	7.0321e-05
18.150000	7.91111e-05
18.100000	8.43852e-05
18.050000	8.79013e-05
18.000000	8.96593e-05
17.900000	9.14173e-05
17.850000	9.66914e-05
17.800000	9.84494e-05
17.750000	0.000100207
17.650000	0.000105482
17.600000	0.000112514
17.550000	0.00011603
17.500000	0.000121304
17.450000	0.000123062
17.400000	0.00012482
17.350000	0.000126578
17.300000	0.000131852
17.250000	0.000135368
17.200000	0.000144158
17.150000	0.000145916
17.100000	0.000154706
17.050000	0.000158222
17.000000	0.000163496
16.950000	0.000165254
16.850000	0.000170528
16.800000	0.000174045
16.700000	0.000181077
16.650000	0.000186351
16.600000	0.000191625
16.550000	0.000196899
16.500000	0.000202173
16.450000	0.000207447
16.400000	0.000221511
16.350000	0.000228543
16.300000	0.000233817
16.250000	0.000246124
16.200000	0.000253156
16.150000	0.000254914
16.100000	0.000272494
16.050000	0.000281284
16.000000	0.000290074
15.950000	0.00029359
15.900000	0.000295348
15.850000	0.000297106
15.800000	0.000323477
15.750000	0.000332267
15.700000	0.000337541
15.650000	0.000346331
15.600000	0.000370943
15.550000	0.00038325
15.500000	0.000388524
15.450000	0.000402588
15.400000	0.000420168
15.350000	0.000428958
15.300000	0.000448296
15.250000	0.000453571
15.200000	0.000464119
15.150000	0.000476425
15.100000	0.000490489
15.050000	0.000499279
15.000000	0.000515101
14.950000	0.000536198
14.900000	0.000553778
14.850000	0.0005696
14.800000	0.00058718
14.750000	0.000613551
14.700000	0.000625857
14.650000	0.000671566
14.600000	0.000696178
14.550000	0.000704968
14.500000	0.000712
14.450000	0.000738371
14.400000	0.000752435
14.350000	0.000770015
14.300000	0.000796385
14.250000	0.000826272
14.200000	0.000856158
14.150000	0.000871981
14.100000	0.000905383
14.050000	0.000937028
14.000000	0.000959882
13.950000	0.00100735
13.900000	0.00102317
13.850000	0.00106361
13.800000	0.00110404
13.750000	0.00112514
13.700000	0.0011603
13.650000	0.00119722
13.600000	0.00123589
13.550000	0.00127105
13.500000	0.00129566
13.450000	0.00133258
13.400000	0.00135016
13.350000	0.00138532
13.300000	0.00141697
13.250000	0.00146268
13.200000	0.00150663
13.150000	0.00155058
13.100000	0.00158574
13.050000	0.00161387
13.000000	0.00166133
12.950000	0.00170704
12.900000	0.00174748
12.850000	0.0017844
12.800000	0.00181604
12.750000	0.00186526
12.700000	0.00189867
12.650000	0.00196723
12.600000	0.00203228
12.550000	0.00208853
12.500000	0.002136
12.450000	0.00219226
12.400000	0.00227488
12.350000	0.00231884
12.300000	0.00236279
12.250000	0.00244014
12.200000	0.00250343
12.150000	0.00255265
12.100000	0.0025966
12.050000	0.0026845
12.000000	0.00275658
11.950000	0.0028269
11.900000	0.00288668
11.850000	0.00293063
11.800000	0.00300271
11.750000	0.00305721
11.700000	0.00315038
11.650000	0.00321543
11.600000	0.00326993
11.550000	0.00334376
11.500000	0.00340178
11.450000	0.00346507
11.400000	0.00353363
11.350000	0.00360747
11.300000	0.00368306
11.250000	0.003778
11.200000	0.00386941
11.150000	0.00393446
11.100000	0.00399072
11.050000	0.00408741
11.000000	0.00417004
10.950000	0.00425794
10.900000	0.00433881
10.850000	0.00443726
10.800000	0.00451637
10.750000	0.00459724
10.700000	0.00468338
10.650000	0.00480996
10.600000	0.00491192
10.550000	0.00501037
10.500000	0.00513871
10.450000	0.00524243
10.400000	0.0054323
10.350000	0.00556239
10.300000	0.00570831
10.250000	0.00590521
10.200000	0.00605288
10.150000	0.00624451
10.100000	0.00650469
10.050000	0.00679301
10.000000	0.00699167
9.950000	0.0071411
9.900000	0.00743996
9.850000	0.00770015
9.800000	0.00795155
9.750000	0.00818888
9.700000	0.00838402
9.650000	0.00860553
9.600000	0.00883408
9.550000	0.00907669
9.500000	0.00937907
9.450000	0.00969199
9.400000	0.00996097
9.350000	0.0102194
9.300000	0.0105587
9.250000	0.0108576
9.200000	0.0113674
9.150000	0.0116944
9.100000	0.0120442
9.050000	0.0125119
9.000000	0.0129232
8.950000	0.0133645
8.900000	0.013811
8.850000	0.0141996
8.800000	0.0146215
8.750000	0.0149045
8.700000	0.0155339
8.650000	0.0160174
8.600000	0.0164094
8.550000	0.0169263
8.500000	0.017371
8.450000	0.0178967
8.400000	0.0182553
8.350000	0.0188126
8.300000	0.0192398
8.250000	0.0197057
8.200000	0.0201821
8.150000	0.0206463
8.100000	0.0210629
8.050000	0.0215358
8.000000	0.0221212
7.950000	0.0226961
7.900000	0.0232798
7.850000	0.0237369
7.800000	0.0241887
7.750000	0.0246211
7.700000	0.0251292
7.650000	0.0256496
7.600000	0.0261805
7.550000	0.0266956
7.500000	0.0272406
7.450000	0.0277786
7.400000	0.028313
7.350000	0.0288299
7.300000	0.0294258
7.250000	0.0300271
7.200000	0.0306723
7.150000	0.0312718
7.100000	0.0317816
7.050000	0.0324321
7.000000	0.0330122
6.950000	0.0336328
6.900000	0.034285
6.850000	0.034895
6.800000	0.0355736
6.750000	0.0362821
6.700000	0.0370398
6.650000	0.0377237
6.600000	0.0383074
6.550000	0.038986
6.500000	0.0397138
6.450000	0.0404065
6.400000	0.0410622
6.350000	0.0417443
6.300000	0.0424686
6.250000	0.0431929
6.200000	0.0438786
6.150000	0.0446134
6.100000	0.0453905
6.050000	0.0461411
6.000000	0.0469516
5.950000	0.0476284
5.900000	0.0483949
5.850000	0.0491368
5.800000	0.0500229
5.750000	0.0508368
5.700000	0.0516895
5.650000	0.0525562
5.600000	0.0533947
5.550000	0.054214
5.500000	0.0550614
5.450000	0.0559703
5.400000	0.0566998
5.350000	0.0575999
5.300000	0.0584192
5.250000	0.0593158
5.200000	0.0601526
5.150000	0.0610351
5.100000	0.0619475
5.050000	0.0628142
5.000000	0.0637706
4.950000	0.0646584
4.900000	0.065497
4.850000	0.066383
4.800000	0.0674343
4.750000	0.0683503
4.700000	0.0691765
4.650000	0.070045
4.600000	0.0709416
4.550000	0.0718874
4.500000	0.0727963
4.450000	0.0737931
4.400000	0.0747284
4.350000	0.0757463
4.300000	0.0767237
4.250000	0.0775869
4.200000	0.078596
4.150000	0.0795735
4.100000	0.0805562
4.050000	0.0817095
4.000000	0.0827204
3.950000	0.083842
3.900000	0.0848792
3.850000	0.0859252
3.800000	0.0869537
3.750000	0.0880665
3.700000	0.0892005
3.650000	0.0902307
3.600000	0.091405
3.550000	0.0925548
3.500000	0.0937573
3.450000	0.0948349
3.400000	0.0959565
3.350000	0.0970149
3.300000	0.0982156
3.250000	0.0996115
3.200000	0.100786
3.150000	0.101992
3.100000	0.103326
3.050000	0.104625
3.000000	0.105984
2.950000	0.107254
2.900000	0.108634
2.850000	0.109998
2.800000	0.11142
2.750000	0.112828
2.700000	0.114235
2.650000	0.115764
2.600000	0.117278
2.550000	0.11885
2.500000	0.120616
2.450000	0.122408
2.400000	0.124236
2.350000	0.126186
2.300000	0.12819
2.250000	0.129973
2.200000	0.131757
2.150000	0.133715
2.100000	0.135774
2.050000	0.137624
2.000000	0.139584
1.950000	0.14156
1.900000	0.143286
1.850000	0.145048
1.800000	0.146883
1.750000	0.148787
1.700000	0.150693
1.650000	0.152451
1.600000	0.154365
1.550000	0.156424
1.500000	0.158373
1.450000	0.16033
1.400000	0.16232
1.350000	0.164224
1.300000	0.166195
1.250000	0.16828
1.200000	0.170376
1.150000	0.17254
1.100000	0.17486
1.050000	0.177161
1.000000	0.179387
0.950000	0.181718
0.900000	0.184241
0.850000	0.186588
0.800000	0.189127
0.750000	0.191588
0.700000	0.194039
0.650000	0.196691
0.600000	0.199439
0.550000	0.202667
0.500000	0.205886
0.450000	0.209073
0.400000	0.212253
0.350000	0.215527
0.300000	0.21915
0.250000	0.222789
0.200000	0.226842
0.150000	0.231316
0.100000	0.235723
0.050000	0.240886
0.000000	0.278019
-0.050000	0.455084
-0.100000	0.474732
-0.150000	0.494754
-0.200000	0.514627
-0.250000	0.534005
-0.300000	0.552045
-0.350000	0.568116
-0.400000	0.58393
-0.450000	0.598261
-0.500000	0.611578
-0.550000	0.624498
-0.600000	0.63673
-0.650000	0.648151
-0.700000	0.658933
-0.750000	0.668559
-0.800000	0.677877
-0.850000	0.687156
-0.900000	0.696394
-0.950000	0.705031
-1.000000	0.713308
-1.050000	0.721471
-1.100000	0.729841
-1.150000	0.737005
-1.200000	0.744413
-1.250000	0.751825
-1.300000	0.759154
-1.350000	0.766415
-1.400000	0.773473
-1.450000	0.779988
-1.500000	0.786439
-1.550000	0.792695
-1.600000	0.798529
-1.650000	0.804966
-1.700000	0.811011
-1.750000	0.816944
-1.800000	0.82309
-1.850000	0.828788
-1.900000	0.834364
-1.950000	0.840072
-2.000000	0.845245
-2.050000	0.850636
-2.100000	0.855742
-2.150000	0.860437
-2.200000	0.864903
-2.250000	0.869266
-2.300000	0.873399
-2.350000	0.877643
-2.400000	0.881597
-2.450000	0.885647
-2.500000	0.889471
-2.550000	0.893378
-2.600000	0.897108
-2.650000	0.900884
-2.700000	0.904856
-2.750000	0.908286
-2.800000	0.911784
-2.850000	0.915247
-2.900000	0.918623
-2.950000	0.921863
-3.000000	0.92483
-3.050000	0.927494
-3.100000	0.930329
-3.150000	0.933177
-3.200000	0.935827
-3.250000	0.938694
-3.300000	0.941075
-3.350000	0.943427
-3.400000	0.945911
-3.450000	0.948207
-3.500000	0.950295
-3.550000	0.952343
-3.600000	0.954309
-3.650000	0.956315
-3.700000	0.958358
-3.750000	0.960156
-3.800000	0.961914
-3.850000	0.963524
-3.900000	0.965096
-3.950000	0.966464
-4.000000	0.967981
-4.050000	0.969438
-4.100000	0.970903
-4.150000	0.972153
-4.200000	0.973512
-4.250000	0.974711
-4.300000	0.975824
-4.350000	0.976996
-4.400000	0.978123
-4.450000	0.979248
-4.500000	0.980235
-4.550000	0.981238
-4.600000	0.982142
-4.650000	0.983028
-4.700000	0.983853
-4.750000	0.984739
-4.800000	0.985507
-4.850000	0.986279
-4.900000	0.987038
-4.950000	0.987662
-5.000000	0.988318
-5.050000	0.988931
-5.100000	0.989517
-5.150000	0.99003
-5.200000	0.990568
-5.250000	0.990997
-5.300000	0.991465
-5.350000	0.991913
-5.400000	0.992324
-5.450000	0.992718
-5.500000	0.993079
-5.550000	0.993402
-5.600000	0.99384
-5.650000	0.99423
-5.700000	0.994529
-5.750000	0.994823
-5.800000	0.995116
-5.850000	0.995359
-5.900000	0.9956
-5.950000	0.995842
-6.000000	0.996078
-6.050000	0.996271
-6.100000	0.996465
-6.150000	0.996635
-6.200000	0.996858
-6.250000	0.997083
-6.300000	0.997263
-6.350000	0.997458
-6.400000	0.997597
-6.450000	0.997699
-6.500000	0.997827
-6.550000	0.997948
-6.600000	0.998084
-6.650000	0.998191
-6.700000	0.998311
-6.750000	0.998423
-6.800000	0.998502
-6.850000	0.998588
-6.900000	0.998689
-6.950000	0.998769
-7.000000	0.998819
-7.050000	0.998885
-7.100000	0.99895
-7.150000	0.999028
-7.200000	0.999084
-7.250000	0.99914
-7.300000	0.999195
-7.350000	0.99926
-7.400000	0.999314
-7.450000	0.999362
-7.500000	0.999388
-7.550000	0.999423
-7.600000	0.999459
-7.650000	0.999502
-7.700000	0.999531
-7.750000	0.999576
-7.800000	0.999624
-7.850000	0.999641
-7.900000	0.999666
-7.950000	0.999687
-8.000000	0.999712
-8.050000	0.999719
-8.100000	0.999735
-8.150000	0.999743
-8.200000	0.999759
-8.250000	0.999778
-8.300000	0.999786
-8.350000	0.999796
-8.400000	0.999807
-8.450000	0.999824
-8.500000	0.999826
-8.550000	0.999833
-8.600000	0.99984
-8.650000	0.999849
-8.700000	0.999858
-8.750000	0.999873
-8.800000	0.999877
-8.850000	0.999889
-8.900000	0.999895
-8.950000	0.999902
-9.000000	0.999903
-9.050000	0.999905
-9.100000	0.999907
-9.150000	0.999916
-9.200000	0.999919
-9.300000	0.999924
-9.350000	0.999926
-9.400000	0.999928
-9.450000	0.999931
-9.500000	0.999937
-9.550000	0.999938
-9.600000	0.999944
-9.650000	0.999946
-9.700000	0.999949
-9.750000	0.999951
-9.850000	0.999958
-9.900000	0.999963
-9.950000	1
&
54.250000	1.3716e-17
54.200000	1.42911e-17
54.150000	1.48902e-17
54.100000	1.55144e-17
54.050000	1.61648e-17
54.000000	1.68425e-17
53.950000	1.75485e-17
53.900000	1.82842e-17
53.850000	1.90506e-17
53.800000	1.98492e-17
53.750000	2.06813e-17
53.700000	2.15482e-17
53.650000	2.24514e-17
53.600000	2.33925e-17
53.550000	2.4373e-17
53.500000	2.53947e-17
53.450000	2.64591e-17
53.400000	2.75681e-17
53.350000	2.87236e-17
53.300000	2.99275e-17
53.250000	3.11818e-17
53.200000	3.24887e-17
53.150000	3.38503e-17
53.100000	3.5269e-17
53.050000	3.67472e-17
53.000000	3.82872e-17
52.950000	3.98918e-17
52.900000	4.15636e-17
52.850000	4.33055e-17
52.800000	4.51203e-17
52.750000	4.70111e-17
52.700000	4.89812e-17
52.650000	5.10337e-17
52.600000	5.31723e-17
52.550000	5.54004e-17
52.500000	5.77219e-17
52.450000	6.01406e-17
52.400000	6.26607e-17
52.350000	6.52863e-17
52.300000	6.80218e-17
52.250000	7.0872e-17
52.200000	7.38415e-17
52.150000	7.69354e-17
52.100000	8.01589e-17
52.050000	8.35173e-17
52.000000	8.70165e-17
51.950000	9.06622e-17
51.900000	9.44606e-17
51.850000	9.8418e-17
51.800000	1.02541e-16
51.750000	1.06837e-16
51.700000	1.11313e-16
51.650000	1.15976e-16
51.600000	1.20835e-16
51.550000	1.25897e-16
51.500000	1.3117e-16
51.450000	1.36665e-16
51.400000	1.4239e-16
51.350000	1.48355e-16
51.300000	1.54569e-16
51.250000	1.61043e-16
51.200000	1.67789e-16
51.150000	1.74817e-16
51.100000	1.82139e-16
51.050000	1.89768e-16
51.000000	1.97717e-16
50.950000	2.05998e-16
50.900000	2.14625e-16
50.850000	2.23614e-16
50.800000	2.3298e-16
50.750000	2.42737e-16
50.700000	2.52903e-16
50.650000	2.63494e-16
50.600000	2.74529e-16
50.550000	2.86026e-16
50.500000	2.98004e-16
50.450000	3.10483e-16
50.400000	3.23485e-16
50.350000	3.37031e-16
50.300000	3.51144e-16
50.250000	3.65848e-16
50.200000	3.81168e-16
50.150000	3.97128e-16
50.100000	4.13756e-16
50.050000	4.31081e-16
50.000000	4.49131e-16
49.950000	4.67935e-16
49.900000	4.87528e-16
49.850000	5.07939e-16
49.800000	5.29206e-16
49.750000	5.51362e-16
49.700000	5.74445e-16
49.650000	5.98495e-16
49.600000	6.23551e-16
49.550000	6.49655e-16
49.500000	6.76852e-16
49.450000	7.05186e-16
49.400000	7.34707e-16
49.350000	7.65462e-16
49.300000	7.97505e-16
49.250000	8.30888e-16
49.200000	8.65668e-16
49.150000	9.01903e-16
49.100000	9.39655e-16
49.050000	9.78986e-16
49.000000	1.01996e-15
48.950000	1.06265e-15
48.900000	1.10713e-15
48.850000	1.15347e-15
48.800000	1.20174e-15
48.750000	1.25204e-15
48.700000	1.30444e-15
48.650000	1.35903e-15
48.600000	1.4159e-15
48.550000	1.47516e-15
48.500000	1.53689e-15
48.450000	1.60121e-15
48.400000	1.66821e-15
48.350000	1.73802e-15
48.300000	1.81075e-15
48.250000	1.88652e-15
48.200000	1.96546e-15
48.150000	2.0477e-15
48.100000	2.13338e-15
48.050000	2.22264e-15
48.000000	2.31564e-15
47.950000	2.41252e-15
47.900000	2.51346e-15
47.850000	2.61862e-15
47.800000	2.72817e-15
47.750000	2.84231e-15
47.700000	2.96122e-15
47.650000	3.0851e-15
47.600000	3.21417e-15
47.550000	3.34863e-15
47.500000	3.48871e-15
47.450000	3.63465e-15
47.400000	3.78669e-15
47.350000	3.94508e-15
47.300000	4.1101e-15
47.250000	4.28202e-15
47.200000	4.46113e-15
47.150000	4.64772e-15
47.100000	4.84212e-15
47.050000	5.04464e-15
47.000000	5.25563e-15
46.950000	5.47544e-15
46.900000	5.70443e-15
46.850000	5.943e-15
46.800000	6.19154e-15
46.750000	6.45047e-15
46.700000	6.72023e-15
46.650000	7.00125e-15
46.600000	7.29403e-15
46.550000	7.59904e-15
46.500000	7.9168e-15
46.450000	8.24784e-15
46.400000	8.59271e-15
46.350000	8.952e-15
46.300000	9.3263e-15
46.250000	9.71625e-15
46.200000	1.01225e-14
46.150000	1.05457e-14
46.100000	1.09866e-14
46.050000	1.14459e-14
46.000000	1.19244e-14
45.950000	1.2423e-14
45.900000	1.29423e-14
45.850000	1.34833e-14
45.800000	1.4047e-14
45.750000	1.46342e-14
45.700000	1.52459e-14
45.650000	1.58832e-14
45.600000	1.65471e-14
45.550000	1.72388e-14
45.500000	1.79593e-14
45.450000	1.871e-14
45.400000	1.9492e-14
45.350000	2.03066e-14
45.300000	2.11553e-14
45.250000	2.20395e-14
45.200000	2.29605e-14
45.150000	2.39201e-14
45.100000	2.49197e-14
45.050000	2.59611e-14
45.000000	2.7046e-14
44.950000	2.81762e-14
44.900000	2.93535e-14
44.850000	3.05801e-14
44.800000	3.18579e-14
44.750000	3.3189e-14
44.700000	3.45757e-14
44.650000	3.60204e-14
44.600000	3.75253e-14
44.550000	3.90931e-14
44.500000	4.07264e-14
44.450000	4.24278e-14
44.400000	4.42003e-14
44.350000	4.60468e-14
44.300000	4.79704e-14
44.250000	4.99743e-14
44.200000	5.20619e-14
44.150000	5.42366e-14
44.100000	5.65021e-14
44.050000	5.88622e-14
44.000000	6.13208e-14
43.950000	6.3882e-14
43.900000	6.65502e-14
43.850000	6.93297e-14
43.800000	7.22252e-14
43.750000	7.52416e-14
43.700000	7.83839e-14
43.650000	8.16573e-14
43.600000	8.50674e-14
43.550000	8.86198e-14
43.500000	9.23204e-14
43.450000	9.61754e-14
43.400000	1.00191e-13
43.350000	1.04375e-13
43.300000	1.08733e-13
43.250000	1.13273e-13
43.200000	1.18002e-13
43.150000	1.22929e-13
43.100000	1.28061e-13
43.050000	1.33408e-13
43.000000	1.38977e-13
42.950000	1.44779e-13
42.900000	1.50823e-13
42.850000	1.57119e-13
42.800000	1.63678e-13
42.750000	1.7051e-13
42.700000	1.77627e-13
42.650000	1.85041e-13
42.600000	1.92765e-13
42.550000	2.0081e-13
42.500000	2.09191e-13
42.450000	2.17922e-13
42.400000	2.27017e-13
42.350000	2.36491e-13
42.300000	2.4636e-13
42.250000	2.56641e-13
42.200000	2.67351e-13
42.150000	2.78507e-13
42.100000	2.90129e-13
42.050000	3.02235e-13
42.000000	3.14845e-13
41.950000	3.27982e-13
41.900000	3.41666e-13
41.850000	3.55921e-13
41.800000	3.7077e-13
41.750000	3.86239e-13
41.700000	4.02352e-13
41.650000	4.19137e-13
41.600000	4.36621e-13
41.550000	4.54835e-13
41.500000	4.73808e-13
41.450000	4.93571e-13
41.400000	5.14158e-13
41.350000	5.35604e-13
41.300000	5.57943e-13
41.250000	5.81213e-13
41.200000	6.05453e-13
41.150000	6.30704e-13
41.100000	6.57006e-13
41.050000	6.84405e-13
41.000000	7.12945e-13
40.950000	7.42675e-13
40.900000	7.73644e-13
40.850000	8.05902e-13
40.800000	8.39505e-13
40.750000	8.74508e-13
40.700000	9.1097e-13
40.650000	9.4895e-13
40.600000	9.88513e-13
40.550000	1.02972e-12
40.500000	1.07265e-12
40.450000	1.11737e-12
40.400000	1.16394e-12
40.350000	1.21246e-12
40.300000	1.263e-12
40.250000	1.31565e-12
40.200000	1.37048e-12
40.150000	1.4276e-12
40.100000	1.4871e-12
40.050000	1.54908e-12
40.000000	1.61364e-12
39.950000	1.68088e-12
39.900000	1.75093e-12
39.850000	1.82389e-12
39.800000	1.89989e-12
39.750000	1.97906e-12
39.700000	2.06152e-12
39.650000	2.14741e-12
39.600000	2.23688e-12
39.550000	2.33008e-12
39.500000	2.42715e-12
39.450000	2.52827e-12
39.400000	2.63359e-12
39.350000	2.7433e-12
39.300000	2.85757e-12
39.250000	2.9766e-12
39.200000	3.10059e-12
39.150000	3.22973e-12
39.100000	3.36425e-12
39.050000	3.50437e-12
39.000000	3.65031e-12
38.950000	3.80233e-12
38.900000	3.96068e-12
38.850000	4.12561e-12
38.800000	4.2974e-12
38.750000	4.47635e-12
38.700000	4.66273e-12
38.650000	4.85687e-12
38.600000	5.05909e-12
38.550000	5.26972e-12
38.500000	5.48911e-12
38.450000	5.71762e-12
38.400000	5.95564e-12
38.350000	6.20356e-12
38.300000	6.46179e-12
38.250000	6.73076e-12
38.200000	7.01091e-12
38.150000	7.30271e-12
38.100000	7.60665e-12
38.050000	7.92322e-12
38.000000	8.25296e-12
37.950000	8.59641e-12
37.900000	8.95414e-12
37.850000	9.32673e-12
37.800000	9.71482e-12
37.750000	1.0119e-11
37.700000	1.05401e-11
37.650000	1.09786e-11
37.600000	1.14353e-11
37.550000	1.19111e-11
37.500000	1.24066e-11
37.450000	1.29227e-11
37.400000	1.34602e-11
37.350000	1.40201e-11
37.300000	1.46033e-11
37.250000	1.52106e-11
37.200000	1.58433e-11
37.150000	1.65022e-11
37.100000	1.71884e-11
37.050000	1.79032e-11
37.000000	1.86477e-11
36.950000	1.94231e-11
36.900000	2.02307e-11
36.850000	2.10719e-11
36.800000	2.1948e-11
36.750000	2.28605e-11
36.700000	2.38108e-11
36.650000	2.48007e-11
36.600000	2.58316e-11
36.550000	2.69054e-11
36.500000	2.80238e-11
36.450000	2.91885e-11
36.400000	3.04017e-11
36.350000	3.16652e-11
36.300000	3.29812e-11
36.250000	3.43518e-11
36.200000	3.57792e-11
36.150000	3.7266e-11
36.100000	3.88144e-11
36.050000	4.04272e-11
36.000000	4.21068e-11
35.950000	4.38562e-11
35.900000	4.56781e-11
35.850000	4.75757e-11
35.800000	4.9552e-11
35.750000	5.16103e-11
35.700000	5.3754e-11
35.650000	5.59866e-11
35.600000	5.83118e-11
35.550000	6.07335e-11
35.500000	6.32557e-11
35.450000	6.58825e-11
35.400000	6.86182e-11
35.350000	7.14674e-11
35.300000	7.44348e-11
35.250000	7.75252e-11
35.200000	8.07437e-11
35.150000	8.40958e-11
35.100000	8.75868e-11
35.050000	9.12225e-11
35.000000	9.5009e-11
34.950000	9.89525e-11
34.900000	1.03059e-10
34.850000	1.07337e-10
34.800000	1.11791e-10
34.750000	1.1643e-10
34.700000	1.21261e-10
34.650000	1.26293e-10
34.600000	1.31533e-10
34.550000	1.3699e-10
34.500000	1.42674e-10
34.450000	1.48592e-10
34.400000	1.54756e-10
34.350000	1.61176e-10
34.300000	1.67861e-10
34.250000	1.74823e-10
34.200000	1.82074e-10
34.150000	1.89625e-10
34.100000	1.97489e-10
34.050000	2.05678e-10
34.000000	2.14206e-10
33.950000	2.23088e-10
33.900000	2.32337e-10
33.850000	2.41969e-10
33.800000	2.52e-10
33.750000	2.62447e-10
33.700000	2.73325e-10
33.650000	2.84654e-10
33.600000	2.96452e-10
33.550000	3.08738e-10
33.500000	3.21533e-10
33.450000	3.34857e-10
33.400000	3.48733e-10
33.350000	3.63182e-10
33.300000	3.78229e-10
33.250000	3.93899e-10
33.200000	4.10217e-10
33.150000	4.2721e-10
33.100000	4.44906e-10
33.050000	4.63334e-10
33.000000	4.82524e-10
32.950000	5.02508e-10
32.900000	5.23318e-10
32.850000	5.44988e-10
32.800000	5.67554e-10
32.750000	5.91054e-10
32.700000	6.15524e-10
32.650000	6.41006e-10
32.600000	6.67542e-10
32.550000	6.95174e-10
32.500000	7.23948e-10
32.450000	7.53911e-10
32.400000	7.85113e-10
32.350000	8.17603e-10
32.300000	8.51436e-10
32.250000	8.86667e-10
32.200000	9.23353e-10
32.150000	9.61554e-10
32.100000	1.00133e-09
32.050000	1.04276e-09
32.000000	1.08589e-09
31.950000	1.1308e-09
31.900000	1.17757e-09
31.850000	1.22627e-09
31.800000	1.27698e-09
31.750000	1.32978e-09
31.700000	1.38476e-09
31.650000	1.44202e-09
31.600000	1.50163e-09
31.550000	1.5637e-09
31.500000	1.62834e-09
31.450000	1.69564e-09
31.400000	1.76572e-09
31.350000	1.83869e-09
31.300000	1.91468e-09
31.250000	1.99379e-09
31.200000	2.07617e-09
31.150000	2.16194e-09
31.100000	2.25125e-09
31.050000	2.34425e-09
31.000000	2.44108e-09
30.950000	2.5419e-09
30.900000	2.64688e-09
30.850000	2.75618e-09
30.800000	2.86999e-09
30.750000	2.98849e-09
30.700000	3.11187e-09
30.650000	3.24033e-09
30.600000	3.37409e-09
30.550000	3.51336e-09
30.500000	3.65836e-09
30.450000	3.80934e-09
30.400000	3.96654e-09
30.350000	4.13021e-09
30.300000	4.30061e-09
30.250000	4.47804e-09
30.200000	4.66277e-09
30.150000	4.8551e-09
30.100000	5.05535e-09
30.050000	5.26384e-09
30.000000	5.48091e-09
29.950000	5.70692e-09
29.900000	5.94222e-09
29.850000	6.1872e-09
29.800000	6.44226e-09
29.750000	6.70781e-09
29.700000	6.98429e-09
29.650000	7.27213e-09
29.600000	7.57181e-09
29.550000	7.88381e-09
29.500000	8.20863e-09
29.450000	8.54681e-09
29.400000	8.89889e-09
29.350000	9.26544e-09
29.300000	9.64705e-09
29.250000	1.00443e-08
29.200000	1.0458e-08
29.150000	1.08886e-08
29.100000	1.13368e-08
29.050000	1.18035e-08
29.000000	1.22894e-08
28.950000	1.27952e-08
28.900000	1.33218e-08
28.850000	1.387e-08
28.800000	1.44407e-08
28.750000	1.50348e-08
28.700000	1.56534e-08
28.650000	1.62972e-08
28.600000	1.69675e-08
28.550000	1.76653e-08
28.500000	1.83918e-08
28.450000	1.9148e-08
28.400000	1.99352e-08
28.350000	2.07547e-08
28.300000	2.16078e-08
28.250000	2.24959e-08
28.200000	2.34203e-08
28.150000	2.43827e-08
28.100000	2.53845e-08
28.050000	2.64273e-08
28.000000	2.75128e-08
27.950000	2.86429e-08
27.900000	2.98191e-08
27.850000	3.10436e-08
27.800000	3.23182e-08
27.750000	3.3645e-08
27.700000	3.5026e-08
27.650000	3.64636e-08
27.600000	3.79601e-08
27.550000	3.95177e-08
27.500000	4.11391e-08
27.450000	4.28268e-08
27.400000	4.45835e-08
27.350000	4.6412e-08
27.300000	4.83153e-08
27.250000	5.02965e-08
27.200000	5.23585e-08
27.150000	5.45049e-08
27.100000	5.6739e-08
27.050000	5.90643e-08
27.000000	6.14846e-08
26.950000	6.40038e-08
26.900000	6.66258e-08
26.850000	6.93549e-08
26.800000	7.21954e-08
26.750000	7.51518e-08
26.700000	7.82289e-08
26.650000	8.14315e-08
26.600000	8.47648e-08
26.550000	8.8234e-08
26.500000	9.18448e-08
26.450000	9.56027e-08
26.400000	9.95139e-08
26.350000	1.03584e-07
26.300000	1.07821e-07
26.250000	1.1223e-07
26.200000	1.16819e-07
26.150000	1.21594e-07
26.100000	1.26564e-07
26.050000	1.31737e-07
26.000000	1.3712e-07
25.950000	1.42722e-07
25.900000	1.48552e-07
25.850000	1.5462e-07
25.800000	1.60934e-07
25.750000	1.67505e-07
25.700000	1.74343e-07
25.650000	1.81459e-07
25.600000	1.88864e-07
25.550000	1.96571e-07
25.500000	2.0459e-07
25.450000	2.12935e-07
25.400000	2.2162e-07
25.350000	2.30656e-07
25.300000	2.4006e-07
25.250000	2.49845e-07
25.200000	2.60028e-07
25.150000	2.70623e-07
25.100000	2.81649e-07
25.050000	2.93121e-07
25.000000	3.05059e-07
24.950000	3.1748e-07
24.900000	3.30405e-07
24.850000	3.43854e-07
24.800000	3.57847e-07
24.750000	3.72407e-07
24.700000	3.87556e-07
24.650000	4.03319e-07
24.600000	4.1972e-07
24.550000	4.36784e-07
24.500000	4.54538e-07
24.450000	4.73011e-07
24.400000	4.9223e-07
24.350000	5.12226e-07
24.300000	5.3303e-07
24.250000	5.54674e-07
24.200000	5.77192e-07
24.150000	6.0062e-07
24.100000	6.24993e-07
24.050000	6.5035e-07
24.000000	6.7673e-07
23.950000	7.04174e-07
23.900000	7.32724e-07
23.850000	7.62425e-07
23.800000	7.93323e-07
23.750000	8.25465e-07
23.700000	8.58902e-07
23.650000	8.93686e-07
23.600000	9.29869e-07
23.550000	9.67508e-07
23.500000	1.00666e-06
23.450000	1.04739e-06
23.400000	1.08975e-06
23.350000	1.13382e-06
23.300000	1.17966e-06
23.250000	1.22734e-06
23.200000	1.27693e-06
23.150000	1.32851e-06
23.100000	1.38216e-06
23.050000	1.43797e-06
23.000000	1.49601e-06
22.950000	1.55637e-06
22.900000	1.61916e-06
22.850000	1.68446e-06
22.800000	1.75237e-06
22.750000	1.823e-06
22.700000	1.89646e-06
22.650000	1.97286e-06
22.600000	2.0523e-06
22.550000	2.13493e-06
22.500000	2.22085e-06
22.450000	2.3102e-06
22.400000	2.40312e-06
22.350000	2.49975e-06
22.300000	2.60022e-06
22.250000	2.70471e-06
22.200000	2.81335e-06
22.150000	2.92632e-06
22.100000	3.04379e-06
22.050000	3.16593e-06
22.000000	3.29293e-06
21.950000	3.42498e-06
21.900000	3.56227e-06
21.850000	3.70502e-06
21.800000	3.85343e-06
21.750000	4.00773e-06
21.700000	4.16815e-06
21.650000	4.33493e-06
21.600000	4.50831e-06
21.550000	4.68856e-06
21.500000	4.87594e-06
21.450000	5.07073e-06
21.400000	5.27322e-06
21.350000	5.48371e-06
21.300000	5.70251e-06
21.250000	5.92994e-06
21.200000	6.16634e-06
21.150000	6.41206e-06
21.100000	6.66746e-06
21.050000	6.93292e-06
21.000000	7.20881e-06
20.950000	7.49555e-06
20.900000	7.79356e-06
20.850000	8.10327e-06
20.800000	8.42513e-06
20.750000	8.75961e-06
20.700000	9.1072e-06
20.650000	9.4684e-06
20.600000	9.84373e-06
20.550000	1.02337e-05
20.500000	1.0639e-05
20.450000	1.106e-05
20.400000	1.14975e-05
20.350000	1.19521e-05
20.300000	1.24243e-05
20.250000	1.29149e-05
20.200000	1.34246e-05
20.150000	1.39541e-05
20.100000	1.45042e-05
20.050000	1.50755e-05
20.000000	1.5669e-05
19.950000	1.62855e-05
19.900000	1.69259e-05
19.850000	1.75909e-05
19.800000	1.82817e-05
19.750000	1.8999e-05
19.700000	1.9744e-05
19.650000	2.05177e-05
19.600000	2.13211e-05
19.550000	2.21554e-05
19.500000	2.30216e-05
19.450000	2.3921e-05
19.400000	2.48549e-05
19.350000	2.58244e-05
19.300000	2.68309e-05
19.250000	2.78758e-05
19.200000	2.89605e-05
19.150000	3.00864e-05
19.100000	3.1255e-05
19.050000	3.2468e-05
19.000000	3.37269e-05
18.950000	3.50333e-05
18.900000	3.63891e-05
18.850000	3.7796e-05
18.800000	3.92558e-05
18.750000	4.07705e-05
18.700000	4.23419e-05
18.650000	4.39722e-05
18.600000	4.56634e-05
18.550000	4.74177e-05
18.500000	4.92374e-05
18.450000	5.11246e-05
18.400000	5.30818e-05
18.350000	5.51115e-05
18.300000	5.72161e-05
18.250000	5.93982e-05
18.200000	6.16606e-05
18.150000	6.4006e-05
18.100000	6.64372e-05
18.050000	6.89571e-05
18.000000	7.15688e-05
17.950000	7.42752e-05
17.900000	7.70797e-05
17.850000	7.99854e-05
17.800000	8.29957e-05
17.750000	8.6114e-05
17.700000	8.93438e-05
17.650000	9.26887e-05
17.600000	9.61525e-05
17.550000	9.97388e-05
17.500000	0.000103452
17.450000	0.000107295
17.400000	0.000111272
17.350000	0.000115388
17.300000	0.000119647
17.250000	0.000124053
17.200000	0.00012861
17.150000	0.000133323
17.100000	0.000138195
17.050000	0.000143232
17.000000	0.000148439
16.950000	0.000153819
16.900000	0.000159377
16.850000	0.000165118
16.800000	0.000171046
16.750000	0.000177167
16.700000	0.000183484
16.650000	0.000190001
16.600000	0.000196725
16.550000	0.000203657
16.500000	0.000210804
16.450000	0.000218168
16.400000	0.000225753
16.350000	0.000233564
16.300000	0.000241602
16.250000	0.000249871
16.200000	0.000258373
16.150000	0.00026711
16.100000	0.000276082
16.050000	0.000285291
16.000000	0.000294736
15.950000	0.000304415
15.900000	0.000314326
15.850000	0.000324465
15.800000	0.000334826
15.750000	0.000345402
15.700000	0.000356183
15.650000	0.000367157
15.600000	0.000378307
15.550000	0.000389616
15.500000	0.000401058
15.450000	0.000412604
15.400000	0.000424217
15.350000	0.00043585
15.300000	0.000447447
15.250000	0.000458933
15.200000	0.000470212
15.150000	0.000481154
15.100000	0.000491579
15.050000	0.000501207
15.000000	0.000509546
&
```
