## Supplementary material for "All-at-once RNA folding with 3D motif prediction framed by evolutionary information": RF00568_SNORA26.cacofold.helixcov

```
# RMs = 3 L = 181

# RM_HELIX NESTED 3-18 34-47, nbp = 13 nbp_cov = 0
# pvals: 0.857533,0.430734,0.661516,0.325498,0.67144,0.930477,0.0658786,0.068446,0.42566,0.180707,0.860466,0.211055,0.0817979
# aggregated NONE
NESTED  ::<<<<<<<<<<<<<_________>>>>>>>>>>>>>:::::::::::::::::::::::::::::::::::::::::::::::::::::::::::::::::::::::::::::::::::::
        ::::::::::::::::::::::::::::::::::::::::::::::::::::::::::::::::::::::::::::::::::::::::::::::::::::::::::::::::::::::::::

# RM_HELIX NESTED 93-116 134-157, nbp = 13 nbp_cov = 0
# pvals: 0.186899,0.457235,0.462668,0.490462,0.415723,0.310236,0.0535835,0.174726,0.113826,0.25567,0.0355372,0.0186357,0.0160141
# aggregated NONE
NESTED  ::::::::::::::::::::::::::::::::::::::::::::::::::::::::::::::::::::<<<<<<<<<<<<<_________>>>>>>>>>>>>>:::::::::::::::::::
        ::::::::::::::::::::::::::::::::::::::::::::::::::::::::::::::::::::::::::::::::::::::::::::::::::::::::::::::::::::::::::

# RM_HELIX NESTED 82-88 168-175, nbp = 7 nbp_cov = 1
# pvals: 0.0644628,0.396911,0.0311814,0.388362,0.415723,0.0825633,0.000240283
# aggregated NONE
NESTED  :::::::::::::::::::::::::::::::::::::::::::::::::::::::::<<<<<<<_____________________________________________>>>>>>>::::::
        :::::::::::::::::::::::::::::::::::::::::::::::::::::::::::::::<_____________________________________________>::::::::::::
```
