## Supplementary material for "All-at-once RNA folding with 3D motif prediction framed by evolutionary information": RF00568_SNORA26.cacofold.power

```
# Power analysis of CaCoFold structure 
#
# Powertype = SINGLE SUBSTITUTIONS
# covary  left_pos      right_pos    substitutions      power
#----------------------------------------------------------------
          3		47		14		0.45
          4		46		12		0.39
          5		45		13		0.42
          6		44		12		0.39
          7		43		18		0.55
          8		42		9		0.28
          11		40		15		0.47
          12		39		14		0.45
          14		38		7		0.20
          15		37		17		0.52
          16		36		24		0.66
          17		35		13		0.42
          18		34		17		0.52
          82		175		18		0.55
          83		173		18		0.55
          84		172		10		0.32
          85		171		0		0.00
          86		170		6		0.16
          87		169		6		0.16
     *    88		168		9		0.28
          93		157		8		0.24
          96		156		9		0.28
          97		145		7		0.20
          98		144		7		0.20
          99		143		4		0.07
          100		142		17		0.52
          101		141		12		0.39
          102		140		8		0.24
          103		139		13		0.42
          113		137		27		0.70
          114		136		7		0.20
          115		135		3		0.02
          116		134		15		0.47
#
# BPAIRS 33
# avg substitutions per BP  11.8
# BPAIRS expected to covary 11.7 +/- 2.6
# BPAIRS observed to covary 1
#
```
