## Supplementary material for "All-at-once RNA folding with 3D motif prediction framed by evolutionary information": RF00568_SNORA26.helixcov

```
# RMs = 5 L = 181

# RM_HELIX NESTED 25-25 42-42, nbp = 1 nbp_cov = 0
# pvals: 0.128411
# aggregated NONE
NESTED  ::::::::::::::::::::<__________>::::::::::::::::::::::::::::::::::::::::::::::::::::::::::::::::::::::::::::::::::::::::::
        ::::::::::::::::::::::::::::::::::::::::::::::::::::::::::::::::::::::::::::::::::::::::::::::::::::::::::::::::::::::::::

# RM_HELIX NESTED 17-23 45-50, nbp = 5 nbp_cov = 0
# pvals: 0.00787834,0.21661,0.0758231,0.537746,0.229745
# aggregated NONE
NESTED  :::::::::::::<<<<-<_______________>->>>>::::::::::::::::::::::::::::::::::::::::::::::::::::::::::::::::::::::::::::::::::
        ::::::::::::::::::::::::::::::::::::::::::::::::::::::::::::::::::::::::::::::::::::::::::::::::::::::::::::::::::::::::::

# RM_HELIX NESTED 2-12 61-69, nbp = 9 nbp_cov = 0
# pvals: 0.0666102,0.396911,0.377706,0.401524,0.554545,0.479156,0.0103848,0.177639,0.053089
# aggregated NONE
NESTED  :<<<<<<<<<________________________________>>>>>>>>>:::::::::::::::::::::::::::::::::::::::::::::::::::::::::::::::::::::::
        ::::::::::::::::::::::::::::::::::::::::::::::::::::::::::::::::::::::::::::::::::::::::::::::::::::::::::::::::::::::::::

# RM_HELIX NESTED 97-120 131-145, nbp = 12 nbp_cov = 0
# pvals: 0.462668,0.490462,0.415723,0.310236,0.0535835,0.174726,0.113826,0.0355372,0.0186357,0.0160141,0.00297385,0.00980897
# aggregated NONE
NESTED  ::::::::::::::::::::::::::::::::::::::::::::::::::::::::::::::::::::::<<<<<<<-<<<-<<____>>>>>->>>>>>>:::::::::::::::::::::
        ::::::::::::::::::::::::::::::::::::::::::::::::::::::::::::::::::::::::::::::::::::::::::::::::::::::::::::::::::::::::::

# RM_HELIX NESTED 82-88 168-175, nbp = 6 nbp_cov = 1
# pvals: 0.0644628,0.0311814,0.388362,0.415723,0.0825633,0.000240283
# aggregated NONE
NESTED  :::::::::::::::::::::::::::::::::::::::::::::::::::::::::<-<<<<<_____________________________________________>>>>>->::::::
        :::::::::::::::::::::::::::::::::::::::::::::::::::::::::::::::<_____________________________________________>::::::::::::
```
