## Supplementary material for "All-at-once RNA folding with 3D motif prediction framed by evolutionary information": RF00568_SNORA26.power

```
# Power analysis of given structure 
#
# Powertype = SINGLE SUBSTITUTIONS
# covary  left_pos      right_pos    substitutions      power
#----------------------------------------------------------------
          2		69		7		0.20
          3		68		20		0.59
          4		67		10		0.32
          5		66		9		0.28
          6		65		13		0.42
          7		64		14		0.45
          8		63		9		0.28
          11		62		15		0.47
          12		61		10		0.32
          17		50		14		0.45
          18		49		12		0.39
          19		48		5		0.11
          20		47		12		0.39
          23		45		16		0.50
          25		42		11		0.35
          82		175		18		0.55
          84		172		10		0.32
          85		171		0		0.00
          86		170		6		0.16
          87		169		6		0.16
     *    88		168		9		0.28
          97		145		7		0.20
          98		144		7		0.20
          99		143		4		0.07
          100		142		17		0.52
          101		141		12		0.39
          102		140		8		0.24
          103		139		13		0.42
          114		136		7		0.20
          115		135		3		0.02
          116		134		15		0.47
          119		132		22		0.63
          120		131		19		0.57
#
# BPAIRS 33
# avg substitutions per BP  10.9
# BPAIRS expected to covary 10.9 +/- 2.5
# BPAIRS observed to covary 1
#
```
