## Supplementary material for "All-at-once RNA folding with 3D motif prediction framed by evolutionary information": RF00568_SNORA26.surv

```
36.600000	0.030303
25.250000	0.0606061
20.550000	0.0909091
19.400000	0.121212
19.150000	0.151515
16.950000	0.181818
16.200000	0.212121
13.750000	0.242424
13.150000	0.272727
11.050000	0.30303
11.000000	0.333333
10.050000	0.363636
9.900000	0.393939
9.200000	0.424242
8.750000	0.454545
7.050000	0.484848
6.400000	0.515152
4.700000	0.545455
4.600000	0.575758
3.450000	0.606061
3.100000	0.636364
1.250000	0.666667
0.050000	0.69697
-0.050000	0.727273
-0.150000	0.757576
-0.200000	0.787879
-0.350000	0.848485
-0.800000	0.878788
-0.950000	0.909091
-1.050000	0.939394
-1.450000	0.969697
-1.600000	1
&
29.850000	0.000136091
29.650000	0.000272183
29.300000	0.000408274
27.800000	0.000544366
27.700000	0.000680457
26.600000	0.000816549
26.350000	0.00095264
26.200000	0.00108873
26.050000	0.00122482
25.400000	0.00136091
24.900000	0.00149701
24.600000	0.0016331
24.350000	0.00176919
24.000000	0.00190528
23.750000	0.00204137
23.100000	0.00217746
22.950000	0.00231355
22.650000	0.00244965
22.450000	0.00258574
21.950000	0.00272183
20.750000	0.00285792
20.700000	0.00299401
20.500000	0.00326619
20.400000	0.00340229
20.250000	0.00353838
20.050000	0.00367447
20.000000	0.00381056
19.950000	0.00421884
19.900000	0.00435493
19.850000	0.00449102
19.800000	0.00489929
19.750000	0.00503538
19.700000	0.00517148
19.450000	0.00530757
19.250000	0.00544366
19.200000	0.00571584
19.050000	0.00585193
18.950000	0.00598802
18.850000	0.00612412
18.750000	0.00626021
18.700000	0.00666848
18.650000	0.00694066
18.600000	0.00707676
18.550000	0.00721285
18.450000	0.00734894
18.400000	0.00762112
18.350000	0.0080294
18.250000	0.00816549
18.100000	0.00830158
17.950000	0.00843767
17.850000	0.00857376
17.750000	0.00870985
17.700000	0.00884594
17.650000	0.00911813
17.600000	0.00925422
17.450000	0.00939031
17.350000	0.00966249
17.050000	0.00979858
16.900000	0.0102069
16.750000	0.010343
16.650000	0.0106151
16.550000	0.0107512
16.450000	0.0110234
16.400000	0.0112956
16.350000	0.0117039
16.300000	0.01184
16.250000	0.0121121
16.200000	0.0123843
15.950000	0.0125204
15.850000	0.0127926
15.800000	0.0132009
15.700000	0.0134731
15.600000	0.0138813
15.550000	0.0141535
15.500000	0.0142896
15.350000	0.0145618
15.300000	0.0146979
15.200000	0.014834
15.150000	0.0149701
15.100000	0.0151062
15.000000	0.0155144
14.950000	0.0156505
14.900000	0.0159227
14.850000	0.0160588
14.800000	0.0161949
14.750000	0.016331
14.700000	0.0167392
14.650000	0.0168753
14.600000	0.0171475
14.550000	0.0172836
14.500000	0.0174197
14.450000	0.0175558
14.400000	0.017828
14.300000	0.0181002
14.250000	0.0186445
14.200000	0.0187806
14.150000	0.019325
14.050000	0.0195972
14.000000	0.0197333
13.950000	0.0200054
13.900000	0.0202776
13.850000	0.020822
13.750000	0.0210942
13.700000	0.0212303
13.650000	0.0213664
13.550000	0.0215024
13.500000	0.0220468
13.450000	0.022319
13.400000	0.0224551
13.350000	0.0227273
13.300000	0.0229995
13.250000	0.0234077
13.200000	0.0236799
13.100000	0.0239521
13.050000	0.0242243
13.000000	0.0243604
12.950000	0.0244965
12.900000	0.0246326
12.800000	0.0249047
12.750000	0.0250408
12.650000	0.0255852
12.600000	0.0261296
12.450000	0.0262657
12.400000	0.0264017
12.300000	0.02681
12.200000	0.0272183
12.150000	0.0276266
12.100000	0.0277627
11.950000	0.0280348
11.900000	0.028307
11.850000	0.0284431
11.800000	0.0285792
11.750000	0.0288514
11.700000	0.0289875
11.650000	0.0293958
11.600000	0.0299401
11.550000	0.0303484
11.500000	0.0304845
11.450000	0.0308928
11.400000	0.0310289
11.350000	0.0314371
11.300000	0.0315732
11.250000	0.0321176
11.200000	0.0323898
11.150000	0.0326619
11.100000	0.032798
11.050000	0.0332063
11.000000	0.0334785
10.950000	0.0337507
10.900000	0.034159
10.850000	0.0351116
10.800000	0.0353838
10.750000	0.0357921
10.700000	0.0360642
10.650000	0.0364725
10.600000	0.0366086
10.550000	0.0368808
10.500000	0.037153
10.450000	0.0382417
10.400000	0.0389222
10.350000	0.0396026
10.300000	0.040147
10.250000	0.0405553
10.150000	0.0409635
10.050000	0.0413718
10.000000	0.041644
9.950000	0.0421884
9.900000	0.0424605
9.850000	0.043141
9.800000	0.0439575
9.750000	0.0445019
9.700000	0.0450463
9.650000	0.0457267
9.600000	0.0462711
9.550000	0.0466794
9.500000	0.0468155
9.450000	0.0470876
9.400000	0.0473598
9.350000	0.0477681
9.300000	0.0481764
9.250000	0.0488568
9.200000	0.0500817
9.150000	0.0503538
9.100000	0.0510343
9.050000	0.052123
9.000000	0.0528035
8.950000	0.0544366
8.900000	0.0553892
8.850000	0.0556614
8.800000	0.0560697
8.750000	0.0570223
8.700000	0.0575667
8.650000	0.0583832
8.600000	0.0587915
8.550000	0.0597441
8.500000	0.0601524
8.450000	0.0606968
8.400000	0.0616494
8.350000	0.0627382
8.300000	0.0634186
8.250000	0.0640991
8.200000	0.0650517
8.150000	0.0661404
8.100000	0.0665487
8.050000	0.0670931
8.000000	0.0675014
7.950000	0.0683179
7.900000	0.0694066
7.850000	0.0698149
7.800000	0.0702232
7.750000	0.0704954
7.700000	0.0715841
7.650000	0.0724007
7.600000	0.0728089
7.550000	0.0734894
7.500000	0.0747142
7.450000	0.075939
7.400000	0.0762112
7.350000	0.0767556
7.300000	0.0781165
7.250000	0.0786609
7.200000	0.078797
7.150000	0.0794774
7.100000	0.0801579
7.050000	0.0819271
7.000000	0.0831519
6.950000	0.0841045
6.900000	0.0851932
6.850000	0.0857376
6.800000	0.0870985
6.750000	0.0883234
6.700000	0.0894121
6.650000	0.0903647
6.600000	0.0918617
6.550000	0.0925422
6.500000	0.0933587
6.450000	0.0945836
6.400000	0.0958084
6.350000	0.096761
6.300000	0.0975776
6.250000	0.0983941
6.200000	0.0996189
6.150000	0.100299
6.100000	0.101524
6.050000	0.102749
6.000000	0.103974
5.950000	0.105607
5.900000	0.10724
5.850000	0.108329
5.800000	0.110098
5.750000	0.111459
5.700000	0.112956
5.650000	0.113909
5.600000	0.115542
5.550000	0.117039
5.500000	0.1184
5.450000	0.119352
5.400000	0.120577
5.350000	0.121938
5.300000	0.123027
5.250000	0.124251
5.200000	0.126021
5.150000	0.127654
5.100000	0.129559
5.050000	0.131056
5.000000	0.132553
4.950000	0.133234
4.900000	0.134867
4.850000	0.137044
4.800000	0.138949
4.750000	0.140446
4.700000	0.141807
4.650000	0.143168
4.600000	0.144121
4.550000	0.145346
4.500000	0.146434
4.450000	0.147523
4.400000	0.149156
4.350000	0.150109
4.300000	0.15147
4.250000	0.152422
4.200000	0.154328
4.150000	0.156097
4.100000	0.157866
4.050000	0.159091
4.000000	0.161813
3.950000	0.163446
3.900000	0.164535
3.850000	0.165895
3.800000	0.167392
3.750000	0.168481
3.700000	0.170523
3.650000	0.171339
3.600000	0.172972
3.550000	0.174878
3.500000	0.176238
3.450000	0.177735
3.400000	0.179369
3.350000	0.181002
3.300000	0.182226
3.250000	0.183043
3.200000	0.185629
3.150000	0.186717
3.100000	0.187942
3.050000	0.189439
3.000000	0.191208
2.950000	0.19325
2.900000	0.195019
2.850000	0.196516
2.800000	0.198421
2.750000	0.199918
2.700000	0.201688
2.650000	0.203321
2.600000	0.204818
2.550000	0.206587
2.500000	0.208492
2.450000	0.21135
2.400000	0.212983
2.350000	0.215433
2.300000	0.217338
2.250000	0.219516
2.200000	0.221013
2.150000	0.222918
2.100000	0.22564
2.050000	0.227409
2.000000	0.229178
1.950000	0.230947
1.900000	0.232852
1.850000	0.236119
1.800000	0.238977
1.750000	0.241154
1.700000	0.243876
1.650000	0.245917
1.600000	0.248639
1.550000	0.251225
1.500000	0.253266
1.450000	0.25558
1.400000	0.257757
1.350000	0.258982
1.300000	0.262112
1.250000	0.264426
1.200000	0.266467
1.150000	0.269869
1.100000	0.272047
1.050000	0.273544
1.000000	0.275585
0.950000	0.278987
0.900000	0.281437
0.850000	0.284703
0.800000	0.287017
0.750000	0.289194
0.700000	0.291916
0.650000	0.29423
0.600000	0.296407
0.550000	0.298993
0.500000	0.30117
0.450000	0.304028
0.400000	0.306886
0.350000	0.309744
0.300000	0.312466
0.250000	0.315188
0.200000	0.318862
0.150000	0.322128
0.100000	0.324714
0.050000	0.328389
0.000000	0.348802
-0.050000	0.386364
-0.100000	0.392079
-0.150000	0.398476
-0.200000	0.404192
-0.250000	0.411268
-0.300000	0.419434
-0.350000	0.427055
-0.400000	0.436854
-0.450000	0.443658
-0.500000	0.452912
-0.550000	0.460261
-0.600000	0.468971
-0.650000	0.476728
-0.700000	0.482716
-0.750000	0.491018
-0.800000	0.501225
-0.850000	0.507077
-0.900000	0.515651
-0.950000	0.523544
-1.000000	0.531437
-1.050000	0.539739
-1.100000	0.548176
-1.150000	0.55675
-1.200000	0.560697
-1.250000	0.568726
-1.300000	0.576211
-1.350000	0.582608
-1.400000	0.589276
-1.450000	0.596081
-1.500000	0.601932
-1.550000	0.607376
-1.600000	0.614317
-1.650000	0.61976
-1.700000	0.62779
-1.750000	0.634458
-1.800000	0.642624
-1.850000	0.647795
-1.900000	0.652559
-1.950000	0.658955
-2.000000	0.664535
-2.050000	0.671067
-2.100000	0.676511
-2.150000	0.681138
-2.200000	0.685357
-2.250000	0.692569
-2.300000	0.697877
-2.350000	0.703185
-2.400000	0.707131
-2.450000	0.712303
-2.500000	0.718291
-2.550000	0.72564
-2.600000	0.730947
-2.650000	0.737343
-2.700000	0.743604
-2.750000	0.748639
-2.800000	0.75313
-2.850000	0.757757
-2.900000	0.761568
-2.950000	0.765923
-3.000000	0.771911
-3.050000	0.777354
-3.100000	0.782662
-3.150000	0.786881
-3.200000	0.7911
-3.250000	0.795999
-3.300000	0.800218
-3.350000	0.803892
-3.400000	0.806886
-3.450000	0.80988
-3.500000	0.81478
-3.550000	0.819407
-3.600000	0.823625
-3.650000	0.826892
-3.700000	0.829614
-3.750000	0.832608
-3.800000	0.836554
-3.850000	0.83914
-3.900000	0.84227
-3.950000	0.846489
-4.000000	0.849755
-4.050000	0.852885
-4.100000	0.855879
-4.150000	0.859962
-4.200000	0.863092
-4.250000	0.866903
-4.300000	0.870441
-4.350000	0.873571
-4.400000	0.875885
-4.450000	0.879015
-4.500000	0.882417
-4.550000	0.885547
-4.600000	0.887452
-4.650000	0.89031
-4.700000	0.893032
-4.750000	0.896162
-4.800000	0.899292
-4.850000	0.901878
-4.900000	0.904192
-4.950000	0.906777
-5.000000	0.909363
-5.050000	0.910452
-5.100000	0.913174
-5.150000	0.915215
-5.200000	0.916712
-5.250000	0.918889
-5.300000	0.920386
-5.350000	0.922156
-5.400000	0.923925
-5.450000	0.926783
-5.500000	0.928416
-5.550000	0.930457
-5.600000	0.932771
-5.650000	0.934404
-5.700000	0.936309
-5.750000	0.937398
-5.800000	0.938214
-5.850000	0.939711
-5.900000	0.941345
-5.950000	0.942705
-6.000000	0.943658
-6.050000	0.944475
-6.100000	0.946108
-6.150000	0.947877
-6.200000	0.948966
-6.250000	0.950599
-6.300000	0.951688
-6.350000	0.952504
-6.400000	0.953321
-6.450000	0.955226
-6.500000	0.956315
-6.550000	0.957131
-6.600000	0.9589
-6.650000	0.959989
-6.700000	0.960942
-6.750000	0.96203
-6.800000	0.963527
-6.850000	0.964616
-6.900000	0.965841
-6.950000	0.966794
-7.000000	0.967202
-7.050000	0.968019
-7.100000	0.968699
-7.150000	0.969516
-7.200000	0.97074
-7.250000	0.971285
-7.300000	0.972237
-7.350000	0.972918
-7.400000	0.973054
-7.450000	0.974415
-7.500000	0.974959
-7.550000	0.97564
-7.600000	0.976864
-7.650000	0.977409
-7.700000	0.977817
-7.750000	0.978498
-7.800000	0.979586
-7.850000	0.980267
-7.900000	0.980947
-7.950000	0.981219
-8.000000	0.981628
-8.050000	0.98258
-8.100000	0.983941
-8.150000	0.984077
-8.200000	0.984486
-8.250000	0.984894
-8.300000	0.985166
-8.350000	0.985438
-8.450000	0.98571
-8.500000	0.985983
-8.550000	0.986391
-8.600000	0.987071
-8.650000	0.987616
-8.700000	0.987752
-8.750000	0.98816
-8.800000	0.989113
-8.850000	0.989521
-8.900000	0.989929
-8.950000	0.990338
-9.000000	0.990882
-9.050000	0.991154
-9.100000	0.991426
-9.150000	0.991698
-9.200000	0.991971
-9.250000	0.992107
-9.300000	0.992515
-9.350000	0.992787
-9.400000	0.993059
-9.450000	0.993604
-9.500000	0.994012
-9.600000	0.994148
-9.650000	0.994284
-9.750000	0.994829
-9.850000	0.995101
-9.950000	1
&
50.850000	6.77415e-06
45.150000	1.35483e-05
44.600000	2.03224e-05
44.450000	2.70966e-05
44.300000	3.38707e-05
43.850000	4.06449e-05
43.550000	4.7419e-05
42.800000	5.41932e-05
42.250000	6.09673e-05
41.600000	6.77415e-05
41.550000	7.45156e-05
41.250000	8.12898e-05
41.050000	8.80639e-05
40.750000	0.000101612
40.100000	0.000108386
40.000000	0.000115161
39.850000	0.000121935
39.800000	0.000128709
39.550000	0.000135483
39.000000	0.000142257
38.850000	0.000155805
38.650000	0.00016258
38.500000	0.000169354
38.100000	0.000176128
37.900000	0.000182902
37.800000	0.000189676
37.650000	0.00019645
37.600000	0.000203224
37.550000	0.000209999
37.500000	0.000216773
37.150000	0.000223547
37.050000	0.000230321
36.900000	0.000237095
36.650000	0.000243869
36.450000	0.000257418
36.250000	0.000264192
35.800000	0.000284514
35.750000	0.000291288
35.650000	0.000298063
35.600000	0.000304837
35.550000	0.000311611
35.500000	0.000318385
35.450000	0.000331933
35.300000	0.000338707
35.050000	0.000352256
34.950000	0.00035903
34.800000	0.000365804
34.650000	0.000372578
34.600000	0.000379352
34.500000	0.000386127
34.450000	0.000392901
34.300000	0.000399675
34.250000	0.000406449
34.200000	0.000413223
34.150000	0.000426771
34.100000	0.00044032
34.050000	0.000453868
34.000000	0.000460642
33.950000	0.00047419
33.900000	0.000480965
33.700000	0.000487739
33.650000	0.000494513
33.550000	0.000501287
33.500000	0.000508061
33.350000	0.000514835
33.150000	0.000528384
33.050000	0.000548706
33.000000	0.000569029
32.850000	0.000575803
32.800000	0.000582577
32.750000	0.000589351
32.700000	0.000602899
32.350000	0.000616448
32.300000	0.000623222
32.200000	0.00063677
32.150000	0.000650318
32.050000	0.000657093
31.950000	0.000663867
31.750000	0.000677415
31.650000	0.000690963
31.550000	0.000704512
31.500000	0.000711286
31.450000	0.00071806
31.400000	0.000724834
31.350000	0.000738382
31.200000	0.000751931
31.150000	0.000779027
31.000000	0.000785801
30.900000	0.000792576
30.800000	0.000826446
30.750000	0.00083322
30.650000	0.000839995
30.600000	0.000853543
30.500000	0.000867091
30.450000	0.000873865
30.350000	0.000880639
30.300000	0.000887414
30.200000	0.00091451
30.150000	0.000941607
30.050000	0.000955155
30.000000	0.000961929
29.950000	0.000975478
29.900000	0.000982252
29.800000	0.00100935
29.750000	0.00101612
29.700000	0.00102967
29.650000	0.00104322
29.600000	0.00104999
29.550000	0.00105677
29.500000	0.00107709
29.450000	0.00110419
29.400000	0.00111096
29.350000	0.00111773
29.300000	0.00113128
29.250000	0.00115838
29.200000	0.00117193
29.150000	0.00119225
29.100000	0.0012058
29.050000	0.00121935
29.000000	0.0012329
28.950000	0.00123967
28.900000	0.00125322
28.850000	0.00127354
28.800000	0.00128031
28.750000	0.00130064
28.700000	0.00132096
28.550000	0.00133451
28.500000	0.0013616
28.450000	0.0013887
28.400000	0.00140902
28.350000	0.00144289
28.300000	0.00145644
28.250000	0.00148354
28.200000	0.00149709
28.150000	0.00153096
28.100000	0.00157838
28.050000	0.00160547
28.000000	0.00161225
27.950000	0.00165967
27.900000	0.00167322
27.850000	0.00169354
27.800000	0.00170709
27.750000	0.00172063
27.700000	0.00174096
27.650000	0.0017545
27.600000	0.00176128
27.550000	0.00180192
27.500000	0.0018087
27.450000	0.00184257
27.400000	0.00187644
27.350000	0.00191708
27.300000	0.00195773
27.250000	0.0019916
27.200000	0.00199837
27.150000	0.00200515
27.100000	0.00201192
27.050000	0.00203224
27.000000	0.00205257
26.950000	0.00205934
26.900000	0.00207966
26.850000	0.00209321
26.800000	0.00212708
26.750000	0.00214063
26.700000	0.00215418
26.650000	0.00218805
26.600000	0.00220837
26.550000	0.0022287
26.500000	0.00225579
26.450000	0.00228966
26.400000	0.00230321
26.350000	0.00233031
26.300000	0.00237773
26.250000	0.00240482
26.200000	0.00243869
26.150000	0.00245902
26.100000	0.00249966
26.050000	0.00251998
26.000000	0.00255385
25.950000	0.00257418
25.900000	0.0025945
25.850000	0.0026216
25.800000	0.00265547
25.750000	0.00268256
25.700000	0.00270966
25.650000	0.00273676
25.600000	0.00277063
25.550000	0.00282482
25.500000	0.00285869
25.450000	0.00287901
25.400000	0.00290611
25.350000	0.00293998
25.300000	0.00295353
25.250000	0.00297385
25.200000	0.00299417
25.150000	0.00303482
25.100000	0.00305514
25.050000	0.00306869
25.000000	0.00308901
24.950000	0.00314321
24.900000	0.00316353
24.850000	0.00321095
24.800000	0.00323804
24.750000	0.00329224
24.700000	0.00333966
24.650000	0.00339385
24.600000	0.00341417
24.550000	0.00348191
24.450000	0.00352256
24.400000	0.00354965
24.350000	0.0036174
24.300000	0.00362417
24.250000	0.00367159
24.200000	0.00373256
24.150000	0.00377998
24.100000	0.0038003
24.050000	0.00384094
24.000000	0.00388836
23.950000	0.00394933
23.900000	0.00396288
23.850000	0.00403062
23.800000	0.00407804
23.750000	0.00413901
23.700000	0.00415255
23.650000	0.00419997
23.600000	0.00425417
23.550000	0.00430836
23.500000	0.00436933
23.450000	0.00439642
23.400000	0.00447094
23.350000	0.00453191
23.300000	0.00454545
23.250000	0.00459287
23.200000	0.00464029
23.150000	0.00472836
23.100000	0.00478255
23.050000	0.00482319
23.000000	0.00485029
22.950000	0.00488416
22.900000	0.00496545
22.850000	0.00501287
22.800000	0.00506029
22.750000	0.00512803
22.700000	0.00514835
22.650000	0.005189
22.600000	0.00524997
22.550000	0.00532448
22.500000	0.00535835
22.450000	0.00542609
22.400000	0.00546674
22.350000	0.00551416
22.300000	0.00554803
22.250000	0.00561577
22.200000	0.00569029
22.150000	0.00575125
22.100000	0.00583932
22.050000	0.00591383
22.000000	0.0059477
21.950000	0.0060019
21.900000	0.00606286
21.850000	0.00611028
21.800000	0.00616448
21.750000	0.00620512
21.700000	0.00623222
21.650000	0.00632028
21.600000	0.00638125
21.550000	0.00641512
21.500000	0.00648286
21.450000	0.00652351
21.400000	0.00661157
21.350000	0.00665899
21.300000	0.00670641
21.250000	0.00678092
21.200000	0.00684867
21.150000	0.00695028
21.100000	0.0069977
21.050000	0.00708576
21.000000	0.00716028
20.950000	0.00720092
20.900000	0.00727544
20.850000	0.00737028
20.800000	0.00749221
20.750000	0.0075464
20.700000	0.00765479
20.650000	0.0077293
20.600000	0.00777672
20.550000	0.00787834
20.500000	0.00795285
20.450000	0.00806124
20.400000	0.00814253
20.350000	0.0082035
20.300000	0.00821704
20.250000	0.00828479
20.200000	0.00833898
20.150000	0.00843382
20.100000	0.00850156
20.050000	0.00853543
20.000000	0.00860994
19.950000	0.0087522
19.900000	0.00881317
19.850000	0.00888768
19.800000	0.00895543
19.750000	0.00905704
19.700000	0.0091451
19.650000	0.00921284
19.600000	0.00940929
19.550000	0.00948381
19.500000	0.0095651
19.450000	0.00968703
19.400000	0.00980897
19.350000	0.009958
19.300000	0.0100596
19.250000	0.0101748
19.200000	0.0102425
19.150000	0.0103848
19.100000	0.0104593
19.050000	0.0105609
19.000000	0.0106083
18.950000	0.0107167
18.900000	0.0108793
18.850000	0.0110148
18.800000	0.0111096
18.750000	0.0112248
18.700000	0.0113602
18.650000	0.0114754
18.600000	0.0115973
18.550000	0.0117193
18.500000	0.0118277
18.450000	0.0119157
18.400000	0.0120309
18.350000	0.0121664
18.300000	0.0123154
18.250000	0.0124306
18.200000	0.0125593
18.150000	0.0127015
18.100000	0.0127896
18.050000	0.0129725
18.000000	0.0130809
17.950000	0.0132231
17.900000	0.0133586
17.850000	0.0134806
17.800000	0.0136025
17.750000	0.0137312
17.700000	0.0138464
17.650000	0.0139615
17.600000	0.014097
17.550000	0.0142393
17.500000	0.0143747
17.450000	0.0145915
17.400000	0.0146999
17.350000	0.0148693
17.300000	0.014998
17.250000	0.0151131
17.200000	0.0152757
17.150000	0.0153976
17.100000	0.0155873
17.050000	0.0157093
17.000000	0.0158583
16.950000	0.0160141
16.900000	0.0162173
16.850000	0.0163596
16.800000	0.0165763
16.750000	0.0167186
16.700000	0.016827
16.650000	0.0169692
16.600000	0.0171115
16.550000	0.0173215
16.500000	0.0175586
16.450000	0.0176941
16.400000	0.0179109
16.350000	0.0181344
16.300000	0.0183038
16.250000	0.0184392
16.200000	0.0186357
16.150000	0.0188186
16.100000	0.0189337
16.050000	0.019225
16.000000	0.0194621
15.950000	0.019645
15.900000	0.0198686
15.850000	0.0200176
15.800000	0.0203157
15.750000	0.0204986
15.700000	0.0206883
15.650000	0.0209795
15.600000	0.0211963
15.550000	0.0214741
15.500000	0.021745
15.450000	0.0219415
15.400000	0.0221921
15.350000	0.0224631
15.300000	0.0226663
15.250000	0.0229305
15.200000	0.0231744
15.150000	0.0234521
15.100000	0.0236621
15.050000	0.0239331
15.000000	0.024204
14.950000	0.0244682
14.900000	0.0246444
14.850000	0.0248882
14.800000	0.0251524
14.750000	0.0253827
14.700000	0.0256402
14.650000	0.0259247
14.600000	0.0262295
14.550000	0.0264734
14.500000	0.0267308
14.450000	0.0269747
14.400000	0.027293
14.350000	0.0275369
14.300000	0.0277876
14.250000	0.0281398
14.200000	0.0284447
14.150000	0.0287224
14.100000	0.029034
14.050000	0.0292846
14.000000	0.029603
13.950000	0.0299214
13.900000	0.0302466
13.850000	0.0305717
13.800000	0.0308969
13.750000	0.0311814
13.700000	0.031554
13.650000	0.0319401
13.600000	0.0323127
13.550000	0.032665
13.500000	0.0330172
13.450000	0.0333288
13.400000	0.0336608
13.350000	0.034013
13.300000	0.034372
13.250000	0.0347378
13.200000	0.0351849
13.150000	0.0355372
13.100000	0.0359572
13.050000	0.0363636
13.000000	0.0367023
12.950000	0.0370207
12.900000	0.0374001
12.850000	0.0378133
12.800000	0.0380572
12.750000	0.0384772
12.700000	0.0388497
12.650000	0.039202
12.600000	0.0395814
12.550000	0.0399946
12.500000	0.0405365
12.450000	0.0408481
12.400000	0.0412072
12.350000	0.0416204
12.300000	0.0419591
12.250000	0.0423723
12.200000	0.0427178
12.150000	0.0431784
12.100000	0.0435849
12.050000	0.0440252
12.000000	0.0443707
11.950000	0.0448042
11.900000	0.0453055
11.850000	0.0456984
11.800000	0.0461455
11.750000	0.0465723
11.700000	0.0470736
11.650000	0.0474936
11.600000	0.0480152
11.550000	0.0484487
11.500000	0.0489026
11.450000	0.0493768
11.400000	0.0497697
11.350000	0.0502235
11.300000	0.0507384
11.250000	0.0511719
11.200000	0.0515919
11.150000	0.0519984
11.100000	0.0526216
11.050000	0.053089
11.000000	0.0535835
10.950000	0.0542271
10.900000	0.0548029
10.850000	0.0553854
10.800000	0.0559206
10.750000	0.0565032
10.700000	0.0571264
10.650000	0.0576141
10.600000	0.0581561
10.550000	0.058759
10.500000	0.0591654
10.450000	0.0597548
10.400000	0.0603577
10.350000	0.0609877
10.300000	0.0615906
10.250000	0.0622477
10.200000	0.0628099
10.150000	0.0633789
10.100000	0.0639277
10.050000	0.0644628
10.000000	0.0651538
9.950000	0.0658786
9.900000	0.0666102
9.850000	0.0671589
9.800000	0.0678092
9.750000	0.068446
9.700000	0.0690557
9.650000	0.0697534
9.600000	0.0704241
9.550000	0.0711083
9.500000	0.0717044
9.450000	0.0725105
9.400000	0.0731676
9.350000	0.073784
9.300000	0.0744411
9.250000	0.0751321
9.200000	0.0758231
9.150000	0.0765005
9.100000	0.0770966
9.050000	0.0778282
9.000000	0.0786885
8.950000	0.0794676
8.900000	0.0802127
8.850000	0.0809782
8.800000	0.0817979
8.750000	0.0825633
8.700000	0.0833762
8.650000	0.0841553
8.600000	0.0848462
8.550000	0.0854762
8.500000	0.0861536
8.450000	0.0868988
8.400000	0.0877659
8.350000	0.0885449
8.300000	0.0893781
8.250000	0.0902385
8.200000	0.0910988
8.150000	0.0921149
8.100000	0.0929549
8.050000	0.093822
8.000000	0.0947162
7.950000	0.0957187
7.900000	0.096762
7.850000	0.0977781
7.800000	0.0987061
7.750000	0.0996274
7.700000	0.100501
7.650000	0.101456
7.600000	0.102344
7.550000	0.103218
7.500000	0.104119
7.450000	0.105182
7.400000	0.106246
7.350000	0.107336
7.300000	0.108427
7.250000	0.109436
7.200000	0.110473
7.150000	0.111448
7.100000	0.112681
7.050000	0.113826
7.000000	0.114781
6.950000	0.115845
6.900000	0.117084
6.850000	0.11806
6.800000	0.119333
6.750000	0.120485
6.700000	0.121494
6.650000	0.122673
6.600000	0.123804
6.550000	0.124888
6.500000	0.125999
6.450000	0.127137
6.400000	0.128411
6.350000	0.129657
6.300000	0.130856
6.250000	0.132082
6.200000	0.133329
6.150000	0.134528
6.100000	0.135761
6.050000	0.136818
6.000000	0.138111
5.950000	0.139412
5.900000	0.14076
5.850000	0.141946
5.800000	0.143368
5.750000	0.144662
5.700000	0.146139
5.650000	0.147399
5.600000	0.148706
5.550000	0.150156
5.500000	0.151382
5.450000	0.152588
5.400000	0.154058
5.350000	0.155453
5.300000	0.156842
5.250000	0.158088
5.200000	0.15943
5.150000	0.160961
5.100000	0.162593
5.050000	0.164111
5.000000	0.165479
4.950000	0.167328
4.900000	0.168805
4.850000	0.170411
4.800000	0.171813
4.750000	0.173445
4.700000	0.174726
4.650000	0.176263
4.600000	0.177639
4.550000	0.179149
4.500000	0.180707
4.450000	0.182177
4.400000	0.183688
4.350000	0.185185
4.300000	0.186899
4.250000	0.188572
4.200000	0.190496
4.150000	0.192203
4.100000	0.193808
4.050000	0.195509
4.000000	0.197189
3.950000	0.199058
3.900000	0.200759
3.850000	0.202371
3.800000	0.204098
3.750000	0.205758
3.700000	0.20756
3.650000	0.209301
3.600000	0.211055
3.550000	0.212851
3.500000	0.214808
3.450000	0.21661
3.400000	0.218432
3.350000	0.22016
3.300000	0.222091
3.250000	0.224116
3.200000	0.22602
3.150000	0.227706
3.100000	0.229745
3.050000	0.231744
3.000000	0.233566
2.950000	0.235652
2.900000	0.237583
2.850000	0.239398
2.800000	0.241194
2.750000	0.243219
2.700000	0.245211
2.650000	0.247412
2.600000	0.249309
2.550000	0.251416
2.500000	0.253597
2.450000	0.25567
2.400000	0.258048
2.350000	0.260141
2.300000	0.262295
2.250000	0.264395
2.200000	0.266624
2.150000	0.268683
2.100000	0.270763
2.050000	0.272809
2.000000	0.275017
1.950000	0.277171
1.900000	0.2794
1.850000	0.281805
1.800000	0.28404
1.750000	0.286248
1.700000	0.288647
1.650000	0.291058
1.600000	0.29349
1.550000	0.295746
1.500000	0.298144
1.450000	0.300501
1.400000	0.302994
1.350000	0.305555
1.300000	0.307838
1.250000	0.310236
1.200000	0.312729
1.150000	0.315161
1.100000	0.317667
1.050000	0.320255
1.000000	0.322903
0.950000	0.325498
0.900000	0.32776
0.850000	0.330219
0.800000	0.332902
0.750000	0.335652
0.700000	0.338382
0.650000	0.341099
0.600000	0.343842
0.550000	0.346559
0.500000	0.349499
0.450000	0.352486
0.400000	0.355507
0.350000	0.358325
0.300000	0.361381
0.250000	0.3647
0.200000	0.367701
0.150000	0.370851
0.100000	0.374082
0.050000	0.377706
0.000000	0.381974
-0.050000	0.388362
-0.100000	0.392813
-0.150000	0.396911
-0.200000	0.401524
-0.250000	0.406395
-0.300000	0.410994
-0.350000	0.415723
-0.400000	0.420634
-0.450000	0.42566
-0.500000	0.430734
-0.550000	0.435727
-0.600000	0.441031
-0.650000	0.44662
-0.700000	0.451761
-0.750000	0.457235
-0.800000	0.462668
-0.850000	0.46829
-0.900000	0.473872
-0.950000	0.479156
-1.000000	0.484568
-1.050000	0.490462
-1.100000	0.496193
-1.150000	0.502405
-1.200000	0.508332
-1.250000	0.51405
-1.300000	0.519848
-1.350000	0.525837
-1.400000	0.531649
-1.450000	0.537746
-1.500000	0.543341
-1.550000	0.548794
-1.600000	0.554545
-1.650000	0.56029
-1.700000	0.566014
-1.750000	0.57123
-1.800000	0.576595
-1.850000	0.582028
-1.900000	0.587536
-1.950000	0.592921
-2.000000	0.598347
-2.050000	0.603699
-2.100000	0.60926
-2.150000	0.614456
-2.200000	0.619963
-2.250000	0.625091
-2.300000	0.630633
-2.350000	0.635693
-2.400000	0.640984
-2.450000	0.64599
-2.500000	0.651301
-2.550000	0.656232
-2.600000	0.661516
-2.650000	0.666373
-2.700000	0.67144
-2.750000	0.676385
-2.800000	0.681168
-2.850000	0.686106
-2.900000	0.690936
-2.950000	0.695549
-3.000000	0.700549
-3.050000	0.705196
-3.100000	0.70989
-3.150000	0.714402
-3.200000	0.718961
-3.250000	0.723215
-3.300000	0.727937
-3.350000	0.732252
-3.400000	0.736255
-3.450000	0.740435
-3.500000	0.744621
-3.550000	0.74876
-3.600000	0.752825
-3.650000	0.756774
-3.700000	0.761177
-3.750000	0.765452
-3.800000	0.769259
-3.850000	0.773086
-3.900000	0.776907
-3.950000	0.780816
-4.000000	0.784379
-4.050000	0.787962
-4.100000	0.791553
-4.150000	0.795217
-4.200000	0.798767
-4.250000	0.802371
-4.300000	0.805643
-4.350000	0.809165
-4.400000	0.812471
-4.450000	0.815852
-4.500000	0.818873
-4.550000	0.821881
-4.600000	0.825152
-4.650000	0.828282
-4.700000	0.831486
-4.750000	0.834711
-4.800000	0.837685
-4.850000	0.840713
-4.900000	0.843551
-4.950000	0.846288
-5.000000	0.849228
-5.050000	0.852005
-5.100000	0.854715
-5.150000	0.857533
-5.200000	0.860466
-5.250000	0.863237
-5.300000	0.86575
-5.350000	0.868338
-5.400000	0.870709
-5.450000	0.873086
-5.500000	0.875627
-5.550000	0.87793
-5.600000	0.880287
-5.650000	0.882563
-5.700000	0.885016
-5.750000	0.887088
-5.800000	0.889405
-5.850000	0.891736
-5.900000	0.893883
-5.950000	0.896098
-6.000000	0.8983
-6.050000	0.900318
-6.100000	0.902412
-6.150000	0.90439
-6.200000	0.90649
-6.250000	0.908413
-6.300000	0.910297
-6.350000	0.912322
-6.400000	0.914043
-6.450000	0.915784
-6.500000	0.917464
-6.550000	0.919239
-6.600000	0.92079
-6.650000	0.922477
-6.700000	0.92415
-6.750000	0.925647
-6.800000	0.927374
-6.850000	0.928926
-6.900000	0.930477
-6.950000	0.932042
-7.000000	0.933403
-7.050000	0.93509
-7.100000	0.936513
-7.150000	0.937962
-7.200000	0.939324
-7.250000	0.940679
-7.300000	0.941857
-7.350000	0.943077
-7.400000	0.944418
-7.450000	0.945692
-7.500000	0.946904
-7.550000	0.948286
-7.600000	0.949539
-7.650000	0.950576
-7.700000	0.951565
-7.750000	0.952554
-7.800000	0.953604
-7.850000	0.954606
-7.900000	0.955846
-7.950000	0.956862
-8.000000	0.957743
-8.050000	0.9588
-8.100000	0.959687
-8.150000	0.960703
-8.200000	0.96157
-8.250000	0.962471
-8.300000	0.963304
-8.350000	0.96426
-8.400000	0.965086
-8.450000	0.965953
-8.500000	0.966766
-8.550000	0.967531
-8.600000	0.968311
-8.650000	0.96911
-8.700000	0.969841
-8.750000	0.970573
-8.800000	0.971311
-8.850000	0.972077
-8.900000	0.972815
-8.950000	0.973479
-9.000000	0.974143
-9.050000	0.974841
-9.100000	0.975606
-9.150000	0.976175
-9.200000	0.976887
-9.250000	0.977544
-9.300000	0.978119
-9.350000	0.978661
-9.400000	0.979169
-9.450000	0.979711
-9.500000	0.980226
-9.550000	0.980822
-9.600000	0.981452
-9.650000	0.981879
-9.700000	0.982306
-9.750000	0.982712
-9.800000	0.983105
-9.850000	0.983559
-9.900000	0.983993
-9.950000	1
&
112.150000	9.7928e-14
112.100000	9.9361e-14
112.050000	1.00815e-13
112.000000	1.0229e-13
111.950000	1.03787e-13
111.900000	1.05306e-13
111.850000	1.06847e-13
111.800000	1.0841e-13
111.750000	1.09996e-13
111.700000	1.11606e-13
111.650000	1.13239e-13
111.600000	1.14896e-13
111.550000	1.16577e-13
111.500000	1.18283e-13
111.450000	1.20014e-13
111.400000	1.2177e-13
111.350000	1.23551e-13
111.300000	1.25359e-13
111.250000	1.27193e-13
111.200000	1.29055e-13
111.150000	1.30943e-13
111.100000	1.32859e-13
111.050000	1.34803e-13
111.000000	1.36775e-13
110.950000	1.38776e-13
110.900000	1.40807e-13
110.850000	1.42867e-13
110.800000	1.44957e-13
110.750000	1.47078e-13
110.700000	1.4923e-13
110.650000	1.51414e-13
110.600000	1.53629e-13
110.550000	1.55877e-13
110.500000	1.58157e-13
110.450000	1.60471e-13
110.400000	1.62819e-13
110.350000	1.65201e-13
110.300000	1.67618e-13
110.250000	1.7007e-13
110.200000	1.72559e-13
110.150000	1.75083e-13
110.100000	1.77645e-13
110.050000	1.80244e-13
110.000000	1.82881e-13
109.950000	1.85556e-13
109.900000	1.88271e-13
109.850000	1.91025e-13
109.800000	1.9382e-13
109.750000	1.96655e-13
109.700000	1.99532e-13
109.650000	2.02452e-13
109.600000	2.05413e-13
109.550000	2.08418e-13
109.500000	2.11467e-13
109.450000	2.14561e-13
109.400000	2.177e-13
109.350000	2.20885e-13
109.300000	2.24116e-13
109.250000	2.27395e-13
109.200000	2.30721e-13
109.150000	2.34096e-13
109.100000	2.37521e-13
109.050000	2.40995e-13
109.000000	2.44521e-13
108.950000	2.48098e-13
108.900000	2.51727e-13
108.850000	2.55409e-13
108.800000	2.59146e-13
108.750000	2.62936e-13
108.700000	2.66783e-13
108.650000	2.70685e-13
108.600000	2.74645e-13
108.550000	2.78662e-13
108.500000	2.82738e-13
108.450000	2.86874e-13
108.400000	2.91071e-13
108.350000	2.95328e-13
108.300000	2.99648e-13
108.250000	3.04031e-13
108.200000	3.08478e-13
108.150000	3.12991e-13
108.100000	3.17569e-13
108.050000	3.22214e-13
108.000000	3.26927e-13
107.950000	3.31709e-13
107.900000	3.36561e-13
107.850000	3.41484e-13
107.800000	3.46478e-13
107.750000	3.51546e-13
107.700000	3.56688e-13
107.650000	3.61905e-13
107.600000	3.67199e-13
107.550000	3.72569e-13
107.500000	3.78019e-13
107.450000	3.83548e-13
107.400000	3.89157e-13
107.350000	3.94849e-13
107.300000	4.00624e-13
107.250000	4.06484e-13
107.200000	4.12429e-13
107.150000	4.18461e-13
107.100000	4.24581e-13
107.050000	4.30791e-13
107.000000	4.37091e-13
106.950000	4.43484e-13
106.900000	4.4997e-13
106.850000	4.56551e-13
106.800000	4.63228e-13
106.750000	4.70003e-13
106.700000	4.76877e-13
106.650000	4.83851e-13
106.600000	4.90927e-13
106.550000	4.98107e-13
106.500000	5.05392e-13
106.450000	5.12783e-13
106.400000	5.20282e-13
106.350000	5.27891e-13
106.300000	5.35611e-13
106.250000	5.43444e-13
106.200000	5.51391e-13
106.150000	5.59455e-13
106.100000	5.67636e-13
106.050000	5.75937e-13
106.000000	5.8436e-13
105.950000	5.92905e-13
105.900000	6.01576e-13
105.850000	6.10373e-13
105.800000	6.19299e-13
105.750000	6.28355e-13
105.700000	6.37543e-13
105.650000	6.46866e-13
105.600000	6.56326e-13
105.550000	6.65923e-13
105.500000	6.75661e-13
105.450000	6.85541e-13
105.400000	6.95566e-13
105.350000	7.05737e-13
105.300000	7.16056e-13
105.250000	7.26527e-13
105.200000	7.37151e-13
105.150000	7.4793e-13
105.100000	7.58866e-13
105.050000	7.69962e-13
105.000000	7.81221e-13
104.950000	7.92644e-13
104.900000	8.04234e-13
104.850000	8.15994e-13
104.800000	8.27925e-13
104.750000	8.40031e-13
104.700000	8.52313e-13
104.650000	8.64775e-13
104.600000	8.7742e-13
104.550000	8.90249e-13
104.500000	9.03265e-13
104.450000	9.16472e-13
104.400000	9.29872e-13
104.350000	9.43468e-13
104.300000	9.57262e-13
104.250000	9.71258e-13
104.200000	9.85459e-13
104.150000	9.99867e-13
104.100000	1.01449e-12
104.050000	1.02932e-12
104.000000	1.04437e-12
103.950000	1.05964e-12
103.900000	1.07513e-12
103.850000	1.09085e-12
103.800000	1.1068e-12
103.750000	1.12298e-12
103.700000	1.13939e-12
103.650000	1.15605e-12
103.600000	1.17295e-12
103.550000	1.1901e-12
103.500000	1.2075e-12
103.450000	1.22515e-12
103.400000	1.24306e-12
103.350000	1.26124e-12
103.300000	1.27968e-12
103.250000	1.29838e-12
103.200000	1.31736e-12
103.150000	1.33662e-12
103.100000	1.35616e-12
103.050000	1.37599e-12
103.000000	1.3961e-12
102.950000	1.41651e-12
102.900000	1.43722e-12
102.850000	1.45823e-12
102.800000	1.47955e-12
102.750000	1.50117e-12
102.700000	1.52312e-12
102.650000	1.54538e-12
102.600000	1.56797e-12
102.550000	1.59089e-12
102.500000	1.61415e-12
102.450000	1.63775e-12
102.400000	1.66169e-12
102.350000	1.68597e-12
102.300000	1.71062e-12
102.250000	1.73562e-12
102.200000	1.76099e-12
102.150000	1.78674e-12
102.100000	1.81285e-12
102.050000	1.83935e-12
102.000000	1.86624e-12
101.950000	1.89351e-12
101.900000	1.92119e-12
101.850000	1.94927e-12
101.800000	1.97776e-12
101.750000	2.00667e-12
101.700000	2.036e-12
101.650000	2.06576e-12
101.600000	2.09595e-12
101.550000	2.12659e-12
101.500000	2.15767e-12
101.450000	2.18921e-12
101.400000	2.2212e-12
101.350000	2.25367e-12
101.300000	2.28661e-12
101.250000	2.32003e-12
101.200000	2.35393e-12
101.150000	2.38834e-12
101.100000	2.42324e-12
101.050000	2.45866e-12
101.000000	2.49459e-12
100.950000	2.53105e-12
100.900000	2.56804e-12
100.850000	2.60557e-12
100.800000	2.64365e-12
100.750000	2.68229e-12
100.700000	2.72149e-12
100.650000	2.76126e-12
100.600000	2.80162e-12
100.550000	2.84256e-12
100.500000	2.8841e-12
100.450000	2.92625e-12
100.400000	2.96901e-12
100.350000	3.0124e-12
100.300000	3.05642e-12
100.250000	3.10109e-12
100.200000	3.14641e-12
100.150000	3.19239e-12
100.100000	3.23904e-12
100.050000	3.28637e-12
100.000000	3.33439e-12
99.950000	3.38312e-12
99.900000	3.43256e-12
99.850000	3.48272e-12
99.800000	3.53361e-12
99.750000	3.58524e-12
99.700000	3.63763e-12
99.650000	3.69079e-12
99.600000	3.74472e-12
99.550000	3.79944e-12
99.500000	3.85495e-12
99.450000	3.91128e-12
99.400000	3.96843e-12
99.350000	4.02642e-12
99.300000	4.08525e-12
99.250000	4.14495e-12
99.200000	4.20551e-12
99.150000	4.26696e-12
99.100000	4.3293e-12
99.050000	4.39256e-12
99.000000	4.45674e-12
98.950000	4.52186e-12
98.900000	4.58793e-12
98.850000	4.65496e-12
98.800000	4.72297e-12
98.750000	4.79198e-12
98.700000	4.86199e-12
98.650000	4.93303e-12
98.600000	5.0051e-12
98.550000	5.07823e-12
98.500000	5.15242e-12
98.450000	5.2277e-12
98.400000	5.30407e-12
98.350000	5.38156e-12
98.300000	5.46019e-12
98.250000	5.53996e-12
98.200000	5.6209e-12
98.150000	5.70301e-12
98.100000	5.78633e-12
98.050000	5.87086e-12
98.000000	5.95663e-12
97.950000	6.04365e-12
97.900000	6.13194e-12
97.850000	6.22152e-12
97.800000	6.31241e-12
97.750000	6.40463e-12
97.700000	6.49819e-12
97.650000	6.59312e-12
97.600000	6.68943e-12
97.550000	6.78715e-12
97.500000	6.8863e-12
97.450000	6.98689e-12
97.400000	7.08896e-12
97.350000	7.19251e-12
97.300000	7.29758e-12
97.250000	7.40418e-12
97.200000	7.51233e-12
97.150000	7.62207e-12
97.100000	7.7334e-12
97.050000	7.84637e-12
97.000000	7.96098e-12
96.950000	8.07726e-12
96.900000	8.19525e-12
96.850000	8.31495e-12
96.800000	8.4364e-12
96.750000	8.55963e-12
96.700000	8.68466e-12
96.650000	8.81151e-12
96.600000	8.94021e-12
96.550000	9.07079e-12
96.500000	9.20328e-12
96.450000	9.3377e-12
96.400000	9.47408e-12
96.350000	9.61246e-12
96.300000	9.75285e-12
96.250000	9.8953e-12
96.200000	1.00398e-11
96.150000	1.01865e-11
96.100000	1.03352e-11
96.050000	1.04862e-11
96.000000	1.06393e-11
95.950000	1.07947e-11
95.900000	1.09524e-11
95.850000	1.11123e-11
95.800000	1.12746e-11
95.750000	1.14393e-11
95.700000	1.16063e-11
95.650000	1.17758e-11
95.600000	1.19478e-11
95.550000	1.21223e-11
95.500000	1.22993e-11
95.450000	1.24789e-11
95.400000	1.26612e-11
95.350000	1.28461e-11
95.300000	1.30337e-11
95.250000	1.3224e-11
95.200000	1.34171e-11
95.150000	1.3613e-11
95.100000	1.38118e-11
95.050000	1.40135e-11
95.000000	1.42181e-11
94.950000	1.44258e-11
94.900000	1.46364e-11
94.850000	1.48501e-11
94.800000	1.5067e-11
94.750000	1.5287e-11
94.700000	1.55102e-11
94.650000	1.57367e-11
94.600000	1.59665e-11
94.550000	1.61996e-11
94.500000	1.64361e-11
94.450000	1.66761e-11
94.400000	1.69196e-11
94.350000	1.71667e-11
94.300000	1.74173e-11
94.250000	1.76716e-11
94.200000	1.79296e-11
94.150000	1.81914e-11
94.100000	1.8457e-11
94.050000	1.87265e-11
94.000000	1.89999e-11
93.950000	1.92773e-11
93.900000	1.95588e-11
93.850000	1.98443e-11
93.800000	2.01341e-11
93.750000	2.0428e-11
93.700000	2.07263e-11
93.650000	2.10289e-11
93.600000	2.13359e-11
93.550000	2.16474e-11
93.500000	2.19634e-11
93.450000	2.2284e-11
93.400000	2.26094e-11
93.350000	2.29394e-11
93.300000	2.32743e-11
93.250000	2.36141e-11
93.200000	2.39588e-11
93.150000	2.43086e-11
93.100000	2.46634e-11
93.050000	2.50235e-11
93.000000	2.53888e-11
92.950000	2.57594e-11
92.900000	2.61354e-11
92.850000	2.65169e-11
92.800000	2.6904e-11
92.750000	2.72967e-11
92.700000	2.76952e-11
92.650000	2.80995e-11
92.600000	2.85096e-11
92.550000	2.89258e-11
92.500000	2.9348e-11
92.450000	2.97764e-11
92.400000	3.0211e-11
92.350000	3.0652e-11
92.300000	3.10994e-11
92.250000	3.15533e-11
92.200000	3.20139e-11
92.150000	3.24812e-11
92.100000	3.29552e-11
92.050000	3.34362e-11
92.000000	3.39243e-11
91.950000	3.44194e-11
91.900000	3.49218e-11
91.850000	3.54315e-11
91.800000	3.59486e-11
91.750000	3.64732e-11
91.700000	3.70056e-11
91.650000	3.75456e-11
91.600000	3.80936e-11
91.550000	3.86496e-11
91.500000	3.92136e-11
91.450000	3.97859e-11
91.400000	4.03666e-11
91.350000	4.09557e-11
91.300000	4.15534e-11
91.250000	4.21598e-11
91.200000	4.2775e-11
91.150000	4.33993e-11
91.100000	4.40326e-11
91.050000	4.46752e-11
91.000000	4.53271e-11
90.950000	4.59886e-11
90.900000	4.66597e-11
90.850000	4.73406e-11
90.800000	4.80314e-11
90.750000	4.87323e-11
90.700000	4.94434e-11
90.650000	5.01649e-11
90.600000	5.08969e-11
90.550000	5.16395e-11
90.500000	5.23931e-11
90.450000	5.31576e-11
90.400000	5.39332e-11
90.350000	5.47202e-11
90.300000	5.55186e-11
90.250000	5.63287e-11
90.200000	5.71505e-11
90.150000	5.79844e-11
90.100000	5.88305e-11
90.050000	5.96888e-11
90.000000	6.05597e-11
89.950000	6.14433e-11
89.900000	6.23398e-11
89.850000	6.32493e-11
89.800000	6.41721e-11
89.750000	6.51083e-11
89.700000	6.60582e-11
89.650000	6.7022e-11
89.600000	6.79998e-11
89.550000	6.89919e-11
89.500000	6.99984e-11
89.450000	7.10196e-11
89.400000	7.20557e-11
89.350000	7.31069e-11
89.300000	7.41734e-11
89.250000	7.52555e-11
89.200000	7.63533e-11
89.150000	7.74672e-11
89.100000	7.85973e-11
89.050000	7.97438e-11
89.000000	8.09071e-11
88.950000	8.20873e-11
88.900000	8.32848e-11
88.850000	8.44997e-11
88.800000	8.57323e-11
88.750000	8.69829e-11
88.700000	8.82517e-11
88.650000	8.9539e-11
88.600000	9.08451e-11
88.550000	9.21702e-11
88.500000	9.35146e-11
88.450000	9.48786e-11
88.400000	9.62625e-11
88.350000	9.76666e-11
88.300000	9.90911e-11
88.250000	1.00536e-10
88.200000	1.02003e-10
88.150000	1.03491e-10
88.100000	1.05e-10
88.050000	1.06531e-10
88.000000	1.08085e-10
87.950000	1.09662e-10
87.900000	1.11261e-10
87.850000	1.12884e-10
87.800000	1.1453e-10
87.750000	1.162e-10
87.700000	1.17895e-10
87.650000	1.19614e-10
87.600000	1.21359e-10
87.550000	1.23129e-10
87.500000	1.24924e-10
87.450000	1.26746e-10
87.400000	1.28594e-10
87.350000	1.3047e-10
87.300000	1.32372e-10
87.250000	1.34303e-10
87.200000	1.36261e-10
87.150000	1.38248e-10
87.100000	1.40264e-10
87.050000	1.4231e-10
87.000000	1.44385e-10
86.950000	1.4649e-10
86.900000	1.48626e-10
86.850000	1.50793e-10
86.800000	1.52992e-10
86.750000	1.55223e-10
86.700000	1.57486e-10
86.650000	1.59783e-10
86.600000	1.62112e-10
86.550000	1.64476e-10
86.500000	1.66874e-10
86.450000	1.69307e-10
86.400000	1.71776e-10
86.350000	1.7428e-10
86.300000	1.76821e-10
86.250000	1.79399e-10
86.200000	1.82015e-10
86.150000	1.84669e-10
86.100000	1.87361e-10
86.050000	1.90093e-10
86.000000	1.92864e-10
85.950000	1.95676e-10
85.900000	1.98528e-10
85.850000	2.01423e-10
85.800000	2.04359e-10
85.750000	2.07338e-10
85.700000	2.10361e-10
85.650000	2.13428e-10
85.600000	2.16539e-10
85.550000	2.19696e-10
85.500000	2.22898e-10
85.450000	2.26147e-10
85.400000	2.29444e-10
85.350000	2.32789e-10
85.300000	2.36182e-10
85.250000	2.39625e-10
85.200000	2.43118e-10
85.150000	2.46661e-10
85.100000	2.50257e-10
85.050000	2.53905e-10
85.000000	2.57605e-10
84.950000	2.6136e-10
84.900000	2.6517e-10
84.850000	2.69035e-10
84.800000	2.72956e-10
84.750000	2.76934e-10
84.700000	2.80971e-10
84.650000	2.85066e-10
84.600000	2.8922e-10
84.550000	2.93436e-10
84.500000	2.97712e-10
84.450000	3.02051e-10
84.400000	3.06453e-10
84.350000	3.1092e-10
84.300000	3.15451e-10
84.250000	3.20048e-10
84.200000	3.24712e-10
84.150000	3.29444e-10
84.100000	3.34245e-10
84.050000	3.39116e-10
84.000000	3.44058e-10
83.950000	3.49072e-10
83.900000	3.54159e-10
83.850000	3.5932e-10
83.800000	3.64556e-10
83.750000	3.69868e-10
83.700000	3.75257e-10
83.650000	3.80726e-10
83.600000	3.86273e-10
83.550000	3.91902e-10
83.500000	3.97612e-10
83.450000	4.03406e-10
83.400000	4.09284e-10
83.350000	4.15247e-10
83.300000	4.21297e-10
83.250000	4.27436e-10
83.200000	4.33664e-10
83.150000	4.39982e-10
83.100000	4.46392e-10
83.050000	4.52896e-10
83.000000	4.59495e-10
82.950000	4.66189e-10
82.900000	4.72981e-10
82.850000	4.79872e-10
82.800000	4.86863e-10
82.750000	4.93956e-10
82.700000	5.01152e-10
82.650000	5.08453e-10
82.600000	5.1586e-10
82.550000	5.23375e-10
82.500000	5.30999e-10
82.450000	5.38734e-10
82.400000	5.46582e-10
82.350000	5.54545e-10
82.300000	5.62623e-10
82.250000	5.70818e-10
82.200000	5.79133e-10
82.150000	5.87569e-10
82.100000	5.96128e-10
82.050000	6.04811e-10
82.000000	6.13621e-10
81.950000	6.22558e-10
81.900000	6.31626e-10
81.850000	6.40826e-10
81.800000	6.5016e-10
81.750000	6.59629e-10
81.700000	6.69237e-10
81.650000	6.78984e-10
81.600000	6.88873e-10
81.550000	6.98906e-10
81.500000	7.09085e-10
81.450000	7.19412e-10
81.400000	7.29889e-10
81.350000	7.40519e-10
81.300000	7.51304e-10
81.250000	7.62245e-10
81.200000	7.73346e-10
81.150000	7.84608e-10
81.100000	7.96034e-10
81.050000	8.07626e-10
81.000000	8.19387e-10
80.950000	8.31319e-10
80.900000	8.43424e-10
80.850000	8.55706e-10
80.800000	8.68167e-10
80.750000	8.80808e-10
80.700000	8.93634e-10
80.650000	9.06646e-10
80.600000	9.19848e-10
80.550000	9.33241e-10
80.500000	9.4683e-10
80.450000	9.60616e-10
80.400000	9.74602e-10
80.350000	9.88792e-10
80.300000	1.00319e-09
80.250000	1.01779e-09
80.200000	1.03261e-09
80.150000	1.04765e-09
80.100000	1.0629e-09
80.050000	1.07837e-09
80.000000	1.09407e-09
79.950000	1.11e-09
79.900000	1.12616e-09
79.850000	1.14256e-09
79.800000	1.15919e-09
79.750000	1.17606e-09
79.700000	1.19318e-09
79.650000	1.21055e-09
79.600000	1.22818e-09
79.550000	1.24605e-09
79.500000	1.26419e-09
79.450000	1.28259e-09
79.400000	1.30126e-09
79.350000	1.32021e-09
79.300000	1.33942e-09
79.250000	1.35892e-09
79.200000	1.3787e-09
79.150000	1.39877e-09
79.100000	1.41912e-09
79.050000	1.43978e-09
79.000000	1.46073e-09
78.950000	1.482e-09
78.900000	1.50356e-09
78.850000	1.52545e-09
78.800000	1.54765e-09
78.750000	1.57017e-09
78.700000	1.59302e-09
78.650000	1.61621e-09
78.600000	1.63973e-09
78.550000	1.66359e-09
78.500000	1.6878e-09
78.450000	1.71236e-09
78.400000	1.73728e-09
78.350000	1.76256e-09
78.300000	1.78821e-09
78.250000	1.81423e-09
78.200000	1.84063e-09
78.150000	1.86741e-09
78.100000	1.89459e-09
78.050000	1.92215e-09
78.000000	1.95012e-09
77.950000	1.9785e-09
77.900000	2.00729e-09
77.850000	2.03649e-09
77.800000	2.06612e-09
77.750000	2.09618e-09
77.700000	2.12668e-09
77.650000	2.15762e-09
77.600000	2.18901e-09
77.550000	2.22086e-09
77.500000	2.25317e-09
77.450000	2.28595e-09
77.400000	2.31921e-09
77.350000	2.35295e-09
77.300000	2.38718e-09
77.250000	2.4219e-09
77.200000	2.45713e-09
77.150000	2.49288e-09
77.100000	2.52914e-09
77.050000	2.56593e-09
77.000000	2.60326e-09
76.950000	2.64112e-09
76.900000	2.67954e-09
76.850000	2.71852e-09
76.800000	2.75806e-09
76.750000	2.79818e-09
76.700000	2.83887e-09
76.650000	2.88017e-09
76.600000	2.92206e-09
76.550000	2.96456e-09
76.500000	3.00767e-09
76.450000	3.05142e-09
76.400000	3.09579e-09
76.350000	3.14082e-09
76.300000	3.1865e-09
76.250000	3.23284e-09
76.200000	3.27985e-09
76.150000	3.32755e-09
76.100000	3.37594e-09
76.050000	3.42503e-09
76.000000	3.47484e-09
75.950000	3.52537e-09
75.900000	3.57663e-09
75.850000	3.62864e-09
75.800000	3.6814e-09
75.750000	3.73494e-09
75.700000	3.78924e-09
75.650000	3.84434e-09
75.600000	3.90024e-09
75.550000	3.95695e-09
75.500000	4.01448e-09
75.450000	4.07285e-09
75.400000	4.13206e-09
75.350000	4.19214e-09
75.300000	4.25308e-09
75.250000	4.31492e-09
75.200000	4.37765e-09
75.150000	4.44129e-09
75.100000	4.50586e-09
75.050000	4.57136e-09
75.000000	4.63782e-09
74.950000	4.70524e-09
74.900000	4.77363e-09
74.850000	4.84303e-09
74.800000	4.91343e-09
74.750000	4.98485e-09
74.700000	5.05731e-09
74.650000	5.13082e-09
74.600000	5.2054e-09
74.550000	5.28106e-09
74.500000	5.35782e-09
74.450000	5.43569e-09
74.400000	5.51469e-09
74.350000	5.59485e-09
74.300000	5.67616e-09
74.250000	5.75866e-09
74.200000	5.84235e-09
74.150000	5.92726e-09
74.100000	6.0134e-09
74.050000	6.10079e-09
74.000000	6.18945e-09
73.950000	6.27939e-09
73.900000	6.37064e-09
73.850000	6.46322e-09
73.800000	6.55714e-09
73.750000	6.65242e-09
73.700000	6.74909e-09
73.650000	6.84716e-09
73.600000	6.94665e-09
73.550000	7.04758e-09
73.500000	7.14998e-09
73.450000	7.25387e-09
73.400000	7.35926e-09
73.350000	7.46619e-09
73.300000	7.57466e-09
73.250000	7.68471e-09
73.200000	7.79636e-09
73.150000	7.90962e-09
73.100000	8.02453e-09
73.050000	8.14111e-09
73.000000	8.25938e-09
72.950000	8.37936e-09
72.900000	8.50109e-09
72.850000	8.62458e-09
72.800000	8.74986e-09
72.750000	8.87696e-09
72.700000	9.00591e-09
72.650000	9.13672e-09
72.600000	9.26944e-09
72.550000	9.40408e-09
72.500000	9.54067e-09
72.450000	9.67924e-09
72.400000	9.81982e-09
72.350000	9.96244e-09
72.300000	1.01071e-08
72.250000	1.02539e-08
72.200000	1.04028e-08
72.150000	1.05539e-08
72.100000	1.07072e-08
72.050000	1.08627e-08
72.000000	1.10204e-08
71.950000	1.11805e-08
71.900000	1.13428e-08
71.850000	1.15075e-08
71.800000	1.16746e-08
71.750000	1.18442e-08
71.700000	1.20161e-08
71.650000	1.21906e-08
71.600000	1.23676e-08
71.550000	1.25472e-08
71.500000	1.27294e-08
71.450000	1.29142e-08
71.400000	1.31017e-08
71.350000	1.32919e-08
71.300000	1.34849e-08
71.250000	1.36806e-08
71.200000	1.38792e-08
71.150000	1.40807e-08
71.100000	1.42851e-08
71.050000	1.44925e-08
71.000000	1.47029e-08
70.950000	1.49163e-08
70.900000	1.51329e-08
70.850000	1.53525e-08
70.800000	1.55754e-08
70.750000	1.58014e-08
70.700000	1.60308e-08
70.650000	1.62635e-08
70.600000	1.64995e-08
70.550000	1.6739e-08
70.500000	1.69819e-08
70.450000	1.72284e-08
70.400000	1.74784e-08
70.350000	1.77321e-08
70.300000	1.79894e-08
70.250000	1.82505e-08
70.200000	1.85153e-08
70.150000	1.8784e-08
70.100000	1.90566e-08
70.050000	1.93331e-08
70.000000	1.96136e-08
69.950000	1.98982e-08
69.900000	2.0187e-08
69.850000	2.04799e-08
69.800000	2.0777e-08
69.750000	2.10785e-08
69.700000	2.13843e-08
69.650000	2.16945e-08
69.600000	2.20093e-08
69.550000	2.23286e-08
69.500000	2.26525e-08
69.450000	2.29812e-08
69.400000	2.33145e-08
69.350000	2.36528e-08
69.300000	2.39959e-08
69.250000	2.4344e-08
69.200000	2.46971e-08
69.150000	2.50553e-08
69.100000	2.54187e-08
69.050000	2.57874e-08
69.000000	2.61615e-08
68.950000	2.65409e-08
68.900000	2.69259e-08
68.850000	2.73164e-08
68.800000	2.77125e-08
68.750000	2.81145e-08
68.700000	2.85222e-08
68.650000	2.89358e-08
68.600000	2.93554e-08
68.550000	2.97811e-08
68.500000	3.0213e-08
68.450000	3.06511e-08
68.400000	3.10956e-08
68.350000	3.15465e-08
68.300000	3.20039e-08
68.250000	3.24679e-08
68.200000	3.29387e-08
68.150000	3.34162e-08
68.100000	3.39007e-08
68.050000	3.43922e-08
68.000000	3.48908e-08
67.950000	3.53967e-08
67.900000	3.59098e-08
67.850000	3.64304e-08
67.800000	3.69585e-08
67.750000	3.74943e-08
67.700000	3.80378e-08
67.650000	3.85892e-08
67.600000	3.91485e-08
67.550000	3.9716e-08
67.500000	4.02916e-08
67.450000	4.08756e-08
67.400000	4.14681e-08
67.350000	4.20691e-08
67.300000	4.26788e-08
67.250000	4.32973e-08
67.200000	4.39248e-08
67.150000	4.45614e-08
67.100000	4.52071e-08
67.050000	4.58622e-08
67.000000	4.65268e-08
66.950000	4.7201e-08
66.900000	4.7885e-08
66.850000	4.85788e-08
66.800000	4.92827e-08
66.750000	4.99968e-08
66.700000	5.07212e-08
66.650000	5.14561e-08
66.600000	5.22016e-08
66.550000	5.29579e-08
66.500000	5.37251e-08
66.450000	5.45034e-08
66.400000	5.5293e-08
66.350000	5.6094e-08
66.300000	5.69065e-08
66.250000	5.77309e-08
66.200000	5.85671e-08
66.150000	5.94154e-08
66.100000	6.0276e-08
66.050000	6.11491e-08
66.000000	6.20348e-08
65.950000	6.29332e-08
65.900000	6.38447e-08
65.850000	6.47693e-08
65.800000	6.57073e-08
65.750000	6.66589e-08
65.700000	6.76242e-08
65.650000	6.86035e-08
65.600000	6.95969e-08
65.550000	7.06047e-08
65.500000	7.16271e-08
65.450000	7.26642e-08
65.400000	7.37163e-08
65.350000	7.47836e-08
65.300000	7.58664e-08
65.250000	7.69648e-08
65.200000	7.80791e-08
65.150000	7.92094e-08
65.100000	8.03561e-08
65.050000	8.15194e-08
65.000000	8.26995e-08
64.950000	8.38966e-08
64.900000	8.5111e-08
64.850000	8.6343e-08
64.800000	8.75928e-08
64.750000	8.88606e-08
64.700000	9.01467e-08
64.650000	9.14515e-08
64.600000	9.2775e-08
64.550000	9.41177e-08
64.500000	9.54798e-08
64.450000	9.68615e-08
64.400000	9.82632e-08
64.350000	9.96852e-08
64.300000	1.01128e-07
64.250000	1.02591e-07
64.200000	1.04075e-07
64.150000	1.05581e-07
64.100000	1.07109e-07
64.050000	1.08659e-07
64.000000	1.10231e-07
63.950000	1.11825e-07
63.900000	1.13443e-07
63.850000	1.15084e-07
63.800000	1.16749e-07
63.750000	1.18438e-07
63.700000	1.20151e-07
63.650000	1.21889e-07
63.600000	1.23652e-07
63.550000	1.25441e-07
63.500000	1.27255e-07
63.450000	1.29096e-07
63.400000	1.30963e-07
63.350000	1.32857e-07
63.300000	1.34778e-07
63.250000	1.36727e-07
63.200000	1.38705e-07
63.150000	1.4071e-07
63.100000	1.42745e-07
63.050000	1.44809e-07
63.000000	1.46903e-07
62.950000	1.49027e-07
62.900000	1.51182e-07
62.850000	1.53368e-07
62.800000	1.55585e-07
62.750000	1.57834e-07
62.700000	1.60116e-07
62.650000	1.62431e-07
62.600000	1.64779e-07
62.550000	1.6716e-07
62.500000	1.69577e-07
62.450000	1.72028e-07
62.400000	1.74514e-07
62.350000	1.77037e-07
62.300000	1.79595e-07
62.250000	1.82191e-07
62.200000	1.84824e-07
62.150000	1.87495e-07
62.100000	1.90204e-07
62.050000	1.92953e-07
62.000000	1.95741e-07
61.950000	1.9857e-07
61.900000	2.01439e-07
61.850000	2.04349e-07
61.800000	2.07302e-07
61.750000	2.10297e-07
61.700000	2.13335e-07
61.650000	2.16417e-07
61.600000	2.19543e-07
61.550000	2.22715e-07
61.500000	2.25932e-07
61.450000	2.29196e-07
61.400000	2.32506e-07
61.350000	2.35864e-07
61.300000	2.39271e-07
61.250000	2.42727e-07
61.200000	2.46232e-07
61.150000	2.49788e-07
61.100000	2.53396e-07
61.050000	2.57055e-07
61.000000	2.60767e-07
60.950000	2.64532e-07
60.900000	2.68352e-07
60.850000	2.72227e-07
60.800000	2.76157e-07
60.750000	2.80144e-07
60.700000	2.84189e-07
60.650000	2.88291e-07
60.600000	2.92453e-07
60.550000	2.96675e-07
60.500000	3.00958e-07
60.450000	3.05302e-07
60.400000	3.09709e-07
60.350000	3.14179e-07
60.300000	3.18713e-07
60.250000	3.23313e-07
60.200000	3.27979e-07
60.150000	3.32712e-07
60.100000	3.37514e-07
60.050000	3.42384e-07
60.000000	3.47325e-07
59.950000	3.52336e-07
59.900000	3.5742e-07
59.850000	3.62577e-07
59.800000	3.67808e-07
59.750000	3.73115e-07
59.700000	3.78497e-07
59.650000	3.83958e-07
59.600000	3.89496e-07
59.550000	3.95115e-07
59.500000	4.00814e-07
59.450000	4.06595e-07
59.400000	4.1246e-07
59.350000	4.18409e-07
59.300000	4.24443e-07
59.250000	4.30564e-07
59.200000	4.36773e-07
59.150000	4.43072e-07
59.100000	4.49461e-07
59.050000	4.55941e-07
59.000000	4.62515e-07
58.950000	4.69184e-07
58.900000	4.75948e-07
58.850000	4.8281e-07
58.800000	4.89771e-07
58.750000	4.96831e-07
58.700000	5.03993e-07
58.650000	5.11258e-07
58.600000	5.18627e-07
58.550000	5.26102e-07
58.500000	5.33685e-07
58.450000	5.41376e-07
58.400000	5.49178e-07
58.350000	5.57092e-07
58.300000	5.6512e-07
58.250000	5.73263e-07
58.200000	5.81523e-07
58.150000	5.89902e-07
58.100000	5.98402e-07
58.050000	6.07023e-07
58.000000	6.15768e-07
57.950000	6.24639e-07
57.900000	6.33637e-07
57.850000	6.42764e-07
57.800000	6.52023e-07
57.750000	6.61414e-07
57.700000	6.7094e-07
57.650000	6.80603e-07
57.600000	6.90405e-07
57.550000	7.00347e-07
57.500000	7.10433e-07
57.450000	7.20663e-07
57.400000	7.31039e-07
57.350000	7.41565e-07
57.300000	7.52242e-07
57.250000	7.63072e-07
57.200000	7.74057e-07
57.150000	7.852e-07
57.100000	7.96503e-07
57.050000	8.07968e-07
57.000000	8.19598e-07
56.950000	8.31394e-07
56.900000	8.4336e-07
56.850000	8.55497e-07
56.800000	8.67809e-07
56.750000	8.80297e-07
56.700000	8.92964e-07
56.650000	9.05813e-07
56.600000	9.18846e-07
56.550000	9.32065e-07
56.500000	9.45475e-07
56.450000	9.59077e-07
56.400000	9.72873e-07
56.350000	9.86868e-07
56.300000	1.00106e-06
56.250000	1.01546e-06
56.200000	1.03007e-06
56.150000	1.04488e-06
56.100000	1.05991e-06
56.050000	1.07515e-06
56.000000	1.09061e-06
55.950000	1.10629e-06
55.900000	1.1222e-06
55.850000	1.13833e-06
55.800000	1.1547e-06
55.750000	1.1713e-06
55.700000	1.18813e-06
55.650000	1.20521e-06
55.600000	1.22254e-06
55.550000	1.24011e-06
55.500000	1.25793e-06
55.450000	1.27601e-06
55.400000	1.29435e-06
55.350000	1.31295e-06
55.300000	1.33181e-06
55.250000	1.35095e-06
55.200000	1.37036e-06
55.150000	1.39005e-06
55.100000	1.41002e-06
55.050000	1.43027e-06
55.000000	1.45082e-06
54.950000	1.47166e-06
54.900000	1.49279e-06
54.850000	1.51423e-06
54.800000	1.53598e-06
54.750000	1.55804e-06
54.700000	1.58041e-06
54.650000	1.6031e-06
54.600000	1.62612e-06
54.550000	1.64947e-06
54.500000	1.67315e-06
54.450000	1.69717e-06
54.400000	1.72153e-06
54.350000	1.74624e-06
54.300000	1.7713e-06
54.250000	1.79673e-06
54.200000	1.82251e-06
54.150000	1.84867e-06
54.100000	1.87519e-06
54.050000	1.9021e-06
54.000000	1.92939e-06
53.950000	1.95707e-06
53.900000	1.98515e-06
53.850000	2.01363e-06
53.800000	2.04251e-06
53.750000	2.07181e-06
53.700000	2.10153e-06
53.650000	2.13167e-06
53.600000	2.16224e-06
53.550000	2.19324e-06
53.500000	2.22469e-06
53.450000	2.25659e-06
53.400000	2.28895e-06
53.350000	2.32176e-06
53.300000	2.35505e-06
53.250000	2.38881e-06
53.200000	2.42305e-06
53.150000	2.45778e-06
53.100000	2.493e-06
53.050000	2.52873e-06
53.000000	2.56497e-06
52.950000	2.60172e-06
52.900000	2.639e-06
52.850000	2.67681e-06
52.800000	2.71516e-06
52.750000	2.75405e-06
52.700000	2.7935e-06
52.650000	2.83351e-06
52.600000	2.8741e-06
52.550000	2.91526e-06
52.500000	2.95701e-06
52.450000	2.99935e-06
52.400000	3.0423e-06
52.350000	3.08586e-06
52.300000	3.13003e-06
52.250000	3.17484e-06
52.200000	3.22029e-06
52.150000	3.26638e-06
52.100000	3.31313e-06
52.050000	3.36055e-06
52.000000	3.40864e-06
51.950000	3.45742e-06
51.900000	3.50689e-06
51.850000	3.55706e-06
51.800000	3.60795e-06
51.750000	3.65956e-06
51.700000	3.71191e-06
51.650000	3.765e-06
51.600000	3.81885e-06
51.550000	3.87346e-06
51.500000	3.92885e-06
51.450000	3.98503e-06
51.400000	4.04201e-06
51.350000	4.0998e-06
51.300000	4.15841e-06
51.250000	4.21785e-06
51.200000	4.27814e-06
51.150000	4.33928e-06
51.100000	4.40129e-06
51.050000	4.46419e-06
51.000000	4.52798e-06
50.950000	4.59267e-06
50.900000	4.65828e-06
50.850000	4.72483e-06
50.800000	4.79232e-06
50.750000	4.86077e-06
50.700000	4.93019e-06
50.650000	5.0006e-06
50.600000	5.07201e-06
50.550000	5.14443e-06
50.500000	5.21788e-06
50.450000	5.29237e-06
50.400000	5.36791e-06
50.350000	5.44453e-06
50.300000	5.52224e-06
50.250000	5.60105e-06
50.200000	5.68098e-06
50.150000	5.76204e-06
50.100000	5.84425e-06
50.050000	5.92762e-06
50.000000	6.01218e-06
49.950000	6.09794e-06
49.900000	6.18491e-06
49.850000	6.27312e-06
49.800000	6.36257e-06
49.750000	6.45329e-06
49.700000	6.5453e-06
49.650000	6.63861e-06
49.600000	6.73324e-06
49.550000	6.82921e-06
49.500000	6.92654e-06
49.450000	7.02525e-06
49.400000	7.12536e-06
49.350000	7.22688e-06
49.300000	7.32984e-06
49.250000	7.43426e-06
49.200000	7.54015e-06
49.150000	7.64755e-06
49.100000	7.75646e-06
49.050000	7.86691e-06
49.000000	7.97892e-06
48.950000	8.09252e-06
48.900000	8.20772e-06
48.850000	8.32455e-06
48.800000	8.44303e-06
48.750000	8.56319e-06
48.700000	8.68504e-06
48.650000	8.80862e-06
48.600000	8.93394e-06
48.550000	9.06103e-06
48.500000	9.18992e-06
48.450000	9.32062e-06
48.400000	9.45317e-06
48.350000	9.58759e-06
48.300000	9.72391e-06
48.250000	9.86215e-06
48.200000	1.00023e-05
48.150000	1.01445e-05
48.100000	1.02887e-05
48.050000	1.04349e-05
48.000000	1.05832e-05
47.950000	1.07335e-05
47.900000	1.0886e-05
47.850000	1.10406e-05
47.800000	1.11974e-05
47.750000	1.13564e-05
47.700000	1.15177e-05
47.650000	1.16812e-05
47.600000	1.1847e-05
47.550000	1.20152e-05
47.500000	1.21857e-05
47.450000	1.23587e-05
47.400000	1.2534e-05
47.350000	1.27119e-05
47.300000	1.28922e-05
47.250000	1.30751e-05
47.200000	1.32605e-05
47.150000	1.34485e-05
47.100000	1.36392e-05
47.050000	1.38326e-05
47.000000	1.40287e-05
46.950000	1.42275e-05
46.900000	1.44291e-05
46.850000	1.46336e-05
46.800000	1.48409e-05
46.750000	1.50512e-05
46.700000	1.52644e-05
46.650000	1.54806e-05
46.600000	1.56998e-05
46.550000	1.59221e-05
46.500000	1.61475e-05
46.450000	1.63761e-05
46.400000	1.66078e-05
46.350000	1.68429e-05
46.300000	1.70812e-05
46.250000	1.73228e-05
46.200000	1.75679e-05
46.150000	1.78164e-05
46.100000	1.80683e-05
46.050000	1.83238e-05
46.000000	1.85828e-05
45.950000	1.88455e-05
45.900000	1.91119e-05
45.850000	1.9382e-05
45.800000	1.96558e-05
45.750000	1.99335e-05
45.700000	2.02151e-05
45.650000	2.05006e-05
45.600000	2.07901e-05
45.550000	2.10836e-05
45.500000	2.13812e-05
45.450000	2.1683e-05
45.400000	2.1989e-05
45.350000	2.22993e-05
45.300000	2.26139e-05
45.250000	2.29329e-05
45.200000	2.32563e-05
45.150000	2.35842e-05
45.100000	2.39167e-05
45.050000	2.42539e-05
45.000000	2.45957e-05
44.950000	2.49423e-05
44.900000	2.52938e-05
44.850000	2.56501e-05
44.800000	2.60114e-05
44.750000	2.63777e-05
44.700000	2.67491e-05
44.650000	2.71256e-05
44.600000	2.75074e-05
44.550000	2.78945e-05
44.500000	2.8287e-05
44.450000	2.86849e-05
44.400000	2.90884e-05
44.350000	2.94974e-05
44.300000	2.99122e-05
44.250000	3.03327e-05
44.200000	3.0759e-05
44.150000	3.11912e-05
44.100000	3.16294e-05
44.050000	3.20737e-05
44.000000	3.25242e-05
43.950000	3.29809e-05
43.900000	3.34439e-05
43.850000	3.39133e-05
43.800000	3.43892e-05
43.750000	3.48717e-05
43.700000	3.53609e-05
43.650000	3.58568e-05
43.600000	3.63596e-05
43.550000	3.68693e-05
43.500000	3.73861e-05
43.450000	3.791e-05
43.400000	3.84411e-05
43.350000	3.89795e-05
43.300000	3.95254e-05
43.250000	4.00788e-05
43.200000	4.06398e-05
43.150000	4.12086e-05
43.100000	4.17852e-05
43.050000	4.23697e-05
43.000000	4.29622e-05
42.950000	4.35629e-05
42.900000	4.41719e-05
42.850000	4.47892e-05
42.800000	4.54151e-05
42.750000	4.60495e-05
42.700000	4.66926e-05
42.650000	4.73445e-05
42.600000	4.80054e-05
42.550000	4.86754e-05
42.500000	4.93545e-05
42.450000	5.00429e-05
42.400000	5.07408e-05
42.350000	5.14482e-05
42.300000	5.21653e-05
42.250000	5.28922e-05
42.200000	5.3629e-05
42.150000	5.43759e-05
42.100000	5.5133e-05
42.050000	5.59004e-05
42.000000	5.66783e-05
41.950000	5.74668e-05
41.900000	5.82661e-05
41.850000	5.90762e-05
41.800000	5.98974e-05
41.750000	6.07297e-05
41.700000	6.15734e-05
41.650000	6.24285e-05
41.600000	6.32953e-05
41.550000	6.41738e-05
41.500000	6.50643e-05
41.450000	6.59668e-05
41.400000	6.68816e-05
41.350000	6.78088e-05
41.300000	6.87485e-05
41.250000	6.97009e-05
41.200000	7.06663e-05
41.150000	7.16447e-05
41.100000	7.26363e-05
41.050000	7.36413e-05
41.000000	7.46598e-05
40.950000	7.56921e-05
40.900000	7.67384e-05
40.850000	7.77987e-05
40.800000	7.88733e-05
40.750000	7.99623e-05
40.700000	8.1066e-05
40.650000	8.21845e-05
40.600000	8.33181e-05
40.550000	8.44668e-05
40.500000	8.56309e-05
40.450000	8.68107e-05
40.400000	8.80062e-05
40.350000	8.92178e-05
40.300000	9.04455e-05
40.250000	9.16896e-05
40.200000	9.29504e-05
40.150000	9.42279e-05
40.100000	9.55225e-05
40.050000	9.68343e-05
40.000000	9.81636e-05
39.950000	9.95105e-05
39.900000	0.000100875
39.850000	0.000102258
39.800000	0.00010366
39.750000	0.000105079
39.700000	0.000106518
39.650000	0.000107976
39.600000	0.000109453
39.550000	0.000110949
39.500000	0.000112465
39.450000	0.000114001
39.400000	0.000115558
39.350000	0.000117135
39.300000	0.000118732
39.250000	0.000120351
39.200000	0.00012199
39.150000	0.000123651
39.100000	0.000125334
39.050000	0.000127039
39.000000	0.000128766
38.950000	0.000130516
38.900000	0.000132288
38.850000	0.000134084
38.800000	0.000135902
38.750000	0.000137745
38.700000	0.000139611
38.650000	0.000141501
38.600000	0.000143416
38.550000	0.000145355
38.500000	0.000147319
38.450000	0.000149309
38.400000	0.000151324
38.350000	0.000153365
38.300000	0.000155432
38.250000	0.000157526
38.200000	0.000159646
38.150000	0.000161793
38.100000	0.000163968
38.050000	0.00016617
38.000000	0.0001684
37.950000	0.000170658
37.900000	0.000172945
37.850000	0.000175261
37.800000	0.000177606
37.750000	0.00017998
37.700000	0.000182384
37.650000	0.000184818
37.600000	0.000187282
37.550000	0.000189777
37.500000	0.000192303
37.450000	0.00019486
37.400000	0.000197449
37.350000	0.00020007
37.300000	0.000202723
37.250000	0.000205408
37.200000	0.000208126
37.150000	0.000210878
37.100000	0.000213663
37.050000	0.000216482
37.000000	0.000219334
36.950000	0.000222221
36.900000	0.000225143
36.850000	0.0002281
36.800000	0.000231092
36.750000	0.00023412
36.700000	0.000237183
36.650000	0.000240283
36.600000	0.000243419
36.550000	0.000246592
36.500000	0.000249802
36.450000	0.000253049
36.400000	0.000256333
36.350000	0.000259655
36.300000	0.000263015
36.250000	0.000266414
36.200000	0.000269851
36.150000	0.000273326
36.100000	0.000276841
36.050000	0.000280394
36.000000	0.000283987
35.950000	0.000287619
35.900000	0.000291291
35.850000	0.000295002
35.800000	0.000298754
35.750000	0.000302545
35.700000	0.000306376
35.650000	0.000310247
35.600000	0.000314159
35.550000	0.00031811
35.500000	0.000322102
35.450000	0.000326133
35.400000	0.000330205
35.350000	0.000334316
35.300000	0.000338467
35.250000	0.000342658
35.200000	0.000346888
35.150000	0.000351156
35.100000	0.000355464
35.050000	0.000359809
35.000000	0.000364192
34.950000	0.000368612
34.900000	0.000373069
34.850000	0.000377561
34.800000	0.000382088
34.750000	0.000386649
34.700000	0.000391243
34.650000	0.000395868
34.600000	0.000400524
34.550000	0.000405209
34.500000	0.000409921
34.450000	0.000414658
34.400000	0.000419418
34.350000	0.000424198
34.300000	0.000428996
34.250000	0.000433808
34.200000	0.00043863
34.150000	0.00044346
34.100000	0.00044829
34.050000	0.000453116
34.000000	0.000457931
33.950000	0.000462726
33.900000	0.000467493
33.850000	0.000472217
33.800000	0.000476886
33.750000	0.000481477
33.700000	0.000485965
33.650000	0.000490309
33.600000	0.000494447
33.550000	0.000498258
&
```
