## Supplementary material for "All-at-once RNA folding with 3D motif prediction framed by evolutionary information": RF00569_SNORD19.cacofold.helixcov

```
# RMs = 3 L = 85

# RM_HELIX NESTED 19-33 50-62, nbp = 12 nbp_cov = 0
# pvals: 0.493985,0.493985,0.493985,0.493985,0.127905,0.257707,0.257707,0.493985,0.493985,0.493985,0.493985,0.257707
# aggregated NONE
NESTED  ::::::::::::::::<<<<<<-<<<<<<____________>>>>>>->>>>>>:::::::::::::::::::::::
        :::::::::::::::::::::::::::::::::::::::::::::::::::::::::::::::::::::::::::::

# RM_HELIX NESTED 8-10 67-69, nbp = 3 nbp_cov = 0
# pvals: 0.493985,0.493985,0.493985
# aggregated NONE
NESTED  :::::::<<<________________________________________________>>>::::::::::::::::
        :::::::::::::::::::::::::::::::::::::::::::::::::::::::::::::::::::::::::::::

# RM_HELIX NESTED 1-4 73-76, nbp = 4 nbp_cov = 0
# pvals: 0.735065,0.493985,0.493985,0.0455913
# aggregated NONE
NESTED  <<<<____________________________________________________________>>>>:::::::::
        :::::::::::::::::::::::::::::::::::::::::::::::::::::::::::::::::::::::::::::
```
