## Supplementary material for "All-at-once RNA folding with 3D motif prediction framed by evolutionary information": RF00569_SNORD19.cacofold.power

```
# Power analysis of CaCoFold structure 
#
# Powertype = SINGLE SUBSTITUTIONS
# covary  left_pos      right_pos    substitutions      power
#----------------------------------------------------------------
          1		76		2		0.00
          2		75		0		0.00
          3		74		2		0.00
          4		73		3		0.02
          8		69		0		0.00
          9		68		0		0.00
          10		67		1		0.00
          19		62		2		0.00
          20		61		3		0.02
          21		60		4		0.07
          22		59		1		0.00
          23		58		10		0.32
          24		57		5		0.11
          28		55		1		0.00
          29		54		0		0.00
          30		53		1		0.00
          31		52		1		0.00
          32		51		0		0.00
          33		50		2		0.00
#
# BPAIRS 19
# avg substitutions per BP  2.0
# BPAIRS expected to covary 0.5 +/- 0.6
# BPAIRS observed to covary 0
#
```
