## Supplementary material for "All-at-once RNA folding with 3D motif prediction framed by evolutionary information": RF00569_SNORD19.surv

```
6.150000	0.25
-0.050000	0.75
-1.050000	1
&
15.450000	0.000342231
14.600000	0.000684463
12.800000	0.00102669
11.750000	0.00136893
10.050000	0.00171116
10.000000	0.00205339
9.850000	0.00239562
9.650000	0.00308008
9.600000	0.00342231
9.350000	0.00479124
9.050000	0.00581793
8.800000	0.0065024
8.700000	0.00684463
8.600000	0.00718686
8.500000	0.00752909
8.250000	0.00787132
8.200000	0.00821355
8.100000	0.00855578
7.850000	0.00889802
7.600000	0.00924025
7.450000	0.00992471
7.350000	0.0106092
7.200000	0.0109514
7.100000	0.0130048
7.000000	0.0136893
6.950000	0.0143737
6.900000	0.0160849
6.850000	0.0167693
6.700000	0.0174538
6.600000	0.0188227
6.550000	0.0195072
6.400000	0.0198494
6.350000	0.0201916
6.300000	0.0208761
6.250000	0.0215606
6.200000	0.022245
6.150000	0.0229295
6.000000	0.0232717
5.900000	0.023614
5.850000	0.0249829
5.700000	0.0256674
5.600000	0.0263518
5.550000	0.0273785
5.500000	0.028063
5.400000	0.0284052
5.300000	0.0297741
5.250000	0.0301164
5.200000	0.0311431
5.100000	0.0318275
5.050000	0.0321697
5.000000	0.0331964
4.950000	0.0335387
4.900000	0.0338809
4.800000	0.0342231
4.750000	0.0352498
4.700000	0.0355921
4.650000	0.0359343
4.600000	0.0362765
4.550000	0.036961
4.500000	0.0373032
4.450000	0.0376454
4.300000	0.0379877
4.200000	0.0383299
4.150000	0.0386721
4.000000	0.0390144
3.900000	0.0396988
3.850000	0.0400411
3.800000	0.0407255
3.750000	0.0410678
3.700000	0.04141
3.650000	0.0424367
3.600000	0.0438056
3.550000	0.045859
3.500000	0.0472279
3.450000	0.0475702
3.400000	0.0479124
3.350000	0.0482546
3.250000	0.0489391
3.150000	0.0492813
3.050000	0.0513347
3.000000	0.0520192
2.950000	0.0523614
2.900000	0.0527036
2.850000	0.0530459
2.800000	0.0537303
2.750000	0.0544148
2.700000	0.0561259
2.650000	0.0564682
2.550000	0.0571526
2.500000	0.0578371
2.450000	0.0588638
2.400000	0.0598905
2.350000	0.0612594
2.300000	0.0619439
2.250000	0.0622861
2.200000	0.0633128
2.150000	0.0639973
2.100000	0.0646817
2.050000	0.0660507
2.000000	0.0677618
1.950000	0.0684463
1.900000	0.069473
1.850000	0.0715264
1.800000	0.0722108
1.750000	0.0746064
1.700000	0.0749487
1.650000	0.0756331
1.600000	0.0766598
1.550000	0.0770021
1.500000	0.0776865
1.450000	0.078371
1.350000	0.0800821
1.300000	0.0807666
1.250000	0.0817933
1.200000	0.0855578
1.150000	0.0865845
1.100000	0.087269
1.050000	0.0879535
0.950000	0.0886379
0.900000	0.0893224
0.850000	0.0896646
0.800000	0.091718
0.750000	0.0934292
0.700000	0.0951403
0.650000	0.0954825
0.600000	0.0965092
0.550000	0.0995893
0.500000	0.0999316
0.450000	0.1013
0.400000	0.101643
0.350000	0.103696
0.300000	0.104381
0.250000	0.105407
0.200000	0.106092
0.150000	0.107803
0.100000	0.108145
0.050000	0.109172
0.000000	0.215606
-0.050000	0.80527
-0.100000	0.806982
-0.150000	0.808008
-0.200000	0.811088
-0.250000	0.815537
-0.300000	0.81896
-0.350000	0.820671
-0.400000	0.823751
-0.450000	0.827173
-0.500000	0.829911
-0.550000	0.833676
-0.600000	0.837782
-0.650000	0.842574
-0.700000	0.845311
-0.750000	0.848392
-0.800000	0.852156
-0.850000	0.856263
-0.900000	0.86037
-0.950000	0.864476
-1.000000	0.867899
-1.050000	0.872005
-1.100000	0.874743
-1.150000	0.879192
-1.200000	0.88193
-1.250000	0.886379
-1.300000	0.891855
-1.350000	0.893908
-1.400000	0.899042
-1.450000	0.902464
-1.500000	0.904517
-1.550000	0.905886
-1.600000	0.909651
-1.650000	0.913073
-1.700000	0.915469
-1.750000	0.918549
-1.800000	0.919918
-1.850000	0.922656
-1.900000	0.924709
-1.950000	0.928816
-2.000000	0.9295
-2.050000	0.931211
-2.100000	0.933949
-2.150000	0.937029
-2.200000	0.938741
-2.250000	0.939083
-2.300000	0.940452
-2.350000	0.942163
-2.400000	0.942847
-2.450000	0.944559
-2.500000	0.948323
-2.550000	0.94935
-2.600000	0.951403
-2.650000	0.952772
-2.700000	0.954825
-2.750000	0.956194
-2.800000	0.956879
-2.850000	0.957906
-2.900000	0.962355
-2.950000	0.962697
-3.050000	0.963723
-3.100000	0.96475
-3.150000	0.967488
-3.200000	0.968515
-3.250000	0.969884
-3.350000	0.972964
-3.400000	0.973648
-3.450000	0.974333
-3.500000	0.974675
-3.550000	0.976044
-3.600000	0.976728
-3.650000	0.97707
-3.700000	0.977755
-3.800000	0.979808
-3.850000	0.981177
-3.900000	0.98152
-3.950000	0.982204
-4.000000	0.982888
-4.050000	0.984257
-4.100000	0.984942
-4.150000	0.985969
-4.200000	0.986653
-4.400000	0.988022
-4.500000	0.989049
-4.550000	0.989733
-4.600000	0.990075
-4.650000	0.99076
-4.900000	0.991786
-5.000000	0.992129
-5.100000	0.992471
-5.150000	0.992813
-5.250000	0.993155
-5.300000	0.993498
-5.450000	0.994182
-5.700000	0.994524
-5.850000	0.994867
-6.000000	0.995209
-6.100000	0.995551
-6.300000	0.996578
-6.400000	0.997262
-6.650000	0.997604
-6.800000	0.997947
-6.850000	0.998289
-7.200000	0.998631
-7.650000	0.998973
-8.200000	0.999316
-8.250000	0.999658
-8.750000	1
&
21.000000	1.70882e-05
20.750000	3.41763e-05
19.800000	5.12645e-05
19.650000	6.83527e-05
19.050000	0.000102529
18.800000	0.000119617
18.700000	0.000136705
18.650000	0.000153794
18.250000	0.000170882
18.200000	0.00018797
18.150000	0.000205058
17.950000	0.000239234
17.800000	0.000273411
17.650000	0.000290499
17.350000	0.000324675
17.300000	0.000358852
17.150000	0.00037594
16.800000	0.000410116
16.750000	0.000444293
16.600000	0.000461381
16.550000	0.000495557
16.450000	0.000512645
16.400000	0.000546822
16.350000	0.00056391
16.300000	0.000598086
16.150000	0.000632262
16.000000	0.000649351
15.900000	0.000666439
15.650000	0.00075188
15.550000	0.000768968
15.500000	0.000786056
15.450000	0.000803144
15.300000	0.000820232
15.200000	0.000854409
15.150000	0.000871497
15.100000	0.000905673
15.000000	0.00093985
14.950000	0.000956938
14.900000	0.0010082
14.850000	0.00102529
14.800000	0.00107656
14.750000	0.00111073
14.700000	0.00112782
14.650000	0.00119617
14.600000	0.00121326
14.550000	0.00124744
14.500000	0.00128161
14.450000	0.0012987
14.400000	0.00134997
14.300000	0.00141832
14.250000	0.00143541
14.200000	0.00146958
14.150000	0.00153794
14.100000	0.00165755
14.050000	0.00167464
14.000000	0.00170882
13.950000	0.00177717
13.900000	0.00181135
13.850000	0.00186261
13.800000	0.00193096
13.750000	0.00194805
13.700000	0.00198223
13.650000	0.00199932
13.600000	0.00206767
13.550000	0.00208476
13.500000	0.00213602
13.450000	0.00223855
13.350000	0.00234108
13.300000	0.00242652
13.250000	0.00251196
13.200000	0.00252905
13.150000	0.00266576
13.100000	0.00271702
13.050000	0.00278537
13.000000	0.00281955
12.950000	0.00290499
12.900000	0.00297334
12.850000	0.00305878
12.800000	0.00309296
12.750000	0.00316131
12.700000	0.00321258
12.650000	0.00326384
12.550000	0.00336637
12.500000	0.00343472
12.450000	0.00353725
12.400000	0.0036056
12.350000	0.00374231
12.300000	0.00377649
12.250000	0.0038961
12.200000	0.00396446
12.150000	0.00401572
12.100000	0.00410116
12.050000	0.00416951
12.000000	0.00423787
11.950000	0.00430622
11.900000	0.0043404
11.850000	0.00444293
11.800000	0.00456254
11.750000	0.00459672
11.700000	0.00469925
11.650000	0.00481887
11.600000	0.00485304
11.550000	0.00488722
11.500000	0.00493848
11.450000	0.00504101
11.400000	0.00514354
11.350000	0.00517772
11.300000	0.00522898
11.250000	0.00529733
11.200000	0.00538278
11.150000	0.0054853
11.100000	0.00553657
11.000000	0.0056391
10.950000	0.00574163
10.900000	0.00584416
10.850000	0.00587833
10.800000	0.00598086
10.750000	0.0060663
10.700000	0.00616883
10.650000	0.00628845
10.600000	0.00633971
10.550000	0.00649351
10.500000	0.00657895
10.450000	0.00666439
10.400000	0.00671565
10.350000	0.00683527
10.300000	0.00712577
10.250000	0.00719412
10.200000	0.007365
10.150000	0.00746753
10.100000	0.00758715
10.050000	0.00777512
10.000000	0.00803144
9.950000	0.00818524
9.900000	0.00849282
9.850000	0.0089542
9.800000	0.00927888
9.750000	0.00974026
9.700000	0.0101162
9.650000	0.0104067
9.600000	0.0105947
9.550000	0.0107314
9.500000	0.011056
9.450000	0.011432
9.400000	0.0117908
9.350000	0.0119788
9.300000	0.0123548
9.250000	0.0125085
9.200000	0.0129528
9.150000	0.0132262
9.100000	0.0136364
9.050000	0.0140636
9.000000	0.0144737
8.950000	0.0149351
8.900000	0.0154135
8.850000	0.0157553
8.800000	0.01608
8.750000	0.016473
8.700000	0.0168319
8.650000	0.0172761
8.600000	0.0177717
8.550000	0.0181135
8.500000	0.0183698
8.450000	0.0189166
8.400000	0.0194634
8.350000	0.0198223
8.300000	0.0203178
8.250000	0.0208817
8.200000	0.0212235
8.150000	0.0216849
8.100000	0.0220096
8.050000	0.0225393
8.000000	0.0229836
7.950000	0.0233766
7.900000	0.0241114
7.850000	0.0246753
7.800000	0.025
7.750000	0.025769
7.700000	0.026162
7.650000	0.026743
7.600000	0.0271531
7.550000	0.0277341
7.500000	0.0283151
7.450000	0.028879
7.400000	0.0296822
7.350000	0.030229
7.300000	0.0307416
7.250000	0.0310663
7.200000	0.031784
7.150000	0.0322796
7.100000	0.0330656
7.050000	0.0335441
7.000000	0.0339371
6.950000	0.0346719
6.900000	0.0351846
6.850000	0.0357656
6.800000	0.0366029
6.750000	0.0373548
6.700000	0.0383459
6.650000	0.038961
6.600000	0.0398154
6.550000	0.0405502
6.500000	0.0411654
6.450000	0.0417635
6.400000	0.0422761
6.350000	0.0430451
6.300000	0.0435919
6.250000	0.0442925
6.200000	0.0450103
6.150000	0.0455913
6.100000	0.0462577
6.050000	0.0469412
6.000000	0.0476077
5.950000	0.0483766
5.900000	0.0491114
5.850000	0.0496924
5.800000	0.0502905
5.750000	0.0512645
5.700000	0.0521018
5.650000	0.0527512
5.600000	0.0536227
5.550000	0.0542891
5.500000	0.0550752
5.450000	0.0556904
5.400000	0.0563739
5.350000	0.0569891
5.300000	0.0577922
5.250000	0.0586295
5.200000	0.0592789
5.150000	0.0602187
5.100000	0.0609706
5.050000	0.0617567
5.000000	0.0623035
4.950000	0.0628503
4.900000	0.0636535
4.850000	0.0643541
4.800000	0.0651743
4.750000	0.0659945
4.700000	0.0668489
4.650000	0.0676863
4.600000	0.0685407
4.550000	0.0695318
4.500000	0.0704887
4.450000	0.071309
4.400000	0.0724197
4.350000	0.0733254
4.300000	0.0742139
4.250000	0.0752221
4.200000	0.0761962
4.150000	0.0768797
4.100000	0.0776487
4.050000	0.0788107
4.000000	0.0798018
3.950000	0.0806391
3.900000	0.0814252
3.850000	0.0825871
3.800000	0.0836637
3.750000	0.0847232
3.700000	0.0858681
3.650000	0.087013
3.600000	0.0878845
3.550000	0.0890636
3.500000	0.0901914
3.450000	0.0912679
3.400000	0.0922932
3.350000	0.0934552
3.300000	0.0946001
3.250000	0.0958134
3.200000	0.0969241
3.150000	0.0980007
3.100000	0.0991627
3.050000	0.100376
3.000000	0.101418
2.950000	0.102478
2.900000	0.103589
2.850000	0.104648
2.800000	0.10581
2.750000	0.107075
2.700000	0.10863
2.650000	0.109672
2.600000	0.111193
2.550000	0.112679
2.500000	0.113773
2.450000	0.114901
2.400000	0.116302
2.350000	0.117874
2.300000	0.119498
2.250000	0.121121
2.200000	0.122522
2.150000	0.12377
2.100000	0.125205
2.050000	0.126435
2.000000	0.127905
1.950000	0.12946
1.900000	0.130895
1.850000	0.132502
1.800000	0.133971
1.750000	0.135817
1.700000	0.137543
1.650000	0.139542
1.600000	0.141063
1.550000	0.142703
1.500000	0.143985
1.450000	0.145403
1.400000	0.14742
1.350000	0.149009
1.300000	0.150666
1.250000	0.152221
1.200000	0.15417
1.150000	0.15634
1.100000	0.157861
1.050000	0.159672
1.000000	0.161842
0.950000	0.163773
0.900000	0.165772
0.850000	0.16784
0.800000	0.169481
0.750000	0.171531
0.700000	0.173667
0.650000	0.175701
0.600000	0.177837
0.550000	0.179819
0.500000	0.18204
0.450000	0.184057
0.400000	0.186141
0.350000	0.188141
0.300000	0.190465
0.250000	0.192789
0.200000	0.195386
0.150000	0.198633
0.100000	0.202204
0.050000	0.206254
0.000000	0.257707
-0.050000	0.493985
-0.100000	0.520335
-0.150000	0.539679
-0.200000	0.553315
-0.250000	0.565636
-0.300000	0.577495
-0.350000	0.589474
-0.400000	0.601094
-0.450000	0.612662
-0.500000	0.624043
-0.550000	0.635714
-0.600000	0.646258
-0.650000	0.656852
-0.700000	0.667891
-0.750000	0.678093
-0.800000	0.688312
-0.850000	0.69836
-0.900000	0.708219
-0.950000	0.717071
-1.000000	0.726589
-1.050000	0.735065
-1.100000	0.743267
-1.150000	0.751863
-1.200000	0.759621
-1.250000	0.767362
-1.300000	0.773992
-1.350000	0.781425
-1.400000	0.788534
-1.450000	0.795472
-1.500000	0.8027
-1.550000	0.808886
-1.600000	0.814627
-1.650000	0.821394
-1.700000	0.827187
-1.750000	0.832638
-1.800000	0.838517
-1.850000	0.8439
-1.900000	0.849163
-1.950000	0.855212
-2.000000	0.859689
-2.050000	0.864696
-2.100000	0.869395
-2.150000	0.874539
-2.200000	0.878862
-2.250000	0.88257
-2.300000	0.8865
-2.350000	0.890687
-2.400000	0.8939
-2.450000	0.898445
-2.500000	0.902478
-2.550000	0.906135
-2.600000	0.90933
-2.650000	0.913055
-2.700000	0.916165
-2.750000	0.918677
-2.800000	0.921429
-2.850000	0.924248
-2.900000	0.927085
-2.950000	0.929511
-3.000000	0.931989
-3.050000	0.934416
-3.100000	0.936722
-3.150000	0.939234
-3.200000	0.941251
-3.250000	0.943541
-3.300000	0.945643
-3.350000	0.948001
-3.400000	0.950188
-3.450000	0.952273
-3.500000	0.954443
-3.550000	0.956511
-3.600000	0.957895
-3.650000	0.959501
-3.700000	0.960971
-3.750000	0.962338
-3.800000	0.964029
-3.850000	0.964884
-3.900000	0.965977
-3.950000	0.967259
-4.000000	0.968626
-4.050000	0.970096
-4.100000	0.971805
-4.150000	0.973394
-4.200000	0.974504
-4.250000	0.975649
-4.300000	0.976743
-4.350000	0.978042
-4.400000	0.97905
-4.450000	0.97999
-4.500000	0.98081
-4.550000	0.981613
-4.600000	0.982502
-4.650000	0.983373
-4.700000	0.984159
-4.750000	0.98474
-4.800000	0.985731
-4.850000	0.986466
-4.900000	0.987098
-4.950000	0.987987
-5.000000	0.988448
-5.050000	0.989115
-5.100000	0.989747
-5.150000	0.990482
-5.200000	0.990892
-5.250000	0.991456
-5.300000	0.99202
-5.350000	0.992362
-5.400000	0.99272
-5.450000	0.993267
-5.500000	0.993626
-5.550000	0.993882
-5.600000	0.994293
-5.650000	0.994481
-5.700000	0.994839
-5.750000	0.995096
-5.800000	0.995369
-5.850000	0.995677
-5.900000	0.995916
-5.950000	0.996155
-6.000000	0.996326
-6.050000	0.996531
-6.100000	0.996736
-6.150000	0.996941
-6.200000	0.997146
-6.250000	0.99742
-6.300000	0.997659
-6.350000	0.997813
-6.400000	0.998069
-6.450000	0.998172
-6.500000	0.998308
-6.550000	0.998496
-6.600000	0.998718
-6.650000	0.998804
-6.700000	0.998906
-6.750000	0.998975
-6.800000	0.999026
-6.850000	0.999077
-6.900000	0.999146
-6.950000	0.999197
-7.000000	0.999282
-7.050000	0.999316
-7.100000	0.999334
-7.150000	0.999385
-7.250000	0.999419
-7.350000	0.999504
-7.450000	0.999539
-7.500000	0.99959
-7.550000	0.999624
-7.600000	0.999641
-7.650000	0.999675
-7.700000	0.999692
-7.750000	0.999761
-7.800000	0.999812
-7.850000	0.999829
-7.900000	0.999863
-8.000000	0.99988
-8.250000	0.999932
-8.300000	0.999949
-8.400000	0.999966
-8.900000	0.999983
-9.250000	1
&
52.450000	1.56252e-17
52.400000	1.6343e-17
52.350000	1.70938e-17
52.300000	1.78791e-17
52.250000	1.87004e-17
52.200000	1.95595e-17
52.150000	2.0458e-17
52.100000	2.13978e-17
52.050000	2.23807e-17
52.000000	2.34087e-17
51.950000	2.4484e-17
51.900000	2.56086e-17
51.850000	2.67848e-17
51.800000	2.80151e-17
51.750000	2.93018e-17
51.700000	3.06476e-17
51.650000	3.20552e-17
51.600000	3.35274e-17
51.550000	3.50672e-17
51.500000	3.66777e-17
51.450000	3.83621e-17
51.400000	4.01238e-17
51.350000	4.19664e-17
51.300000	4.38936e-17
51.250000	4.59093e-17
51.200000	4.80174e-17
51.150000	5.02223e-17
51.100000	5.25285e-17
51.050000	5.49404e-17
51.000000	5.74631e-17
50.950000	6.01016e-17
50.900000	6.28611e-17
50.850000	6.57473e-17
50.800000	6.87659e-17
50.750000	7.19231e-17
50.700000	7.52251e-17
50.650000	7.86787e-17
50.600000	8.22908e-17
50.550000	8.60686e-17
50.500000	9.00198e-17
50.450000	9.41522e-17
50.400000	9.84743e-17
50.350000	1.02995e-16
50.300000	1.07723e-16
50.250000	1.12667e-16
50.200000	1.17839e-16
50.150000	1.23248e-16
50.100000	1.28905e-16
50.050000	1.34821e-16
50.000000	1.41009e-16
49.950000	1.47481e-16
49.900000	1.5425e-16
49.850000	1.61329e-16
49.800000	1.68733e-16
49.750000	1.76477e-16
49.700000	1.84575e-16
49.650000	1.93046e-16
49.600000	2.01904e-16
49.550000	2.1117e-16
49.500000	2.2086e-16
49.450000	2.30994e-16
49.400000	2.41594e-16
49.350000	2.52679e-16
49.300000	2.64273e-16
49.250000	2.76398e-16
49.200000	2.8908e-16
49.150000	3.02343e-16
49.100000	3.16214e-16
49.050000	3.30722e-16
49.000000	3.45895e-16
48.950000	3.61763e-16
48.900000	3.78359e-16
48.850000	3.95716e-16
48.800000	4.13869e-16
48.750000	4.32854e-16
48.700000	4.5271e-16
48.650000	4.73476e-16
48.600000	4.95193e-16
48.550000	5.17907e-16
48.500000	5.41662e-16
48.450000	5.66506e-16
48.400000	5.92488e-16
48.350000	6.19662e-16
48.300000	6.48082e-16
48.250000	6.77804e-16
48.200000	7.08888e-16
48.150000	7.41398e-16
48.100000	7.75397e-16
48.050000	8.10955e-16
48.000000	8.48142e-16
47.950000	8.87034e-16
47.900000	9.27708e-16
47.850000	9.70246e-16
47.800000	1.01473e-15
47.750000	1.06126e-15
47.700000	1.10992e-15
47.650000	1.16081e-15
47.600000	1.21403e-15
47.550000	1.26968e-15
47.500000	1.32789e-15
47.450000	1.38877e-15
47.400000	1.45243e-15
47.350000	1.51902e-15
47.300000	1.58865e-15
47.250000	1.66147e-15
47.200000	1.73763e-15
47.150000	1.81728e-15
47.100000	1.90058e-15
47.050000	1.98769e-15
47.000000	2.07879e-15
46.950000	2.17407e-15
46.900000	2.27371e-15
46.850000	2.37791e-15
46.800000	2.48689e-15
46.750000	2.60086e-15
46.700000	2.72005e-15
46.650000	2.84469e-15
46.600000	2.97505e-15
46.550000	3.11137e-15
46.500000	3.25394e-15
46.450000	3.40304e-15
46.400000	3.55897e-15
46.350000	3.72203e-15
46.300000	3.89256e-15
46.250000	4.0709e-15
46.200000	4.25741e-15
46.150000	4.45246e-15
46.100000	4.65643e-15
46.050000	4.86975e-15
46.000000	5.09283e-15
45.950000	5.32612e-15
45.900000	5.5701e-15
45.850000	5.82524e-15
45.800000	6.09206e-15
45.750000	6.3711e-15
45.700000	6.66291e-15
45.650000	6.96807e-15
45.600000	7.28721e-15
45.550000	7.62095e-15
45.500000	7.96996e-15
45.450000	8.33495e-15
45.400000	8.71665e-15
45.350000	9.11581e-15
45.300000	9.53324e-15
45.250000	9.96977e-15
45.200000	1.04263e-14
45.150000	1.09037e-14
45.100000	1.14029e-14
45.050000	1.1925e-14
45.000000	1.2471e-14
44.950000	1.30419e-14
44.900000	1.3639e-14
44.850000	1.42634e-14
44.800000	1.49163e-14
44.750000	1.55992e-14
44.700000	1.63132e-14
44.650000	1.706e-14
44.600000	1.78409e-14
44.550000	1.86575e-14
44.500000	1.95114e-14
44.450000	2.04044e-14
44.400000	2.13383e-14
44.350000	2.23149e-14
44.300000	2.33361e-14
44.250000	2.4404e-14
44.200000	2.55208e-14
44.150000	2.66887e-14
44.100000	2.79099e-14
44.050000	2.9187e-14
44.000000	3.05225e-14
43.950000	3.19191e-14
43.900000	3.33795e-14
43.850000	3.49066e-14
43.800000	3.65037e-14
43.750000	3.81737e-14
43.700000	3.992e-14
43.650000	4.17462e-14
43.600000	4.36559e-14
43.550000	4.56529e-14
43.500000	4.77411e-14
43.450000	4.99248e-14
43.400000	5.22083e-14
43.350000	5.45962e-14
43.300000	5.70932e-14
43.250000	5.97043e-14
43.200000	6.24348e-14
43.150000	6.529e-14
43.100000	6.82757e-14
43.050000	7.13978e-14
43.000000	7.46626e-14
42.950000	7.80766e-14
42.900000	8.16466e-14
42.850000	8.53796e-14
42.800000	8.92832e-14
42.750000	9.33652e-14
42.700000	9.76336e-14
42.650000	1.02097e-13
42.600000	1.06764e-13
42.550000	1.11645e-13
42.500000	1.16748e-13
42.450000	1.22085e-13
42.400000	1.27665e-13
42.350000	1.335e-13
42.300000	1.39602e-13
42.250000	1.45982e-13
42.200000	1.52654e-13
42.150000	1.5963e-13
42.100000	1.66925e-13
42.050000	1.74553e-13
42.000000	1.82529e-13
41.950000	1.90869e-13
41.900000	1.99591e-13
41.850000	2.0871e-13
41.800000	2.18246e-13
41.750000	2.28217e-13
41.700000	2.38643e-13
41.650000	2.49545e-13
41.600000	2.60944e-13
41.550000	2.72864e-13
41.500000	2.85328e-13
41.450000	2.98361e-13
41.400000	3.11989e-13
41.350000	3.26238e-13
41.300000	3.41138e-13
41.250000	3.56718e-13
41.200000	3.73008e-13
41.150000	3.90042e-13
41.100000	4.07853e-13
41.050000	4.26477e-13
41.000000	4.45951e-13
40.950000	4.66312e-13
40.900000	4.87603e-13
40.850000	5.09865e-13
40.800000	5.33142e-13
40.750000	5.57481e-13
40.700000	5.8293e-13
40.650000	6.0954e-13
40.600000	6.37363e-13
40.550000	6.66456e-13
40.500000	6.96875e-13
40.450000	7.28681e-13
40.400000	7.61937e-13
40.350000	7.9671e-13
40.300000	8.33068e-13
40.250000	8.71084e-13
40.200000	9.10833e-13
40.150000	9.52394e-13
40.100000	9.9585e-13
40.050000	1.04129e-12
40.000000	1.08879e-12
39.950000	1.13847e-12
39.900000	1.1904e-12
39.850000	1.24471e-12
39.800000	1.30149e-12
39.750000	1.36085e-12
39.700000	1.42293e-12
39.650000	1.48783e-12
39.600000	1.55568e-12
39.550000	1.62663e-12
39.500000	1.70081e-12
39.450000	1.77838e-12
39.400000	1.85947e-12
39.350000	1.94426e-12
39.300000	2.03291e-12
39.250000	2.1256e-12
39.200000	2.22251e-12
39.150000	2.32383e-12
39.100000	2.42977e-12
39.050000	2.54054e-12
39.000000	2.65635e-12
38.950000	2.77743e-12
38.900000	2.90402e-12
38.850000	3.03638e-12
38.800000	3.17477e-12
38.750000	3.31945e-12
38.700000	3.47072e-12
38.650000	3.62888e-12
38.600000	3.79424e-12
38.550000	3.96712e-12
38.500000	4.14787e-12
38.450000	4.33685e-12
38.400000	4.53443e-12
38.350000	4.741e-12
38.300000	4.95697e-12
38.250000	5.18277e-12
38.200000	5.41884e-12
38.150000	5.66566e-12
38.100000	5.9237e-12
38.050000	6.19348e-12
38.000000	6.47553e-12
37.950000	6.77042e-12
37.900000	7.07871e-12
37.850000	7.40103e-12
37.800000	7.73801e-12
37.750000	8.09031e-12
37.700000	8.45864e-12
37.650000	8.84371e-12
37.600000	9.24629e-12
37.550000	9.66718e-12
37.500000	1.01072e-11
37.450000	1.05672e-11
37.400000	1.10482e-11
37.350000	1.1551e-11
37.300000	1.20766e-11
37.250000	1.26262e-11
37.200000	1.32007e-11
37.150000	1.38013e-11
37.100000	1.44293e-11
37.050000	1.50857e-11
37.000000	1.5772e-11
36.950000	1.64895e-11
36.900000	1.72396e-11
36.850000	1.80237e-11
36.800000	1.88435e-11
36.750000	1.97005e-11
36.700000	2.05964e-11
36.650000	2.1533e-11
36.600000	2.25122e-11
36.550000	2.35358e-11
36.500000	2.46059e-11
36.450000	2.57246e-11
36.400000	2.68941e-11
36.350000	2.81167e-11
36.300000	2.93948e-11
36.250000	3.07309e-11
36.200000	3.21277e-11
36.150000	3.35878e-11
36.100000	3.51143e-11
36.050000	3.671e-11
36.000000	3.83781e-11
35.950000	4.01219e-11
35.900000	4.19449e-11
35.850000	4.38505e-11
35.800000	4.58426e-11
35.750000	4.79251e-11
35.700000	5.0102e-11
35.650000	5.23777e-11
35.600000	5.47566e-11
35.550000	5.72434e-11
35.500000	5.9843e-11
35.450000	6.25604e-11
35.400000	6.54011e-11
35.350000	6.83705e-11
35.300000	7.14746e-11
35.250000	7.47194e-11
35.200000	7.81113e-11
35.150000	8.16569e-11
35.100000	8.53632e-11
35.050000	8.92375e-11
35.000000	9.32874e-11
34.950000	9.75208e-11
34.900000	1.01946e-10
34.850000	1.06572e-10
34.800000	1.11407e-10
34.750000	1.16461e-10
34.700000	1.21744e-10
34.650000	1.27267e-10
34.600000	1.33039e-10
34.550000	1.39073e-10
34.500000	1.45381e-10
34.450000	1.51974e-10
34.400000	1.58865e-10
34.350000	1.66068e-10
34.300000	1.73598e-10
34.250000	1.81468e-10
34.200000	1.89694e-10
34.150000	1.98293e-10
34.100000	2.07281e-10
34.050000	2.16675e-10
34.000000	2.26495e-10
33.950000	2.36759e-10
33.900000	2.47487e-10
33.850000	2.587e-10
33.800000	2.70421e-10
33.750000	2.82671e-10
33.700000	2.95476e-10
33.650000	3.0886e-10
33.600000	3.22848e-10
33.550000	3.3747e-10
33.500000	3.52752e-10
33.450000	3.68725e-10
33.400000	3.8542e-10
33.350000	4.0287e-10
33.300000	4.21108e-10
33.250000	4.4017e-10
33.200000	4.60093e-10
33.150000	4.80917e-10
33.100000	5.02681e-10
33.050000	5.25428e-10
33.000000	5.49203e-10
32.950000	5.74052e-10
32.900000	6.00022e-10
32.850000	6.27165e-10
32.800000	6.55534e-10
32.750000	6.85183e-10
32.700000	7.16171e-10
32.650000	7.48557e-10
32.600000	7.82405e-10
32.550000	8.17781e-10
32.500000	8.54753e-10
32.450000	8.93392e-10
32.400000	9.33775e-10
32.350000	9.7598e-10
32.300000	1.02009e-09
32.250000	1.06619e-09
32.200000	1.11436e-09
32.150000	1.16471e-09
32.100000	1.21733e-09
32.050000	1.27232e-09
32.000000	1.32979e-09
31.950000	1.38985e-09
31.900000	1.45261e-09
31.850000	1.51821e-09
31.800000	1.58676e-09
31.750000	1.65839e-09
31.700000	1.73326e-09
31.650000	1.8115e-09
31.600000	1.89326e-09
31.550000	1.9787e-09
31.500000	2.06799e-09
31.450000	2.1613e-09
31.400000	2.25881e-09
31.350000	2.36071e-09
31.300000	2.46719e-09
31.250000	2.57847e-09
31.200000	2.69475e-09
31.150000	2.81627e-09
31.100000	2.94325e-09
31.050000	3.07594e-09
31.000000	3.21461e-09
30.950000	3.3595e-09
30.900000	3.51091e-09
30.850000	3.66913e-09
30.800000	3.83446e-09
30.750000	4.00722e-09
30.700000	4.18775e-09
30.650000	4.37639e-09
30.600000	4.5735e-09
30.550000	4.77947e-09
30.500000	4.99469e-09
30.450000	5.21957e-09
30.400000	5.45455e-09
30.350000	5.70009e-09
30.300000	5.95665e-09
30.250000	6.22472e-09
30.200000	6.50482e-09
30.150000	6.7975e-09
30.100000	7.1033e-09
30.050000	7.42283e-09
30.000000	7.75669e-09
29.950000	8.10552e-09
29.900000	8.47e-09
29.850000	8.85081e-09
29.800000	9.2487e-09
29.750000	9.66443e-09
29.700000	1.00988e-08
29.650000	1.05526e-08
29.600000	1.10268e-08
29.550000	1.15222e-08
29.500000	1.20397e-08
29.450000	1.25805e-08
29.400000	1.31455e-08
29.350000	1.37358e-08
29.300000	1.43525e-08
29.250000	1.49968e-08
29.200000	1.56699e-08
29.150000	1.63731e-08
29.100000	1.71079e-08
29.050000	1.78754e-08
29.000000	1.86773e-08
28.950000	1.95151e-08
28.900000	2.03903e-08
28.850000	2.13046e-08
28.800000	2.22598e-08
28.750000	2.32577e-08
28.700000	2.43001e-08
28.650000	2.53892e-08
28.600000	2.65268e-08
28.550000	2.77153e-08
28.500000	2.89568e-08
28.450000	3.02537e-08
28.400000	3.16085e-08
28.350000	3.30238e-08
28.300000	3.45022e-08
28.250000	3.60466e-08
28.200000	3.76598e-08
28.150000	3.93449e-08
28.100000	4.11052e-08
28.050000	4.29439e-08
28.000000	4.48646e-08
27.950000	4.68708e-08
27.900000	4.89664e-08
27.850000	5.11554e-08
27.800000	5.34418e-08
27.750000	5.583e-08
27.700000	5.83245e-08
27.650000	6.093e-08
27.600000	6.36514e-08
27.550000	6.64939e-08
27.500000	6.94627e-08
27.450000	7.25636e-08
27.400000	7.58023e-08
27.350000	7.9185e-08
27.300000	8.2718e-08
27.250000	8.64079e-08
27.200000	9.02617e-08
27.150000	9.42867e-08
27.100000	9.84903e-08
27.050000	1.0288e-07
27.000000	1.07465e-07
26.950000	1.12254e-07
26.900000	1.17255e-07
26.850000	1.22477e-07
26.800000	1.27931e-07
26.750000	1.33627e-07
26.700000	1.39575e-07
26.650000	1.45787e-07
26.600000	1.52274e-07
26.550000	1.59048e-07
26.500000	1.66121e-07
26.450000	1.73508e-07
26.400000	1.81222e-07
26.350000	1.89277e-07
26.300000	1.97688e-07
26.250000	2.06471e-07
26.200000	2.15642e-07
26.150000	2.25218e-07
26.100000	2.35217e-07
26.050000	2.45658e-07
26.000000	2.5656e-07
25.950000	2.67943e-07
25.900000	2.79828e-07
25.850000	2.92237e-07
25.800000	3.05194e-07
25.750000	3.18721e-07
25.700000	3.32845e-07
25.650000	3.47591e-07
25.600000	3.62987e-07
25.550000	3.7906e-07
25.500000	3.95841e-07
25.450000	4.1336e-07
25.400000	4.31649e-07
25.350000	4.50743e-07
25.300000	4.70676e-07
25.250000	4.91485e-07
25.200000	5.13208e-07
25.150000	5.35885e-07
25.100000	5.59558e-07
25.050000	5.84269e-07
25.000000	6.10064e-07
24.950000	6.36991e-07
24.900000	6.65097e-07
24.850000	6.94436e-07
24.800000	7.25059e-07
24.750000	7.57023e-07
24.700000	7.90386e-07
24.650000	8.25209e-07
24.600000	8.61555e-07
24.550000	8.9949e-07
24.500000	9.39082e-07
24.450000	9.80405e-07
24.400000	1.02353e-06
24.350000	1.06854e-06
24.300000	1.11551e-06
24.250000	1.16453e-06
24.200000	1.21569e-06
24.150000	1.26908e-06
24.100000	1.32479e-06
24.050000	1.38293e-06
24.000000	1.44359e-06
23.950000	1.5069e-06
23.900000	1.57295e-06
23.850000	1.64188e-06
23.800000	1.7138e-06
23.750000	1.78885e-06
23.700000	1.86715e-06
23.650000	1.94884e-06
23.600000	2.03408e-06
23.550000	2.123e-06
23.500000	2.21578e-06
23.450000	2.31258e-06
23.400000	2.41356e-06
23.350000	2.5189e-06
23.300000	2.6288e-06
23.250000	2.74344e-06
23.200000	2.86303e-06
23.150000	2.98778e-06
23.100000	3.1179e-06
23.050000	3.25363e-06
23.000000	3.39521e-06
22.950000	3.54287e-06
22.900000	3.69689e-06
22.850000	3.85752e-06
22.800000	4.02505e-06
22.750000	4.19978e-06
22.700000	4.38199e-06
22.650000	4.57201e-06
22.600000	4.77018e-06
22.550000	4.97682e-06
22.500000	5.1923e-06
22.450000	5.41699e-06
22.400000	5.65128e-06
22.350000	5.89556e-06
22.300000	6.15026e-06
22.250000	6.41581e-06
22.200000	6.69267e-06
22.150000	6.9813e-06
22.100000	7.2822e-06
22.050000	7.59588e-06
22.000000	7.92287e-06
21.950000	8.26372e-06
21.900000	8.61901e-06
21.850000	8.98934e-06
21.800000	9.37532e-06
21.750000	9.77761e-06
21.700000	1.01969e-05
21.650000	1.06338e-05
21.600000	1.10891e-05
21.550000	1.15636e-05
21.500000	1.20581e-05
21.450000	1.25733e-05
21.400000	1.31101e-05
21.350000	1.36694e-05
21.300000	1.42521e-05
21.250000	1.48592e-05
21.200000	1.54916e-05
21.150000	1.61503e-05
21.100000	1.68365e-05
21.050000	1.75513e-05
21.000000	1.82957e-05
20.950000	1.90711e-05
20.900000	1.98785e-05
20.850000	2.07194e-05
20.800000	2.1595e-05
20.750000	2.25067e-05
20.700000	2.3456e-05
20.650000	2.44444e-05
20.600000	2.54733e-05
20.550000	2.65444e-05
20.500000	2.76594e-05
20.450000	2.882e-05
20.400000	3.00279e-05
20.350000	3.1285e-05
20.300000	3.25931e-05
20.250000	3.39544e-05
20.200000	3.53708e-05
20.150000	3.68445e-05
20.100000	3.83776e-05
20.050000	3.99724e-05
20.000000	4.16313e-05
19.950000	4.33567e-05
19.900000	4.51511e-05
19.850000	4.7017e-05
19.800000	4.89573e-05
19.750000	5.09745e-05
19.700000	5.30716e-05
19.650000	5.52516e-05
19.600000	5.75174e-05
19.550000	5.98722e-05
19.500000	6.23191e-05
19.450000	6.48617e-05
19.400000	6.75031e-05
19.350000	7.0247e-05
19.300000	7.30969e-05
19.250000	7.60567e-05
19.200000	7.913e-05
19.150000	8.23208e-05
19.100000	8.56331e-05
19.050000	8.90711e-05
19.000000	9.26389e-05
18.950000	9.63408e-05
18.900000	0.000100181
18.850000	0.000104165
18.800000	0.000108296
18.750000	0.000112579
18.700000	0.000117019
18.650000	0.000121621
18.600000	0.000126389
18.550000	0.000131329
18.500000	0.000136446
18.450000	0.000141744
18.400000	0.000147228
18.350000	0.000152904
18.300000	0.000158776
18.250000	0.00016485
18.200000	0.00017113
18.150000	0.000177622
18.100000	0.000184329
18.050000	0.000191257
18.000000	0.000198409
17.950000	0.000205791
17.900000	0.000213405
17.850000	0.000221256
17.800000	0.000229347
17.750000	0.00023768
17.700000	0.000246257
17.650000	0.000255081
17.600000	0.000264151
17.550000	0.000273468
17.500000	0.000283031
17.450000	0.000292837
17.400000	0.000302884
17.350000	0.000313165
17.300000	0.000323674
17.250000	0.000334402
17.200000	0.000345338
17.150000	0.000356466
17.100000	0.00036777
17.050000	0.000379227
17.000000	0.000390811
16.950000	0.00040249
16.900000	0.000414224
16.850000	0.000425966
16.800000	0.000437657
16.750000	0.000449224
16.700000	0.000460577
16.650000	0.0004716
16.600000	0.000482143
16.550000	0.000491997
16.500000	0.000500857
16.450000	0.000508208
&
```
