## Supplementary material for "All-at-once RNA folding with 3D motif prediction framed by evolutionary information": RF00570_SNORD64.cacofold.helixcov

```
# RMs = 1 L = 74

# RM_HELIX NESTED 5-22 40-60, nbp = 17 nbp_cov = 0
# pvals: 0.426617,0.10355,0.10536,0.50251,0.54446,0.698236,0.426617,0.426617,0.141271,0.022275,0.166961,0.887449,0.853008,0.0209181,0.193849,0.0529398,0.426617
# aggregated NONE
NESTED  ::::<<<<<-<<<<<<<<<<<<_____________>>>>>>>>>>>>->>>>>::::::::::::::
        :::::::::::::::::::::::::::::::::::::::::::::::::::::::::::::::::::
```
