## Supplementary material for "All-at-once RNA folding with 3D motif prediction framed by evolutionary information": RF00570_SNORD64.surv

```
6.616898	0.0666667
5.696294	0.133333
5.189962	0.2
2.796392	0.266667
-0.011449	0.666667
-0.241600	0.8
-0.425721	0.866667
-0.839993	0.933333
-1.024113	1
&
12.738913	0.000455373
12.508762	0.00136612
10.161223	0.00182149
8.642226	0.00227687
8.504136	0.00318761
8.227955	0.00364299
8.181924	0.00409836
7.997804	0.00455373
7.813683	0.00500911
7.721623	0.00546448
7.537502	0.00591985
7.491472	0.00728597
7.399411	0.00774135
7.353381	0.00819672
7.215290	0.00910747
7.077200	0.00956284
6.985140	0.0100182
6.893079	0.010929
6.801019	0.0113843
6.662928	0.0122951
6.478807	0.0132058
6.432777	0.0141166
6.386747	0.0145719
6.294687	0.0154827
6.248657	0.0163934
6.156596	0.0177596
6.064536	0.0182149
5.926445	0.0186703
5.880415	0.0195811
5.834385	0.0204918
5.650264	0.0218579
5.604234	0.0223133
5.558204	0.023224
5.420113	0.0236794
5.328053	0.0241348
5.235992	0.0245902
5.097902	0.0250455
5.005841	0.0255009
4.959811	0.0264117
4.913781	0.026867
4.821721	0.0277778
4.729660	0.0282332
4.637600	0.0286885
4.545540	0.0300546
4.453479	0.03051
4.361419	0.0314208
4.269358	0.0323315
4.223328	0.0332423
4.131268	0.0350638
4.085238	0.0368852
4.039207	0.037796
3.993177	0.0382514
3.947147	0.0405282
3.855087	0.041439
3.809057	0.0418944
3.763026	0.0428051
3.670966	0.0437158
3.624936	0.0446266
3.578906	0.0464481
3.532875	0.0482696
3.486845	0.0505464
3.440815	0.0510018
3.394785	0.0528233
3.348755	0.0546448
3.302724	0.057377
3.256694	0.0582878
3.210664	0.0596539
3.164634	0.06102
3.118604	0.0614754
3.072574	0.0623862
3.026543	0.0637523
2.980513	0.0655738
2.934483	0.0664845
2.888453	0.068306
2.842423	0.0701275
2.796392	0.0714936
2.750362	0.071949
2.704332	0.0728597
2.658302	0.0733151
2.612272	0.0746812
2.566241	0.0751366
2.520211	0.0765027
2.474181	0.0774135
2.428151	0.0778689
2.382121	0.0801457
2.336091	0.0810565
2.290060	0.082878
2.244030	0.0837887
2.198000	0.0878871
2.151970	0.0901639
2.105940	0.095173
2.059909	0.0974499
2.013879	0.100182
1.967849	0.101548
1.921819	0.102004
1.875789	0.102914
1.829758	0.103825
1.783728	0.105191
1.737698	0.107923
1.691668	0.110656
1.645638	0.112022
1.599607	0.113388
1.553577	0.113843
1.507547	0.11612
1.461517	0.119763
1.369457	0.120674
1.323426	0.121129
1.277396	0.122951
1.231366	0.124772
1.185336	0.126138
1.139306	0.12796
1.093275	0.130237
1.047245	0.134791
1.001215	0.137523
0.955185	0.140255
0.909155	0.141166
0.863124	0.142987
0.817094	0.145264
0.771064	0.145719
0.725034	0.14663
0.679004	0.150273
0.632974	0.152095
0.586943	0.155738
0.540913	0.157559
0.494883	0.161202
0.448853	0.166211
0.402823	0.168944
0.356792	0.171676
0.310762	0.174408
0.264732	0.177596
0.218702	0.181239
0.172672	0.185337
0.126641	0.185792
0.080611	0.18898
0.034581	0.198087
-0.011449	0.474499
-0.057479	0.557832
-0.103509	0.567395
-0.149540	0.583789
-0.195570	0.602004
-0.241600	0.619763
-0.287630	0.631603
-0.333660	0.653005
-0.379691	0.666667
-0.425721	0.67623
-0.471751	0.692623
-0.517781	0.707195
-0.563811	0.726321
-0.609842	0.742259
-0.655872	0.754554
-0.701902	0.765027
-0.747932	0.775501
-0.793962	0.791439
-0.839993	0.803734
-0.886023	0.813297
-0.932053	0.820128
-0.978083	0.826047
-1.024113	0.834244
-1.070143	0.837887
-1.116174	0.846539
-1.162204	0.85337
-1.208234	0.860656
-1.254264	0.867031
-1.300294	0.87204
-1.346325	0.875228
-1.392355	0.882969
-1.438385	0.890255
-1.484415	0.893898
-1.530445	0.896175
-1.576476	0.901639
-1.622506	0.904827
-1.668536	0.906648
-1.714566	0.90847
-1.760596	0.912113
-1.806626	0.91439
-1.852657	0.914845
-1.898687	0.915756
-1.944717	0.918488
-1.990747	0.92031
-2.036777	0.923042
-2.082808	0.92714
-2.128838	0.930328
-2.174868	0.934426
-2.220898	0.935792
-2.266928	0.937158
-2.312959	0.941257
-2.358989	0.9449
-2.405019	0.946266
-2.451049	0.948998
-2.497079	0.95173
-2.543109	0.953552
-2.589140	0.957195
-2.635170	0.958106
-2.681200	0.959016
-2.727230	0.961293
-2.773260	0.962204
-2.819291	0.964026
-2.865321	0.966302
-2.911351	0.969035
-2.957381	0.970401
-3.003411	0.972222
-3.049442	0.972678
-3.095472	0.973588
-3.141502	0.97541
-3.187532	0.975865
-3.233562	0.976321
-3.325623	0.976776
-3.371653	0.977231
-3.417683	0.978142
-3.463713	0.983607
-3.509743	0.989071
-3.555774	0.992714
-3.601804	0.993625
-3.693864	0.994991
-3.739894	0.996357
-3.785925	0.997268
-4.568438	0.998634
-4.614468	0.999545
-4.706528	1
&
18.952989	2.26142e-05
15.961026	4.52284e-05
14.027758	6.78426e-05
13.889668	9.04568e-05
13.613487	0.000113071
13.475396	0.000135685
13.383336	0.000158299
13.199215	0.000180914
13.107155	0.000203528
12.969064	0.000226142
12.738913	0.000248756
12.646853	0.000293985
12.508762	0.000316599
12.462732	0.000339213
12.416702	0.000361827
12.324641	0.000407056
12.232581	0.00042967
12.048460	0.000474898
12.002430	0.000497512
11.956400	0.000520127
11.864340	0.000587969
11.818309	0.000610583
11.726249	0.000655812
11.680219	0.000678426
11.634189	0.000746269
11.588158	0.000881954
11.496098	0.000927182
11.450068	0.000972411
11.404038	0.000995025
11.358007	0.00106287
11.311977	0.00108548
11.173887	0.00117594
11.127856	0.0012664
11.035796	0.00140208
10.989766	0.00142469
10.943736	0.00144731
10.851675	0.00165084
10.805645	0.00176391
10.759615	0.00178652
10.713585	0.00185436
10.667555	0.00187698
10.621524	0.00189959
10.575494	0.00199005
10.483434	0.00201266
10.437404	0.00205789
10.391373	0.00208051
10.345343	0.00214835
10.299313	0.00221619
10.253283	0.00232926
10.207253	0.00237449
10.161223	0.00257802
10.069162	0.00264586
10.023132	0.00278155
9.977102	0.00293985
9.931072	0.00300769
9.885041	0.00307553
9.792981	0.00323383
9.746951	0.00325645
9.700921	0.00330167
9.654890	0.00332429
9.608860	0.00336952
9.562830	0.00341474
9.516800	0.00348259
9.470770	0.00352782
9.424740	0.00355043
9.378709	0.00359566
9.332679	0.00361827
9.286649	0.0036635
9.240619	0.00375396
9.194589	0.00377657
9.148558	0.0038218
9.102528	0.00386703
9.056498	0.00395749
9.010468	0.0039801
8.964438	0.00409317
8.872377	0.00411578
8.826347	0.00418363
8.780317	0.00427408
8.734287	0.00436454
8.688257	0.00454545
8.642226	0.0046133
8.596196	0.00481682
8.550166	0.00488467
8.504136	0.00497512
8.458106	0.00504297
8.412075	0.00511081
8.366045	0.00522388
8.320015	0.00535957
8.273985	0.00551787
8.227955	0.00558571
8.181924	0.00587969
8.135894	0.00603799
8.089864	0.00617368
8.043834	0.00633198
7.997804	0.0066938
7.951773	0.00689733
7.905743	0.00710086
7.859713	0.00725916
7.813683	0.00746269
7.767653	0.0076436
7.721623	0.00807327
7.675592	0.00820896
7.629562	0.00848033
7.583532	0.00886477
7.537502	0.00913614
7.491472	0.00972411
7.445441	0.0102668
7.399411	0.0106061
7.353381	0.0109453
7.307351	0.0115332
7.261321	0.0120534
7.215290	0.0125735
7.169260	0.0129127
7.123230	0.0135685
7.077200	0.0140886
7.031170	0.0144957
6.985140	0.0148801
6.939109	0.0152872
6.893079	0.0157169
6.847049	0.0163048
6.801019	0.0167345
6.754989	0.0170285
6.708958	0.0176391
6.662928	0.0182723
6.616898	0.0186341
6.570868	0.0192447
6.524838	0.020104
6.478807	0.0204206
6.432777	0.0206468
6.386747	0.0209181
6.340717	0.0214383
6.294687	0.0218227
6.248657	0.022275
6.202626	0.0230891
6.156596	0.0236092
6.110566	0.0241067
6.064536	0.0247399
6.018506	0.0253505
5.972475	0.0260289
5.926445	0.0267526
5.880415	0.0273632
5.834385	0.0278155
5.788355	0.0285391
5.742324	0.0291271
5.696294	0.0297377
5.650264	0.0303256
5.604234	0.0309136
5.558204	0.0316825
5.512174	0.0320669
5.466143	0.0326323
5.420113	0.0333107
5.374083	0.0337856
5.328053	0.034464
5.282023	0.0347806
5.235992	0.0353686
5.189962	0.0359566
5.143932	0.0365898
5.097902	0.0369968
5.051872	0.0375622
5.005841	0.038218
4.959811	0.0387834
4.913781	0.0394618
4.867751	0.0400498
4.821721	0.0405699
4.775690	0.0414292
4.729660	0.0423338
4.683630	0.042967
4.637600	0.043668
4.591570	0.0443691
4.545540	0.0450023
4.499509	0.0457938
4.453479	0.04654
4.407449	0.0473541
4.361419	0.0480778
4.315389	0.0487336
4.269358	0.0497286
4.223328	0.0504523
4.177298	0.0510176
4.131268	0.0515604
4.085238	0.0523293
4.039207	0.0529398
3.993177	0.05346
3.947147	0.0540932
3.901117	0.0549751
3.855087	0.0557666
3.809057	0.0568973
3.763026	0.0579602
3.716996	0.0589326
3.670966	0.0599955
3.624936	0.0607644
3.578906	0.0618725
3.532875	0.0629353
3.486845	0.0640434
3.440815	0.0651289
3.394785	0.0660335
3.348755	0.067232
3.302724	0.0679104
3.256694	0.0689055
3.210664	0.0699683
3.164634	0.0709181
3.118604	0.0718227
3.072574	0.0728403
3.026543	0.0735414
2.980513	0.074559
2.934483	0.0758028
2.888453	0.0767526
2.842423	0.0777702
2.796392	0.0788557
2.750362	0.080009
2.704332	0.0811624
2.658302	0.0825871
2.612272	0.0841248
2.566241	0.0854365
2.520211	0.086929
2.474181	0.0884894
2.428151	0.0899593
2.382121	0.0917458
2.336091	0.0937585
2.290060	0.0959294
2.244030	0.0976481
2.198000	0.0994573
2.151970	0.101538
2.105940	0.10355
2.059909	0.10536
2.013879	0.107123
1.967849	0.109815
1.921819	0.111895
1.875789	0.113863
1.829758	0.11592
1.783728	0.117752
1.737698	0.119855
1.691668	0.121868
1.645638	0.123632
1.599607	0.125599
1.553577	0.127341
1.507547	0.128833
1.461517	0.130914
1.415487	0.1327
1.369457	0.134532
1.323426	0.136364
1.277396	0.137901
1.231366	0.139891
1.185336	0.141271
1.139306	0.143623
1.093275	0.145635
1.047245	0.147399
1.001215	0.149209
0.955185	0.150995
0.909155	0.152827
0.863124	0.154885
0.817094	0.156762
0.771064	0.158526
0.725034	0.160357
0.679004	0.162664
0.632974	0.164609
0.586943	0.166961
0.540913	0.169019
0.494883	0.171235
0.448853	0.173835
0.402823	0.175599
0.356792	0.177906
0.310762	0.180846
0.264732	0.18374
0.218702	0.186251
0.172672	0.190502
0.126641	0.193849
0.080611	0.198394
0.034581	0.208503
-0.011449	0.426617
-0.057479	0.50251
-0.103509	0.522456
-0.149540	0.54446
-0.195570	0.566689
-0.241600	0.587562
-0.287630	0.607757
-0.333660	0.624853
-0.379691	0.640796
-0.425721	0.65597
-0.471751	0.670421
-0.517781	0.684238
-0.563811	0.698236
-0.609842	0.712664
-0.655872	0.727227
-0.701902	0.740909
-0.747932	0.752668
-0.793962	0.763636
-0.839993	0.775871
-0.886023	0.785323
-0.932053	0.794889
-0.978083	0.802307
-1.024113	0.809634
-1.070143	0.817797
-1.116174	0.826413
-1.162204	0.833085
-1.208234	0.840909
-1.254264	0.84706
-1.300294	0.853008
-1.346325	0.858096
-1.392355	0.863297
-1.438385	0.868951
-1.484415	0.873971
-1.530445	0.878675
-1.576476	0.883446
-1.622506	0.887449
-1.668536	0.891158
-1.714566	0.895455
-1.760596	0.898824
-1.806626	0.902397
-1.852657	0.905156
-1.898687	0.908752
-1.944717	0.911895
-1.990747	0.914699
-2.036777	0.917594
-2.082808	0.920036
-2.128838	0.922569
-2.174868	0.925079
-2.220898	0.927657
-2.266928	0.930235
-2.312959	0.932791
-2.358989	0.935165
-2.405019	0.93754
-2.451049	0.93962
-2.497079	0.941949
-2.543109	0.943578
-2.589140	0.945387
-2.635170	0.947286
-2.681200	0.949118
-2.727230	0.950701
-2.773260	0.952759
-2.819291	0.95441
-2.865321	0.955789
-2.911351	0.957304
-2.957381	0.958933
-3.003411	0.960991
-3.049442	0.961963
-3.095472	0.963388
-3.141502	0.964903
-3.187532	0.966305
-3.233562	0.967662
-3.279592	0.968883
-3.325623	0.969833
-3.371653	0.971212
-3.417683	0.972411
-3.463713	0.973496
-3.509743	0.974604
-3.555774	0.976006
-3.601804	0.977341
-3.647834	0.97863
-3.693864	0.97976
-3.739894	0.980936
-3.785925	0.98218
-3.831955	0.982926
-3.877985	0.984034
-3.924015	0.985007
-3.970045	0.985844
-4.016076	0.98659
-4.062106	0.98711
-4.108136	0.987698
-4.154166	0.988308
-4.200196	0.988896
-4.246226	0.989575
-4.292257	0.990434
-4.338287	0.991384
-4.384317	0.991633
-4.430347	0.991949
-4.476377	0.992153
-4.522408	0.992356
-4.568438	0.992809
-4.614468	0.993419
-4.660498	0.993758
-4.706528	0.994075
-4.752559	0.994414
-4.798589	0.994708
-4.844619	0.995002
-4.890649	0.995364
-4.936679	0.995952
-4.982709	0.996291
-5.028740	0.996495
-5.074770	0.99663
-5.120800	0.996992
-5.166830	0.997173
-5.212860	0.997377
-5.258891	0.997512
-5.304921	0.997603
-5.350951	0.997739
-5.396981	0.997829
-5.443011	0.997987
-5.489042	0.998191
-5.535072	0.998304
-5.581102	0.99844
-5.627132	0.998485
-5.673162	0.998666
-5.719192	0.998734
-5.765223	0.998801
-5.811253	0.998892
-5.857283	0.999028
-5.903313	0.999095
-5.949343	0.999231
-5.995374	0.999276
-6.041404	0.999367
-6.087434	0.999389
-6.179494	0.999457
-6.225525	0.999502
-6.271555	0.999548
-6.317585	0.999593
-6.363615	0.999683
-6.409645	0.999751
-6.455675	0.999796
-6.501706	0.999819
-6.547736	0.999864
-6.593766	0.999887
-6.639796	0.99991
-6.823917	0.999955
-6.962008	0.999977
-7.100098	1
&
48.320249	9.31301e-17
48.274219	9.66688e-17
48.228188	1.00342e-16
48.182158	1.04154e-16
48.136128	1.08112e-16
48.090098	1.1222e-16
48.044068	1.16484e-16
47.998037	1.2091e-16
47.952007	1.25504e-16
47.905977	1.30272e-16
47.859947	1.35222e-16
47.813917	1.4036e-16
47.767886	1.45693e-16
47.721856	1.51229e-16
47.675826	1.56975e-16
47.629796	1.62939e-16
47.583766	1.6913e-16
47.537736	1.75556e-16
47.491705	1.82226e-16
47.445675	1.8915e-16
47.399645	1.96337e-16
47.353615	2.03797e-16
47.307585	2.1154e-16
47.261554	2.19577e-16
47.215524	2.2792e-16
47.169494	2.3658e-16
47.123464	2.45569e-16
47.077434	2.54899e-16
47.031403	2.64584e-16
46.985373	2.74636e-16
46.939343	2.85071e-16
46.893313	2.95902e-16
46.847283	3.07144e-16
46.801253	3.18814e-16
46.755222	3.30927e-16
46.709192	3.435e-16
46.663162	3.56551e-16
46.617132	3.70098e-16
46.571102	3.84159e-16
46.525071	3.98754e-16
46.479041	4.13904e-16
46.433011	4.2963e-16
46.386981	4.45953e-16
46.340951	4.62896e-16
46.294920	4.80483e-16
46.248890	4.98738e-16
46.202860	5.17686e-16
46.156830	5.37355e-16
46.110800	5.5777e-16
46.064770	5.78961e-16
46.018739	6.00958e-16
45.972709	6.23789e-16
45.926679	6.47489e-16
45.880649	6.72088e-16
45.834619	6.97622e-16
45.788588	7.24126e-16
45.742558	7.51637e-16
45.696528	7.80193e-16
45.650498	8.09834e-16
45.604468	8.40601e-16
45.558437	8.72537e-16
45.512407	9.05686e-16
45.466377	9.40095e-16
45.420347	9.7581e-16
45.374317	1.01288e-15
45.328287	1.05136e-15
45.282256	1.09131e-15
45.236226	1.13276e-15
45.190196	1.1758e-15
45.144166	1.22047e-15
45.098136	1.26684e-15
45.052105	1.31496e-15
45.006075	1.36492e-15
44.960045	1.41677e-15
44.914015	1.4706e-15
44.867985	1.52647e-15
44.821954	1.58446e-15
44.775924	1.64465e-15
44.729894	1.70713e-15
44.683864	1.77198e-15
44.637834	1.8393e-15
44.591803	1.90918e-15
44.545773	1.9817e-15
44.499743	2.05699e-15
44.453713	2.13513e-15
44.407683	2.21624e-15
44.361653	2.30044e-15
44.315622	2.38783e-15
44.269592	2.47854e-15
44.223562	2.5727e-15
44.177532	2.67043e-15
44.131502	2.77188e-15
44.085471	2.87718e-15
44.039441	2.98648e-15
43.993411	3.09993e-15
43.947381	3.21769e-15
43.901351	3.33993e-15
43.855320	3.4668e-15
43.809290	3.5985e-15
43.763260	3.7352e-15
43.717230	3.87709e-15
43.671200	4.02437e-15
43.625170	4.17725e-15
43.579139	4.33593e-15
43.533109	4.50065e-15
43.487079	4.67161e-15
43.441049	4.84907e-15
43.395019	5.03328e-15
43.348988	5.22448e-15
43.302958	5.42294e-15
43.256928	5.62894e-15
43.210898	5.84276e-15
43.164868	6.06471e-15
43.118837	6.29509e-15
43.072807	6.53422e-15
43.026777	6.78243e-15
42.980747	7.04007e-15
42.934717	7.30749e-15
42.888687	7.58507e-15
42.842656	7.8732e-15
42.796626	8.17227e-15
42.750596	8.4827e-15
42.704566	8.80492e-15
42.658536	9.13938e-15
42.612505	9.48654e-15
42.566475	9.84689e-15
42.520445	1.02209e-14
42.474415	1.06092e-14
42.428385	1.10122e-14
42.382354	1.14305e-14
42.336324	1.18646e-14
42.290294	1.23153e-14
42.244264	1.27831e-14
42.198234	1.32687e-14
42.152203	1.37727e-14
42.106173	1.42958e-14
42.060143	1.48388e-14
42.014113	1.54025e-14
41.968083	1.59875e-14
41.922053	1.65948e-14
41.876022	1.72251e-14
41.829992	1.78794e-14
41.783962	1.85585e-14
41.737932	1.92634e-14
41.691902	1.99951e-14
41.645871	2.07546e-14
41.599841	2.15429e-14
41.553811	2.23611e-14
41.507781	2.32105e-14
41.461751	2.40921e-14
41.415720	2.50071e-14
41.369690	2.5957e-14
41.323660	2.69429e-14
41.277630	2.79662e-14
41.231600	2.90284e-14
41.185570	3.0131e-14
41.139539	3.12754e-14
41.093509	3.24633e-14
41.047479	3.36963e-14
41.001449	3.49762e-14
40.955419	3.63046e-14
40.909388	3.76835e-14
40.863358	3.91148e-14
40.817328	4.06004e-14
40.771298	4.21424e-14
40.725268	4.3743e-14
40.679237	4.54044e-14
40.633207	4.71289e-14
40.587177	4.89188e-14
40.541147	5.07768e-14
40.495117	5.27053e-14
40.449087	5.47071e-14
40.403056	5.67848e-14
40.357026	5.89415e-14
40.310996	6.11801e-14
40.264966	6.35037e-14
40.218936	6.59155e-14
40.172905	6.84189e-14
40.126875	7.10174e-14
40.080845	7.37146e-14
40.034815	7.65142e-14
39.988785	7.94201e-14
39.942754	8.24364e-14
39.896724	8.55672e-14
39.850694	8.88169e-14
39.804664	9.219e-14
39.758634	9.56912e-14
39.712604	9.93253e-14
39.666573	1.03098e-13
39.620543	1.07013e-13
39.574513	1.11077e-13
39.528483	1.15295e-13
39.482453	1.19674e-13
39.436422	1.24219e-13
39.390392	1.28936e-13
39.344362	1.33833e-13
39.298332	1.38916e-13
39.252302	1.44191e-13
39.206271	1.49667e-13
39.160241	1.55351e-13
39.114211	1.6125e-13
39.068181	1.67374e-13
39.022151	1.7373e-13
38.976120	1.80328e-13
38.930090	1.87176e-13
38.884060	1.94284e-13
38.838030	2.01662e-13
38.792000	2.0932e-13
38.745970	2.17269e-13
38.699939	2.2552e-13
38.653909	2.34084e-13
38.607879	2.42974e-13
38.561849	2.522e-13
38.515819	2.61778e-13
38.469788	2.71718e-13
38.423758	2.82037e-13
38.377728	2.92747e-13
38.331698	3.03864e-13
38.285668	3.15402e-13
38.239637	3.27379e-13
38.193607	3.39811e-13
38.147577	3.52715e-13
38.101547	3.66109e-13
38.055517	3.80011e-13
38.009487	3.94441e-13
37.963456	4.09419e-13
37.917426	4.24966e-13
37.871396	4.41103e-13
37.825366	4.57852e-13
37.779336	4.75238e-13
37.733305	4.93284e-13
37.687275	5.12015e-13
37.641245	5.31457e-13
37.595215	5.51637e-13
37.549185	5.72584e-13
37.503154	5.94325e-13
37.457124	6.16893e-13
37.411094	6.40317e-13
37.365064	6.6463e-13
37.319034	6.89866e-13
37.273004	7.16061e-13
37.226973	7.4325e-13
37.180943	7.71472e-13
37.134913	8.00764e-13
37.088883	8.31169e-13
37.042853	8.62729e-13
36.996822	8.95486e-13
36.950792	9.29487e-13
36.904762	9.64779e-13
36.858732	1.00141e-12
36.812702	1.03943e-12
36.766671	1.0789e-12
36.720641	1.11986e-12
36.674611	1.16238e-12
36.628581	1.20652e-12
36.582551	1.25233e-12
36.536521	1.29987e-12
36.490490	1.34923e-12
36.444460	1.40046e-12
36.398430	1.45363e-12
36.352400	1.50882e-12
36.306370	1.5661e-12
36.260339	1.62556e-12
36.214309	1.68728e-12
36.168279	1.75134e-12
36.122249	1.81783e-12
36.076219	1.88685e-12
36.030188	1.95849e-12
35.984158	2.03284e-12
35.938128	2.11002e-12
35.892098	2.19013e-12
35.846068	2.27328e-12
35.800037	2.35958e-12
35.754007	2.44917e-12
35.707977	2.54215e-12
35.661947	2.63866e-12
35.615917	2.73884e-12
35.569887	2.84282e-12
35.523856	2.95074e-12
35.477826	3.06276e-12
35.431796	3.17904e-12
35.385766	3.29973e-12
35.339736	3.425e-12
35.293705	3.55502e-12
35.247675	3.68998e-12
35.201645	3.83006e-12
35.155615	3.97546e-12
35.109585	4.12638e-12
35.063554	4.28303e-12
35.017524	4.44562e-12
34.971494	4.61439e-12
34.925464	4.78956e-12
34.879434	4.97138e-12
34.833404	5.1601e-12
34.787373	5.35599e-12
34.741343	5.5593e-12
34.695313	5.77034e-12
34.649283	5.98939e-12
34.603253	6.21675e-12
34.557222	6.45274e-12
34.511192	6.69769e-12
34.465162	6.95193e-12
34.419132	7.21583e-12
34.373102	7.48974e-12
34.327071	7.77404e-12
34.281041	8.06914e-12
34.235011	8.37544e-12
34.188981	8.69336e-12
34.142951	9.02335e-12
34.096921	9.36586e-12
34.050890	9.72137e-12
34.004860	1.00904e-11
33.958830	1.04734e-11
33.912800	1.08709e-11
33.866770	1.12836e-11
33.820739	1.17119e-11
33.774709	1.21564e-11
33.728679	1.26178e-11
33.682649	1.30968e-11
33.636619	1.35939e-11
33.590588	1.41098e-11
33.544558	1.46454e-11
33.498528	1.52013e-11
33.452498	1.57782e-11
33.406468	1.63771e-11
33.360438	1.69987e-11
33.314407	1.76439e-11
33.268377	1.83136e-11
33.222347	1.90086e-11
33.176317	1.97301e-11
33.130287	2.04789e-11
33.084256	2.12562e-11
33.038226	2.20629e-11
32.992196	2.29003e-11
32.946166	2.37695e-11
32.900136	2.46716e-11
32.854105	2.56079e-11
32.808075	2.65798e-11
32.762045	2.75886e-11
32.716015	2.86356e-11
32.669985	2.97224e-11
32.623954	3.08504e-11
32.577924	3.20212e-11
32.531894	3.32365e-11
32.485864	3.44979e-11
32.439834	3.58071e-11
32.393804	3.7166e-11
32.347773	3.85764e-11
32.301743	4.00404e-11
32.255713	4.15599e-11
32.209683	4.31371e-11
32.163653	4.47741e-11
32.117622	4.64733e-11
32.071592	4.82369e-11
32.025562	5.00674e-11
31.979532	5.19674e-11
31.933502	5.39395e-11
31.887471	5.59864e-11
31.841441	5.81109e-11
31.795411	6.03161e-11
31.749381	6.26049e-11
31.703351	6.49806e-11
31.657321	6.74464e-11
31.611290	7.00057e-11
31.565260	7.26622e-11
31.519230	7.54194e-11
31.473200	7.82813e-11
31.427170	8.12517e-11
31.381139	8.43348e-11
31.335109	8.75349e-11
31.289079	9.08564e-11
31.243049	9.43039e-11
31.197019	9.78821e-11
31.150988	1.01596e-10
31.104958	1.05451e-10
31.058928	1.09452e-10
31.012898	1.13605e-10
30.966868	1.17916e-10
30.920838	1.2239e-10
30.874807	1.27034e-10
30.828777	1.31853e-10
30.782747	1.36856e-10
30.736717	1.42049e-10
30.690687	1.47438e-10
30.644656	1.53032e-10
30.598626	1.58838e-10
30.552596	1.64865e-10
30.506566	1.7112e-10
30.460536	1.77612e-10
30.414505	1.84351e-10
30.368475	1.91345e-10
30.322445	1.98604e-10
30.276415	2.06139e-10
30.230385	2.13959e-10
30.184355	2.22077e-10
30.138324	2.30502e-10
30.092294	2.39247e-10
30.046264	2.48323e-10
30.000234	2.57744e-10
29.954204	2.67522e-10
29.908173	2.7767e-10
29.862143	2.88204e-10
29.816113	2.99137e-10
29.770083	3.10485e-10
29.724053	3.22264e-10
29.678022	3.34489e-10
29.631992	3.47177e-10
29.585962	3.60347e-10
29.539932	3.74017e-10
29.493902	3.88205e-10
29.447871	4.02931e-10
29.401841	4.18215e-10
29.355811	4.34079e-10
29.309781	4.50545e-10
29.263751	4.67635e-10
29.217721	4.85373e-10
29.171690	5.03784e-10
29.125660	5.22893e-10
29.079630	5.42727e-10
29.033600	5.63313e-10
28.987570	5.84679e-10
28.941539	6.06856e-10
28.895509	6.29874e-10
28.849479	6.53765e-10
28.803449	6.78561e-10
28.757419	7.04298e-10
28.711388	7.31011e-10
28.665358	7.58737e-10
28.619328	7.87514e-10
28.573298	8.17382e-10
28.527268	8.48383e-10
28.481238	8.80559e-10
28.435207	9.13955e-10
28.389177	9.48618e-10
28.343147	9.84595e-10
28.297117	1.02194e-09
28.251087	1.06069e-09
28.205056	1.10092e-09
28.159026	1.14267e-09
28.112996	1.186e-09
28.066966	1.23098e-09
28.020936	1.27766e-09
27.974905	1.32612e-09
27.928875	1.37641e-09
27.882845	1.4286e-09
27.836815	1.48278e-09
27.790785	1.539e-09
27.744755	1.59736e-09
27.698724	1.65794e-09
27.652694	1.72081e-09
27.606664	1.78606e-09
27.560634	1.85379e-09
27.514604	1.92408e-09
27.468573	1.99704e-09
27.422543	2.07276e-09
27.376513	2.15135e-09
27.330483	2.23293e-09
27.284453	2.31759e-09
27.238422	2.40547e-09
27.192392	2.49668e-09
27.146362	2.59134e-09
27.100332	2.68959e-09
27.054302	2.79157e-09
27.008272	2.89741e-09
26.962241	3.00726e-09
26.916211	3.12128e-09
26.870181	3.23961e-09
26.824151	3.36244e-09
26.778121	3.48991e-09
26.732090	3.62222e-09
26.686060	3.75955e-09
26.640030	3.90208e-09
26.594000	4.05001e-09
26.547970	4.20354e-09
26.501939	4.3629e-09
26.455909	4.52829e-09
26.409879	4.69996e-09
26.363849	4.87813e-09
26.317819	5.06305e-09
26.271788	5.25497e-09
26.225758	5.45417e-09
26.179728	5.66092e-09
26.133698	5.87551e-09
26.087668	6.09822e-09
26.041638	6.32938e-09
25.995607	6.56929e-09
25.949577	6.8183e-09
25.903547	7.07674e-09
25.857517	7.34497e-09
25.811487	7.62337e-09
25.765456	7.91231e-09
25.719426	8.21221e-09
25.673396	8.52346e-09
25.627366	8.84651e-09
25.581336	9.1818e-09
25.535305	9.52979e-09
25.489275	9.89096e-09
25.443245	1.02658e-08
25.397215	1.06549e-08
25.351185	1.10587e-08
25.305155	1.14778e-08
25.259124	1.19127e-08
25.213094	1.23642e-08
25.167064	1.28327e-08
25.121034	1.33191e-08
25.075004	1.38238e-08
25.028973	1.43476e-08
24.982943	1.48913e-08
24.936913	1.54556e-08
24.890883	1.60412e-08
24.844853	1.66491e-08
24.798822	1.72799e-08
24.752792	1.79347e-08
24.706762	1.86143e-08
24.660732	1.93195e-08
24.614702	2.00515e-08
24.568672	2.08113e-08
24.522641	2.15998e-08
24.476611	2.24181e-08
24.430581	2.32675e-08
24.384551	2.4149e-08
24.338521	2.50639e-08
24.292490	2.60135e-08
24.246460	2.6999e-08
24.200430	2.80218e-08
24.154400	2.90834e-08
24.108370	3.01852e-08
24.062339	3.13287e-08
24.016309	3.25154e-08
23.970279	3.37472e-08
23.924249	3.50255e-08
23.878219	3.63523e-08
23.832189	3.77293e-08
23.786158	3.91584e-08
23.740128	4.06417e-08
23.694098	4.21811e-08
23.648068	4.37787e-08
23.602038	4.54369e-08
23.556007	4.71578e-08
23.509977	4.89439e-08
23.463947	5.07976e-08
23.417917	5.27215e-08
23.371887	5.47182e-08
23.325856	5.67905e-08
23.279826	5.89412e-08
23.233796	6.11733e-08
23.187766	6.34899e-08
23.141736	6.58942e-08
23.095705	6.83896e-08
23.049675	7.09793e-08
23.003645	7.36671e-08
22.957615	7.64566e-08
22.911585	7.93516e-08
22.865555	8.23563e-08
22.819524	8.54746e-08
22.773494	8.87109e-08
22.727464	9.20698e-08
22.681434	9.55557e-08
22.635404	9.91735e-08
22.589373	1.02928e-07
22.543343	1.06825e-07
22.497313	1.10869e-07
22.451283	1.15067e-07
22.405253	1.19423e-07
22.359222	1.23944e-07
22.313192	1.28635e-07
22.267162	1.33505e-07
22.221132	1.38559e-07
22.175102	1.43803e-07
22.129072	1.49247e-07
22.083041	1.54896e-07
22.037011	1.60759e-07
21.990981	1.66843e-07
21.944951	1.73158e-07
21.898921	1.79712e-07
21.852890	1.86513e-07
21.806860	1.93572e-07
21.760830	2.00898e-07
21.714800	2.08501e-07
21.668770	2.16391e-07
21.622739	2.2458e-07
21.576709	2.33078e-07
21.530679	2.41898e-07
21.484649	2.51051e-07
21.438619	2.6055e-07
21.392589	2.70409e-07
21.346558	2.8064e-07
21.300528	2.91259e-07
21.254498	3.02278e-07
21.208468	3.13715e-07
21.162438	3.25583e-07
21.116407	3.37901e-07
21.070377	3.50684e-07
21.024347	3.6395e-07
20.978317	3.77717e-07
20.932287	3.92005e-07
20.886256	4.06834e-07
20.840226	4.22222e-07
20.794196	4.38192e-07
20.748166	4.54766e-07
20.702136	4.71966e-07
20.656105	4.89817e-07
20.610075	5.08341e-07
20.564045	5.27566e-07
20.518015	5.47517e-07
20.471985	5.68222e-07
20.425955	5.8971e-07
20.379924	6.12009e-07
20.333894	6.35151e-07
20.287864	6.59167e-07
20.241834	6.8409e-07
20.195804	7.09955e-07
20.149773	7.36797e-07
20.103743	7.64653e-07
20.057713	7.93561e-07
20.011683	8.23561e-07
19.965653	8.54694e-07
19.919622	8.87002e-07
19.873592	9.20531e-07
19.827562	9.55326e-07
19.781532	9.91435e-07
19.735502	1.02891e-06
19.689472	1.06779e-06
19.643441	1.10815e-06
19.597411	1.15003e-06
19.551381	1.19349e-06
19.505351	1.23859e-06
19.459321	1.28539e-06
19.413290	1.33396e-06
19.367260	1.38437e-06
19.321230	1.43667e-06
19.275200	1.49095e-06
19.229170	1.54728e-06
19.183139	1.60574e-06
19.137109	1.6664e-06
19.091079	1.72934e-06
19.045049	1.79467e-06
18.999019	1.86246e-06
18.952989	1.9328e-06
18.906958	2.0058e-06
18.860928	2.08156e-06
18.814898	2.16017e-06
18.768868	2.24174e-06
18.722838	2.3264e-06
18.676807	2.41424e-06
18.630777	2.5054e-06
18.584747	2.59999e-06
18.538717	2.69816e-06
18.492687	2.80002e-06
18.446656	2.90572e-06
18.400626	3.01541e-06
18.354596	3.12924e-06
18.308566	3.24735e-06
18.262536	3.36992e-06
18.216506	3.4971e-06
18.170475	3.62908e-06
18.124445	3.76603e-06
18.078415	3.90815e-06
18.032385	4.05561e-06
17.986355	4.20863e-06
17.940324	4.36742e-06
17.894294	4.53219e-06
17.848264	4.70316e-06
17.802234	4.88058e-06
17.756204	5.06467e-06
17.710173	5.2557e-06
17.664143	5.45392e-06
17.618113	5.65961e-06
17.572083	5.87303e-06
17.526053	6.09449e-06
17.480022	6.32429e-06
17.433992	6.56273e-06
17.387962	6.81015e-06
17.341932	7.06688e-06
17.295902	7.33327e-06
17.249872	7.60968e-06
17.203841	7.89649e-06
17.157811	8.19409e-06
17.111781	8.50288e-06
17.065751	8.82328e-06
17.019721	9.15573e-06
16.973690	9.50068e-06
16.927660	9.8586e-06
16.881630	1.023e-05
16.835600	1.06153e-05
16.789570	1.10151e-05
16.743539	1.14299e-05
16.697509	1.18604e-05
16.651479	1.2307e-05
16.605449	1.27703e-05
16.559419	1.32511e-05
16.513389	1.37499e-05
16.467358	1.42675e-05
16.421328	1.48045e-05
16.375298	1.53616e-05
16.329268	1.59396e-05
16.283238	1.65394e-05
16.237207	1.71616e-05
16.191177	1.78072e-05
16.145147	1.8477e-05
16.099117	1.9172e-05
16.053087	1.98929e-05
16.007056	2.0641e-05
15.961026	2.1417e-05
15.914996	2.22221e-05
15.868966	2.30574e-05
15.822936	2.39241e-05
15.776906	2.48231e-05
15.730875	2.57558e-05
15.684845	2.67235e-05
15.638815	2.77274e-05
15.592785	2.87688e-05
15.546755	2.98493e-05
15.500724	3.09701e-05
15.454694	3.21329e-05
15.408664	3.33391e-05
15.362634	3.45905e-05
15.316604	3.58886e-05
15.270573	3.72352e-05
15.224543	3.86322e-05
15.178513	4.00813e-05
15.132483	4.15845e-05
15.086453	4.31438e-05
15.040423	4.47614e-05
14.994392	4.64392e-05
14.948362	4.81797e-05
14.902332	4.9985e-05
14.856302	5.18576e-05
14.810272	5.38001e-05
14.764241	5.58148e-05
14.718211	5.79046e-05
14.672181	6.00721e-05
14.626151	6.23203e-05
14.580121	6.46522e-05
14.534090	6.70707e-05
14.488060	6.95791e-05
14.442030	7.21806e-05
14.396000	7.48788e-05
14.349970	7.76771e-05
14.303939	8.05792e-05
14.257909	8.35889e-05
14.211879	8.67101e-05
14.165849	8.99469e-05
14.119819	9.33035e-05
14.073789	9.67843e-05
14.027758	0.000100394
13.981728	0.000104137
13.935698	0.000108018
13.889668	0.000112042
13.843638	0.000116215
13.797607	0.000120541
13.751577	0.000125027
13.705547	0.000129677
13.659517	0.000134499
13.613487	0.000139497
13.567456	0.000144679
13.521426	0.000150051
13.475396	0.000155619
13.429366	0.000161391
13.383336	0.000167374
13.337306	0.000173574
13.291275	0.000180001
13.245245	0.000186661
13.199215	0.000193563
13.153185	0.000200715
13.107155	0.000208125
13.061124	0.000215804
13.015094	0.000223758
12.969064	0.000231999
12.923034	0.000240534
12.877004	0.000249375
12.830973	0.000258531
12.784943	0.000268012
12.738913	0.000277828
12.692883	0.000287989
12.646853	0.000298507
12.600823	0.000309392
12.554792	0.000320654
12.508762	0.000332303
12.462732	0.00034435
12.416702	0.000356804
12.370672	0.000369675
12.324641	0.000382969
12.278611	0.000396694
12.232581	0.000410853
12.186551	0.000425448
12.140521	0.000440473
12.094490	0.000455917
12.048460	0.00047175
12.002430	0.000487912
11.956400	0.000504262
&
```
