## Supplementary material for "All-at-once RNA folding with 3D motif prediction framed by evolutionary information": RF00571_SNORD65.cacofold.helixcov

```
# RMs = 2 L = 78

# RM_HELIX NESTED 28-32 38-42, nbp = 5 nbp_cov = 0
# pvals: 0.390696,0.285198,0.285198,0.656317,0.390696
# aggregated NONE
NESTED  :::::::::::::::::::::::<<<<<_____>>>>>:::::::::::::::::::::::::::::::::::
        :::::::::::::::::::::::::::::::::::::::::::::::::::::::::::::::::::::::::

# RM_HELIX NESTED 50-53 62-66, nbp = 4 nbp_cov = 0
# pvals: 0.0915335,0.820624,0.162747,0.695129
# aggregated NONE
NESTED  :::::::::::::::::::::::::::::::::::::::::::::<<<<________>>>>::::::::::::
        :::::::::::::::::::::::::::::::::::::::::::::::::::::::::::::::::::::::::
```
