## Supplementary material for "All-at-once RNA folding with 3D motif prediction framed by evolutionary information": RF00571_SNORD65.cacofold.power

```
# Power analysis of CaCoFold structure 
#
# Powertype = SINGLE SUBSTITUTIONS
# covary  left_pos      right_pos    substitutions      power
#----------------------------------------------------------------
          28		42		0		0.00
          29		41		1		0.00
          30		40		2		0.00
          31		39		4		0.07
          32		38		1		0.00
          50		66		13		0.42
          51		64		9		0.28
          52		63		7		0.20
          53		62		5		0.11
#
# BPAIRS 9
# avg substitutions per BP  4.7
# BPAIRS expected to covary 1.1 +/- 0.9
# BPAIRS observed to covary 0
#
```
