## Supplementary material for "All-at-once RNA folding with 3D motif prediction framed by evolutionary information": RF00571_SNORD65.surv

```
&
11.400000	0.000380518
10.150000	0.000761035
10.050000	0.00114155
9.650000	0.00152207
9.450000	0.00266362
9.150000	0.00494673
8.900000	0.00532725
8.750000	0.0064688
8.700000	0.00684932
8.550000	0.00722983
8.350000	0.00761035
8.250000	0.00799087
8.200000	0.00837139
8.150000	0.0087519
8.050000	0.00913242
8.000000	0.00951294
7.850000	0.00989346
7.800000	0.011035
7.750000	0.0114155
7.700000	0.011796
7.650000	0.0121766
7.600000	0.0125571
7.400000	0.0129376
7.300000	0.0133181
7.250000	0.0144597
7.150000	0.0148402
6.850000	0.0156012
6.500000	0.0159817
6.450000	0.0167428
6.400000	0.0171233
6.250000	0.0186454
6.100000	0.0190259
5.950000	0.0194064
5.900000	0.0201674
5.850000	0.0205479
5.750000	0.021309
5.700000	0.02207
5.600000	0.0228311
5.500000	0.0235921
5.350000	0.0239726
5.050000	0.0266362
5.000000	0.0273973
4.950000	0.0277778
4.900000	0.0281583
4.850000	0.0285388
4.700000	0.0292998
4.650000	0.0304414
4.600000	0.0312024
4.550000	0.032344
4.500000	0.033105
4.350000	0.0334855
4.300000	0.0350076
4.250000	0.0353881
4.200000	0.0372907
4.150000	0.0380518
4.100000	0.0384323
4.050000	0.0410959
4.000000	0.0418569
3.950000	0.0422374
3.900000	0.0429985
3.800000	0.043379
3.750000	0.0437595
3.700000	0.0452816
3.600000	0.0456621
3.550000	0.0460426
3.500000	0.0468037
3.450000	0.0479452
3.400000	0.0509893
3.350000	0.0521309
3.300000	0.0528919
3.250000	0.0540335
3.200000	0.054414
3.150000	0.0555556
3.100000	0.0563166
3.050000	0.0570776
3.000000	0.0574581
2.950000	0.0578387
2.900000	0.0589802
2.850000	0.0593607
2.800000	0.0612633
2.750000	0.0620244
2.700000	0.0639269
2.650000	0.064688
2.600000	0.0650685
2.550000	0.06621
2.500000	0.0681126
2.450000	0.0692542
2.400000	0.0696347
2.350000	0.0707763
2.300000	0.0722983
2.250000	0.0726788
2.200000	0.0734399
2.150000	0.0745814
2.100000	0.0753425
2.050000	0.0768645
2.000000	0.0776256
1.950000	0.0791476
1.900000	0.0799087
1.850000	0.0814307
1.800000	0.0825723
1.750000	0.0844749
1.700000	0.0863775
1.650000	0.0878995
1.600000	0.0882801
1.550000	0.0890411
1.500000	0.0894216
1.450000	0.0901826
1.400000	0.0909437
1.350000	0.0928463
1.300000	0.0939878
1.250000	0.0955099
1.200000	0.0962709
1.150000	0.0981735
1.100000	0.0993151
1.050000	0.100457
1.000000	0.102359
0.950000	0.103881
0.900000	0.105784
0.850000	0.106164
0.800000	0.106925
0.750000	0.108828
0.700000	0.109209
0.650000	0.11035
0.600000	0.111492
0.550000	0.113014
0.500000	0.115677
0.450000	0.116819
0.400000	0.119102
0.350000	0.120624
0.300000	0.121005
0.250000	0.121766
0.200000	0.123288
0.150000	0.12481
0.100000	0.126712
0.050000	0.129376
0.000000	0.315449
-0.050000	0.66895
-0.100000	0.672374
-0.150000	0.675419
-0.200000	0.681887
-0.250000	0.687595
-0.300000	0.695967
-0.350000	0.702435
-0.400000	0.708143
-0.450000	0.723744
-0.500000	0.737823
-0.550000	0.749239
-0.600000	0.759893
-0.650000	0.766743
-0.700000	0.778919
-0.750000	0.786149
-0.800000	0.795662
-0.850000	0.812024
-0.900000	0.822298
-0.950000	0.836377
-1.000000	0.845129
-1.050000	0.855784
-1.100000	0.858447
-1.150000	0.867199
-1.200000	0.870624
-1.250000	0.884703
-1.300000	0.887747
-1.350000	0.892694
-1.400000	0.896119
-1.450000	0.901826
-1.500000	0.908295
-1.550000	0.91172
-1.600000	0.915525
-1.650000	0.920852
-1.700000	0.923516
-1.750000	0.925038
-1.800000	0.928843
-1.850000	0.931507
-1.900000	0.937595
-1.950000	0.944064
-2.000000	0.947869
-2.050000	0.950152
-2.100000	0.954338
-2.150000	0.959285
-2.200000	0.959665
-2.250000	0.96309
-2.300000	0.964612
-2.350000	0.965753
-2.400000	0.968417
-2.450000	0.969559
-2.500000	0.971081
-2.550000	0.971461
-2.600000	0.972603
-2.650000	0.976027
-2.800000	0.97793
-2.850000	0.980974
-2.900000	0.982116
-2.950000	0.983257
-3.000000	0.98554
-3.050000	0.985921
-3.100000	0.986682
-3.150000	0.988204
-3.250000	0.988965
-3.350000	0.989726
-3.400000	0.991629
-3.450000	0.992009
-3.500000	0.99277
-3.550000	0.993151
-3.600000	0.993531
-3.650000	0.993912
-3.750000	0.994673
-3.800000	0.995434
-3.950000	0.996195
-4.100000	0.997336
-4.350000	0.997717
-4.500000	0.998097
-4.650000	0.998478
-4.750000	0.998858
-4.850000	0.999239
-4.950000	0.999619
-5.650000	1
&
27.550000	1.90259e-05
26.850000	3.80518e-05
22.800000	5.70776e-05
21.750000	7.61035e-05
21.400000	9.51294e-05
21.300000	0.000114155
20.650000	0.000133181
20.550000	0.000152207
20.450000	0.000171233
20.350000	0.000190259
18.950000	0.000209285
18.900000	0.000228311
18.850000	0.000247336
18.750000	0.000266362
18.600000	0.000285388
18.550000	0.000304414
18.500000	0.00032344
18.450000	0.000342466
18.350000	0.000361492
18.300000	0.000399543
18.250000	0.000418569
18.200000	0.000437595
18.150000	0.000456621
18.100000	0.000475647
17.800000	0.000494673
17.750000	0.000513699
17.700000	0.000532725
17.600000	0.00055175
17.550000	0.000570776
17.450000	0.000589802
17.300000	0.000608828
17.250000	0.000627854
17.200000	0.000665906
16.950000	0.000722983
16.850000	0.000742009
16.750000	0.000761035
16.700000	0.000780061
16.450000	0.000818113
16.350000	0.000856164
16.250000	0.00087519
16.200000	0.000913242
16.050000	0.000932268
16.000000	0.000951294
15.950000	0.00097032
15.900000	0.00104642
15.850000	0.00108447
15.650000	0.00112253
15.600000	0.0011796
15.500000	0.00123668
15.450000	0.00125571
15.400000	0.00127473
15.350000	0.00131279
15.300000	0.00135084
15.150000	0.00138889
15.100000	0.00142694
15.050000	0.00146499
15.000000	0.00150304
14.950000	0.00156012
14.900000	0.00157915
14.850000	0.0016172
14.750000	0.00163623
14.700000	0.00165525
14.600000	0.00171233
14.550000	0.00173135
14.500000	0.00178843
14.450000	0.00180746
14.400000	0.00184551
14.350000	0.00188356
14.300000	0.00195967
14.250000	0.00199772
14.200000	0.00203577
14.100000	0.00214992
14.050000	0.002207
14.000000	0.00226408
13.950000	0.00234018
13.900000	0.00235921
13.850000	0.00237823
13.800000	0.00241629
13.750000	0.00251142
13.700000	0.00253044
13.650000	0.00266362
13.600000	0.00270167
13.550000	0.0027207
13.500000	0.00277778
13.450000	0.00281583
13.400000	0.00287291
13.350000	0.00298706
13.300000	0.00306317
13.250000	0.00310122
13.150000	0.00313927
13.100000	0.00321537
13.050000	0.00329148
13.000000	0.00334855
12.950000	0.00340563
12.900000	0.00344368
12.850000	0.00346271
12.800000	0.00350076
12.750000	0.00361492
12.700000	0.00367199
12.650000	0.00376712
12.600000	0.00384323
12.550000	0.00388128
12.500000	0.0039003
12.450000	0.00397641
12.400000	0.00410959
12.350000	0.00422374
12.300000	0.00431887
12.250000	0.0043379
12.200000	0.00439498
12.150000	0.00450913
12.100000	0.00456621
12.050000	0.00464231
12.000000	0.00479452
11.950000	0.0048516
11.900000	0.00496575
11.850000	0.00506088
11.800000	0.00511796
11.750000	0.00517504
11.700000	0.00527017
11.650000	0.0053653
11.600000	0.0054414
11.550000	0.0055175
11.500000	0.00566971
11.450000	0.00568874
11.400000	0.00580289
11.350000	0.00582192
11.300000	0.00589802
11.250000	0.0059551
11.200000	0.00601218
11.150000	0.00608828
11.100000	0.00620244
11.050000	0.00627854
11.000000	0.00637367
10.950000	0.00652588
10.900000	0.00671613
10.850000	0.00692542
10.800000	0.0069825
10.750000	0.0070586
10.700000	0.00721081
10.600000	0.00743912
10.550000	0.00753425
10.500000	0.0076484
10.450000	0.00772451
10.400000	0.00783866
10.350000	0.00793379
10.300000	0.00810502
10.250000	0.00829528
10.200000	0.00856164
10.150000	0.00873288
10.100000	0.00886606
10.050000	0.00907534
10.000000	0.00928463
9.950000	0.00945586
9.900000	0.00968417
9.850000	0.00993151
9.800000	0.0100647
9.750000	0.0103311
9.700000	0.0104452
9.650000	0.0105784
9.600000	0.0107306
9.550000	0.011016
9.500000	0.0112443
9.450000	0.0115868
9.400000	0.011777
9.350000	0.0119863
9.300000	0.0122527
9.250000	0.0126712
9.200000	0.0130898
9.150000	0.0133181
9.100000	0.0137367
9.050000	0.0143265
9.000000	0.0146119
8.950000	0.0149734
8.900000	0.0151446
8.850000	0.0155632
8.800000	0.0157725
8.750000	0.0160198
8.700000	0.0163813
8.650000	0.0167618
8.600000	0.0171994
8.550000	0.0175989
8.500000	0.0180365
8.450000	0.018398
8.400000	0.0187024
8.350000	0.0189688
8.300000	0.0193303
8.250000	0.0197489
8.200000	0.0202435
8.150000	0.0206621
8.100000	0.0211377
8.050000	0.0216324
8.000000	0.022051
7.950000	0.0226979
7.900000	0.0234018
7.850000	0.0237633
7.800000	0.0241248
7.750000	0.0245053
7.700000	0.0249619
7.650000	0.0255518
7.600000	0.0259703
7.550000	0.026446
7.500000	0.0268455
7.450000	0.0273212
7.400000	0.0276636
7.350000	0.0280061
7.300000	0.0283105
7.250000	0.028691
7.200000	0.0291857
7.150000	0.0296994
7.100000	0.0300799
7.050000	0.0305556
7.000000	0.0311644
6.950000	0.0314878
6.900000	0.0320015
6.850000	0.0326294
6.800000	0.0332192
6.750000	0.0336758
6.700000	0.0341324
6.650000	0.0347032
6.600000	0.035274
6.550000	0.0357496
6.500000	0.0363965
6.450000	0.0370244
6.400000	0.0377854
6.350000	0.0384893
6.300000	0.038946
6.250000	0.0397831
6.200000	0.0403729
6.150000	0.0410388
6.100000	0.0417047
6.050000	0.0423896
6.000000	0.0431697
5.950000	0.0440068
5.900000	0.0445586
5.850000	0.0452435
5.800000	0.0460426
5.750000	0.0464422
5.700000	0.0472222
5.650000	0.047812
5.600000	0.0486682
5.550000	0.0493912
5.500000	0.0500571
5.450000	0.0509893
5.400000	0.0517504
5.350000	0.0524734
5.300000	0.0532154
5.250000	0.0537861
5.200000	0.0544901
5.150000	0.055137
5.100000	0.0560693
5.050000	0.0566971
5.000000	0.0574581
4.950000	0.0582953
4.900000	0.0589422
4.850000	0.0597412
4.800000	0.0607116
4.750000	0.061777
4.700000	0.0627093
4.650000	0.0635654
4.600000	0.0644216
4.550000	0.0652968
4.500000	0.0663813
4.450000	0.0674277
4.400000	0.0682078
4.350000	0.0694064
4.300000	0.0703957
4.250000	0.0714041
4.200000	0.0724315
4.150000	0.073497
4.100000	0.0743912
4.050000	0.0752854
4.000000	0.0762557
3.950000	0.0773021
3.900000	0.0782344
3.850000	0.0791096
3.800000	0.0803082
3.750000	0.0815259
3.700000	0.0826104
3.650000	0.08379
3.600000	0.0851979
3.550000	0.0864536
3.500000	0.0880518
3.450000	0.0892123
3.400000	0.090411
3.350000	0.0915335
3.300000	0.0924087
3.250000	0.0937785
3.200000	0.0952055
3.150000	0.096309
3.100000	0.0978501
3.050000	0.0993341
3.000000	0.100742
2.950000	0.101998
2.900000	0.103425
2.850000	0.105061
2.800000	0.10645
2.750000	0.107763
2.700000	0.109342
2.650000	0.11075
2.600000	0.112196
2.550000	0.113775
2.500000	0.115449
2.450000	0.116895
2.400000	0.11876
2.350000	0.120244
2.300000	0.121594
2.250000	0.122983
2.200000	0.1246
2.150000	0.12597
2.100000	0.127797
2.050000	0.129566
2.000000	0.131202
1.950000	0.132801
1.900000	0.134646
1.850000	0.136625
1.800000	0.138242
1.750000	0.140088
1.700000	0.142085
1.650000	0.143931
1.600000	0.146157
1.550000	0.147755
1.500000	0.149581
1.450000	0.151446
1.400000	0.152949
1.350000	0.154928
1.300000	0.156868
1.250000	0.158619
1.200000	0.160864
1.150000	0.162747
1.100000	0.164231
1.050000	0.166096
1.000000	0.168056
0.950000	0.169806
0.900000	0.171899
0.850000	0.174068
0.800000	0.175818
0.750000	0.177873
0.700000	0.180042
0.650000	0.182173
0.600000	0.18476
0.550000	0.1875
0.500000	0.190068
0.450000	0.192161
0.400000	0.194939
0.350000	0.19766
0.300000	0.2004
0.250000	0.203082
0.200000	0.20586
0.150000	0.209209
0.100000	0.212348
0.050000	0.216058
0.000000	0.285198
-0.050000	0.390696
-0.100000	0.412557
-0.150000	0.436263
-0.200000	0.457572
-0.250000	0.478957
-0.300000	0.500361
-0.350000	0.52167
-0.400000	0.540791
-0.450000	0.559266
-0.500000	0.576712
-0.550000	0.592979
-0.600000	0.609037
-0.650000	0.624619
-0.700000	0.641286
-0.750000	0.656317
-0.800000	0.670244
-0.850000	0.682591
-0.900000	0.695129
-0.950000	0.706925
-1.000000	0.718893
-1.050000	0.729966
-1.100000	0.740544
-1.150000	0.751123
-1.200000	0.761511
-1.250000	0.770909
-1.300000	0.78008
-1.350000	0.788489
-1.400000	0.798002
-1.450000	0.80683
-1.500000	0.814517
-1.550000	0.820624
-1.600000	0.827759
-1.650000	0.834893
-1.700000	0.841457
-1.750000	0.848935
-1.800000	0.854224
-1.850000	0.860141
-1.900000	0.865582
-1.950000	0.870415
-2.000000	0.875761
-2.050000	0.881126
-2.100000	0.885521
-2.150000	0.889954
-2.200000	0.894292
-2.250000	0.898402
-2.300000	0.902645
-2.350000	0.907154
-2.400000	0.910693
-2.450000	0.914422
-2.500000	0.918075
-2.550000	0.921423
-2.600000	0.924734
-2.650000	0.927511
-2.700000	0.93067
-2.750000	0.9332
-2.800000	0.936244
-2.850000	0.939041
-2.900000	0.941914
-2.950000	0.944425
-3.000000	0.947279
-3.050000	0.94981
-3.100000	0.952112
-3.150000	0.953691
-3.200000	0.95567
-3.250000	0.957629
-3.300000	0.959151
-3.350000	0.960769
-3.400000	0.962367
-3.450000	0.964003
-3.500000	0.965582
-3.550000	0.967352
-3.600000	0.968988
-3.650000	0.970491
-3.700000	0.971975
-3.750000	0.973478
-3.800000	0.975057
-3.850000	0.976313
-3.900000	0.97774
-3.950000	0.978653
-4.000000	0.979395
-4.050000	0.980365
-4.100000	0.981317
-4.150000	0.982306
-4.200000	0.9832
-4.250000	0.983904
-4.300000	0.985008
-4.350000	0.985845
-4.400000	0.986682
-4.450000	0.987329
-4.500000	0.988071
-4.550000	0.988718
-4.600000	0.989288
-4.650000	0.989935
-4.700000	0.990544
-4.750000	0.99102
-4.800000	0.991495
-4.850000	0.992275
-4.900000	0.992675
-4.950000	0.993037
-5.000000	0.993322
-5.050000	0.993626
-5.100000	0.994121
-5.150000	0.994578
-5.200000	0.994901
-5.250000	0.995244
-5.300000	0.995643
-5.350000	0.995852
-5.400000	0.996195
-5.450000	0.99648
-5.500000	0.996842
-5.550000	0.997032
-5.600000	0.997432
-5.650000	0.997717
-5.700000	0.997793
-5.750000	0.997888
-5.800000	0.998002
-5.850000	0.998116
-5.900000	0.99825
-5.950000	0.998402
-6.000000	0.998535
-6.050000	0.99863
-6.100000	0.998706
-6.150000	0.998782
-6.200000	0.998858
-6.250000	0.99903
-6.300000	0.999068
-6.350000	0.999087
-6.400000	0.999125
-6.450000	0.999201
-6.500000	0.999258
-6.550000	0.999391
-6.600000	0.999467
-6.650000	0.999524
-6.700000	0.999543
-6.750000	0.999581
-6.800000	0.999619
-6.850000	0.999677
-6.900000	0.999715
-6.950000	0.999753
-7.050000	0.999772
-7.250000	0.999791
-7.300000	0.999829
-7.400000	0.999848
-7.650000	0.999905
-7.700000	0.999924
-7.750000	0.999943
-8.200000	0.999962
-8.400000	0.999981
-8.650000	1
&
65.550000	1.16557e-13
65.500000	1.19307e-13
65.450000	1.22121e-13
65.400000	1.25001e-13
65.350000	1.2795e-13
65.300000	1.30968e-13
65.250000	1.34057e-13
65.200000	1.37219e-13
65.150000	1.40456e-13
65.100000	1.43769e-13
65.050000	1.4716e-13
65.000000	1.50631e-13
64.950000	1.54184e-13
64.900000	1.57821e-13
64.850000	1.61543e-13
64.800000	1.65354e-13
64.750000	1.69254e-13
64.700000	1.73246e-13
64.650000	1.77332e-13
64.600000	1.81515e-13
64.550000	1.85796e-13
64.500000	1.90179e-13
64.450000	1.94664e-13
64.400000	1.99256e-13
64.350000	2.03956e-13
64.300000	2.08766e-13
64.250000	2.1369e-13
64.200000	2.18731e-13
64.150000	2.2389e-13
64.100000	2.2917e-13
64.050000	2.34576e-13
64.000000	2.40109e-13
63.950000	2.45772e-13
63.900000	2.51569e-13
63.850000	2.57502e-13
63.800000	2.63576e-13
63.750000	2.69793e-13
63.700000	2.76156e-13
63.650000	2.82669e-13
63.600000	2.89336e-13
63.550000	2.96161e-13
63.500000	3.03146e-13
63.450000	3.10296e-13
63.400000	3.17615e-13
63.350000	3.25106e-13
63.300000	3.32774e-13
63.250000	3.40622e-13
63.200000	3.48656e-13
63.150000	3.5688e-13
63.100000	3.65297e-13
63.050000	3.73913e-13
63.000000	3.82732e-13
62.950000	3.91758e-13
62.900000	4.00998e-13
62.850000	4.10456e-13
62.800000	4.20137e-13
62.750000	4.30046e-13
62.700000	4.40189e-13
62.650000	4.50571e-13
62.600000	4.61197e-13
62.550000	4.72075e-13
62.500000	4.83209e-13
62.450000	4.94605e-13
62.400000	5.0627e-13
62.350000	5.18211e-13
62.300000	5.30433e-13
62.250000	5.42943e-13
62.200000	5.55748e-13
62.150000	5.68855e-13
62.100000	5.82272e-13
62.050000	5.96005e-13
62.000000	6.10061e-13
61.950000	6.24449e-13
61.900000	6.39177e-13
61.850000	6.54251e-13
61.800000	6.69681e-13
61.750000	6.85475e-13
61.700000	7.01642e-13
61.650000	7.1819e-13
61.600000	7.35128e-13
61.550000	7.52465e-13
61.500000	7.70211e-13
61.450000	7.88376e-13
61.400000	8.06969e-13
61.350000	8.26001e-13
61.300000	8.45481e-13
61.250000	8.65421e-13
61.200000	8.85831e-13
61.150000	9.06723e-13
61.100000	9.28107e-13
61.050000	9.49995e-13
61.000000	9.72399e-13
60.950000	9.95332e-13
60.900000	1.01881e-12
60.850000	1.04283e-12
60.800000	1.06743e-12
60.750000	1.0926e-12
60.700000	1.11837e-12
60.650000	1.14474e-12
60.600000	1.17174e-12
60.550000	1.19937e-12
60.500000	1.22766e-12
60.450000	1.25661e-12
60.400000	1.28624e-12
60.350000	1.31658e-12
60.300000	1.34763e-12
60.250000	1.37941e-12
60.200000	1.41194e-12
60.150000	1.44524e-12
60.100000	1.47932e-12
60.050000	1.51421e-12
60.000000	1.54992e-12
59.950000	1.58647e-12
59.900000	1.62388e-12
59.850000	1.66217e-12
59.800000	1.70137e-12
59.750000	1.7415e-12
59.700000	1.78256e-12
59.650000	1.8246e-12
59.600000	1.86763e-12
59.550000	1.91167e-12
59.500000	1.95675e-12
59.450000	2.0029e-12
59.400000	2.05013e-12
59.350000	2.09848e-12
59.300000	2.14796e-12
59.250000	2.19862e-12
59.200000	2.25047e-12
59.150000	2.30354e-12
59.100000	2.35786e-12
59.050000	2.41346e-12
59.000000	2.47037e-12
58.950000	2.52863e-12
58.900000	2.58826e-12
58.850000	2.64929e-12
58.800000	2.71177e-12
58.750000	2.77572e-12
58.700000	2.84117e-12
58.650000	2.90817e-12
58.600000	2.97675e-12
58.550000	3.04694e-12
58.500000	3.11879e-12
58.450000	3.19234e-12
58.400000	3.26762e-12
58.350000	3.34467e-12
58.300000	3.42354e-12
58.250000	3.50427e-12
58.200000	3.58691e-12
58.150000	3.67149e-12
58.100000	3.75807e-12
58.050000	3.84668e-12
58.000000	3.93739e-12
57.950000	4.03024e-12
57.900000	4.12527e-12
57.850000	4.22255e-12
57.800000	4.32212e-12
57.750000	4.42404e-12
57.700000	4.52836e-12
57.650000	4.63514e-12
57.600000	4.74443e-12
57.550000	4.85631e-12
57.500000	4.97082e-12
57.450000	5.08803e-12
57.400000	5.20801e-12
57.350000	5.33081e-12
57.300000	5.45651e-12
57.250000	5.58518e-12
57.200000	5.71687e-12
57.150000	5.85168e-12
57.100000	5.98966e-12
57.050000	6.13089e-12
57.000000	6.27545e-12
56.950000	6.42343e-12
56.900000	6.57489e-12
56.850000	6.72992e-12
56.800000	6.88861e-12
56.750000	7.05103e-12
56.700000	7.21729e-12
56.650000	7.38747e-12
56.600000	7.56166e-12
56.550000	7.73996e-12
56.500000	7.92246e-12
56.450000	8.10926e-12
56.400000	8.30047e-12
56.350000	8.49618e-12
56.300000	8.69651e-12
56.250000	8.90156e-12
56.200000	9.11145e-12
56.150000	9.32628e-12
56.100000	9.54618e-12
56.050000	9.77127e-12
56.000000	1.00017e-11
55.950000	1.02375e-11
55.900000	1.04789e-11
55.850000	1.07259e-11
55.800000	1.09788e-11
55.750000	1.12377e-11
55.700000	1.15027e-11
55.650000	1.17739e-11
55.600000	1.20515e-11
55.550000	1.23356e-11
55.500000	1.26265e-11
55.450000	1.29242e-11
55.400000	1.32289e-11
55.350000	1.35408e-11
55.300000	1.386e-11
55.250000	1.41868e-11
55.200000	1.45213e-11
55.150000	1.48637e-11
55.100000	1.52141e-11
55.050000	1.55728e-11
55.000000	1.594e-11
54.950000	1.63158e-11
54.900000	1.67005e-11
54.850000	1.70943e-11
54.800000	1.74973e-11
54.750000	1.79098e-11
54.700000	1.83321e-11
54.650000	1.87643e-11
54.600000	1.92067e-11
54.550000	1.96595e-11
54.500000	2.0123e-11
54.450000	2.05974e-11
54.400000	2.10831e-11
54.350000	2.15801e-11
54.300000	2.20889e-11
54.250000	2.26097e-11
54.200000	2.31427e-11
54.150000	2.36883e-11
54.100000	2.42468e-11
54.050000	2.48184e-11
54.000000	2.54036e-11
53.950000	2.60025e-11
53.900000	2.66155e-11
53.850000	2.7243e-11
53.800000	2.78852e-11
53.750000	2.85426e-11
53.700000	2.92156e-11
53.650000	2.99043e-11
53.600000	3.06093e-11
53.550000	3.13309e-11
53.500000	3.20696e-11
53.450000	3.28256e-11
53.400000	3.35995e-11
53.350000	3.43916e-11
53.300000	3.52024e-11
53.250000	3.60323e-11
53.200000	3.68817e-11
53.150000	3.77512e-11
53.100000	3.86412e-11
53.050000	3.95521e-11
53.000000	4.04845e-11
52.950000	4.14389e-11
52.900000	4.24158e-11
52.850000	4.34157e-11
52.800000	4.44392e-11
52.750000	4.54868e-11
52.700000	4.65592e-11
52.650000	4.76567e-11
52.600000	4.87802e-11
52.550000	4.99301e-11
52.500000	5.11072e-11
52.450000	5.2312e-11
52.400000	5.35451e-11
52.350000	5.48074e-11
52.300000	5.60994e-11
52.250000	5.74218e-11
52.200000	5.87755e-11
52.150000	6.0161e-11
52.100000	6.15792e-11
52.050000	6.30308e-11
52.000000	6.45166e-11
51.950000	6.60375e-11
51.900000	6.75942e-11
51.850000	6.91875e-11
51.800000	7.08185e-11
51.750000	7.24879e-11
51.700000	7.41966e-11
51.650000	7.59456e-11
51.600000	7.77358e-11
51.550000	7.95682e-11
51.500000	8.14438e-11
51.450000	8.33636e-11
51.400000	8.53287e-11
51.350000	8.73401e-11
51.300000	8.93988e-11
51.250000	9.15061e-11
51.200000	9.36631e-11
51.150000	9.58709e-11
51.100000	9.81307e-11
51.050000	1.00444e-10
51.000000	1.02811e-10
50.950000	1.05235e-10
50.900000	1.07715e-10
50.850000	1.10254e-10
50.800000	1.12853e-10
50.750000	1.15513e-10
50.700000	1.18236e-10
50.650000	1.21023e-10
50.600000	1.23876e-10
50.550000	1.26795e-10
50.500000	1.29784e-10
50.450000	1.32843e-10
50.400000	1.35974e-10
50.350000	1.39179e-10
50.300000	1.4246e-10
50.250000	1.45818e-10
50.200000	1.49255e-10
50.150000	1.52773e-10
50.100000	1.56373e-10
50.050000	1.60059e-10
50.000000	1.63832e-10
49.950000	1.67693e-10
49.900000	1.71646e-10
49.850000	1.75691e-10
49.800000	1.79832e-10
49.750000	1.84071e-10
49.700000	1.88409e-10
49.650000	1.9285e-10
49.600000	1.97395e-10
49.550000	2.02048e-10
49.500000	2.0681e-10
49.450000	2.11684e-10
49.400000	2.16673e-10
49.350000	2.2178e-10
49.300000	2.27007e-10
49.250000	2.32357e-10
49.200000	2.37834e-10
49.150000	2.43439e-10
49.100000	2.49176e-10
49.050000	2.55049e-10
49.000000	2.6106e-10
48.950000	2.67213e-10
48.900000	2.7351e-10
48.850000	2.79956e-10
48.800000	2.86554e-10
48.750000	2.93308e-10
48.700000	3.0022e-10
48.650000	3.07296e-10
48.600000	3.14538e-10
48.550000	3.21951e-10
48.500000	3.29538e-10
48.450000	3.37305e-10
48.400000	3.45254e-10
48.350000	3.53391e-10
48.300000	3.61719e-10
48.250000	3.70244e-10
48.200000	3.78969e-10
48.150000	3.879e-10
48.100000	3.97041e-10
48.050000	4.06398e-10
48.000000	4.15976e-10
47.950000	4.25779e-10
47.900000	4.35813e-10
47.850000	4.46083e-10
47.800000	4.56595e-10
47.750000	4.67355e-10
47.700000	4.78369e-10
47.650000	4.89642e-10
47.600000	5.01181e-10
47.550000	5.12991e-10
47.500000	5.2508e-10
47.450000	5.37454e-10
47.400000	5.50119e-10
47.350000	5.63083e-10
47.300000	5.76352e-10
47.250000	5.89933e-10
47.200000	6.03835e-10
47.150000	6.18064e-10
47.100000	6.32629e-10
47.050000	6.47536e-10
47.000000	6.62795e-10
46.950000	6.78413e-10
46.900000	6.944e-10
46.850000	7.10763e-10
46.800000	7.27511e-10
46.750000	7.44654e-10
46.700000	7.62201e-10
46.650000	7.80161e-10
46.600000	7.98544e-10
46.550000	8.17361e-10
46.500000	8.36621e-10
46.450000	8.56334e-10
46.400000	8.76512e-10
46.350000	8.97166e-10
46.300000	9.18305e-10
46.250000	9.39943e-10
46.200000	9.62091e-10
46.150000	9.8476e-10
46.100000	1.00796e-09
46.050000	1.03171e-09
46.000000	1.05602e-09
45.950000	1.08091e-09
45.900000	1.10637e-09
45.850000	1.13244e-09
45.800000	1.15913e-09
45.750000	1.18644e-09
45.700000	1.21439e-09
45.650000	1.243e-09
45.600000	1.27229e-09
45.550000	1.30227e-09
45.500000	1.33295e-09
45.450000	1.36436e-09
45.400000	1.3965e-09
45.350000	1.42941e-09
45.300000	1.46308e-09
45.250000	1.49755e-09
45.200000	1.53284e-09
45.150000	1.56895e-09
45.100000	1.60592e-09
45.050000	1.64375e-09
45.000000	1.68248e-09
44.950000	1.72212e-09
44.900000	1.76269e-09
44.850000	1.80422e-09
44.800000	1.84673e-09
44.750000	1.89024e-09
44.700000	1.93477e-09
44.650000	1.98035e-09
44.600000	2.02701e-09
44.550000	2.07476e-09
44.500000	2.12364e-09
44.450000	2.17367e-09
44.400000	2.22488e-09
44.350000	2.27729e-09
44.300000	2.33094e-09
44.250000	2.38586e-09
44.200000	2.44206e-09
44.150000	2.49959e-09
44.100000	2.55848e-09
44.050000	2.61875e-09
44.000000	2.68044e-09
43.950000	2.74359e-09
43.900000	2.80822e-09
43.850000	2.87437e-09
43.800000	2.94209e-09
43.750000	3.01139e-09
43.700000	3.08233e-09
43.650000	3.15494e-09
43.600000	3.22926e-09
43.550000	3.30533e-09
43.500000	3.3832e-09
43.450000	3.46289e-09
43.400000	3.54447e-09
43.350000	3.62796e-09
43.300000	3.71342e-09
43.250000	3.80089e-09
43.200000	3.89043e-09
43.150000	3.98207e-09
43.100000	4.07587e-09
43.050000	4.17188e-09
43.000000	4.27014e-09
42.950000	4.37073e-09
42.900000	4.47368e-09
42.850000	4.57906e-09
42.800000	4.68692e-09
42.750000	4.79731e-09
42.700000	4.91031e-09
42.650000	5.02597e-09
42.600000	5.14435e-09
42.550000	5.26552e-09
42.500000	5.38955e-09
42.450000	5.51649e-09
42.400000	5.64642e-09
42.350000	5.77942e-09
42.300000	5.91554e-09
42.250000	6.05487e-09
42.200000	6.19748e-09
42.150000	6.34345e-09
42.100000	6.49286e-09
42.050000	6.64578e-09
42.000000	6.8023e-09
41.950000	6.96251e-09
41.900000	7.1265e-09
41.850000	7.29434e-09
41.800000	7.46614e-09
41.750000	7.64198e-09
41.700000	7.82196e-09
41.650000	8.00618e-09
41.600000	8.19473e-09
41.550000	8.38773e-09
41.500000	8.58527e-09
41.450000	8.78746e-09
41.400000	8.99441e-09
41.350000	9.20623e-09
41.300000	9.42305e-09
41.250000	9.64496e-09
41.200000	9.8721e-09
41.150000	1.01046e-08
41.100000	1.03425e-08
41.050000	1.05861e-08
41.000000	1.08354e-08
40.950000	1.10906e-08
40.900000	1.13518e-08
40.850000	1.16191e-08
40.800000	1.18927e-08
40.750000	1.21728e-08
40.700000	1.24594e-08
40.650000	1.27528e-08
40.600000	1.30531e-08
40.550000	1.33605e-08
40.500000	1.36751e-08
40.450000	1.39971e-08
40.400000	1.43267e-08
40.350000	1.46641e-08
40.300000	1.50094e-08
40.250000	1.53628e-08
40.200000	1.57245e-08
40.150000	1.60948e-08
40.100000	1.64738e-08
40.050000	1.68617e-08
40.000000	1.72587e-08
39.950000	1.76651e-08
39.900000	1.8081e-08
39.850000	1.85068e-08
39.800000	1.89425e-08
39.750000	1.93885e-08
39.700000	1.9845e-08
39.650000	2.03123e-08
39.600000	2.07906e-08
39.550000	2.12801e-08
39.500000	2.17811e-08
39.450000	2.22939e-08
39.400000	2.28188e-08
39.350000	2.33561e-08
39.300000	2.3906e-08
39.250000	2.44688e-08
39.200000	2.50449e-08
39.150000	2.56345e-08
39.100000	2.6238e-08
39.050000	2.68558e-08
39.000000	2.7488e-08
38.950000	2.81352e-08
38.900000	2.87975e-08
38.850000	2.94755e-08
38.800000	3.01694e-08
38.750000	3.08797e-08
38.700000	3.16066e-08
38.650000	3.23507e-08
38.600000	3.31123e-08
38.550000	3.38918e-08
38.500000	3.46896e-08
38.450000	3.55062e-08
38.400000	3.63421e-08
38.350000	3.71976e-08
38.300000	3.80732e-08
38.250000	3.89695e-08
38.200000	3.98868e-08
38.150000	4.08257e-08
38.100000	4.17867e-08
38.050000	4.27704e-08
38.000000	4.37771e-08
37.950000	4.48076e-08
37.900000	4.58623e-08
37.850000	4.69418e-08
37.800000	4.80468e-08
37.750000	4.91777e-08
37.700000	5.03352e-08
37.650000	5.152e-08
37.600000	5.27327e-08
37.550000	5.39738e-08
37.500000	5.52442e-08
37.450000	5.65445e-08
37.400000	5.78754e-08
37.350000	5.92375e-08
37.300000	6.06318e-08
37.250000	6.20588e-08
37.200000	6.35194e-08
37.150000	6.50144e-08
37.100000	6.65445e-08
37.050000	6.81106e-08
37.000000	6.97136e-08
36.950000	7.13543e-08
36.900000	7.30336e-08
36.850000	7.47524e-08
36.800000	7.65116e-08
36.750000	7.83122e-08
36.700000	8.01552e-08
36.650000	8.20415e-08
36.600000	8.39722e-08
36.550000	8.59483e-08
36.500000	8.79709e-08
36.450000	9.0041e-08
36.400000	9.21599e-08
36.350000	9.43286e-08
36.300000	9.65483e-08
36.250000	9.88203e-08
36.200000	1.01146e-07
36.150000	1.03526e-07
36.100000	1.05962e-07
36.050000	1.08455e-07
36.000000	1.11007e-07
35.950000	1.13619e-07
35.900000	1.16293e-07
35.850000	1.19029e-07
35.800000	1.2183e-07
35.750000	1.24696e-07
35.700000	1.2763e-07
35.650000	1.30633e-07
35.600000	1.33707e-07
35.550000	1.36852e-07
35.500000	1.40072e-07
35.450000	1.43368e-07
35.400000	1.46741e-07
35.350000	1.50193e-07
35.300000	1.53727e-07
35.250000	1.57344e-07
35.200000	1.61045e-07
35.150000	1.64834e-07
35.100000	1.68712e-07
35.050000	1.72681e-07
35.000000	1.76743e-07
34.950000	1.80901e-07
34.900000	1.85157e-07
34.850000	1.89513e-07
34.800000	1.93971e-07
34.750000	1.98534e-07
34.700000	2.03204e-07
34.650000	2.07984e-07
34.600000	2.12876e-07
34.550000	2.17884e-07
34.500000	2.23009e-07
34.450000	2.28255e-07
34.400000	2.33624e-07
34.350000	2.39119e-07
34.300000	2.44743e-07
34.250000	2.505e-07
34.200000	2.56392e-07
34.150000	2.62422e-07
34.100000	2.68595e-07
34.050000	2.74912e-07
34.000000	2.81378e-07
33.950000	2.87996e-07
33.900000	2.94769e-07
33.850000	3.01702e-07
33.800000	3.08797e-07
33.750000	3.16059e-07
33.700000	3.23493e-07
33.650000	3.311e-07
33.600000	3.38887e-07
33.550000	3.46856e-07
33.500000	3.55013e-07
33.450000	3.63362e-07
33.400000	3.71907e-07
33.350000	3.80652e-07
33.300000	3.89604e-07
33.250000	3.98765e-07
33.200000	4.08142e-07
33.150000	4.17739e-07
33.100000	4.27562e-07
33.050000	4.37615e-07
33.000000	4.47905e-07
32.950000	4.58437e-07
32.900000	4.69216e-07
32.850000	4.80248e-07
32.800000	4.9154e-07
32.750000	5.03097e-07
32.700000	5.14925e-07
32.650000	5.27032e-07
32.600000	5.39423e-07
32.550000	5.52105e-07
32.500000	5.65085e-07
32.450000	5.7837e-07
32.400000	5.91967e-07
32.350000	6.05883e-07
32.300000	6.20127e-07
32.250000	6.34705e-07
32.200000	6.49625e-07
32.150000	6.64896e-07
32.100000	6.80526e-07
32.050000	6.96523e-07
32.000000	7.12896e-07
31.950000	7.29653e-07
31.900000	7.46804e-07
31.850000	7.64358e-07
31.800000	7.82324e-07
31.750000	8.00712e-07
31.700000	8.19532e-07
31.650000	8.38794e-07
31.600000	8.58508e-07
31.550000	8.78685e-07
31.500000	8.99337e-07
31.450000	9.20473e-07
31.400000	9.42106e-07
31.350000	9.64246e-07
31.300000	9.86907e-07
31.250000	1.0101e-06
31.200000	1.03384e-06
31.150000	1.05813e-06
31.100000	1.083e-06
31.050000	1.10845e-06
31.000000	1.13449e-06
30.950000	1.16115e-06
30.900000	1.18843e-06
30.850000	1.21636e-06
30.800000	1.24494e-06
30.750000	1.27419e-06
30.700000	1.30413e-06
30.650000	1.33477e-06
30.600000	1.36613e-06
30.550000	1.39823e-06
30.500000	1.43108e-06
30.450000	1.4647e-06
30.400000	1.49911e-06
30.350000	1.53433e-06
30.300000	1.57037e-06
30.250000	1.60726e-06
30.200000	1.64502e-06
30.150000	1.68366e-06
30.100000	1.72321e-06
30.050000	1.76369e-06
30.000000	1.80511e-06
29.950000	1.84751e-06
29.900000	1.89091e-06
29.850000	1.93532e-06
29.800000	1.98078e-06
29.750000	2.0273e-06
29.700000	2.07491e-06
29.650000	2.12364e-06
29.600000	2.17352e-06
29.550000	2.22456e-06
29.500000	2.2768e-06
29.450000	2.33027e-06
29.400000	2.38499e-06
29.350000	2.441e-06
29.300000	2.49831e-06
29.250000	2.55698e-06
29.200000	2.61702e-06
29.150000	2.67847e-06
29.100000	2.74136e-06
29.050000	2.80572e-06
29.000000	2.8716e-06
28.950000	2.93901e-06
28.900000	3.00801e-06
28.850000	3.07863e-06
28.800000	3.15091e-06
28.750000	3.22488e-06
28.700000	3.30058e-06
28.650000	3.37806e-06
28.600000	3.45736e-06
28.550000	3.53851e-06
28.500000	3.62157e-06
28.450000	3.70658e-06
28.400000	3.79358e-06
28.350000	3.88261e-06
28.300000	3.97374e-06
28.250000	4.067e-06
28.200000	4.16245e-06
28.150000	4.26013e-06
28.100000	4.36011e-06
28.050000	4.46243e-06
28.000000	4.56714e-06
27.950000	4.67431e-06
27.900000	4.78399e-06
27.850000	4.89625e-06
27.800000	5.01113e-06
27.750000	5.1287e-06
27.700000	5.24903e-06
27.650000	5.37218e-06
27.600000	5.49822e-06
27.550000	5.6272e-06
27.500000	5.75921e-06
27.450000	5.89432e-06
27.400000	6.03258e-06
27.350000	6.17409e-06
27.300000	6.31891e-06
27.250000	6.46712e-06
27.200000	6.61881e-06
27.150000	6.77404e-06
27.100000	6.93292e-06
27.050000	7.09551e-06
27.000000	7.26191e-06
26.950000	7.4322e-06
26.900000	7.60649e-06
26.850000	7.78485e-06
26.800000	7.96739e-06
26.750000	8.15421e-06
26.700000	8.3454e-06
26.650000	8.54106e-06
26.600000	8.7413e-06
26.550000	8.94624e-06
26.500000	9.15596e-06
26.450000	9.3706e-06
26.400000	9.59026e-06
26.350000	9.81506e-06
26.300000	1.00451e-05
26.250000	1.02806e-05
26.200000	1.05215e-05
26.150000	1.07681e-05
26.100000	1.10205e-05
26.050000	1.12787e-05
26.000000	1.1543e-05
25.950000	1.18135e-05
25.900000	1.20903e-05
25.850000	1.23736e-05
25.800000	1.26635e-05
25.750000	1.29602e-05
25.700000	1.32638e-05
25.650000	1.35746e-05
25.600000	1.38926e-05
25.550000	1.4218e-05
25.500000	1.4551e-05
25.450000	1.48918e-05
25.400000	1.52406e-05
25.350000	1.55976e-05
25.300000	1.59628e-05
25.250000	1.63367e-05
25.200000	1.67192e-05
25.150000	1.71107e-05
25.100000	1.75113e-05
25.050000	1.79213e-05
25.000000	1.83409e-05
24.950000	1.87703e-05
24.900000	1.92097e-05
24.850000	1.96594e-05
24.800000	2.01195e-05
24.750000	2.05904e-05
24.700000	2.10723e-05
24.650000	2.15655e-05
24.600000	2.20702e-05
24.550000	2.25866e-05
24.500000	2.31151e-05
24.450000	2.3656e-05
24.400000	2.42094e-05
24.350000	2.47758e-05
24.300000	2.53554e-05
24.250000	2.59485e-05
24.200000	2.65555e-05
24.150000	2.71766e-05
24.100000	2.78122e-05
24.050000	2.84626e-05
24.000000	2.91282e-05
23.950000	2.98093e-05
23.900000	3.05063e-05
23.850000	3.12195e-05
23.800000	3.19494e-05
23.750000	3.26962e-05
23.700000	3.34605e-05
23.650000	3.42426e-05
23.600000	3.50429e-05
23.550000	3.58618e-05
23.500000	3.66998e-05
23.450000	3.75573e-05
23.400000	3.84348e-05
23.350000	3.93328e-05
23.300000	4.02516e-05
23.250000	4.11918e-05
23.200000	4.21539e-05
23.150000	4.31384e-05
23.100000	4.41458e-05
23.050000	4.51767e-05
23.000000	4.62315e-05
22.950000	4.73108e-05
22.900000	4.84153e-05
22.850000	4.95454e-05
22.800000	5.07018e-05
22.750000	5.18851e-05
22.700000	5.30959e-05
22.650000	5.43348e-05
22.600000	5.56025e-05
22.550000	5.68996e-05
22.500000	5.82268e-05
22.450000	5.95849e-05
22.400000	6.09745e-05
22.350000	6.23964e-05
22.300000	6.38512e-05
22.250000	6.53398e-05
22.200000	6.6863e-05
22.150000	6.84214e-05
22.100000	7.0016e-05
22.050000	7.16476e-05
22.000000	7.33169e-05
21.950000	7.5025e-05
21.900000	7.67726e-05
21.850000	7.85607e-05
21.800000	8.03902e-05
21.750000	8.22621e-05
21.700000	8.41773e-05
21.650000	8.61367e-05
21.600000	8.81416e-05
21.550000	9.01927e-05
21.500000	9.22913e-05
21.450000	9.44384e-05
21.400000	9.66351e-05
21.350000	9.88826e-05
21.300000	0.000101182
21.250000	0.000103534
21.200000	0.000105941
21.150000	0.000108403
21.100000	0.000110922
21.050000	0.000113499
21.000000	0.000116136
20.950000	0.000118833
20.900000	0.000121592
20.850000	0.000124415
20.800000	0.000127303
20.750000	0.000130257
20.700000	0.000133279
20.650000	0.00013637
20.600000	0.000139533
20.550000	0.000142768
20.500000	0.000146077
20.450000	0.000149462
20.400000	0.000152924
20.350000	0.000156466
20.300000	0.000160089
20.250000	0.000163795
20.200000	0.000167586
20.150000	0.000171463
20.100000	0.000175429
20.050000	0.000179485
20.000000	0.000183634
19.950000	0.000187877
19.900000	0.000192216
19.850000	0.000196655
19.800000	0.000201194
19.750000	0.000205836
19.700000	0.000210584
19.650000	0.000215438
19.600000	0.000220403
19.550000	0.00022548
19.500000	0.000230672
19.450000	0.00023598
19.400000	0.000241408
19.350000	0.000246958
19.300000	0.000252633
19.250000	0.000258435
19.200000	0.000264366
19.150000	0.00027043
19.100000	0.000276629
19.050000	0.000282966
19.000000	0.000289443
18.950000	0.000296063
18.900000	0.00030283
18.850000	0.000309745
18.800000	0.000316812
18.750000	0.000324034
18.700000	0.000331412
18.650000	0.000338951
18.600000	0.000346652
18.550000	0.000354518
18.500000	0.000362552
18.450000	0.000370756
18.400000	0.000379133
18.350000	0.000387684
18.300000	0.000396411
18.250000	0.000405316
18.200000	0.0004144
18.150000	0.000423663
18.100000	0.000433104
18.050000	0.000442722
18.000000	0.000452514
17.950000	0.000462472
17.900000	0.000472588
17.850000	0.000482843
17.800000	0.000493205
17.750000	0.000503601
&
```
