## Supplementary material for "All-at-once RNA folding with 3D motif prediction framed by evolutionary information": RF00572_SNORD66.cacofold.power

```
# Power analysis of CaCoFold structure 
#
# Powertype = SINGLE SUBSTITUTIONS
# covary  left_pos      right_pos    substitutions      power
#----------------------------------------------------------------
          1		79		5		0.11
          2		78		1		0.00
     *    3		77		4		0.07
#
# BPAIRS 3
# avg substitutions per BP  3.3
# BPAIRS expected to covary 0.2 +/- 0.4
# BPAIRS observed to covary 1
#
```
