## Supplementary material for "All-at-once RNA folding with 3D motif prediction framed by evolutionary information": RF00572_SNORD66.helixcov

```
# RMs = 1 L = 79

# RM_HELIX NESTED 1-4 76-79, nbp = 4 nbp_cov = 1
# pvals: 0.0430702,0.572035,0.0014386,0.0561053
# aggregated NONE
NESTED  <<<<____________________________________________________________________>>>>
        ::<______________________________________________________________________>::
```
