## Supplementary material for "All-at-once RNA folding with 3D motif prediction framed by evolutionary information": RF00572_SNORD66.surv

```
13.900000	0.25
5.600000	0.5
4.550000	0.75
-0.050000	1
&
16.050000	0.00035137
15.050000	0.000702741
10.700000	0.00105411
10.050000	0.00140548
9.900000	0.00245959
9.800000	0.00281096
8.900000	0.00316233
8.850000	0.0035137
8.750000	0.00456781
8.500000	0.00527056
8.450000	0.00562193
8.400000	0.0059733
8.200000	0.00632467
7.750000	0.00667604
7.650000	0.00702741
7.550000	0.00737878
7.400000	0.00773015
7.250000	0.00808152
7.200000	0.00843289
7.150000	0.009487
7.100000	0.00983837
7.050000	0.0101897
7.000000	0.0108925
6.950000	0.0112439
6.800000	0.0115952
6.600000	0.0119466
6.450000	0.012298
6.350000	0.0126493
6.300000	0.0130007
6.250000	0.0137034
6.150000	0.0140548
6.100000	0.0144062
6.050000	0.0147576
6.000000	0.0151089
5.800000	0.0154603
5.650000	0.0165144
5.600000	0.0175685
5.550000	0.0179199
5.500000	0.0186226
5.450000	0.018974
5.250000	0.0193254
5.150000	0.0200281
5.100000	0.0207309
5.000000	0.0210822
4.850000	0.0221363
4.800000	0.0224877
4.650000	0.0228391
4.600000	0.0231904
4.500000	0.0235418
4.450000	0.0238932
4.400000	0.0242446
4.350000	0.0245959
4.200000	0.02565
4.150000	0.0267041
4.100000	0.0281096
4.050000	0.0288124
3.950000	0.0291637
3.900000	0.0298665
3.800000	0.0302178
3.750000	0.0309206
3.700000	0.031272
3.650000	0.0316233
3.600000	0.0319747
3.500000	0.0326774
3.400000	0.0337316
3.350000	0.0344343
3.300000	0.0347857
3.250000	0.0358398
3.150000	0.0365425
3.100000	0.0375966
3.000000	0.037948
2.950000	0.0382994
2.900000	0.0393535
2.850000	0.0411103
2.800000	0.0421644
2.750000	0.0432186
2.650000	0.0439213
2.600000	0.044624
2.550000	0.0449754
2.500000	0.0463809
2.450000	0.0481377
2.400000	0.0484891
2.350000	0.0509487
2.250000	0.0513001
2.200000	0.0523542
2.150000	0.0530569
2.100000	0.0537597
2.050000	0.054111
2.000000	0.0558679
1.950000	0.0565706
1.900000	0.0572734
1.850000	0.0593816
1.800000	0.059733
1.750000	0.0607871
1.700000	0.0618412
1.650000	0.0625439
1.600000	0.0650035
1.550000	0.0657063
1.500000	0.0667604
1.450000	0.0688686
1.400000	0.0695713
1.300000	0.0709768
1.250000	0.0713282
1.200000	0.0716796
1.100000	0.073085
1.050000	0.0737878
1.000000	0.0744905
0.950000	0.0755446
0.900000	0.0762474
0.850000	0.0769501
0.800000	0.078707
0.750000	0.0794097
0.700000	0.0808152
0.600000	0.0822207
0.550000	0.0832748
0.500000	0.0846803
0.450000	0.0857344
0.400000	0.0878426
0.350000	0.0899508
0.300000	0.0910049
0.250000	0.0917077
0.200000	0.0938159
0.150000	0.09487
0.100000	0.0959241
0.050000	0.097681
0.000000	0.406535
-0.050000	0.814125
-0.100000	0.814476
-0.150000	0.816936
-0.200000	0.818342
-0.250000	0.82045
-0.300000	0.825369
-0.350000	0.827829
-0.400000	0.832748
-0.450000	0.836613
-0.500000	0.842937
-0.550000	0.85137
-0.600000	0.855587
-0.650000	0.860155
-0.700000	0.86156
-0.750000	0.866128
-0.800000	0.872101
-0.850000	0.878074
-0.900000	0.885102
-0.950000	0.888967
-1.000000	0.896346
-1.050000	0.899859
-1.100000	0.903022
-1.150000	0.904779
-1.200000	0.906535
-1.250000	0.911806
-1.300000	0.916022
-1.350000	0.917779
-1.400000	0.92059
-1.450000	0.922699
-1.500000	0.923753
-1.550000	0.925158
-1.600000	0.929375
-1.650000	0.934645
-1.700000	0.937456
-1.750000	0.940267
-1.800000	0.941673
-1.850000	0.944483
-1.900000	0.945889
-1.950000	0.947997
-2.000000	0.9487
-2.050000	0.951862
-2.100000	0.953268
-2.150000	0.95397
-2.200000	0.954322
-2.250000	0.955727
-2.300000	0.956781
-2.350000	0.959592
-2.400000	0.960647
-2.450000	0.963106
-2.500000	0.963457
-2.550000	0.966268
-2.600000	0.968025
-2.650000	0.969782
-2.700000	0.970485
-2.750000	0.970836
-2.850000	0.97189
-2.900000	0.972593
-2.950000	0.973647
-3.000000	0.97435
-3.050000	0.975404
-3.100000	0.976107
-3.150000	0.977161
-3.200000	0.977864
-3.250000	0.978215
-3.300000	0.980675
-3.350000	0.982431
-3.400000	0.982783
-3.450000	0.983486
-3.500000	0.984188
-3.550000	0.985945
-3.600000	0.986999
-3.750000	0.988053
-3.900000	0.988405
-3.950000	0.988756
-4.000000	0.989459
-4.050000	0.98981
-4.100000	0.990162
-4.150000	0.990513
-4.200000	0.990864
-4.250000	0.991216
-4.300000	0.991918
-4.350000	0.99227
-4.400000	0.992973
-4.450000	0.993675
-4.500000	0.994378
-4.600000	0.995432
-4.650000	0.995784
-4.750000	0.996135
-4.800000	0.996486
-4.900000	0.996838
-5.000000	0.997189
-5.100000	0.99754
-5.300000	0.997892
-5.350000	0.998243
-5.400000	0.998946
-5.600000	0.999297
-5.700000	0.999649
-6.650000	1
&
20.400000	1.75439e-05
20.000000	3.50877e-05
19.000000	5.26316e-05
18.750000	7.01754e-05
18.700000	8.77193e-05
18.100000	0.000105263
17.850000	0.000122807
17.750000	0.000140351
17.350000	0.000245614
17.200000	0.000263158
16.800000	0.000280702
16.750000	0.000298246
16.500000	0.000333333
16.250000	0.000350877
16.150000	0.000368421
15.950000	0.000385965
15.900000	0.000403509
15.850000	0.000438596
15.800000	0.00045614
15.750000	0.000473684
15.700000	0.000491228
15.550000	0.000561404
15.500000	0.000596491
15.450000	0.000631579
15.400000	0.000649123
15.350000	0.000666667
15.250000	0.000684211
15.200000	0.000736842
15.100000	0.000754386
15.050000	0.000807018
15.000000	0.000824561
14.900000	0.000859649
14.850000	0.000877193
14.800000	0.000894737
14.750000	0.000929825
14.700000	0.000947368
14.650000	0.00101754
14.600000	0.00105263
14.500000	0.00108772
14.450000	0.00110526
14.400000	0.00114035
14.350000	0.00115789
14.300000	0.00122807
14.250000	0.00124561
14.200000	0.00126316
14.100000	0.00133333
14.050000	0.00138596
13.950000	0.00140351
13.900000	0.0014386
13.800000	0.00149123
13.750000	0.00150877
13.700000	0.00152632
13.600000	0.0015614
13.550000	0.00166667
13.500000	0.0017193
13.450000	0.00178947
13.400000	0.00184211
13.350000	0.00192982
13.300000	0.00201754
13.250000	0.00210526
13.200000	0.00226316
13.100000	0.00235088
13.050000	0.00242105
13.000000	0.00247368
12.950000	0.00263158
12.900000	0.00268421
12.850000	0.00273684
12.800000	0.00278947
12.750000	0.00289474
12.700000	0.003
12.650000	0.00305263
12.600000	0.00312281
12.550000	0.00319298
12.500000	0.00329825
12.450000	0.00338596
12.400000	0.00347368
12.350000	0.00357895
12.300000	0.00366667
12.250000	0.0037193
12.200000	0.00384211
12.150000	0.00391228
12.100000	0.00396491
12.050000	0.00405263
12.000000	0.00407018
11.950000	0.00421053
11.900000	0.00431579
11.850000	0.00440351
11.800000	0.0044386
11.750000	0.00447368
11.700000	0.00454386
11.650000	0.00463158
11.600000	0.00473684
11.550000	0.00475439
11.500000	0.00480702
11.450000	0.00485965
11.400000	0.00491228
11.350000	0.00496491
11.300000	0.00505263
11.250000	0.00510526
11.200000	0.00547368
11.150000	0.00549123
11.100000	0.00564912
11.050000	0.00573684
11.000000	0.00580702
10.950000	0.00594737
10.900000	0.00607018
10.850000	0.00612281
10.800000	0.0062807
10.750000	0.00640351
10.700000	0.00642105
10.650000	0.00649123
10.600000	0.00657895
10.550000	0.00668421
10.500000	0.00682456
10.450000	0.00692982
10.400000	0.00708772
10.350000	0.00721053
10.300000	0.0074386
10.250000	0.00796491
10.200000	0.00812281
10.150000	0.00821053
10.100000	0.00835088
10.050000	0.00861404
10.000000	0.00887719
9.950000	0.00903509
9.900000	0.00917544
9.850000	0.00957895
9.800000	0.0100702
9.750000	0.0102632
9.700000	0.0104386
9.650000	0.0109474
9.600000	0.0111053
9.550000	0.0115965
9.500000	0.0117895
9.450000	0.0119474
9.400000	0.0121053
9.350000	0.0123684
9.300000	0.0126667
9.250000	0.0130526
9.200000	0.0133684
9.150000	0.0136316
9.100000	0.0138947
9.050000	0.0141579
9.000000	0.0147719
8.950000	0.0151228
8.900000	0.0155789
8.850000	0.0159123
8.800000	0.0165439
8.750000	0.0171053
8.700000	0.0175088
8.650000	0.0177895
8.600000	0.0180351
8.550000	0.0182982
8.500000	0.018807
8.450000	0.0190175
8.400000	0.0196316
8.350000	0.0199825
8.300000	0.020193
8.250000	0.0204386
8.200000	0.0206667
8.150000	0.0210526
8.100000	0.0214561
8.050000	0.0217368
8.000000	0.0219649
7.950000	0.0222807
7.900000	0.0226316
7.850000	0.0232632
7.800000	0.0234737
7.750000	0.023807
7.700000	0.0241579
7.650000	0.024614
7.600000	0.0249123
7.550000	0.0255439
7.500000	0.0257719
7.450000	0.0260702
7.400000	0.0266491
7.350000	0.0270702
7.300000	0.0274386
7.250000	0.0279474
7.200000	0.0283509
7.150000	0.0287368
7.100000	0.0292807
7.050000	0.0296667
7.000000	0.0302281
6.950000	0.0308246
6.900000	0.0312105
6.850000	0.0318772
6.800000	0.0323158
6.750000	0.0328246
6.700000	0.0330877
6.650000	0.0335263
6.600000	0.0340877
6.550000	0.0344211
6.500000	0.035
6.450000	0.0355263
6.400000	0.036
6.350000	0.0363333
6.300000	0.0367719
6.250000	0.0372456
6.200000	0.0377368
6.150000	0.0380351
6.100000	0.0385614
6.050000	0.0389123
6.000000	0.0394561
5.950000	0.0398772
5.900000	0.0401053
5.850000	0.0406316
5.800000	0.0412281
5.750000	0.041807
5.700000	0.0421404
5.650000	0.0425789
5.600000	0.0430702
5.550000	0.0434561
5.500000	0.0440526
5.450000	0.0447193
5.400000	0.0453158
5.350000	0.0461053
5.300000	0.0465965
5.250000	0.0472456
5.200000	0.0478772
5.150000	0.0483684
5.100000	0.0491404
5.050000	0.0496667
5.000000	0.0502456
4.950000	0.0513684
4.900000	0.0518772
4.850000	0.0522982
4.800000	0.0529649
4.750000	0.0535614
4.700000	0.054193
4.650000	0.0549123
4.600000	0.0555789
4.550000	0.0561053
4.500000	0.056807
4.450000	0.0574912
4.400000	0.0580702
4.350000	0.0588421
4.300000	0.0598246
4.250000	0.060614
4.200000	0.0613684
4.150000	0.0621404
4.100000	0.0631228
4.050000	0.0638596
4.000000	0.0646316
3.950000	0.0657018
3.900000	0.0663333
3.850000	0.0671228
3.800000	0.0677895
3.750000	0.0689649
3.700000	0.0700877
3.650000	0.0707193
3.600000	0.0717193
3.550000	0.0724561
3.500000	0.0731053
3.450000	0.0741053
3.400000	0.0749298
3.350000	0.0760526
3.300000	0.0770702
3.250000	0.0780351
3.200000	0.079
3.150000	0.0799298
3.100000	0.0808947
3.050000	0.0820702
3.000000	0.0831228
2.950000	0.0842281
2.900000	0.0855088
2.850000	0.0864561
2.800000	0.0876491
2.750000	0.0885965
2.700000	0.0894386
2.650000	0.0909298
2.600000	0.0919123
2.550000	0.0930351
2.500000	0.0945439
2.450000	0.0956316
2.400000	0.0968421
2.350000	0.0982105
2.300000	0.0996491
2.250000	0.101228
2.200000	0.102316
2.150000	0.103404
2.100000	0.10493
2.050000	0.106491
2.000000	0.107807
1.950000	0.109263
1.900000	0.110825
1.850000	0.112246
1.800000	0.113719
1.750000	0.11514
1.700000	0.116456
1.650000	0.118333
1.600000	0.120351
1.550000	0.121947
1.500000	0.123895
1.450000	0.125649
1.400000	0.127333
1.350000	0.129246
1.300000	0.131211
1.250000	0.133
1.200000	0.134947
1.150000	0.13686
1.100000	0.138579
1.050000	0.140754
1.000000	0.142719
0.950000	0.145018
0.900000	0.147211
0.850000	0.148947
0.800000	0.151053
0.750000	0.153088
0.700000	0.155053
0.650000	0.157474
0.600000	0.159895
0.550000	0.162263
0.500000	0.164
0.450000	0.166175
0.400000	0.168158
0.350000	0.170368
0.300000	0.172947
0.250000	0.175368
0.200000	0.177982
0.150000	0.180737
0.100000	0.183982
0.050000	0.187404
0.000000	0.289088
-0.050000	0.572035
-0.100000	0.584193
-0.150000	0.597439
-0.200000	0.609807
-0.250000	0.620842
-0.300000	0.632526
-0.350000	0.642158
-0.400000	0.653316
-0.450000	0.663561
-0.500000	0.674316
-0.550000	0.683421
-0.600000	0.692702
-0.650000	0.702421
-0.700000	0.711474
-0.750000	0.720789
-0.800000	0.729632
-0.850000	0.738193
-0.900000	0.746386
-0.950000	0.755649
-1.000000	0.76307
-1.050000	0.771316
-1.100000	0.779772
-1.150000	0.787842
-1.200000	0.795579
-1.250000	0.80286
-1.300000	0.809614
-1.350000	0.815754
-1.400000	0.822807
-1.450000	0.828667
-1.500000	0.834596
-1.550000	0.83993
-1.600000	0.845579
-1.650000	0.852193
-1.700000	0.857053
-1.750000	0.862193
-1.800000	0.866263
-1.850000	0.871421
-1.900000	0.876193
-1.950000	0.880772
-2.000000	0.885368
-2.050000	0.889228
-2.100000	0.893053
-2.150000	0.896947
-2.200000	0.900877
-2.250000	0.904474
-2.300000	0.907965
-2.350000	0.911965
-2.400000	0.914965
-2.450000	0.918404
-2.500000	0.921491
-2.550000	0.924526
-2.600000	0.926754
-2.650000	0.929333
-2.700000	0.931544
-2.750000	0.934088
-2.800000	0.936789
-2.850000	0.939228
-2.900000	0.941298
-2.950000	0.943035
-3.000000	0.945228
-3.050000	0.947228
-3.100000	0.949088
-3.150000	0.950614
-3.200000	0.952211
-3.250000	0.95386
-3.300000	0.955491
-3.350000	0.95714
-3.400000	0.958456
-3.450000	0.959772
-3.500000	0.961456
-3.550000	0.96286
-3.600000	0.964211
-3.650000	0.965228
-3.700000	0.966579
-3.750000	0.967702
-3.800000	0.969228
-3.850000	0.970509
-3.900000	0.972193
-3.950000	0.973702
-4.000000	0.974877
-4.050000	0.975684
-4.100000	0.976667
-4.150000	0.977544
-4.200000	0.978386
-4.250000	0.979105
-4.300000	0.980298
-4.350000	0.981246
-4.400000	0.981772
-4.450000	0.982614
-4.500000	0.983246
-4.550000	0.983684
-4.600000	0.984719
-4.650000	0.985316
-4.700000	0.985842
-4.750000	0.986316
-4.800000	0.986982
-4.850000	0.987596
-4.900000	0.988088
-4.950000	0.988526
-5.000000	0.989
-5.050000	0.989474
-5.100000	0.990088
-5.150000	0.990439
-5.200000	0.991035
-5.250000	0.991158
-5.300000	0.991404
-5.350000	0.99186
-5.400000	0.992211
-5.450000	0.992667
-5.500000	0.993053
-5.550000	0.993404
-5.600000	0.993526
-5.650000	0.993772
-5.700000	0.994053
-5.750000	0.994333
-5.800000	0.994737
-5.850000	0.99507
-5.900000	0.995333
-5.950000	0.995596
-6.000000	0.996
-6.050000	0.996088
-6.100000	0.996263
-6.150000	0.996439
-6.200000	0.996579
-6.250000	0.99686
-6.300000	0.996947
-6.350000	0.997053
-6.400000	0.997228
-6.450000	0.997333
-6.500000	0.997404
-6.550000	0.997526
-6.600000	0.997596
-6.650000	0.997614
-6.700000	0.997719
-6.750000	0.997842
-6.800000	0.998
-6.850000	0.998193
-6.900000	0.998263
-6.950000	0.998333
-7.000000	0.998368
-7.050000	0.998421
-7.100000	0.998526
-7.150000	0.998596
-7.200000	0.998719
-7.250000	0.99886
-7.300000	0.998912
-7.350000	0.999
-7.400000	0.999105
-7.500000	0.999123
-7.600000	0.999193
-7.650000	0.999211
-7.700000	0.999263
-7.750000	0.999316
-7.800000	0.999456
-7.900000	0.999491
-7.950000	0.999544
-8.000000	0.999596
-8.100000	0.999632
-8.150000	0.999649
-8.200000	0.999667
-8.250000	0.999684
-8.300000	0.999719
-8.350000	0.999737
-8.400000	0.999754
-8.500000	0.999772
-8.600000	0.999789
-8.650000	0.999825
-8.900000	0.99986
-9.150000	0.999895
-9.350000	0.999912
-9.600000	0.999947
-9.800000	0.999965
-9.950000	1
&
51.250000	2.48668e-17
51.200000	2.60133e-17
51.150000	2.72127e-17
51.100000	2.84672e-17
51.050000	2.97796e-17
51.000000	3.11525e-17
50.950000	3.25887e-17
50.900000	3.4091e-17
50.850000	3.56625e-17
50.800000	3.73064e-17
50.750000	3.90261e-17
50.700000	4.0825e-17
50.650000	4.27068e-17
50.600000	4.46752e-17
50.550000	4.67344e-17
50.500000	4.88884e-17
50.450000	5.11416e-17
50.400000	5.34987e-17
50.350000	5.59643e-17
50.300000	5.85435e-17
50.250000	6.12415e-17
50.200000	6.40637e-17
50.150000	6.7016e-17
50.100000	7.01042e-17
50.050000	7.33346e-17
50.000000	7.67139e-17
49.950000	8.02487e-17
49.900000	8.39464e-17
49.850000	8.78143e-17
49.800000	9.18604e-17
49.750000	9.60928e-17
49.700000	1.0052e-16
49.650000	1.05151e-16
49.600000	1.09996e-16
49.550000	1.15063e-16
49.500000	1.20364e-16
49.450000	1.25909e-16
49.400000	1.31709e-16
49.350000	1.37776e-16
49.300000	1.44123e-16
49.250000	1.50761e-16
49.200000	1.57706e-16
49.150000	1.6497e-16
49.100000	1.72568e-16
49.050000	1.80516e-16
49.000000	1.8883e-16
48.950000	1.97527e-16
48.900000	2.06624e-16
48.850000	2.1614e-16
48.800000	2.26093e-16
48.750000	2.36505e-16
48.700000	2.47396e-16
48.650000	2.58788e-16
48.600000	2.70705e-16
48.550000	2.8317e-16
48.500000	2.96209e-16
48.450000	3.09847e-16
48.400000	3.24113e-16
48.350000	3.39036e-16
48.300000	3.54645e-16
48.250000	3.70973e-16
48.200000	3.88052e-16
48.150000	4.05916e-16
48.100000	4.24603e-16
48.050000	4.44149e-16
48.000000	4.64595e-16
47.950000	4.85981e-16
47.900000	5.08351e-16
47.850000	5.3175e-16
47.800000	5.56225e-16
47.750000	5.81826e-16
47.700000	6.08605e-16
47.650000	6.36615e-16
47.600000	6.65914e-16
47.550000	6.96561e-16
47.500000	7.28617e-16
47.450000	7.62147e-16
47.400000	7.97219e-16
47.350000	8.33905e-16
47.300000	8.72277e-16
47.250000	9.12414e-16
47.200000	9.54396e-16
47.150000	9.98309e-16
47.100000	1.04424e-15
47.050000	1.09229e-15
47.000000	1.14254e-15
46.950000	1.1951e-15
46.900000	1.25008e-15
46.850000	1.30759e-15
46.800000	1.36774e-15
46.750000	1.43066e-15
46.700000	1.49647e-15
46.650000	1.56531e-15
46.600000	1.6373e-15
46.550000	1.71261e-15
46.500000	1.79138e-15
46.450000	1.87377e-15
46.400000	1.95995e-15
46.350000	2.05009e-15
46.300000	2.14437e-15
46.250000	2.24298e-15
46.200000	2.34613e-15
46.150000	2.45401e-15
46.100000	2.56686e-15
46.050000	2.68489e-15
46.000000	2.80834e-15
45.950000	2.93746e-15
45.900000	3.07252e-15
45.850000	3.21378e-15
45.800000	3.36153e-15
45.750000	3.51607e-15
45.700000	3.67771e-15
45.650000	3.84678e-15
45.600000	4.02361e-15
45.550000	4.20857e-15
45.500000	4.40202e-15
45.450000	4.60436e-15
45.400000	4.81599e-15
45.350000	5.03734e-15
45.300000	5.26885e-15
45.250000	5.511e-15
45.200000	5.76427e-15
45.150000	6.02918e-15
45.100000	6.30624e-15
45.050000	6.59603e-15
45.000000	6.89913e-15
44.950000	7.21614e-15
44.900000	7.54771e-15
44.850000	7.89451e-15
44.800000	8.25722e-15
44.750000	8.63659e-15
44.700000	9.03338e-15
44.650000	9.44838e-15
44.600000	9.88243e-15
44.550000	1.03364e-14
44.500000	1.08112e-14
44.450000	1.13078e-14
44.400000	1.18272e-14
44.350000	1.23705e-14
44.300000	1.29387e-14
44.250000	1.35329e-14
44.200000	1.41544e-14
44.150000	1.48045e-14
44.100000	1.54843e-14
44.050000	1.61954e-14
44.000000	1.69391e-14
43.950000	1.77169e-14
43.900000	1.85305e-14
43.850000	1.93813e-14
43.800000	2.02712e-14
43.750000	2.12019e-14
43.700000	2.21753e-14
43.650000	2.31933e-14
43.600000	2.42581e-14
43.550000	2.53717e-14
43.500000	2.65363e-14
43.450000	2.77544e-14
43.400000	2.90284e-14
43.350000	3.03607e-14
43.300000	3.17542e-14
43.250000	3.32116e-14
43.200000	3.47358e-14
43.150000	3.633e-14
43.100000	3.79972e-14
43.050000	3.97408e-14
43.000000	4.15644e-14
42.950000	4.34717e-14
42.900000	4.54663e-14
42.850000	4.75524e-14
42.800000	4.97341e-14
42.750000	5.20159e-14
42.700000	5.44022e-14
42.650000	5.68979e-14
42.600000	5.95081e-14
42.550000	6.22378e-14
42.500000	6.50927e-14
42.450000	6.80783e-14
42.400000	7.12009e-14
42.350000	7.44665e-14
42.300000	7.78817e-14
42.250000	8.14535e-14
42.200000	8.51889e-14
42.150000	8.90954e-14
42.100000	9.31809e-14
42.050000	9.74537e-14
42.000000	1.01922e-13
41.950000	1.06595e-13
41.900000	1.11482e-13
41.850000	1.16594e-13
41.800000	1.21939e-13
41.750000	1.27529e-13
41.700000	1.33375e-13
41.650000	1.39489e-13
41.600000	1.45882e-13
41.550000	1.52569e-13
41.500000	1.59562e-13
41.450000	1.66875e-13
41.400000	1.74522e-13
41.350000	1.8252e-13
41.300000	1.90884e-13
41.250000	1.99631e-13
41.200000	2.08779e-13
41.150000	2.18345e-13
41.100000	2.28349e-13
41.050000	2.38811e-13
41.000000	2.49752e-13
40.950000	2.61194e-13
40.900000	2.73159e-13
40.850000	2.85672e-13
40.800000	2.98757e-13
40.750000	3.12442e-13
40.700000	3.26752e-13
40.650000	3.41717e-13
40.600000	3.57367e-13
40.550000	3.73733e-13
40.500000	3.90848e-13
40.450000	4.08745e-13
40.400000	4.27462e-13
40.350000	4.47034e-13
40.300000	4.67502e-13
40.250000	4.88906e-13
40.200000	5.11289e-13
40.150000	5.34695e-13
40.100000	5.59172e-13
40.050000	5.84768e-13
40.000000	6.11534e-13
39.950000	6.39525e-13
39.900000	6.68795e-13
39.850000	6.99403e-13
39.800000	7.31411e-13
39.750000	7.64882e-13
39.700000	7.99883e-13
39.650000	8.36484e-13
39.600000	8.74757e-13
39.550000	9.1478e-13
39.500000	9.56633e-13
39.450000	1.0004e-12
39.400000	1.04616e-12
39.350000	1.09402e-12
39.300000	1.14406e-12
39.250000	1.19639e-12
39.200000	1.25111e-12
39.150000	1.30833e-12
39.100000	1.36816e-12
39.050000	1.43073e-12
39.000000	1.49616e-12
38.950000	1.56457e-12
38.900000	1.63611e-12
38.850000	1.71091e-12
38.800000	1.78914e-12
38.750000	1.87093e-12
38.700000	1.95646e-12
38.650000	2.04589e-12
38.600000	2.13941e-12
38.550000	2.23719e-12
38.500000	2.33945e-12
38.450000	2.44636e-12
38.400000	2.55816e-12
38.350000	2.67506e-12
38.300000	2.7973e-12
38.250000	2.92512e-12
38.200000	3.05877e-12
38.150000	3.19852e-12
38.100000	3.34464e-12
38.050000	3.49743e-12
38.000000	3.6572e-12
37.950000	3.82425e-12
37.900000	3.99892e-12
37.850000	4.18157e-12
37.800000	4.37254e-12
37.750000	4.57222e-12
37.700000	4.78101e-12
37.650000	4.99933e-12
37.600000	5.22759e-12
37.550000	5.46627e-12
37.500000	5.71583e-12
37.450000	5.97677e-12
37.400000	6.24961e-12
37.350000	6.53488e-12
37.300000	6.83316e-12
37.250000	7.14503e-12
37.200000	7.47112e-12
37.150000	7.81208e-12
37.100000	8.16857e-12
37.050000	8.5413e-12
37.000000	8.93103e-12
36.950000	9.3385e-12
36.900000	9.76455e-12
36.850000	1.021e-11
36.800000	1.06758e-11
36.750000	1.11627e-11
36.700000	1.16719e-11
36.650000	1.22042e-11
36.600000	1.27608e-11
36.550000	1.33427e-11
36.500000	1.39511e-11
36.450000	1.45873e-11
36.400000	1.52523e-11
36.350000	1.59477e-11
36.300000	1.66747e-11
36.250000	1.74349e-11
36.200000	1.82296e-11
36.150000	1.90605e-11
36.100000	1.99292e-11
36.050000	2.08374e-11
36.000000	2.1787e-11
35.950000	2.27798e-11
35.900000	2.38177e-11
35.850000	2.49029e-11
35.800000	2.60375e-11
35.750000	2.72236e-11
35.700000	2.84637e-11
35.650000	2.97602e-11
35.600000	3.11157e-11
35.550000	3.25328e-11
35.500000	3.40143e-11
35.450000	3.55632e-11
35.400000	3.71825e-11
35.350000	3.88754e-11
35.300000	4.06453e-11
35.250000	4.24957e-11
35.200000	4.44301e-11
35.150000	4.64524e-11
35.100000	4.85667e-11
35.050000	5.0777e-11
35.000000	5.30877e-11
34.950000	5.55035e-11
34.900000	5.80289e-11
34.850000	6.06691e-11
34.800000	6.34292e-11
34.750000	6.63147e-11
34.700000	6.93311e-11
34.650000	7.24846e-11
34.600000	7.57813e-11
34.550000	7.92276e-11
34.500000	8.28304e-11
34.450000	8.65967e-11
34.400000	9.0534e-11
34.350000	9.465e-11
34.300000	9.89527e-11
34.250000	1.03451e-10
34.200000	1.08153e-10
34.150000	1.13068e-10
34.100000	1.18207e-10
34.050000	1.23578e-10
34.000000	1.29194e-10
33.950000	1.35063e-10
33.900000	1.41199e-10
33.850000	1.47614e-10
33.800000	1.54319e-10
33.750000	1.61328e-10
33.700000	1.68655e-10
33.650000	1.76314e-10
33.600000	1.8432e-10
33.550000	1.92689e-10
33.500000	2.01437e-10
33.450000	2.10582e-10
33.400000	2.20141e-10
33.350000	2.30133e-10
33.300000	2.40578e-10
33.250000	2.51496e-10
33.200000	2.62908e-10
33.150000	2.74837e-10
33.100000	2.87306e-10
33.050000	3.0034e-10
33.000000	3.13964e-10
32.950000	3.28204e-10
32.900000	3.4309e-10
32.850000	3.58649e-10
32.800000	3.74912e-10
32.750000	3.9191e-10
32.700000	4.09678e-10
32.650000	4.2825e-10
32.600000	4.47662e-10
32.550000	4.67952e-10
32.500000	4.8916e-10
32.450000	5.11326e-10
32.400000	5.34495e-10
32.350000	5.58711e-10
32.300000	5.84023e-10
32.250000	6.10478e-10
32.200000	6.38129e-10
32.150000	6.67029e-10
32.100000	6.97236e-10
32.050000	7.28807e-10
32.000000	7.61804e-10
31.950000	7.96292e-10
31.900000	8.32338e-10
31.850000	8.70011e-10
31.800000	9.09386e-10
31.750000	9.50538e-10
31.700000	9.93549e-10
31.650000	1.0385e-09
31.600000	1.08548e-09
31.550000	1.13458e-09
31.500000	1.1859e-09
31.450000	1.23953e-09
31.400000	1.29558e-09
31.350000	1.35416e-09
31.300000	1.41538e-09
31.250000	1.47937e-09
31.200000	1.54623e-09
31.150000	1.61612e-09
31.100000	1.68915e-09
31.050000	1.76547e-09
31.000000	1.84524e-09
30.950000	1.9286e-09
30.900000	2.01571e-09
30.850000	2.10675e-09
30.800000	2.20189e-09
30.750000	2.30131e-09
30.700000	2.40522e-09
30.650000	2.5138e-09
30.600000	2.62727e-09
30.550000	2.74584e-09
30.500000	2.86976e-09
30.450000	2.99925e-09
30.400000	3.13456e-09
30.350000	3.27597e-09
30.300000	3.42373e-09
30.250000	3.57814e-09
30.200000	3.7395e-09
30.150000	3.90811e-09
30.100000	4.0843e-09
30.050000	4.26841e-09
30.000000	4.46079e-09
29.950000	4.66182e-09
29.900000	4.87189e-09
29.850000	5.09139e-09
29.800000	5.32075e-09
29.750000	5.56041e-09
29.700000	5.81083e-09
29.650000	6.07249e-09
29.600000	6.34591e-09
29.550000	6.63159e-09
29.500000	6.93009e-09
29.450000	7.24199e-09
29.400000	7.56788e-09
29.350000	7.90839e-09
29.300000	8.26417e-09
29.250000	8.6359e-09
29.200000	9.02429e-09
29.150000	9.4301e-09
29.100000	9.8541e-09
29.050000	1.02971e-08
29.000000	1.07599e-08
28.950000	1.12435e-08
28.900000	1.17487e-08
28.850000	1.22766e-08
28.800000	1.28281e-08
28.750000	1.34043e-08
28.700000	1.40062e-08
28.650000	1.46351e-08
28.600000	1.52922e-08
28.550000	1.59786e-08
28.500000	1.66957e-08
28.450000	1.74449e-08
28.400000	1.82276e-08
28.350000	1.90453e-08
28.300000	1.98995e-08
28.250000	2.07919e-08
28.200000	2.17242e-08
28.150000	2.26981e-08
28.100000	2.37154e-08
28.050000	2.47783e-08
28.000000	2.58885e-08
27.950000	2.70483e-08
27.900000	2.82599e-08
27.850000	2.95255e-08
27.800000	3.08475e-08
27.750000	3.22285e-08
27.700000	3.36711e-08
27.650000	3.5178e-08
27.600000	3.6752e-08
27.550000	3.83962e-08
27.500000	4.01136e-08
27.450000	4.19075e-08
27.400000	4.37813e-08
27.350000	4.57385e-08
27.300000	4.77828e-08
27.250000	4.99181e-08
27.200000	5.21483e-08
27.150000	5.44778e-08
27.100000	5.69108e-08
27.050000	5.9452e-08
27.000000	6.21062e-08
26.950000	6.48783e-08
26.900000	6.77735e-08
26.850000	7.07974e-08
26.800000	7.39555e-08
26.750000	7.72538e-08
26.700000	8.06984e-08
26.650000	8.4296e-08
26.600000	8.80531e-08
26.550000	9.19768e-08
26.500000	9.60745e-08
26.450000	1.00354e-07
26.400000	1.04823e-07
26.350000	1.0949e-07
26.300000	1.14363e-07
26.250000	1.19453e-07
26.200000	1.24768e-07
26.150000	1.30318e-07
26.100000	1.36113e-07
26.050000	1.42165e-07
26.000000	1.48484e-07
25.950000	1.55083e-07
25.900000	1.61974e-07
25.850000	1.69168e-07
25.800000	1.76681e-07
25.750000	1.84525e-07
25.700000	1.92716e-07
25.650000	2.01268e-07
25.600000	2.10197e-07
25.550000	2.1952e-07
25.500000	2.29254e-07
25.450000	2.39417e-07
25.400000	2.50027e-07
25.350000	2.61105e-07
25.300000	2.72671e-07
25.250000	2.84746e-07
25.200000	2.97352e-07
25.150000	3.10513e-07
25.100000	3.24252e-07
25.050000	3.38596e-07
25.000000	3.53569e-07
24.950000	3.69201e-07
24.900000	3.85518e-07
24.850000	4.02552e-07
24.800000	4.20333e-07
24.750000	4.38894e-07
24.700000	4.58269e-07
24.650000	4.78494e-07
24.600000	4.99604e-07
24.550000	5.21639e-07
24.500000	5.44638e-07
24.450000	5.68644e-07
24.400000	5.93701e-07
24.350000	6.19852e-07
24.300000	6.47147e-07
24.250000	6.75635e-07
24.200000	7.05366e-07
24.150000	7.36396e-07
24.100000	7.68779e-07
24.050000	8.02575e-07
24.000000	8.37845e-07
23.950000	8.74651e-07
23.900000	9.13061e-07
23.850000	9.53143e-07
23.800000	9.9497e-07
23.750000	1.03862e-06
23.700000	1.08416e-06
23.650000	1.13168e-06
23.600000	1.18127e-06
23.550000	1.23301e-06
23.500000	1.287e-06
23.450000	1.34333e-06
23.400000	1.40209e-06
23.350000	1.46341e-06
23.300000	1.52738e-06
23.250000	1.59412e-06
23.200000	1.66375e-06
23.150000	1.73639e-06
23.100000	1.81217e-06
23.050000	1.89122e-06
23.000000	1.97368e-06
22.950000	2.0597e-06
22.900000	2.14943e-06
22.850000	2.24303e-06
22.800000	2.34065e-06
22.750000	2.44248e-06
22.700000	2.54869e-06
22.650000	2.65947e-06
22.600000	2.775e-06
22.550000	2.8955e-06
22.500000	3.02116e-06
22.450000	3.15221e-06
22.400000	3.28888e-06
22.350000	3.4314e-06
22.300000	3.58002e-06
22.250000	3.73499e-06
22.200000	3.89659e-06
22.150000	4.06508e-06
22.100000	4.24076e-06
22.050000	4.42394e-06
22.000000	4.61492e-06
21.950000	4.81403e-06
21.900000	5.0216e-06
21.850000	5.23801e-06
21.800000	5.4636e-06
21.750000	5.69876e-06
21.700000	5.9439e-06
21.650000	6.19942e-06
21.600000	6.46575e-06
21.550000	6.74335e-06
21.500000	7.03268e-06
21.450000	7.33422e-06
21.400000	7.64848e-06
21.350000	7.97599e-06
21.300000	8.31727e-06
21.250000	8.67291e-06
21.200000	9.04349e-06
21.150000	9.42963e-06
21.100000	9.83195e-06
21.050000	1.02511e-05
21.000000	1.06878e-05
20.950000	1.11428e-05
20.900000	1.16168e-05
20.850000	1.21105e-05
20.800000	1.26248e-05
20.750000	1.31604e-05
20.700000	1.37184e-05
20.650000	1.42995e-05
20.600000	1.49046e-05
20.550000	1.55348e-05
20.500000	1.61911e-05
20.450000	1.68745e-05
20.400000	1.75861e-05
20.350000	1.83269e-05
20.300000	1.90982e-05
20.250000	1.99012e-05
20.200000	2.07371e-05
20.150000	2.16072e-05
20.100000	2.25128e-05
20.050000	2.34554e-05
20.000000	2.44365e-05
19.950000	2.54574e-05
19.900000	2.65197e-05
19.850000	2.76251e-05
19.800000	2.87753e-05
19.750000	2.99718e-05
19.700000	3.12166e-05
19.650000	3.25115e-05
19.600000	3.38584e-05
19.550000	3.52592e-05
19.500000	3.6716e-05
19.450000	3.8231e-05
19.400000	3.98062e-05
19.350000	4.14441e-05
19.300000	4.31468e-05
19.250000	4.49168e-05
19.200000	4.67566e-05
19.150000	4.86688e-05
19.100000	5.06561e-05
19.050000	5.2721e-05
19.000000	5.48666e-05
18.950000	5.70956e-05
18.900000	5.9411e-05
18.850000	6.1816e-05
18.800000	6.43137e-05
18.750000	6.69074e-05
18.700000	6.96004e-05
18.650000	7.23962e-05
18.600000	7.52983e-05
18.550000	7.83103e-05
18.500000	8.1436e-05
18.450000	8.46791e-05
18.400000	8.80436e-05
18.350000	9.15335e-05
18.300000	9.51529e-05
18.250000	9.89059e-05
18.200000	0.000102797
18.150000	0.00010683
18.100000	0.00011101
18.050000	0.000115341
18.000000	0.000119827
17.950000	0.000124474
17.900000	0.000129286
17.850000	0.000134268
17.800000	0.000139424
17.750000	0.00014476
17.700000	0.00015028
17.650000	0.000155988
17.600000	0.000161891
17.550000	0.000167991
17.500000	0.000174295
17.450000	0.000180807
17.400000	0.000187532
17.350000	0.000194473
17.300000	0.000201635
17.250000	0.000209023
17.200000	0.000216639
17.150000	0.000224488
17.100000	0.000232573
17.050000	0.000240896
17.000000	0.000249461
16.950000	0.000258269
16.900000	0.000267321
16.850000	0.000276619
16.800000	0.000286161
16.750000	0.000295947
16.700000	0.000305975
16.650000	0.000316242
16.600000	0.000326743
16.550000	0.000337473
16.500000	0.000348423
16.450000	0.000359583
16.400000	0.000370943
16.350000	0.000382487
16.300000	0.000394198
16.250000	0.000406055
16.200000	0.000418032
16.150000	0.000430101
16.100000	0.000442227
16.050000	0.000454367
16.000000	0.000466473
15.950000	0.000478486
15.900000	0.000490336
15.850000	0.000501937
15.800000	0.000513188
15.750000	0.000523958
15.700000	0.000534084
15.650000	0.000543348
15.600000	0.000551442
15.550000	0.000557868
&
```
