## Supplementary material for "All-at-once RNA folding with 3D motif prediction framed by evolutionary information": RF00573_SNORD67.cacofold.cov

```
#
# Method Target_E-val [cov_min,cov_max] [FP | TP True Found | Sen PPV F] 
# GTp    0.05           [-5.99,17.07]    [0 | 4 152 4 | 2.63 100.00 5.13] 
#
# in_CaCoFold in_given  left_pos      right_pos  score            E-value       pvalue       substitutions    power
#------------------------------------------------------------------------------------------------------------------------
*	 	        25	        81	17.07257	0.0377046	5.76964e-06	5		0.11
*	*	        32	        61	12.74848	0.00714728	0.000357364	4		0.07
*	*	        35	        57	10.11139	0.0300534	0.00150267	5		0.11
*	*	        42	        51	9.60345	0.0372235	0.00186117	6		0.16
```
