## Supplementary material for "All-at-once RNA folding with 3D motif prediction framed by evolutionary information": RF00573_SNORD67.cacofold.helixcov

```
# RMs = 7 L = 118

# RM_HELIX NESTED 29-44 49-64, nbp = 15 nbp_cov = 3
# pvals: 0.0466514,0.579451,0.579451,0.000357364,0.825416,0.579451,0.00150267,0.075164,0.0405721,0.0533638,0.0389931,0.0424714,0.00186117,0.0119222,0.579451
# aggregated NONE
NESTED  ::::::::::::::::::::::::::::<<<<<<<<<<-<<<<<____>>>>>>>>>>>>>>>::::::::::::::::::::::::::::::::::::::::::::::::::::
        :::::::::::::::::::::::::::::::<--<------<________>----->-->:::::::::::::::::::::::::::::::::::::::::::::::::::::::

# RM_HELIX NESTED 25-28 78-81, nbp = 4 nbp_cov = 1
# pvals: 5.76964e-06,0.579451,0.209954,0.83894
# aggregated NONE
NESTED  ::::::::::::::::::::::::<<<<______________________________________________>>>>:::::::::::::::::::::::::::::::::::::
        ::::::::::::::::::::::::<____________________________________________________>:::::::::::::::::::::::::::::::::::::

# RM_HELIX NESTED 82-83 91-92, nbp = 2 nbp_cov = 0
# pvals: 0.209954,0.579451
# aggregated NONE
NESTED  ::::::::::::::::::::::::::::::::::::::::::::::::::::::::::::::::::::::::::::::<<_______>>::::::::::::::::::::::::::
        :::::::::::::::::::::::::::::::::::::::::::::::::::::::::::::::::::::::::::::::::::::::::::::::::::::::::::::::::::

# RM_HELIX NESTED 18-21 94-97, nbp = 4 nbp_cov = 0
# pvals: 0.579451,0.579451,0.579451,0.579451
# aggregated NONE
NESTED  :::::::::::::::::<<<<_____________________________________________________________________>>>>:::::::::::::::::::::
        :::::::::::::::::::::::::::::::::::::::::::::::::::::::::::::::::::::::::::::::::::::::::::::::::::::::::::::::::::

# RM_HELIX NESTED 10-17 103-109, nbp = 7 nbp_cov = 0
# pvals: 0.579451,0.579451,0.579451,0.579451,0.579451,0.579451,0.579451
# aggregated NONE
NESTED  :::::::::<<<<-<<<__________________________________________________________________________________>>>>>>>:::::::::
        :::::::::::::::::::::::::::::::::::::::::::::::::::::::::::::::::::::::::::::::::::::::::::::::::::::::::::::::::::

# RM_HELIX NESTED 1-6 113-118, nbp = 6 nbp_cov = 0
# pvals: 0.862632,0.15135,0.0353471,0.579451,0.579451,0.579451
# aggregated NONE
NESTED  <<<<<<_______________________________________________________________________________________________________>>>>>>
        :::::::::::::::::::::::::::::::::::::::::::::::::::::::::::::::::::::::::::::::::::::::::::::::::::::::::::::::::::

# RM_J3 J3_groupII.rot-2S 22-24 82-81 93-93, nbp = 0 nbp_cov = 0 nhl_b_cov 1/3
# aggregated NONE
RM_J3   :::::::::::::::::::::xxx:::::::::::::::::::::::::::::::::::::::::::::::::::::zz::::::::::x::::::::::::::::::::::::: J3_groupII.rot-2S
```
