## Supplementary material for "All-at-once RNA folding with 3D motif prediction framed by evolutionary information": RF00573_SNORD67.cacofold.power

```
# Power analysis of CaCoFold structure 
#
# Powertype = SINGLE SUBSTITUTIONS
# covary  left_pos      right_pos    substitutions      power
#----------------------------------------------------------------
          1		118		3		0.02
          2		117		3		0.02
          3		116		5		0.11
          4		115		0		0.00
          5		114		0		0.00
          6		113		0		0.00
          10		109		0		0.00
          11		108		0		0.00
          12		107		0		0.00
          13		106		0		0.00
          15		105		0		0.00
          16		104		1		0.00
          17		103		1		0.00
          18		97		0		0.00
          19		96		0		0.00
          20		95		0		0.00
          21		94		0		0.00
     *    25		81		5		0.11
          26		80		4		0.07
          27		79		1		0.00
          28		78		3		0.02
          29		64		4		0.07
          30		63		4		0.07
          31		62		3		0.02
     *    32		61		4		0.07
          33		60		13		0.42
          34		58		0		0.00
     *    35		57		5		0.11
          36		56		10		0.32
          37		55		4		0.07
          38		54		9		0.28
          40		53		3		0.02
          41		52		6		0.16
     *    42		51		6		0.16
          43		50		2		0.00
          44		49		0		0.00
          82		92		3		0.02
          83		91		2		0.00
#
# BPAIRS 38
# avg substitutions per BP  2.7
# BPAIRS expected to covary 2.1 +/- 1.3
# BPAIRS observed to covary 4
#
```
