## Supplementary material for "All-at-once RNA folding with 3D motif prediction framed by evolutionary information": RF00573_SNORD67.helixcov

```
# RMs = 3 L = 118

# RM_HELIX NESTED 40-44 49-53, nbp = 5 nbp_cov = 1
# pvals: 0.0389931,0.0424714,0.00186117,0.0119222,0.579451
# aggregated NONE
NESTED  :::::::::::::::::::::::::::::::::::::::<<<<<____>>>>>::::::::::::::::::::::::::::::::::::::::::::::::::::::::::::::
        :::::::::::::::::::::::::::::::::::::::::<________>::::::::::::::::::::::::::::::::::::::::::::::::::::::::::::::::

# RM_HELIX NESTED 25-36 56-69, nbp = 11 nbp_cov = 2
# pvals: 0.00444699,0.579451,0.0119222,0.579451,0.0466514,0.579451,0.579451,0.000357364,0.579451,0.00150267,0.075164
# aggregated NONE
NESTED  ::::::::::::::::::::::::<<<<<<<<-<<<___________________>>>->>>>->>>>:::::::::::::::::::::::::::::::::::::::::::::::
        :::::::::::::::::::::::::::::::<--<_____________________>-->:::::::::::::::::::::::::::::::::::::::::::::::::::::::

# RM_HELIX NESTED 4-8 113-117, nbp = 4 nbp_cov = 0
# pvals: 0.209954,0.579451,0.579451,0.579451
# aggregated NONE
NESTED  :::<-<<<_____________________________________________________________________________________________________>>>->:
        :::::::::::::::::::::::::::::::::::::::::::::::::::::::::::::::::::::::::::::::::::::::::::::::::::::::::::::::::::
```
