## Supplementary material for "All-at-once RNA folding with 3D motif prediction framed by evolutionary information": RF00573_SNORD67.power

```
# Power analysis of given structure 
#
# Powertype = SINGLE SUBSTITUTIONS
# covary  left_pos      right_pos    substitutions      power
#----------------------------------------------------------------
          4		117		1		0.00
          6		115		0		0.00
          7		114		1		0.00
          8		113		2		0.00
          25		69		3		0.02
          26		68		4		0.07
          27		67		2		0.00
          28		66		1		0.00
          29		64		4		0.07
          30		63		4		0.07
          31		62		3		0.02
     *    32		61		4		0.07
          34		58		0		0.00
     *    35		57		5		0.11
          36		56		10		0.32
          40		53		3		0.02
          41		52		6		0.16
     *    42		51		6		0.16
          43		50		2		0.00
          44		49		0		0.00
#
# BPAIRS 20
# avg substitutions per BP  3.0
# BPAIRS expected to covary 1.1 +/- 0.9
# BPAIRS observed to covary 3
#
```
