## Supplementary material for "All-at-once RNA folding with 3D motif prediction framed by evolutionary information": RF00573_SNORD67.sorted.cacofold.cov

```
# The predicted CaCoFold structure
# BPAIRS observed to covary 4
#
#
# Method Target_E-val [cov_min,cov_max] [FP | TP True Found | Sen PPV F] 
# GTp    0.05         [-5.99,17.07]     [0 | 4 152 4 | 2.63 100.00 5.13] 
#
# in_fold in_given   left_pos       right_pos      score           E-value    pvalue       substitutions      power
#-----------------------------------------------------------------------------------------------------------------------
*	*	        32	        61	12.74848	0.00714728	0.000357364	4		0.07
*	*	        35	        57	10.11139	0.0300534	0.00150267	5		0.11
*	*	        42	        51	9.60345	0.0372235	0.00186117	6		0.16
*	 	        25	        81	17.07257	0.0377046	5.76964e-06	5		0.11
```
