## Supplementary material for "All-at-once RNA folding with 3D motif prediction framed by evolutionary information": RF00573_SNORD67.sorted.cov

```
#
# Method Target_E-val [cov_min,cov_max] [FP | TP True Found | Sen PPV F] 
# GTp    0.05         [-5.99,17.07]     [1 | 3 20 4 | 15.00 75.00 25.00] 
#
#       left_pos       right_pos        score          E-value           pvalue       substitutions      power
#--------------------------------------------------------------------------------------------------------------
*	      32	      61	12.74848	0.00714728	0.000357364	4		0.07
*	      35	      57	10.11139	0.0300534	0.00150267	5		0.11
*	      42	      51	9.60345	0.0372235	0.00186117	6		0.16
 	      25	      81	17.07257	0.0377046	5.76964e-06	5		0.11
```
