## Supplementary material for "All-at-once RNA folding with 3D motif prediction framed by evolutionary information": RF00573_SNORD67.surv

```
12.736210	0.05
10.105574	0.1
9.588842	0.15
8.414451	0.2
7.334011	0.3
4.609424	0.35
4.327570	0.4
4.092692	0.45
2.683423	0.5
0.005811	0.55
-0.041164	1
&
17.057969	0.000153022
13.393869	0.000306044
11.514843	0.000459067
10.716257	0.000612089
9.729769	0.000765111
9.260012	0.000918133
8.884207	0.00107116
8.837232	0.0013772
8.790256	0.00153022
8.555378	0.00168324
8.508402	0.00183627
8.226548	0.00198929
8.179573	0.00214231
8.085621	0.00229533
7.803768	0.00244836
7.756792	0.0027544
7.662841	0.00290742
7.568889	0.00321347
7.521914	0.00336649
7.334011	0.00535578
7.193084	0.00566182
7.005182	0.00612089
6.911230	0.00642693
6.864255	0.00657995
6.817279	0.006886
6.770303	0.00703902
6.676352	0.00734507
6.629377	0.0082632
6.582401	0.00856924
6.535425	0.00933435
6.488450	0.0096404
6.394498	0.00979342
6.347523	0.0100995
6.300547	0.0104055
6.253571	0.0105585
6.206596	0.0108646
6.159620	0.0111706
6.112644	0.0116297
5.971718	0.0120888
5.924742	0.0127008
5.783815	0.0130069
5.689864	0.0131599
5.642888	0.013619
5.595912	0.013772
5.548937	0.013925
5.408010	0.0143841
5.267083	0.0145371
5.220107	0.0148432
5.126156	0.0149962
5.079180	0.0154552
5.032205	0.0163734
4.985229	0.0168324
4.938253	0.0169855
4.891278	0.0175976
4.844302	0.0182096
4.797327	0.0188217
4.750351	0.0191278
4.703375	0.0192808
4.656400	0.0197399
4.609424	0.0198929
4.562448	0.0200459
4.515473	0.020505
4.468497	0.0211171
4.421521	0.0215761
4.374546	0.0220352
4.327570	0.0232594
4.233619	0.0244836
4.186643	0.0247896
4.139668	0.0255547
4.092692	0.0267789
4.045716	0.0269319
3.998741	0.0270849
3.951765	0.0286151
3.904789	0.0289212
3.857814	0.0290742
3.810838	0.0299923
3.763862	0.0316756
3.716887	0.0318286
3.669911	0.0319816
3.622936	0.0324407
3.575960	0.0328998
3.528984	0.0338179
3.482009	0.0341239
3.435033	0.034583
3.388057	0.0364193
3.341082	0.0368783
3.294106	0.0370314
3.247130	0.0374904
3.200155	0.0379495
3.153179	0.0384086
3.106204	0.0390207
3.059228	0.0393267
3.012252	0.0402448
2.965277	0.0405509
2.918301	0.0419281
2.871325	0.0426932
2.824350	0.0429992
2.777374	0.0436113
2.730398	0.0448355
2.683423	0.0452946
2.636447	0.0463657
2.589471	0.0471308
2.542496	0.048049
2.495520	0.0486611
2.448545	0.0492731
2.401569	0.0503443
2.354593	0.0524866
2.307618	0.0540168
2.260642	0.054935
2.213666	0.0555471
2.166691	0.0563122
2.119715	0.0578424
2.072739	0.0587605
2.025764	0.0598317
1.978788	0.0609028
1.931813	0.0624331
1.884837	0.0633512
1.837861	0.0648814
1.790886	0.0664116
1.743910	0.0667177
1.696934	0.0676358
1.649959	0.0684009
1.602983	0.0685539
1.556007	0.0703902
1.509032	0.0713083
1.462056	0.0722265
1.415080	0.0736037
1.368105	0.0742158
1.321129	0.0754399
1.274154	0.0777353
1.227178	0.0791125
1.180202	0.0807957
1.133227	0.0818669
1.086251	0.083091
1.039275	0.0835501
0.992300	0.0849273
0.945324	0.0864575
0.898348	0.0876817
0.851373	0.0887529
0.804397	0.089671
0.757422	0.0918133
0.710446	0.0930375
0.663470	0.0948738
0.616495	0.0957919
0.569519	0.0980872
0.522543	0.0993114
0.475568	0.10023
0.428592	0.103902
0.381616	0.104667
0.334641	0.106963
0.287665	0.110023
0.240690	0.111094
0.193714	0.111706
0.146738	0.113083
0.099763	0.11492
0.052787	0.116297
0.005811	0.189135
-0.041164	0.82127
-0.088140	0.8228
-0.135116	0.825096
-0.182091	0.826932
-0.229067	0.828615
-0.276043	0.829992
-0.323018	0.833359
-0.369994	0.835195
-0.416969	0.838103
-0.463945	0.841775
-0.510921	0.843611
-0.557896	0.844836
-0.604872	0.848814
-0.651848	0.852181
-0.698823	0.85723
-0.745799	0.861668
-0.792775	0.865493
-0.839750	0.869625
-0.886726	0.872073
-0.933701	0.874981
-0.980677	0.877735
-1.027653	0.879878
-1.074628	0.883244
-1.121604	0.886151
-1.168580	0.889977
-1.215555	0.894262
-1.262531	0.897475
-1.309507	0.902372
-1.356482	0.904667
-1.403458	0.907422
-1.450434	0.909717
-1.497409	0.91293
-1.544385	0.914767
-1.591360	0.91798
-1.638336	0.920275
-1.685312	0.922112
-1.732287	0.923948
-1.779263	0.926243
-1.826239	0.928539
-1.873214	0.93267
-1.920190	0.935578
-1.967166	0.937261
-2.014141	0.940474
-2.061117	0.943535
-2.108092	0.945677
-2.155068	0.94736
-2.202044	0.950727
-2.249019	0.954093
-2.295995	0.956848
-2.342971	0.957613
-2.389946	0.959449
-2.436922	0.962357
-2.483898	0.963734
-2.530873	0.964958
-2.577849	0.967406
-2.624825	0.968171
-2.671800	0.969396
-2.718776	0.969855
-2.765751	0.970773
-2.812727	0.971538
-2.859703	0.972609
-2.906678	0.973527
-2.953654	0.974292
-3.000630	0.974904
-3.047605	0.976894
-3.094581	0.977965
-3.141557	0.979036
-3.188532	0.979495
-3.235508	0.980107
-3.282483	0.980566
-3.329459	0.981943
-3.376435	0.983168
-3.423410	0.986075
-3.470386	0.986228
-3.517362	0.986381
-3.564337	0.987146
-3.611313	0.987911
-3.658289	0.988523
-3.705264	0.988982
-3.752240	0.989288
-3.799216	0.989441
-3.846191	0.989901
-3.893167	0.990666
-3.940142	0.991737
-3.987118	0.992349
-4.034094	0.99342
-4.081069	0.994032
-4.128045	0.994491
-4.175021	0.994797
-4.221996	0.99495
-4.268972	0.995256
-4.315948	0.996634
-4.362923	0.996787
-4.409899	0.997246
-4.456874	0.997705
-4.550826	0.997858
-4.597801	0.998164
-4.785704	0.99847
-4.832680	0.998623
-4.973607	0.998776
-5.114533	0.999235
-5.208485	0.999388
-5.255460	0.999541
-5.349412	0.999694
-5.584290	0.999847
-6.007071	1
&
17.621676	7.62777e-06
16.353334	1.52555e-05
15.366846	2.28833e-05
15.225919	3.05111e-05
15.178943	3.81388e-05
14.803138	6.10221e-05
14.756162	7.62777e-05
14.709187	9.15332e-05
14.427333	9.91609e-05
14.380357	0.000114416
14.333381	0.000122044
14.286406	0.0001373
14.098503	0.000160183
13.816649	0.000167811
13.722698	0.000175439
13.628747	0.000183066
13.534796	0.000213577
13.487820	0.000221205
13.440844	0.000228833
13.252942	0.000236461
13.205966	0.000244088
13.112015	0.000259344
13.065039	0.000266972
12.924112	0.0002746
12.642258	0.000297483
12.595283	0.000327994
12.548307	0.00037376
12.454356	0.000396644
12.407380	0.000411899
12.360405	0.000419527
12.313429	0.000434783
12.219478	0.000465294
12.125526	0.000472921
11.890648	0.000526316
11.843673	0.000533944
11.796697	0.000541571
11.749721	0.000549199
11.702746	0.000572082
11.655770	0.000587338
11.608794	0.000594966
11.561819	0.000610221
11.467867	0.000625477
11.420892	0.000633105
11.326941	0.000694127
11.279965	0.000701754
11.232989	0.00071701
11.186014	0.000732265
11.139038	0.000747521
11.045087	0.000762777
10.998111	0.000770404
10.951135	0.00078566
10.904160	0.000816171
10.857184	0.000839054
10.810208	0.00085431
10.763233	0.000877193
10.716257	0.000884821
10.669282	0.000907704
10.622306	0.000961098
10.575330	0.00102212
10.528355	0.00106026
10.481379	0.00109077
10.434403	0.00110603
10.387428	0.00119756
10.340452	0.00124333
10.293476	0.00125858
10.246501	0.00140351
10.199525	0.00142639
10.152550	0.00147216
10.105574	0.00150267
10.058598	0.00151793
10.011623	0.0015942
9.964647	0.00163234
9.917671	0.00167048
9.870696	0.00167811
9.823720	0.00168574
9.776744	0.00175439
9.729769	0.00176964
9.682793	0.00179252
9.635817	0.00183829
9.588842	0.00186117
9.541866	0.00189169
9.494891	0.00193745
9.447915	0.00202899
9.400939	0.00208238
9.353964	0.00209764
9.306988	0.00212815
9.260012	0.00220442
9.213037	0.00224256
9.166061	0.00230359
9.119085	0.00234172
9.072110	0.00246377
9.025134	0.0025553
8.978159	0.00263158
8.931183	0.00270786
8.884207	0.00276125
8.837232	0.00283753
8.790256	0.00295957
8.743280	0.00330282
8.696305	0.00335622
8.649329	0.00352403
8.602353	0.00374523
8.555378	0.0038749
8.508402	0.00411137
8.461426	0.00424104
8.414451	0.00444699
8.367475	0.00455378
8.320500	0.00471396
8.273524	0.00490465
8.226548	0.00512586
8.179573	0.00528604
8.132597	0.00553776
8.085621	0.00578185
8.038646	0.00630816
7.991670	0.00669718
7.944694	0.00728452
7.897719	0.0076659
7.850743	0.00796339
7.803768	0.00844394
7.756792	0.00869565
7.709816	0.00893974
7.662841	0.00945843
7.615865	0.00971777
7.568889	0.00995423
7.521914	0.0101907
7.474938	0.0104882
7.427962	0.0110145
7.380987	0.0114493
7.334011	0.0119222
7.287035	0.0123341
7.240060	0.0127002
7.193084	0.0131045
7.146109	0.0133944
7.099133	0.0138978
7.052157	0.014508
7.005182	0.0150343
6.958206	0.015225
6.911230	0.015492
6.864255	0.0157818
6.817279	0.0162624
6.770303	0.0167124
6.723328	0.017132
6.676352	0.0174828
6.629377	0.0180625
6.582401	0.0184516
6.535425	0.0186957
6.488450	0.0192982
6.441474	0.0201754
6.394498	0.0204882
6.347523	0.0208619
6.300547	0.0210679
6.253571	0.0216018
6.206596	0.0220976
6.159620	0.0224561
6.112644	0.0228833
6.065669	0.0232799
6.018693	0.0237071
5.971718	0.0240732
5.924742	0.0244012
5.877766	0.0248055
5.830791	0.0252403
5.783815	0.0255301
5.736839	0.0259878
5.689864	0.0263692
5.642888	0.0267811
5.595912	0.0273074
5.548937	0.027849
5.501961	0.0283295
5.454986	0.0288406
5.408010	0.0295271
5.361034	0.0298932
5.314059	0.0303432
5.267083	0.0309153
5.220107	0.0315179
5.173132	0.0320366
5.126156	0.0326087
5.079180	0.0330282
5.032205	0.0334783
4.985229	0.0340961
4.938253	0.0346224
4.891278	0.0353471
4.844302	0.0358505
4.797327	0.0363463
4.750351	0.0368268
4.703375	0.0374218
4.656400	0.0382609
4.609424	0.0389931
4.562448	0.0395423
4.515473	0.04
4.468497	0.0405721
4.421521	0.0412815
4.374546	0.0419908
4.327570	0.0424714
4.280595	0.0429977
4.233619	0.0439359
4.186643	0.0448741
4.139668	0.0456445
4.092692	0.0466514
4.045716	0.0472693
3.998741	0.0478871
3.951765	0.0489397
3.904789	0.0496491
3.857814	0.0506789
3.810838	0.0516323
3.763862	0.0524333
3.716887	0.0533638
3.669911	0.0543326
3.622936	0.0552174
3.575960	0.0561785
3.528984	0.0572235
3.482009	0.0579558
3.435033	0.0589016
3.388057	0.0600534
3.341082	0.0608772
3.294106	0.0622197
3.247130	0.0630969
3.200155	0.0640351
3.153179	0.064714
3.106204	0.0655912
3.059228	0.0666438
3.012252	0.0676201
2.965277	0.0687719
2.918301	0.0701678
2.871325	0.0711594
2.824350	0.072029
2.777374	0.0732418
2.730398	0.0740809
2.683423	0.075164
2.636447	0.0761556
2.589471	0.0772082
2.542496	0.0781693
2.495520	0.0795576
2.448545	0.0810145
2.401569	0.082357
2.354593	0.0835164
2.307618	0.0850801
2.260642	0.0862166
2.213666	0.0874523
2.166691	0.0889092
2.119715	0.089878
2.072739	0.090984
2.025764	0.0922197
1.978788	0.093402
1.931813	0.0947597
1.884837	0.0960564
1.837861	0.0972464
1.790886	0.0984821
1.743910	0.0998474
1.696934	0.101243
1.649959	0.102845
1.602983	0.104317
1.556007	0.105645
1.509032	0.107368
1.462056	0.10878
1.415080	0.110549
1.368105	0.11241
1.321129	0.114531
1.274154	0.116018
1.227178	0.117834
1.180202	0.119863
1.133227	0.121754
1.086251	0.123623
1.039275	0.1254
0.992300	0.127201
0.945324	0.12881
0.898348	0.130618
0.851373	0.132571
0.804397	0.134287
0.757422	0.136278
0.710446	0.13823
0.663470	0.14029
0.616495	0.142387
0.569519	0.144409
0.522543	0.146812
0.475568	0.148978
0.428592	0.15135
0.381616	0.153921
0.334641	0.156133
0.287665	0.159024
0.240690	0.161716
0.193714	0.164729
0.146738	0.168024
0.099763	0.171823
0.052787	0.17582
0.005811	0.209954
-0.041164	0.579451
-0.088140	0.58968
-0.135116	0.603768
-0.182091	0.621251
-0.229067	0.635873
-0.276043	0.648886
-0.323018	0.661152
-0.369994	0.672037
-0.416969	0.683051
-0.463945	0.695126
-0.510921	0.706934
-0.557896	0.720305
-0.604872	0.73241
-0.651848	0.745774
-0.698823	0.756323
-0.745799	0.766461
-0.792775	0.777025
-0.839750	0.787094
-0.886726	0.796415
-0.933701	0.804005
-0.980677	0.811785
-1.027653	0.81865
-1.074628	0.825416
-1.121604	0.832029
-1.168580	0.83894
-1.215555	0.844989
-1.262531	0.851243
-1.309507	0.856705
-1.356482	0.862632
-1.403458	0.868635
-1.450434	0.87415
-1.497409	0.879146
-1.544385	0.885103
-1.591360	0.889962
-1.638336	0.894424
-1.685312	0.899558
-1.732287	0.904256
-1.779263	0.908818
-1.826239	0.912654
-1.873214	0.916484
-1.920190	0.921022
-1.967166	0.925393
-2.014141	0.928993
-2.061117	0.932197
-2.108092	0.935111
-2.155068	0.938207
-2.202044	0.940961
-2.249019	0.943638
-2.295995	0.946461
-2.342971	0.948764
-2.389946	0.951709
-2.436922	0.954691
-2.483898	0.956819
-2.530873	0.958589
-2.577849	0.960061
-2.624825	0.962182
-2.671800	0.963715
-2.718776	0.965683
-2.765751	0.967208
-2.812727	0.969047
-2.859703	0.970603
-2.906678	0.972067
-2.953654	0.973951
-3.000630	0.975195
-3.047605	0.976453
-3.094581	0.977452
-3.141557	0.978581
-3.188532	0.979672
-3.235508	0.98058
-3.282483	0.981693
-3.329459	0.982708
-3.376435	0.983448
-3.423410	0.984119
-3.470386	0.984958
-3.517362	0.985942
-3.564337	0.98656
-3.611313	0.987155
-3.658289	0.987857
-3.705264	0.988558
-3.752240	0.989283
-3.799216	0.989886
-3.846191	0.990313
-3.893167	0.990908
-3.940142	0.991342
-3.987118	0.991701
-4.034094	0.992121
-4.081069	0.99254
-4.128045	0.993043
-4.175021	0.993394
-4.221996	0.993669
-4.268972	0.994249
-4.315948	0.99463
-4.362923	0.994996
-4.409899	0.995507
-4.456874	0.995858
-4.503850	0.996186
-4.550826	0.996369
-4.597801	0.996773
-4.644777	0.996972
-4.691753	0.997193
-4.738728	0.997414
-4.785704	0.997712
-4.832680	0.997796
-4.879655	0.998215
-4.926631	0.998391
-4.973607	0.99852
-5.020582	0.998604
-5.067558	0.998696
-5.114533	0.99881
-5.161509	0.998879
-5.208485	0.999069
-5.255460	0.999222
-5.302436	0.999329
-5.349412	0.99939
-5.396387	0.999443
-5.443363	0.999489
-5.490339	0.999512
-5.537314	0.999565
-5.584290	0.999588
-5.631265	0.999626
-5.678241	0.999664
-5.725217	0.99968
-5.772192	0.999764
-5.819168	0.999771
-5.866144	0.999786
-5.913119	0.999802
-5.960095	0.999809
-6.007071	0.999825
-6.054046	0.999878
-6.194973	0.999908
-6.241949	0.999916
-6.288924	0.999931
-6.335900	0.999939
-6.382876	0.999947
-6.429851	0.999954
-6.476827	0.999962
-6.523803	0.999969
-6.570778	0.999985
-7.228437	0.999992
-7.698194	1
&
45.666133	1.07228e-20
45.619158	1.13555e-20
45.572182	1.20255e-20
45.525206	1.27351e-20
45.478231	1.34865e-20
45.431255	1.42821e-20
45.384279	1.51248e-20
45.337304	1.60171e-20
45.290328	1.6962e-20
45.243353	1.79626e-20
45.196377	1.90222e-20
45.149401	2.01442e-20
45.102426	2.13324e-20
45.055450	2.25907e-20
45.008474	2.39231e-20
44.961499	2.53341e-20
44.914523	2.68282e-20
44.867547	2.84104e-20
44.820572	3.00858e-20
44.773596	3.186e-20
44.726620	3.37387e-20
44.679645	3.57282e-20
44.632669	3.78349e-20
44.585694	4.00657e-20
44.538718	4.2428e-20
44.491742	4.49295e-20
44.444767	4.75783e-20
44.397791	5.03832e-20
44.350815	5.33534e-20
44.303840	5.64986e-20
44.256864	5.9829e-20
44.209888	6.33556e-20
44.162913	6.709e-20
44.115937	7.10443e-20
44.068962	7.52315e-20
44.021986	7.96654e-20
43.975010	8.43604e-20
43.928035	8.93319e-20
43.881059	9.45962e-20
43.834083	1.00171e-19
43.787108	1.06073e-19
43.740132	1.12323e-19
43.693156	1.18941e-19
43.646181	1.25949e-19
43.599205	1.3337e-19
43.552230	1.41227e-19
43.505254	1.49547e-19
43.458278	1.58357e-19
43.411303	1.67685e-19
43.364327	1.77563e-19
43.317351	1.88021e-19
43.270376	1.99096e-19
43.223400	2.10822e-19
43.176424	2.23239e-19
43.129449	2.36386e-19
43.082473	2.50307e-19
43.035497	2.65047e-19
42.988522	2.80655e-19
42.941546	2.97181e-19
42.894571	3.1468e-19
42.847595	3.33208e-19
42.800619	3.52826e-19
42.753644	3.73599e-19
42.706668	3.95593e-19
42.659692	4.18882e-19
42.612717	4.4354e-19
42.565741	4.69649e-19
42.518765	4.97294e-19
42.471790	5.26565e-19
42.424814	5.57557e-19
42.377839	5.90373e-19
42.330863	6.25118e-19
42.283887	6.61906e-19
42.236912	7.00858e-19
42.189936	7.42101e-19
42.142960	7.85768e-19
42.095985	8.32003e-19
42.049009	8.80957e-19
42.002033	9.32788e-19
41.955058	9.87667e-19
41.908082	1.04577e-18
41.861106	1.10729e-18
41.814131	1.17243e-18
41.767155	1.2414e-18
41.720180	1.31442e-18
41.673204	1.39173e-18
41.626228	1.47358e-18
41.579253	1.56025e-18
41.532277	1.65201e-18
41.485301	1.74916e-18
41.438326	1.85202e-18
41.391350	1.96092e-18
41.344374	2.07622e-18
41.297399	2.1983e-18
41.250423	2.32755e-18
41.203448	2.46439e-18
41.156472	2.60927e-18
41.109496	2.76266e-18
41.062521	2.92506e-18
41.015545	3.097e-18
40.968569	3.27904e-18
40.921594	3.47177e-18
40.874618	3.67582e-18
40.827642	3.89185e-18
40.780667	4.12057e-18
40.733691	4.36271e-18
40.686715	4.61908e-18
40.639740	4.8905e-18
40.592764	5.17785e-18
40.545789	5.48207e-18
40.498813	5.80415e-18
40.451837	6.14514e-18
40.404862	6.50615e-18
40.357886	6.88834e-18
40.310910	7.29297e-18
40.263935	7.72134e-18
40.216959	8.17485e-18
40.169983	8.65498e-18
40.123008	9.16329e-18
40.076032	9.70141e-18
40.029057	1.02711e-17
39.982081	1.08742e-17
39.935105	1.15128e-17
39.888130	1.21887e-17
39.841154	1.29044e-17
39.794178	1.3662e-17
39.747203	1.4464e-17
39.700227	1.53131e-17
39.653251	1.6212e-17
39.606276	1.71636e-17
39.559300	1.8171e-17
39.512324	1.92375e-17
39.465349	2.03666e-17
39.418373	2.15618e-17
39.371398	2.28271e-17
39.324422	2.41666e-17
39.277446	2.55846e-17
39.230471	2.70858e-17
39.183495	2.8675e-17
39.136519	3.03573e-17
39.089544	3.21382e-17
39.042568	3.40235e-17
38.995592	3.60193e-17
38.948617	3.8132e-17
38.901641	4.03686e-17
38.854666	4.27362e-17
38.807690	4.52425e-17
38.760714	4.78957e-17
38.713739	5.07043e-17
38.666763	5.36775e-17
38.619787	5.68248e-17
38.572812	6.01565e-17
38.525836	6.36834e-17
38.478860	6.74168e-17
38.431885	7.13688e-17
38.384909	7.55524e-17
38.337933	7.99809e-17
38.290958	8.46687e-17
38.243982	8.96311e-17
38.197007	9.48839e-17
38.150031	1.00444e-16
38.103055	1.0633e-16
38.056080	1.12561e-16
38.009104	1.19156e-16
37.962128	1.26137e-16
37.915153	1.33527e-16
37.868177	1.41349e-16
37.821201	1.4963e-16
37.774226	1.58394e-16
37.727250	1.67672e-16
37.680275	1.77492e-16
37.633299	1.87887e-16
37.586323	1.9889e-16
37.539348	2.10537e-16
37.492372	2.22865e-16
37.445396	2.35915e-16
37.398421	2.49727e-16
37.351445	2.64348e-16
37.304469	2.79823e-16
37.257494	2.96203e-16
37.210518	3.13542e-16
37.163542	3.31894e-16
37.116567	3.51319e-16
37.069591	3.71879e-16
37.022616	3.93642e-16
36.975640	4.16677e-16
36.928664	4.41058e-16
36.881689	4.66865e-16
36.834713	4.94179e-16
36.787737	5.2309e-16
36.740762	5.53691e-16
36.693786	5.8608e-16
36.646810	6.20361e-16
36.599835	6.56645e-16
36.552859	6.95048e-16
36.505884	7.35696e-16
36.458908	7.78717e-16
36.411932	8.24252e-16
36.364957	8.72446e-16
36.317981	9.23455e-16
36.271005	9.77442e-16
36.224030	1.03458e-15
36.177054	1.09506e-15
36.130078	1.15907e-15
36.083103	1.22681e-15
36.036127	1.29851e-15
35.989151	1.3744e-15
35.942176	1.45471e-15
35.895200	1.53971e-15
35.848225	1.62967e-15
35.801249	1.72489e-15
35.754273	1.82566e-15
35.707298	1.9323e-15
35.660322	2.04517e-15
35.613346	2.16463e-15
35.566371	2.29106e-15
35.519395	2.42485e-15
35.472419	2.56646e-15
35.425444	2.71632e-15
35.378468	2.87492e-15
35.331493	3.04278e-15
35.284517	3.22041e-15
35.237541	3.40841e-15
35.190566	3.60737e-15
35.143590	3.81792e-15
35.096614	4.04076e-15
35.049639	4.27657e-15
35.002663	4.52614e-15
34.955687	4.79025e-15
34.908712	5.06975e-15
34.861736	5.36553e-15
34.814760	5.67855e-15
34.767785	6.00981e-15
34.720809	6.36037e-15
34.673834	6.73135e-15
34.626858	7.12393e-15
34.579882	7.53939e-15
34.532907	7.97903e-15
34.485931	8.44429e-15
34.438955	8.93663e-15
34.391980	9.45764e-15
34.345004	1.0009e-14
34.298028	1.05924e-14
34.251053	1.12098e-14
34.204077	1.18632e-14
34.157102	1.25545e-14
34.110126	1.32861e-14
34.063150	1.40603e-14
34.016175	1.48795e-14
33.969199	1.57464e-14
33.922223	1.66637e-14
33.875248	1.76344e-14
33.828272	1.86616e-14
33.781296	1.97485e-14
33.734321	2.08986e-14
33.687345	2.21155e-14
33.640369	2.34033e-14
33.593394	2.47659e-14
33.546418	2.62078e-14
33.499443	2.77334e-14
33.452467	2.93478e-14
33.405491	3.10559e-14
33.358516	3.28634e-14
33.311540	3.47759e-14
33.264564	3.67995e-14
33.217589	3.89407e-14
33.170613	4.12062e-14
33.123637	4.36034e-14
33.076662	4.61399e-14
33.029686	4.88236e-14
32.982711	5.16633e-14
32.935735	5.46678e-14
32.888759	5.78468e-14
32.841784	6.12103e-14
32.794808	6.47691e-14
32.747832	6.85345e-14
32.700857	7.25185e-14
32.653881	7.67337e-14
32.606905	8.11934e-14
32.559930	8.5912e-14
32.512954	9.09044e-14
32.465978	9.61864e-14
32.419003	1.01775e-13
32.372027	1.07687e-13
32.325052	1.13943e-13
32.278076	1.20561e-13
32.231100	1.27563e-13
32.184125	1.34971e-13
32.137149	1.42809e-13
32.090173	1.511e-13
32.043198	1.59873e-13
31.996222	1.69154e-13
31.949246	1.78973e-13
31.902271	1.8936e-13
31.855295	2.0035e-13
31.808320	2.11976e-13
31.761344	2.24276e-13
31.714368	2.37288e-13
31.667393	2.51054e-13
31.620417	2.65617e-13
31.573441	2.81023e-13
31.526466	2.97322e-13
31.479490	3.14563e-13
31.432514	3.32803e-13
31.385539	3.52099e-13
31.338563	3.72511e-13
31.291587	3.94105e-13
31.244612	4.16948e-13
31.197636	4.41112e-13
31.150661	4.66675e-13
31.103685	4.93716e-13
31.056709	5.2232e-13
31.009734	5.5258e-13
30.962758	5.84588e-13
30.915782	6.18448e-13
30.868807	6.54264e-13
30.821831	6.92152e-13
30.774855	7.32228e-13
30.727880	7.74621e-13
30.680904	8.19464e-13
30.633929	8.66897e-13
30.586953	9.1707e-13
30.539977	9.70142e-13
30.493002	1.02628e-12
30.446026	1.08566e-12
30.399050	1.14846e-12
30.352075	1.2149e-12
30.305099	1.28517e-12
30.258123	1.35949e-12
30.211148	1.43811e-12
30.164172	1.52126e-12
30.117196	1.6092e-12
30.070221	1.70223e-12
30.023245	1.80062e-12
29.976270	1.90468e-12
29.929294	2.01474e-12
29.882318	2.13116e-12
29.835343	2.25428e-12
29.788367	2.3845e-12
29.741391	2.52223e-12
29.694416	2.66789e-12
29.647440	2.82195e-12
29.600464	2.98489e-12
29.553489	3.15722e-12
29.506513	3.33947e-12
29.459538	3.53221e-12
29.412562	3.73606e-12
29.365586	3.95165e-12
29.318611	4.17964e-12
29.271635	4.42077e-12
29.224659	4.67577e-12
29.177684	4.94544e-12
29.130708	5.23064e-12
29.083732	5.53224e-12
29.036757	5.85119e-12
28.989781	6.18849e-12
28.942805	6.54518e-12
28.895830	6.92239e-12
28.848854	7.32128e-12
28.801879	7.74311e-12
28.754903	8.18917e-12
28.707927	8.66088e-12
28.660952	9.15968e-12
28.613976	9.68715e-12
28.567000	1.02449e-11
28.520025	1.08347e-11
28.473049	1.14584e-11
28.426073	1.21179e-11
28.379098	1.28152e-11
28.332122	1.35526e-11
28.285147	1.43323e-11
28.238171	1.51567e-11
28.191195	1.60284e-11
28.144220	1.69501e-11
28.097244	1.79247e-11
28.050268	1.89552e-11
28.003293	2.00448e-11
27.956317	2.11968e-11
27.909341	2.24149e-11
27.862366	2.37028e-11
27.815390	2.50645e-11
27.768414	2.65042e-11
27.721439	2.80263e-11
27.674463	2.96357e-11
27.627488	3.13372e-11
27.580512	3.31361e-11
27.533536	3.5038e-11
27.486561	3.70487e-11
27.439585	3.91745e-11
27.392609	4.14219e-11
27.345634	4.37979e-11
27.298658	4.63098e-11
27.251682	4.89654e-11
27.204707	5.17727e-11
27.157731	5.47406e-11
27.110756	5.78781e-11
27.063780	6.11948e-11
27.016804	6.47011e-11
26.969829	6.84077e-11
26.922853	7.23259e-11
26.875877	7.64679e-11
26.828902	8.08464e-11
26.781926	8.54748e-11
26.734950	9.03674e-11
26.687975	9.55391e-11
26.640999	1.01006e-10
26.594023	1.06785e-10
26.547048	1.12893e-10
26.500072	1.19349e-10
26.453097	1.26174e-10
26.406121	1.33387e-10
26.359145	1.41011e-10
26.312170	1.4907e-10
26.265194	1.57588e-10
26.218218	1.66591e-10
26.171243	1.76107e-10
26.124267	1.86164e-10
26.077291	1.96794e-10
26.030316	2.08028e-10
25.983340	2.19902e-10
25.936365	2.32451e-10
25.889389	2.45714e-10
25.842413	2.59731e-10
25.795438	2.74544e-10
25.748462	2.90199e-10
25.701486	3.06744e-10
25.654511	3.24229e-10
25.607535	3.42707e-10
25.560559	3.62234e-10
25.513584	3.82869e-10
25.466608	4.04676e-10
25.419632	4.2772e-10
25.372657	4.52071e-10
25.325681	4.77803e-10
25.278706	5.04995e-10
25.231730	5.33728e-10
25.184754	5.64089e-10
25.137779	5.96171e-10
25.090803	6.30071e-10
25.043827	6.6589e-10
24.996852	7.03737e-10
24.949876	7.43728e-10
24.902900	7.85981e-10
24.855925	8.30625e-10
24.808949	8.77794e-10
24.761974	9.27632e-10
24.714998	9.80286e-10
24.668022	1.03592e-09
24.621047	1.09469e-09
24.574071	1.15679e-09
24.527095	1.22239e-09
24.480120	1.2917e-09
24.433144	1.36492e-09
24.386168	1.44227e-09
24.339193	1.52398e-09
24.292217	1.61031e-09
24.245241	1.7015e-09
24.198266	1.79784e-09
24.151290	1.8996e-09
24.104315	2.0071e-09
24.057339	2.12065e-09
24.010363	2.2406e-09
23.963388	2.3673e-09
23.916412	2.50113e-09
23.869436	2.64249e-09
23.822461	2.7918e-09
23.775485	2.94951e-09
23.728509	3.11608e-09
23.681534	3.29201e-09
23.634558	3.47783e-09
23.587583	3.67408e-09
23.540607	3.88136e-09
23.493631	4.10026e-09
23.446656	4.33145e-09
23.399680	4.57561e-09
23.352704	4.83346e-09
23.305729	5.10576e-09
23.258753	5.39332e-09
23.211777	5.69699e-09
23.164802	6.01767e-09
23.117826	6.3563e-09
23.070850	6.71389e-09
23.023875	7.09147e-09
22.976899	7.49018e-09
22.929924	7.91118e-09
22.882948	8.35571e-09
22.835972	8.82507e-09
22.788997	9.32065e-09
22.742021	9.84389e-09
22.695045	1.03963e-08
22.648070	1.09796e-08
22.601094	1.15954e-08
22.554118	1.22455e-08
22.507143	1.29319e-08
22.460167	1.36565e-08
22.413192	1.44214e-08
22.366216	1.52289e-08
22.319240	1.60814e-08
22.272265	1.69813e-08
22.225289	1.79312e-08
22.178313	1.89339e-08
22.131338	1.99923e-08
22.084362	2.11095e-08
22.037386	2.22887e-08
21.990411	2.35333e-08
21.943435	2.4847e-08
21.896460	2.62335e-08
21.849484	2.76968e-08
21.802508	2.92412e-08
21.755533	3.08711e-08
21.708557	3.25912e-08
21.661581	3.44065e-08
21.614606	3.63222e-08
21.567630	3.83437e-08
21.520654	4.04769e-08
21.473679	4.2728e-08
21.426703	4.51032e-08
21.379727	4.76096e-08
21.332752	5.02541e-08
21.285776	5.30444e-08
21.238801	5.59884e-08
21.191825	5.90946e-08
21.144849	6.23716e-08
21.097874	6.5829e-08
21.050898	6.94765e-08
21.003922	7.33244e-08
20.956947	7.73836e-08
20.909971	8.16657e-08
20.862995	8.61828e-08
20.816020	9.09475e-08
20.769044	9.59734e-08
20.722069	1.01275e-07
20.675093	1.06866e-07
20.628117	1.12764e-07
20.581142	1.18984e-07
20.534166	1.25544e-07
20.487190	1.32462e-07
20.440215	1.39758e-07
20.393239	1.47452e-07
20.346263	1.55566e-07
20.299288	1.64122e-07
20.252312	1.73143e-07
20.205336	1.82656e-07
20.158361	1.92687e-07
20.111385	2.03262e-07
20.064410	2.14413e-07
20.017434	2.26168e-07
19.970458	2.38562e-07
19.923483	2.51627e-07
19.876507	2.654e-07
19.829531	2.7992e-07
19.782556	2.95225e-07
19.735580	3.11357e-07
19.688604	3.28361e-07
19.641629	3.46284e-07
19.594653	3.65173e-07
19.547678	3.85081e-07
19.500702	4.06062e-07
19.453726	4.28172e-07
19.406751	4.51472e-07
19.359775	4.76024e-07
19.312799	5.01895e-07
19.265824	5.29155e-07
19.218848	5.57876e-07
19.171872	5.88137e-07
19.124897	6.20018e-07
19.077921	6.53604e-07
19.030945	6.88986e-07
18.983970	7.26257e-07
18.936994	7.65517e-07
18.890019	8.0687e-07
18.843043	8.50426e-07
18.796067	8.963e-07
18.749092	9.44613e-07
18.702116	9.95492e-07
18.655140	1.04907e-06
18.608165	1.10549e-06
18.561189	1.1649e-06
18.514213	1.22745e-06
18.467238	1.29331e-06
18.420262	1.36265e-06
18.373287	1.43564e-06
18.326311	1.51248e-06
18.279335	1.59336e-06
18.232360	1.6785e-06
18.185384	1.76811e-06
18.138408	1.86242e-06
18.091433	1.96168e-06
18.044457	2.06613e-06
17.997481	2.17604e-06
17.950506	2.29169e-06
17.903530	2.41337e-06
17.856554	2.5414e-06
17.809579	2.67608e-06
17.762603	2.81776e-06
17.715628	2.9668e-06
17.668652	3.12356e-06
17.621676	3.28843e-06
17.574701	3.46183e-06
17.527725	3.64417e-06
17.480749	3.83591e-06
17.433774	4.03753e-06
17.386798	4.2495e-06
17.339822	4.47235e-06
17.292847	4.70662e-06
17.245871	4.95288e-06
17.198896	5.21172e-06
17.151920	5.48375e-06
17.104944	5.76964e-06
17.057969	6.07005e-06
17.010993	6.38571e-06
16.964017	6.71736e-06
16.917042	7.06578e-06
16.870066	7.43178e-06
16.823090	7.81623e-06
16.776115	8.22e-06
16.729139	8.64404e-06
16.682163	9.08932e-06
16.635188	9.55686e-06
16.588212	1.00477e-05
16.541237	1.0563e-05
16.494261	1.11039e-05
16.447285	1.16716e-05
16.400310	1.22674e-05
16.353334	1.28926e-05
16.306358	1.35486e-05
16.259383	1.42367e-05
16.212407	1.49586e-05
16.165431	1.57158e-05
16.118456	1.65099e-05
16.071480	1.73425e-05
16.024505	1.82156e-05
15.977529	1.91308e-05
15.930553	2.00902e-05
15.883578	2.10957e-05
15.836602	2.21494e-05
15.789626	2.32534e-05
15.742651	2.441e-05
15.695675	2.56216e-05
15.648699	2.68904e-05
15.601724	2.82191e-05
15.554748	2.96103e-05
15.507772	3.10665e-05
15.460797	3.25907e-05
15.413821	3.41858e-05
15.366846	3.58546e-05
15.319870	3.76004e-05
15.272894	3.94264e-05
15.225919	4.13358e-05
15.178943	4.3332e-05
15.131967	4.54187e-05
15.084992	4.75995e-05
15.038016	4.98781e-05
14.991040	5.22583e-05
14.944065	5.47443e-05
14.897089	5.734e-05
14.850114	6.00497e-05
14.803138	6.28776e-05
14.756162	6.58282e-05
14.709187	6.8906e-05
14.662211	7.21156e-05
14.615235	7.54618e-05
14.568260	7.89492e-05
14.521284	8.25828e-05
14.474308	8.63676e-05
14.427333	9.03086e-05
14.380357	9.44108e-05
14.333381	9.86793e-05
14.286406	0.000103119
14.239430	0.000107736
14.192455	0.000112535
14.145479	0.000117521
14.098503	0.000122699
14.051528	0.000128074
14.004552	0.000133651
13.957576	0.000139436
13.910601	0.000145432
13.863625	0.000151645
13.816649	0.000158078
13.769674	0.000164736
13.722698	0.000171623
13.675723	0.000178741
13.628747	0.000186095
13.581771	0.000193685
13.534796	0.000201515
13.487820	0.000209586
13.440844	0.000217898
13.393869	0.000226451
13.346893	0.000235244
13.299917	0.000244275
13.252942	0.000253541
13.205966	0.000263038
13.158990	0.00027276
13.112015	0.000282699
13.065039	0.000292847
13.018064	0.000303193
12.971088	0.000313724
12.924112	0.000324426
12.877137	0.00033528
12.830161	0.000346267
12.783185	0.000357364
12.736210	0.000368544
12.689234	0.000379778
12.642258	0.000391033
12.595283	0.00040227
12.548307	0.000413447
12.501332	0.000424518
12.454356	0.00043543
12.407380	0.000446124
12.360405	0.000456536
12.313429	0.000466596
12.266453	0.000476225
12.219478	0.000485336
12.172502	0.000493835
12.125526	0.000501619
12.078551	0.000508574
12.031575	0.000514579
11.984599	0.000519501
11.937624	0.000523198
11.890648	0.000525519
&
```
