## Supplementary material for "All-at-once RNA folding with 3D motif prediction framed by evolutionary information": RF00574_SNORD69.surv

```
3.159980	0.1
2.438886	0.2
-0.007686	1
&
6.559427	0.000342936
6.456414	0.00240055
6.147373	0.00274348
6.044360	0.00308642
5.529292	0.00342936
5.400525	0.00411523
5.323265	0.00445816
5.246005	0.0048011
5.039978	0.00548697
4.988471	0.0058299
4.859704	0.00651578
4.756690	0.00720165
4.679430	0.00788752
4.550663	0.00823045
4.447650	0.00891632
4.267376	0.00925926
4.112856	0.00960219
3.803815	0.00994513
3.700802	0.0102881
3.623541	0.010631
3.159980	0.0109739
3.108474	0.0116598
2.747926	0.0120027
2.722173	0.0123457
2.541899	0.0126886
2.232859	0.0140604
2.207105	0.0144033
2.129845	0.015775
2.052585	0.016118
2.001078	0.0164609
1.949571	0.0168038
1.872311	0.0171468
1.846558	0.0178326
1.795051	0.0181756
1.692037	0.0188615
1.614777	0.0192044
1.537517	0.0198903
1.486010	0.0202332
1.460257	0.0205761
1.408750	0.0209191
1.357243	0.021262
1.305737	0.0216049
1.228476	0.0219479
1.151216	0.0222908
1.048203	0.0229767
0.970943	0.0233196
0.893682	0.0246914
0.867929	0.0253772
0.816422	0.0260631
0.764916	0.026749
0.739162	0.0274348
0.713409	0.0284636
0.687655	0.0298354
0.636149	0.0301783
0.584642	0.0305213
0.533135	0.0308642
0.507382	0.031893
0.404368	0.0322359
0.378615	0.0325789
0.352861	0.0339506
0.327108	0.0353224
0.301355	0.0356653
0.249848	0.037037
0.224094	0.03738
0.198341	0.0380658
0.172588	0.0394376
0.146834	0.0401235
0.121081	0.0411523
0.095327	0.0432099
0.043821	0.0449246
0.018067	0.0459534
-0.007686	0.897462
-0.033439	0.898834
-0.059193	0.900892
-0.084946	0.901578
-0.110700	0.903292
-0.136453	0.905693
-0.162206	0.906722
-0.187960	0.911866
-0.213713	0.91358
-0.239467	0.91701
-0.265220	0.920096
-0.290973	0.92284
-0.316727	0.925583
-0.342480	0.928326
-0.368233	0.930384
-0.393987	0.933128
-0.419740	0.933813
-0.445494	0.936214
-0.471247	0.9369
-0.497000	0.9393
-0.522754	0.941015
-0.548507	0.943073
-0.574261	0.948217
-0.600014	0.949588
-0.625767	0.950617
-0.651521	0.953018
-0.677274	0.953361
-0.728781	0.954047
-0.754534	0.957819
-0.831794	0.961591
-0.857548	0.962277
-0.883301	0.963306
-0.909055	0.963649
-0.934808	0.967078
-0.960561	0.969822
-0.986315	0.970508
-1.012068	0.973251
-1.037822	0.973594
-1.063575	0.974623
-1.089328	0.97668
-1.115082	0.977366
-1.192342	0.978052
-1.218095	0.978738
-1.243849	0.979767
-1.269602	0.980453
-1.321109	0.981824
-1.372616	0.982167
-1.424122	0.98251
-1.449876	0.983882
-1.501382	0.984225
-1.527136	0.984911
-1.552889	0.98594
-1.578643	0.986283
-1.604396	0.986626
-1.681656	0.987997
-1.707410	0.98834
-1.733163	0.988683
-1.758916	0.989369
-1.784670	0.992112
-1.810423	0.992798
-1.990697	0.993141
-2.093710	0.993484
-2.145217	0.993827
-2.170971	0.99417
-2.196724	0.995542
-2.222477	0.995885
-2.608778	0.996228
-2.686038	0.997599
-2.711792	0.997942
-2.737545	0.999314
-2.763298	0.999657
-3.407133	1
&
12.714487	1.70882e-06
11.220790	3.41763e-06
10.937503	5.12645e-06
10.705723	6.83527e-06
10.654216	8.54409e-06
10.525449	1.02529e-05
10.499696	1.19617e-05
10.473942	1.36705e-05
10.448189	1.53794e-05
10.422435	1.70882e-05
10.396682	2.05058e-05
10.370929	2.22146e-05
10.319422	2.56323e-05
10.164902	2.73411e-05
9.907368	2.90499e-05
9.855861	3.24675e-05
9.830108	3.58852e-05
9.727094	3.7594e-05
9.701341	3.93028e-05
9.675587	4.10116e-05
9.649834	4.44293e-05
9.624080	4.78469e-05
9.598327	5.46822e-05
9.572574	5.80998e-05
9.546820	6.15174e-05
9.521067	6.32262e-05
9.443807	6.83527e-05
9.418053	7.17703e-05
9.392300	7.34792e-05
9.366547	7.5188e-05
9.340793	7.86056e-05
9.315040	8.37321e-05
9.263533	8.54409e-05
9.237780	8.71497e-05
9.212026	8.88585e-05
9.186273	9.05673e-05
9.134766	9.3985e-05
9.109013	9.91114e-05
9.083259	0.00010082
9.057506	0.000104238
9.031753	0.000107656
8.954492	0.000111073
8.928739	0.000114491
8.902986	0.000119617
8.877232	0.000123035
8.851479	0.00012987
8.825725	0.000131579
8.774219	0.000134997
8.748465	0.000140123
8.722712	0.000146958
8.696959	0.000148667
8.671205	0.000155502
8.645452	0.00015892
8.619698	0.000167464
8.593945	0.000172591
8.568192	0.000179426
8.542438	0.000189679
8.516685	0.000196514
8.490931	0.000199932
8.465178	0.00020164
8.439425	0.000203349
8.387918	0.000213602
8.362165	0.00021702
8.336411	0.000223855
8.310658	0.000228982
8.284904	0.000237526
8.259151	0.000244361
8.233398	0.000251196
8.207644	0.000256323
8.181891	0.000261449
8.156137	0.000266576
8.130384	0.000278537
8.104631	0.000283664
8.078877	0.000292208
8.053124	0.000297334
8.027370	0.000312714
8.001617	0.000326384
7.975864	0.000334928
7.950110	0.000340055
7.924357	0.000341763
7.898604	0.000352016
7.872850	0.000355434
7.847097	0.000358852
7.821343	0.000367396
7.795590	0.00037594
7.769837	0.000382775
7.744083	0.00038961
7.718330	0.000410116
7.692576	0.000420369
7.666823	0.000430622
7.641070	0.000432331
7.615316	0.000440875
7.589563	0.000451128
7.563810	0.000457963
7.538056	0.000468216
7.512303	0.000473342
7.486549	0.000495557
7.460796	0.000502392
7.435043	0.000521189
7.409289	0.000531442
7.383536	0.000543404
7.357782	0.000560492
7.332029	0.000567327
7.306276	0.000569036
7.280522	0.000587833
7.254769	0.000596377
7.229016	0.000610048
7.203262	0.00062201
7.177509	0.000630554
7.151755	0.000647642
7.126002	0.000657895
7.100249	0.000671565
7.074495	0.000683527
7.048742	0.000700615
7.022988	0.000719412
6.997235	0.000746753
6.971482	0.000762133
6.945728	0.000782638
6.919975	0.000825359
6.894221	0.000857826
6.868468	0.000880041
6.842715	0.000938141
6.816961	0.0009689
6.791208	0.000992823
6.765455	0.0010663
6.739701	0.00113295
6.713948	0.00119105
6.688194	0.00127307
6.662441	0.00136193
6.636688	0.00144053
6.610934	0.00156015
6.585181	0.00165755
6.559427	0.00178401
6.533674	0.00192755
6.507921	0.0021121
6.482167	0.00233254
6.456414	0.00251196
6.430661	0.00283664
6.404907	0.00309296
6.379154	0.0033339
6.353400	0.00363978
6.327647	0.00395762
6.301894	0.00426863
6.276140	0.00455571
6.250387	0.00493848
6.224633	0.00522215
6.198880	0.00548872
6.173127	0.00583561
6.147373	0.00613636
6.121620	0.00641661
6.095867	0.00664046
6.070113	0.00683869
6.044360	0.00704887
6.018606	0.00721121
5.992853	0.00742823
5.967100	0.00758373
5.941346	0.00775632
5.915593	0.00784689
5.889839	0.00795113
5.864086	0.00807075
5.838333	0.00825188
5.812579	0.00835612
5.786826	0.00843985
5.761072	0.00855947
5.735319	0.00868934
5.709566	0.00885338
5.683812	0.00901059
5.658059	0.00921565
5.632306	0.00938824
5.606552	0.0095164
5.580799	0.00960697
5.555045	0.00973855
5.529292	0.00991285
5.503539	0.0100513
5.477785	0.0102375
5.452032	0.010393
5.426278	0.010634
5.400525	0.0108698
5.374772	0.0110304
5.349018	0.0111381
5.323265	0.0112816
5.297512	0.0114115
5.271758	0.0115516
5.246005	0.0116558
5.220251	0.0118062
5.194498	0.0119378
5.168745	0.012083
5.142991	0.012201
5.117238	0.012312
5.091484	0.0124265
5.065731	0.0125803
5.039978	0.0127427
5.014224	0.0128964
4.988471	0.013081
4.962718	0.0132109
4.936964	0.0133681
4.911211	0.0135458
4.885457	0.01365
4.859704	0.013744
4.833951	0.0138893
4.808197	0.0140003
4.782444	0.014108
4.756690	0.014255
4.730937	0.0143934
4.705184	0.0145472
4.679430	0.0146326
4.653677	0.0147471
4.627923	0.014836
4.602170	0.0149316
4.576417	0.0150308
4.550663	0.0151213
4.524910	0.0152478
4.499157	0.0153571
4.473403	0.0154187
4.447650	0.0155126
4.421896	0.0156152
4.396143	0.0157023
4.370390	0.0158049
4.344636	0.0158835
4.318883	0.0159586
4.293129	0.01608
4.267376	0.0161671
4.241623	0.0162611
4.215869	0.0163841
4.190116	0.0164935
4.164363	0.0166029
4.138609	0.0167071
4.112856	0.0168182
4.087102	0.0169395
4.061349	0.0170198
4.035596	0.017107
4.009842	0.017201
3.984089	0.0173069
3.958335	0.0174436
3.932582	0.0175547
3.906829	0.0176863
3.881075	0.0178657
3.855322	0.0180041
3.829569	0.0181323
3.803815	0.018216
3.778062	0.0183066
3.752308	0.0184245
3.726555	0.0185543
3.700802	0.0186466
3.675048	0.0187679
3.649295	0.0188876
3.623541	0.0189935
3.597788	0.0190892
3.572035	0.0191678
3.546281	0.0192396
3.520528	0.0193489
3.494774	0.01946
3.469021	0.0195848
3.443268	0.0196839
3.417514	0.0197967
3.391761	0.0199077
3.366008	0.0200256
3.340254	0.020164
3.314501	0.0203332
3.288747	0.0204785
3.262994	0.020581
3.237241	0.0207485
3.211487	0.0208612
3.185734	0.0209501
3.159980	0.0210663
3.134227	0.0211535
3.108474	0.0212816
3.082720	0.0213807
3.056967	0.0215055
3.031214	0.021661
3.005460	0.021837
2.979707	0.0219771
2.953953	0.0221822
2.928200	0.0223821
2.902447	0.0225325
2.876693	0.0227068
2.850940	0.022852
2.825186	0.0229973
2.799433	0.0230964
2.773680	0.023216
2.747926	0.0233339
2.722173	0.0234416
2.696420	0.0235697
2.670666	0.0236893
2.644913	0.0238021
2.619159	0.023961
2.593406	0.0240619
2.567653	0.0241781
2.541899	0.0243387
2.516146	0.0244651
2.490392	0.024636
2.464639	0.0247676
2.438886	0.0248701
2.413132	0.0250017
2.387379	0.0252085
2.361625	0.0253469
2.335872	0.0255058
2.310119	0.025663
2.284365	0.0259005
2.258612	0.0260748
2.232859	0.0262457
2.207105	0.0264474
2.181352	0.0266319
2.155598	0.0268746
2.129845	0.0271753
2.104092	0.027488
2.078338	0.0278025
2.052585	0.0280861
2.026831	0.0283817
2.001078	0.0286671
1.975325	0.0289371
1.949571	0.0292088
1.923818	0.0295301
1.898065	0.0299658
1.872311	0.03027
1.846558	0.0306494
1.820804	0.0309262
1.795051	0.0312047
1.769298	0.0315345
1.743544	0.0318712
1.717791	0.0322249
1.692037	0.0325342
1.666284	0.0327495
1.640531	0.0330707
1.614777	0.0333254
1.589024	0.0335783
1.563271	0.0338671
1.537517	0.0341576
1.511764	0.0344463
1.486010	0.0347556
1.460257	0.0350837
1.434504	0.0354118
1.408750	0.0356613
1.382997	0.0359381
1.357243	0.0362321
1.331490	0.0364627
1.305737	0.0367994
1.279983	0.0370506
1.254230	0.0372864
1.228476	0.0374829
1.202723	0.0377051
1.176970	0.0380195
1.151216	0.0382656
1.125463	0.0385065
1.099710	0.0387457
1.073956	0.0389662
1.048203	0.0392037
1.022449	0.0394668
0.996696	0.0397437
0.970943	0.0400735
0.945189	0.0402256
0.919436	0.0404956
0.893682	0.0407929
0.867929	0.0411329
0.842176	0.0414696
0.816422	0.0417225
0.790669	0.0419463
0.764916	0.0422727
0.739162	0.0424624
0.713409	0.042758
0.687655	0.0430075
0.661902	0.0433271
0.636149	0.043609
0.610395	0.0439012
0.584642	0.0441507
0.558888	0.0444737
0.533135	0.0448086
0.507382	0.0450752
0.481628	0.0453947
0.455875	0.0456818
0.430121	0.0460526
0.404368	0.0464354
0.378615	0.0468113
0.352861	0.0472198
0.327108	0.0475837
0.301355	0.0479648
0.275601	0.0483903
0.249848	0.0488841
0.224094	0.0493455
0.198341	0.0498052
0.172588	0.0502734
0.146834	0.0508835
0.121081	0.0514747
0.095327	0.0520933
0.069574	0.0528298
0.043821	0.0537269
0.018067	0.0548735
-0.007686	0.811201
-0.033439	0.813402
-0.059193	0.816341
-0.084946	0.81992
-0.110700	0.823583
-0.136453	0.827681
-0.162206	0.832216
-0.187960	0.836401
-0.213713	0.840678
-0.239467	0.845345
-0.265220	0.849874
-0.290973	0.854424
-0.316727	0.858973
-0.342480	0.863493
-0.368233	0.868079
-0.393987	0.872016
-0.419740	0.876123
-0.445494	0.880263
-0.471247	0.884096
-0.497000	0.887818
-0.522754	0.891188
-0.548507	0.894812
-0.574261	0.898397
-0.600014	0.901789
-0.625767	0.904817
-0.651521	0.908038
-0.677274	0.91102
-0.703028	0.913978
-0.728781	0.916565
-0.754534	0.919544
-0.780288	0.922468
-0.806041	0.925087
-0.831794	0.927838
-0.857548	0.930338
-0.883301	0.932864
-0.909055	0.935121
-0.934808	0.937727
-0.960561	0.940009
-0.986315	0.942625
-1.012068	0.944862
-1.037822	0.947059
-1.063575	0.949385
-1.089328	0.951632
-1.115082	0.953657
-1.140835	0.955798
-1.166588	0.958088
-1.192342	0.960415
-1.218095	0.962459
-1.243849	0.964279
-1.269602	0.965957
-1.295355	0.9675
-1.321109	0.96898
-1.346862	0.970634
-1.372616	0.972158
-1.398369	0.973491
-1.424122	0.974728
-1.449876	0.975841
-1.475629	0.976963
-1.501382	0.977996
-1.527136	0.979175
-1.552889	0.980393
-1.578643	0.981406
-1.604396	0.982353
-1.630149	0.983406
-1.655903	0.984516
-1.681656	0.985531
-1.707410	0.986555
-1.733163	0.98729
-1.758916	0.987925
-1.784670	0.988565
-1.810423	0.98913
-1.836177	0.98971
-1.861930	0.990239
-1.887683	0.990663
-1.913437	0.991077
-1.939190	0.991482
-1.964943	0.991854
-1.990697	0.992257
-2.016450	0.992649
-2.042204	0.992987
-2.067957	0.993237
-2.093710	0.993641
-2.119464	0.994011
-2.145217	0.994272
-2.170971	0.994544
-2.196724	0.994843
-2.222477	0.995111
-2.248231	0.995378
-2.273984	0.995596
-2.299737	0.995776
-2.325491	0.996051
-2.351244	0.996306
-2.376998	0.996545
-2.402751	0.996847
-2.428504	0.997066
-2.454258	0.997244
-2.480011	0.99745
-2.505765	0.997625
-2.531518	0.997818
-2.557271	0.997985
-2.583025	0.99811
-2.608778	0.998235
-2.634531	0.99839
-2.660285	0.998515
-2.686038	0.998612
-2.711792	0.998688
-2.737545	0.998792
-2.763298	0.998886
-2.789052	0.998956
-2.814805	0.99905
-2.840559	0.999113
-2.866312	0.999168
-2.892065	0.999233
-2.917819	0.999269
-2.943572	0.999318
-2.969326	0.999354
-2.995079	0.999404
-3.020832	0.999434
-3.046586	0.999484
-3.072339	0.999532
-3.098092	0.999559
-3.123846	0.999571
-3.149599	0.999595
-3.175353	0.999609
-3.201106	0.999636
-3.226859	0.999653
-3.252613	0.999672
-3.278366	0.999689
-3.304120	0.999698
-3.329873	0.99971
-3.355626	0.999725
-3.381380	0.999745
-3.407133	0.999756
-3.432886	0.999773
-3.458640	0.9998
-3.484393	0.999803
-3.510147	0.99981
-3.535900	0.999817
-3.561653	0.999822
-3.587407	0.999827
-3.613160	0.999838
-3.638914	0.99985
-3.664667	0.999867
-3.716174	0.99987
-3.741927	0.999882
-3.767680	0.999896
-3.793434	0.999903
-3.819187	0.999904
-3.844941	0.999913
-3.870694	0.999927
-3.896447	0.999932
-3.973708	0.99994
-3.999461	0.999945
-4.025214	0.99995
-4.050968	0.999952
-4.076721	0.999957
-4.102475	0.999962
-4.128228	0.999964
-4.205488	0.999968
-4.231241	0.999969
-4.256995	0.999973
-4.308502	0.999978
-4.334255	0.999981
-4.360008	0.999983
-4.385762	0.99999
-4.488775	0.999993
-4.566035	0.999995
-4.823569	0.999997
-4.849323	0.999998
-5.081103	1
&
35.660754	2.74019e-19
35.635001	2.83172e-19
35.609247	2.92632e-19
35.583494	3.02408e-19
35.557741	3.1251e-19
35.531987	3.22949e-19
35.506234	3.33737e-19
35.480480	3.44886e-19
35.454727	3.56407e-19
35.428974	3.68312e-19
35.403220	3.80615e-19
35.377467	3.93329e-19
35.351713	4.06468e-19
35.325960	4.20045e-19
35.300207	4.34076e-19
35.274453	4.48576e-19
35.248700	4.63559e-19
35.222947	4.79043e-19
35.197193	4.95044e-19
35.171440	5.1158e-19
35.145686	5.28667e-19
35.119933	5.46326e-19
35.094180	5.64574e-19
35.068426	5.83431e-19
35.042673	6.02918e-19
35.016919	6.23056e-19
34.991166	6.43866e-19
34.965413	6.65371e-19
34.939659	6.87594e-19
34.913906	7.1056e-19
34.888153	7.34292e-19
34.862399	7.58816e-19
34.836646	7.8416e-19
34.810892	8.1035e-19
34.785139	8.37414e-19
34.759386	8.65382e-19
34.733632	8.94284e-19
34.707879	9.2415e-19
34.682125	9.55014e-19
34.656372	9.86909e-19
34.630619	1.01987e-18
34.604865	1.05393e-18
34.579112	1.08913e-18
34.553359	1.1255e-18
34.527605	1.16309e-18
34.501852	1.20193e-18
34.476098	1.24207e-18
34.450345	1.28354e-18
34.424592	1.32641e-18
34.398838	1.3707e-18
34.373085	1.41648e-18
34.347331	1.46378e-18
34.321578	1.51266e-18
34.295825	1.56317e-18
34.270071	1.61537e-18
34.244318	1.66931e-18
34.218564	1.72505e-18
34.192811	1.78266e-18
34.167058	1.84219e-18
34.141304	1.9037e-18
34.115551	1.96727e-18
34.089798	2.03296e-18
34.064044	2.10084e-18
34.038291	2.17099e-18
34.012537	2.24348e-18
33.986784	2.31839e-18
33.961031	2.3958e-18
33.935277	2.47579e-18
33.909524	2.55846e-18
33.883770	2.64388e-18
33.858017	2.73216e-18
33.832264	2.82338e-18
33.806510	2.91765e-18
33.780757	3.01507e-18
33.755004	3.11573e-18
33.729250	3.21976e-18
33.703497	3.32726e-18
33.677743	3.43835e-18
33.651990	3.55314e-18
33.626237	3.67177e-18
33.600483	3.79436e-18
33.574730	3.92103e-18
33.548976	4.05194e-18
33.523223	4.18722e-18
33.497470	4.32701e-18
33.471716	4.47146e-18
33.445963	4.62074e-18
33.420209	4.775e-18
33.394456	4.93441e-18
33.368703	5.09914e-18
33.342949	5.26937e-18
33.317196	5.44527e-18
33.291443	5.62705e-18
33.265689	5.8149e-18
33.239936	6.00901e-18
33.214182	6.20961e-18
33.188429	6.41689e-18
33.162676	6.6311e-18
33.136922	6.85245e-18
33.111169	7.0812e-18
33.085415	7.31757e-18
33.059662	7.56183e-18
33.033909	7.81425e-18
33.008155	8.07509e-18
32.982402	8.34463e-18
32.956649	8.62317e-18
32.930895	8.911e-18
32.905142	9.20843e-18
32.879388	9.5158e-18
32.853635	9.83342e-18
32.827882	1.01616e-17
32.802128	1.05008e-17
32.776375	1.08513e-17
32.750621	1.12135e-17
32.724868	1.15877e-17
32.699115	1.19745e-17
32.673361	1.23742e-17
32.647608	1.27872e-17
32.621855	1.32139e-17
32.596101	1.3655e-17
32.570348	1.41107e-17
32.544594	1.45816e-17
32.518841	1.50683e-17
32.493088	1.55712e-17
32.467334	1.60908e-17
32.441581	1.66278e-17
32.415827	1.71828e-17
32.390074	1.77562e-17
32.364321	1.83488e-17
32.338567	1.89611e-17
32.312814	1.95939e-17
32.287060	2.02477e-17
32.261307	2.09234e-17
32.235554	2.16217e-17
32.209800	2.23432e-17
32.184047	2.30888e-17
32.158294	2.38593e-17
32.132540	2.46555e-17
32.106787	2.54782e-17
32.081033	2.63284e-17
32.055280	2.72069e-17
32.029527	2.81148e-17
32.003773	2.90529e-17
31.978020	3.00224e-17
31.952266	3.10241e-17
31.926513	3.20593e-17
31.900760	3.3129e-17
31.875006	3.42345e-17
31.849253	3.53767e-17
31.823500	3.65571e-17
31.797746	3.77769e-17
31.771993	3.90373e-17
31.746239	4.03398e-17
31.720486	4.16857e-17
31.694733	4.30765e-17
31.668979	4.45138e-17
31.643226	4.59989e-17
31.617472	4.75336e-17
31.591719	4.91195e-17
31.565966	5.07582e-17
31.540212	5.24517e-17
31.514459	5.42016e-17
31.488706	5.60098e-17
31.462952	5.78784e-17
31.437199	5.98093e-17
31.411445	6.18046e-17
31.385692	6.38665e-17
31.359939	6.59971e-17
31.334185	6.81987e-17
31.308432	7.04738e-17
31.282678	7.28248e-17
31.256925	7.52541e-17
31.231172	7.77645e-17
31.205418	8.03586e-17
31.179665	8.30392e-17
31.153911	8.58092e-17
31.128158	8.86716e-17
31.102405	9.16294e-17
31.076651	9.46858e-17
31.050898	9.78442e-17
31.025145	1.01108e-16
30.999391	1.0448e-16
30.973638	1.07965e-16
30.947884	1.11567e-16
30.922131	1.15288e-16
30.896378	1.19133e-16
30.870624	1.23107e-16
30.844871	1.27213e-16
30.819117	1.31456e-16
30.793364	1.3584e-16
30.767611	1.40371e-16
30.741857	1.45053e-16
30.716104	1.4989e-16
30.690351	1.5489e-16
30.664597	1.60055e-16
30.638844	1.65393e-16
30.613090	1.70909e-16
30.587337	1.76609e-16
30.561584	1.82499e-16
30.535830	1.88585e-16
30.510077	1.94874e-16
30.484323	2.01373e-16
30.458570	2.08089e-16
30.432817	2.15028e-16
30.407063	2.22199e-16
30.381310	2.29609e-16
30.355557	2.37265e-16
30.329803	2.45177e-16
30.304050	2.53353e-16
30.278296	2.61802e-16
30.252543	2.70532e-16
30.226790	2.79553e-16
30.201036	2.88874e-16
30.175283	2.98507e-16
30.149529	3.0846e-16
30.123776	3.18745e-16
30.098023	3.29373e-16
30.072269	3.40356e-16
30.046516	3.51704e-16
30.020762	3.63431e-16
29.995009	3.75549e-16
29.969256	3.8807e-16
29.943502	4.01009e-16
29.917749	4.14379e-16
29.891996	4.28194e-16
29.866242	4.42471e-16
29.840489	4.57222e-16
29.814735	4.72466e-16
29.788982	4.88218e-16
29.763229	5.04494e-16
29.737475	5.21313e-16
29.711722	5.38693e-16
29.685968	5.56652e-16
29.660215	5.75209e-16
29.634462	5.94385e-16
29.608708	6.14199e-16
29.582955	6.34674e-16
29.557202	6.55832e-16
29.531448	6.77694e-16
29.505695	7.00285e-16
29.479941	7.23629e-16
29.454188	7.47751e-16
29.428435	7.72676e-16
29.402681	7.98432e-16
29.376928	8.25046e-16
29.351174	8.52547e-16
29.325421	8.80965e-16
29.299668	9.10329e-16
29.273914	9.40672e-16
29.248161	9.72025e-16
29.222408	1.00442e-15
29.196654	1.0379e-15
29.170901	1.07249e-15
29.145147	1.10824e-15
29.119394	1.14518e-15
29.093641	1.18335e-15
29.067887	1.22278e-15
29.042134	1.26354e-15
29.016380	1.30565e-15
28.990627	1.34916e-15
28.964874	1.39412e-15
28.939120	1.44059e-15
28.913367	1.4886e-15
28.887613	1.5382e-15
28.861860	1.58946e-15
28.836107	1.64243e-15
28.810353	1.69717e-15
28.784600	1.75372e-15
28.758847	1.81216e-15
28.733093	1.87255e-15
28.707340	1.93495e-15
28.681586	1.99943e-15
28.655833	2.06605e-15
28.630080	2.1349e-15
28.604326	2.20603e-15
28.578573	2.27954e-15
28.552819	2.3555e-15
28.527066	2.43398e-15
28.501313	2.51508e-15
28.475559	2.59888e-15
28.449806	2.68547e-15
28.424053	2.77495e-15
28.398299	2.8674e-15
28.372546	2.96294e-15
28.346792	3.06165e-15
28.321039	3.16366e-15
28.295286	3.26906e-15
28.269532	3.37797e-15
28.243779	3.49051e-15
28.218025	3.60679e-15
28.192272	3.72695e-15
28.166519	3.85111e-15
28.140765	3.97941e-15
28.115012	4.11197e-15
28.089259	4.24895e-15
28.063505	4.3905e-15
28.037752	4.53675e-15
28.011998	4.68788e-15
27.986245	4.84404e-15
27.960492	5.00539e-15
27.934738	5.17212e-15
27.908985	5.34441e-15
27.883231	5.52242e-15
27.857478	5.70637e-15
27.831725	5.89644e-15
27.805971	6.09284e-15
27.780218	6.29578e-15
27.754464	6.50547e-15
27.728711	6.72215e-15
27.702958	6.94603e-15
27.677204	7.17738e-15
27.651451	7.41642e-15
27.625698	7.66343e-15
27.599944	7.91865e-15
27.574191	8.18237e-15
27.548437	8.45487e-15
27.522684	8.73645e-15
27.496931	9.02739e-15
27.471177	9.32802e-15
27.445424	9.63866e-15
27.419670	9.95964e-15
27.393917	1.02913e-14
27.368164	1.0634e-14
27.342410	1.09881e-14
27.316657	1.1354e-14
27.290904	1.17321e-14
27.265150	1.21228e-14
27.239397	1.25264e-14
27.213643	1.29435e-14
27.187890	1.33745e-14
27.162137	1.38198e-14
27.136383	1.428e-14
27.110630	1.47554e-14
27.084876	1.52467e-14
27.059123	1.57543e-14
27.033370	1.62789e-14
27.007616	1.68209e-14
26.981863	1.73809e-14
26.956110	1.79595e-14
26.930356	1.85574e-14
26.904603	1.91753e-14
26.878849	1.98136e-14
26.853096	2.04732e-14
26.827343	2.11548e-14
26.801589	2.1859e-14
26.775836	2.25867e-14
26.750082	2.33386e-14
26.724329	2.41155e-14
26.698576	2.49182e-14
26.672822	2.57477e-14
26.647069	2.66048e-14
26.621315	2.74903e-14
26.595562	2.84054e-14
26.569809	2.93509e-14
26.544055	3.03278e-14
26.518302	3.13372e-14
26.492549	3.23803e-14
26.466795	3.3458e-14
26.441042	3.45716e-14
26.415288	3.57222e-14
26.389535	3.69111e-14
26.363782	3.81395e-14
26.338028	3.94089e-14
26.312275	4.07204e-14
26.286521	4.20756e-14
26.260768	4.34758e-14
26.235015	4.49226e-14
26.209261	4.64176e-14
26.183508	4.79623e-14
26.157755	4.95583e-14
26.132001	5.12074e-14
26.106248	5.29114e-14
26.080494	5.46721e-14
26.054741	5.64913e-14
26.028988	5.8371e-14
26.003234	6.03133e-14
25.977481	6.23201e-14
25.951727	6.43937e-14
25.925974	6.65362e-14
25.900221	6.875e-14
25.874467	7.10374e-14
25.848714	7.34009e-14
25.822961	7.5843e-14
25.797207	7.83662e-14
25.771454	8.09734e-14
25.745700	8.36673e-14
25.719947	8.64507e-14
25.694194	8.93268e-14
25.668440	9.22984e-14
25.642687	9.53688e-14
25.616933	9.85414e-14
25.591180	1.01819e-13
25.565427	1.05206e-13
25.539673	1.08706e-13
25.513920	1.12322e-13
25.488166	1.16058e-13
25.462413	1.19919e-13
25.436660	1.23907e-13
25.410906	1.28029e-13
25.385153	1.32287e-13
25.359400	1.36687e-13
25.333646	1.41233e-13
25.307893	1.4593e-13
25.282139	1.50784e-13
25.256386	1.55799e-13
25.230633	1.6098e-13
25.204879	1.66334e-13
25.179126	1.71865e-13
25.153372	1.77581e-13
25.127619	1.83486e-13
25.101866	1.89588e-13
25.076112	1.95893e-13
25.050359	2.02407e-13
25.024606	2.09137e-13
24.998852	2.16092e-13
24.973099	2.23277e-13
24.947345	2.30701e-13
24.921592	2.38372e-13
24.895839	2.46298e-13
24.870085	2.54487e-13
24.844332	2.62949e-13
24.818578	2.71691e-13
24.792825	2.80724e-13
24.767072	2.90057e-13
24.741318	2.99701e-13
24.715565	3.09665e-13
24.689812	3.19959e-13
24.664058	3.30596e-13
24.638305	3.41587e-13
24.612551	3.52942e-13
24.586798	3.64675e-13
24.561045	3.76797e-13
24.535291	3.89322e-13
24.509538	4.02264e-13
24.483784	4.15635e-13
24.458031	4.29451e-13
24.432278	4.43725e-13
24.406524	4.58474e-13
24.380771	4.73712e-13
24.355017	4.89457e-13
24.329264	5.05725e-13
24.303511	5.22533e-13
24.277757	5.39899e-13
24.252004	5.57843e-13
24.226251	5.76382e-13
24.200497	5.95537e-13
24.174744	6.15328e-13
24.148990	6.35776e-13
24.123237	6.56904e-13
24.097484	6.78733e-13
24.071730	7.01287e-13
24.045977	7.24591e-13
24.020223	7.48668e-13
23.994470	7.73545e-13
23.968717	7.99247e-13
23.942963	8.25804e-13
23.917210	8.53242e-13
23.891457	8.81591e-13
23.865703	9.10881e-13
23.839950	9.41144e-13
23.814196	9.72412e-13
23.788443	1.00472e-12
23.762690	1.0381e-12
23.736936	1.07258e-12
23.711183	1.10822e-12
23.685429	1.14503e-12
23.659676	1.18307e-12
23.633923	1.22237e-12
23.608169	1.26297e-12
23.582416	1.30492e-12
23.556663	1.34827e-12
23.530909	1.39305e-12
23.505156	1.43932e-12
23.479402	1.48713e-12
23.453649	1.53652e-12
23.427896	1.58755e-12
23.402142	1.64028e-12
23.376389	1.69476e-12
23.350635	1.75104e-12
23.324882	1.80919e-12
23.299129	1.86927e-12
23.273375	1.93135e-12
23.247622	1.99549e-12
23.221868	2.06175e-12
23.196115	2.13021e-12
23.170362	2.20095e-12
23.144608	2.27403e-12
23.118855	2.34954e-12
23.093102	2.42755e-12
23.067348	2.50815e-12
23.041595	2.59143e-12
23.015841	2.67747e-12
22.990088	2.76636e-12
22.964335	2.85821e-12
22.938581	2.9531e-12
22.912828	3.05113e-12
22.887074	3.15242e-12
22.861321	3.25707e-12
22.835568	3.3652e-12
22.809814	3.47691e-12
22.784061	3.59232e-12
22.758308	3.71156e-12
22.732554	3.83476e-12
22.706801	3.96204e-12
22.681047	4.09355e-12
22.655294	4.22942e-12
22.629541	4.36979e-12
22.603787	4.51482e-12
22.578034	4.66466e-12
22.552280	4.81947e-12
22.526527	4.97941e-12
22.500774	5.14466e-12
22.475020	5.31539e-12
22.449267	5.49178e-12
22.423513	5.67401e-12
22.397760	5.86229e-12
22.372007	6.05681e-12
22.346253	6.25779e-12
22.320500	6.46542e-12
22.294747	6.67994e-12
22.268993	6.90158e-12
22.243240	7.13056e-12
22.217486	7.36713e-12
22.191733	7.61154e-12
22.165980	7.86406e-12
22.140226	8.12495e-12
22.114473	8.39448e-12
22.088719	8.67295e-12
22.062966	8.96065e-12
22.037213	9.25789e-12
22.011459	9.56498e-12
21.985706	9.88225e-12
21.959953	1.021e-11
21.934199	1.05487e-11
21.908446	1.08985e-11
21.882692	1.126e-11
21.856939	1.16334e-11
21.831186	1.20193e-11
21.805432	1.24179e-11
21.779679	1.28297e-11
21.753925	1.32551e-11
21.728172	1.36947e-11
21.702419	1.41488e-11
21.676665	1.4618e-11
21.650912	1.51027e-11
21.625159	1.56035e-11
21.599405	1.61208e-11
21.573652	1.66553e-11
21.547898	1.72075e-11
21.522145	1.7778e-11
21.496392	1.83674e-11
21.470638	1.89763e-11
21.444885	1.96054e-11
21.419131	2.02553e-11
21.393378	2.09268e-11
21.367625	2.16205e-11
21.341871	2.23372e-11
21.316118	2.30776e-11
21.290364	2.38425e-11
21.264611	2.46327e-11
21.238858	2.54492e-11
21.213104	2.62926e-11
21.187351	2.7164e-11
21.161598	2.80643e-11
21.135844	2.89943e-11
21.110091	2.99552e-11
21.084337	3.09478e-11
21.058584	3.19733e-11
21.032831	3.30328e-11
21.007077	3.41274e-11
20.981324	3.52582e-11
20.955570	3.64264e-11
20.929817	3.76333e-11
20.904064	3.88801e-11
20.878310	4.01682e-11
20.852557	4.1499e-11
20.826804	4.28738e-11
20.801050	4.42941e-11
20.775297	4.57614e-11
20.749543	4.72773e-11
20.723790	4.88433e-11
20.698037	5.04612e-11
20.672283	5.21326e-11
20.646530	5.38593e-11
20.620776	5.56431e-11
20.595023	5.7486e-11
20.569270	5.93899e-11
20.543516	6.13567e-11
20.517763	6.33886e-11
20.492010	6.54877e-11
20.466256	6.76563e-11
20.440503	6.98966e-11
20.414749	7.22111e-11
20.388996	7.46021e-11
20.363243	7.70721e-11
20.337489	7.96239e-11
20.311736	8.22601e-11
20.285982	8.49835e-11
20.260229	8.77969e-11
20.234476	9.07034e-11
20.208722	9.3706e-11
20.182969	9.6808e-11
20.157215	1.00012e-10
20.131462	1.03323e-10
20.105709	1.06743e-10
20.079955	1.10276e-10
20.054202	1.13926e-10
20.028449	1.17696e-10
20.002695	1.21591e-10
19.976942	1.25615e-10
19.951188	1.29772e-10
19.925435	1.34066e-10
19.899682	1.38503e-10
19.873928	1.43086e-10
19.848175	1.4782e-10
19.822421	1.52711e-10
19.796668	1.57764e-10
19.770915	1.62983e-10
19.745161	1.68375e-10
19.719408	1.73945e-10
19.693655	1.797e-10
19.667901	1.85644e-10
19.642148	1.91785e-10
19.616394	1.98129e-10
19.590641	2.04682e-10
19.564888	2.11452e-10
19.539134	2.18446e-10
19.513381	2.2567e-10
19.487627	2.33134e-10
19.461874	2.40844e-10
19.436121	2.48808e-10
19.410367	2.57036e-10
19.384614	2.65535e-10
19.358861	2.74315e-10
19.333107	2.83385e-10
19.307354	2.92755e-10
19.281600	3.02434e-10
19.255847	3.12432e-10
19.230094	3.22761e-10
19.204340	3.33431e-10
19.178587	3.44453e-10
19.152833	3.55839e-10
19.127080	3.67601e-10
19.101327	3.79752e-10
19.075573	3.92303e-10
19.049820	4.05269e-10
19.024066	4.18662e-10
18.998313	4.32498e-10
18.972560	4.46791e-10
18.946806	4.61555e-10
18.921053	4.76807e-10
18.895300	4.92562e-10
18.869546	5.08836e-10
18.843793	5.25648e-10
18.818039	5.43015e-10
18.792286	5.60955e-10
18.766533	5.79486e-10
18.740779	5.98629e-10
18.715026	6.18404e-10
18.689272	6.38831e-10
18.663519	6.59931e-10
18.637766	6.81728e-10
18.612012	7.04244e-10
18.586259	7.27503e-10
18.560506	7.51528e-10
18.534752	7.76346e-10
18.508999	8.01983e-10
18.483245	8.28464e-10
18.457492	8.55819e-10
18.431739	8.84077e-10
18.405985	9.13265e-10
18.380232	9.43417e-10
18.354478	9.74562e-10
18.328725	1.00673e-09
18.302972	1.03997e-09
18.277218	1.07429e-09
18.251465	1.10975e-09
18.225712	1.14638e-09
18.199958	1.18422e-09
18.174205	1.2233e-09
18.148451	1.26367e-09
18.122698	1.30537e-09
18.096945	1.34845e-09
18.071191	1.39294e-09
18.045438	1.4389e-09
18.019684	1.48638e-09
17.993931	1.53542e-09
17.968178	1.58607e-09
17.942424	1.6384e-09
17.916671	1.69244e-09
17.890917	1.74827e-09
17.865164	1.80594e-09
17.839411	1.8655e-09
17.813657	1.92703e-09
17.787904	1.99058e-09
17.762151	2.05622e-09
17.736397	2.12403e-09
17.710644	2.19407e-09
17.684890	2.26642e-09
17.659137	2.34114e-09
17.633384	2.41833e-09
17.607630	2.49806e-09
17.581877	2.58041e-09
17.556123	2.66547e-09
17.530370	2.75334e-09
17.504617	2.84409e-09
17.478863	2.93783e-09
17.453110	3.03466e-09
17.427357	3.13467e-09
17.401603	3.23797e-09
17.375850	3.34467e-09
17.350096	3.45488e-09
17.324343	3.56872e-09
17.298590	3.6863e-09
17.272836	3.80775e-09
17.247083	3.93319e-09
17.221329	4.06276e-09
17.195576	4.19659e-09
17.169823	4.33482e-09
17.144069	4.4776e-09
17.118316	4.62507e-09
17.092563	4.77738e-09
17.066809	4.93471e-09
17.041056	5.09721e-09
17.015302	5.26505e-09
16.989549	5.43841e-09
16.963796	5.61746e-09
16.938042	5.8024e-09
16.912289	5.99341e-09
16.886535	6.19071e-09
16.860782	6.39448e-09
16.835029	6.60496e-09
16.809275	6.82234e-09
16.783522	7.04687e-09
16.757768	7.27877e-09
16.732015	7.51829e-09
16.706262	7.76568e-09
16.680508	8.02119e-09
16.654755	8.2851e-09
16.629002	8.55767e-09
16.603248	8.83919e-09
16.577495	9.12995e-09
16.551741	9.43026e-09
16.525988	9.74043e-09
16.500235	1.00608e-08
16.474481	1.03916e-08
16.448728	1.07334e-08
16.422974	1.10863e-08
16.397221	1.14508e-08
16.371468	1.18273e-08
16.345714	1.22161e-08
16.319961	1.26177e-08
16.294208	1.30325e-08
16.268454	1.34609e-08
16.242701	1.39033e-08
16.216947	1.43602e-08
16.191194	1.48322e-08
16.165441	1.53196e-08
16.139687	1.58229e-08
16.113934	1.63428e-08
16.088180	1.68798e-08
16.062427	1.74343e-08
16.036674	1.8007e-08
16.010920	1.85985e-08
15.985167	1.92094e-08
15.959414	1.98402e-08
15.933660	2.04918e-08
15.907907	2.11647e-08
15.882153	2.18597e-08
15.856400	2.25774e-08
15.830647	2.33187e-08
15.804893	2.40842e-08
15.779140	2.48748e-08
15.753386	2.56913e-08
15.727633	2.65345e-08
15.701880	2.74053e-08
15.676126	2.83047e-08
15.650373	2.92335e-08
15.624619	3.01927e-08
15.598866	3.11833e-08
15.573113	3.22063e-08
15.547359	3.32628e-08
15.521606	3.43538e-08
15.495853	3.54806e-08
15.470099	3.66443e-08
15.444346	3.7846e-08
15.418592	3.9087e-08
15.392839	4.03686e-08
15.367086	4.16921e-08
15.341332	4.30589e-08
15.315579	4.44704e-08
15.289825	4.59281e-08
15.264072	4.74334e-08
15.238319	4.89879e-08
15.212565	5.05932e-08
15.186812	5.2251e-08
15.161059	5.3963e-08
15.135305	5.57309e-08
15.109552	5.75566e-08
15.083798	5.94419e-08
15.058045	6.13889e-08
15.032292	6.33994e-08
15.006538	6.54755e-08
14.980785	6.76195e-08
14.955031	6.98335e-08
14.929278	7.21198e-08
14.903525	7.44807e-08
14.877771	7.69186e-08
14.852018	7.94362e-08
14.826265	8.20359e-08
14.800511	8.47204e-08
14.774758	8.74925e-08
14.749004	9.03551e-08
14.723251	9.3311e-08
14.697498	9.63634e-08
14.671744	9.95153e-08
14.645991	1.0277e-07
14.620237	1.06131e-07
14.594484	1.09601e-07
14.568731	1.13185e-07
14.542977	1.16885e-07
14.517224	1.20706e-07
14.491470	1.24651e-07
14.465717	1.28725e-07
14.439964	1.32932e-07
14.414210	1.37276e-07
14.388457	1.41761e-07
14.362704	1.46392e-07
14.336950	1.51174e-07
14.311197	1.56112e-07
14.285443	1.61211e-07
14.259690	1.66475e-07
14.233937	1.71911e-07
14.208183	1.77523e-07
14.182430	1.83319e-07
14.156676	1.89303e-07
14.130923	1.95481e-07
14.105170	2.01861e-07
14.079416	2.08447e-07
14.053663	2.15249e-07
14.027910	2.22271e-07
14.002156	2.29521e-07
13.976403	2.37007e-07
13.950649	2.44737e-07
13.924896	2.52717e-07
13.899143	2.60957e-07
13.873389	2.69464e-07
13.847636	2.78248e-07
13.821882	2.87317e-07
13.796129	2.9668e-07
13.770376	3.06348e-07
13.744622	3.16329e-07
13.718869	3.26634e-07
13.693116	3.37274e-07
13.667362	3.48258e-07
13.641609	3.59599e-07
13.615855	3.71308e-07
13.590102	3.83397e-07
13.564349	3.95877e-07
13.538595	4.08762e-07
13.512842	4.22065e-07
13.487088	4.35799e-07
13.461335	4.49977e-07
13.435582	4.64616e-07
13.409828	4.79728e-07
13.384075	4.9533e-07
13.358321	5.11437e-07
13.332568	5.28065e-07
13.306815	5.45231e-07
13.281061	5.62954e-07
13.255308	5.81249e-07
13.229555	6.00137e-07
13.203801	6.19635e-07
13.178048	6.39764e-07
13.152294	6.60544e-07
13.126541	6.81995e-07
13.100788	7.0414e-07
13.075034	7.27001e-07
13.049281	7.506e-07
13.023527	7.74962e-07
12.997774	8.0011e-07
12.972021	8.2607e-07
12.946267	8.52869e-07
12.920514	8.80532e-07
12.894761	9.09088e-07
12.869007	9.38566e-07
12.843254	9.68994e-07
12.817500	1.0004e-06
12.791747	1.03283e-06
12.765994	1.06629e-06
12.740240	1.10084e-06
12.714487	1.1365e-06
12.688733	1.17331e-06
12.662980	1.2113e-06
12.637227	1.25052e-06
12.611473	1.291e-06
12.585720	1.33278e-06
12.559967	1.37591e-06
12.534213	1.42042e-06
12.508460	1.46637e-06
12.482706	1.5138e-06
12.456953	1.56274e-06
12.431200	1.61327e-06
12.405446	1.66541e-06
12.379693	1.71923e-06
12.353939	1.77478e-06
12.328186	1.83212e-06
12.302433	1.89129e-06
12.276679	1.95236e-06
12.250926	2.0154e-06
12.225172	2.08045e-06
12.199419	2.14759e-06
12.173666	2.21688e-06
12.147912	2.2884e-06
12.122159	2.3622e-06
12.096406	2.43837e-06
12.070652	2.51698e-06
12.044899	2.5981e-06
12.019145	2.68182e-06
11.993392	2.76822e-06
11.967639	2.85739e-06
11.941885	2.9494e-06
11.916132	3.04436e-06
11.890378	3.14235e-06
11.864625	3.24347e-06
11.838872	3.34782e-06
11.813118	3.4555e-06
11.787365	3.56662e-06
11.761612	3.68129e-06
11.735858	3.79961e-06
11.710105	3.92171e-06
11.684351	4.04769e-06
11.658598	4.17769e-06
11.632845	4.31184e-06
11.607091	4.45025e-06
11.581338	4.59307e-06
11.555584	4.74043e-06
11.529831	4.89248e-06
11.504078	5.04937e-06
11.478324	5.21124e-06
11.452571	5.37825e-06
11.426817	5.55057e-06
11.401064	5.72836e-06
11.375311	5.91179e-06
11.349557	6.10104e-06
11.323804	6.29629e-06
11.298051	6.49773e-06
11.272297	6.70555e-06
11.246544	6.91996e-06
11.220790	7.14115e-06
11.195037	7.36934e-06
11.169284	7.60474e-06
11.143530	7.84759e-06
11.117777	8.09812e-06
11.092023	8.35655e-06
11.066270	8.62315e-06
11.040517	8.89816e-06
11.014763	9.18184e-06
10.989010	9.47447e-06
10.963257	9.77631e-06
10.937503	1.00877e-05
10.911750	1.04088e-05
10.885996	1.07401e-05
10.860243	1.10818e-05
10.834490	1.14342e-05
10.808736	1.17977e-05
10.782983	1.21725e-05
10.757229	1.25592e-05
10.731476	1.2958e-05
10.705723	1.33693e-05
10.679969	1.37934e-05
10.654216	1.42309e-05
10.628463	1.4682e-05
10.602709	1.51473e-05
10.576956	1.5627e-05
10.551202	1.61218e-05
10.525449	1.6632e-05
10.499696	1.71581e-05
10.473942	1.77006e-05
10.448189	1.826e-05
10.422435	1.88368e-05
10.396682	1.94315e-05
10.370929	2.00448e-05
10.345175	2.0677e-05
10.319422	2.13289e-05
10.293668	2.2001e-05
10.267915	2.2694e-05
10.242162	2.34084e-05
10.216408	2.41449e-05
10.190655	2.49041e-05
10.164902	2.56868e-05
10.139148	2.64937e-05
10.113395	2.73254e-05
10.087641	2.81828e-05
10.061888	2.90665e-05
10.036135	2.99775e-05
10.010381	3.09164e-05
9.984628	3.18841e-05
9.958874	3.28815e-05
9.933121	3.39094e-05
9.907368	3.49688e-05
9.881614	3.60606e-05
9.855861	3.71857e-05
9.830108	3.83451e-05
9.804354	3.95399e-05
9.778601	4.0771e-05
9.752847	4.20395e-05
9.727094	4.33465e-05
9.701341	4.46932e-05
9.675587	4.60806e-05
9.649834	4.75101e-05
9.624080	4.89827e-05
9.598327	5.04997e-05
9.572574	5.20624e-05
9.546820	5.36721e-05
9.521067	5.53302e-05
9.495314	5.7038e-05
9.469560	5.87969e-05
9.443807	6.06085e-05
9.418053	6.24741e-05
9.392300	6.43953e-05
9.366547	6.63736e-05
9.340793	6.84107e-05
9.315040	7.05083e-05
9.289286	7.26678e-05
9.263533	7.48912e-05
9.237780	7.71801e-05
9.212026	7.95363e-05
9.186273	8.19616e-05
9.160519	8.44581e-05
9.134766	8.70274e-05
9.109013	8.96717e-05
9.083259	9.23929e-05
9.057506	9.51931e-05
9.031753	9.80743e-05
9.005999	0.000101039
8.980246	0.000104088
8.954492	0.000107226
8.928739	0.000110453
8.902986	0.000113772
8.877232	0.000117185
8.851479	0.000120696
8.825725	0.000124305
8.799972	0.000128017
8.774219	0.000131832
8.748465	0.000135754
8.722712	0.000139785
8.696959	0.000143928
8.671205	0.000148185
8.645452	0.000152559
8.619698	0.000157053
8.593945	0.000161669
8.568192	0.000166409
8.542438	0.000171278
8.516685	0.000176276
8.490931	0.000181408
8.465178	0.000186675
8.439425	0.00019208
8.413671	0.000197626
8.387918	0.000203315
8.362165	0.00020915
8.336411	0.000215134
8.310658	0.000221268
8.284904	0.000227555
8.259151	0.000233997
8.233398	0.000240596
8.207644	0.000247354
8.181891	0.000254272
8.156137	0.000261353
8.130384	0.000268597
8.104631	0.000276005
8.078877	0.000283578
8.053124	0.000291316
8.027370	0.000299219
8.001617	0.000307286
7.975864	0.000315516
7.950110	0.000323906
7.924357	0.000332455
7.898604	0.000341158
7.872850	0.000350011
7.847097	0.000359008
7.821343	0.000368141
7.795590	0.000377402
7.769837	0.000386779
7.744083	0.000396258
7.718330	0.000405823
7.692576	0.000415454
7.666823	0.000425125
7.641070	0.000434805
7.615316	0.000444456
7.589563	0.000454027
7.563810	0.000463453
7.538056	0.000472647
7.512303	0.000481481
7.486549	0.000489762
7.460796	0.000497126
&
```
