## Supplementary material for "All-at-once RNA folding with 3D motif prediction framed by evolutionary information": RF00575_SNORD70.cacofold.cov

```
#
# Method Target_E-val [cov_min,cov_max] [FP | TP True Found | Sen PPV F] 
# GTp    0.05           [-9.92,15.67]    [0 | 2 7 2 | 28.57 100.00 44.44] 
#
# in_CaCoFold in_given  left_pos      right_pos  score            E-value       pvalue       substitutions    power
#------------------------------------------------------------------------------------------------------------------------
*	*	         5	        93	14.59276	0.0318693	0.00265577	7		0.20
*	*	         7	        91	14.92767	0.0271195	0.00225996	4		0.07
```
