## Supplementary material for "All-at-once RNA folding with 3D motif prediction framed by evolutionary information": RF00575_SNORD70.cacofold.helixcov

```
# RMs = 1 L = 97

# RM_HELIX NESTED 1-7 91-97, nbp = 7 nbp_cov = 2
# pvals: 0.505082,0.172868,0.0338228,0.0378064,0.00265577,0.146004,0.00225996
# aggregated NONE
NESTED  <<<<<<<___________________________________________________________________________>>>>>>>
        ::::<-<___________________________________________________________________________>->::::
```
