## Supplementary material for "All-at-once RNA folding with 3D motif prediction framed by evolutionary information": RF00575_SNORD70.cacofold.power

```
# Power analysis of CaCoFold structure 
#
# Powertype = SINGLE SUBSTITUTIONS
# covary  left_pos      right_pos    substitutions      power
#----------------------------------------------------------------
          1		97		7		0.20
          2		96		6		0.16
          3		95		8		0.24
          4		94		6		0.16
     *    5		93		7		0.20
          6		92		3		0.02
     *    7		91		4		0.07
#
# BPAIRS 7
# avg substitutions per BP  5.9
# BPAIRS expected to covary 1.1 +/- 0.9
# BPAIRS observed to covary 2
#
```
