## Supplementary material for "All-at-once RNA folding with 3D motif prediction framed by evolutionary information": RF00575_SNORD70.helixcov

```
# RMs = 1 L = 97

# RM_HELIX NESTED 1-14 86-97, nbp = 12 nbp_cov = 2
# pvals: 0.505082,0.172868,0.0338228,0.0378064,0.00265577,0.146004,0.00225996,0.0452758,0.0820225,0.141624,0.46536,0.46536
# aggregated NONE
NESTED  <<<<<<<<<<<<_________________________________________________________________>>>>>>>>>>>>
        ::::<-<___________________________________________________________________________>->::::
```
