## Supplementary material for "All-at-once RNA folding with 3D motif prediction framed by evolutionary information": RF00575_SNORD70.surv

```
14.900000	0.0833333
14.550000	0.166667
8.600000	0.25
8.300000	0.333333
7.750000	0.416667
5.750000	0.5
3.250000	0.583333
3.100000	0.666667
2.350000	0.75
-0.050000	0.916667
-0.200000	1
&
15.650000	0.000256148
15.150000	0.000512295
14.950000	0.000768443
14.900000	0.00128074
14.850000	0.00153689
14.800000	0.00179303
14.650000	0.00204918
14.000000	0.00230533
13.800000	0.00256148
13.700000	0.00281762
13.650000	0.00307377
13.050000	0.00332992
12.900000	0.00358607
12.600000	0.00384221
12.400000	0.00409836
12.200000	0.00461066
11.950000	0.0048668
11.900000	0.00512295
11.650000	0.0053791
11.600000	0.00589139
11.350000	0.00614754
11.200000	0.00691598
11.150000	0.00717213
10.850000	0.00742828
10.700000	0.00768443
10.650000	0.00794057
10.450000	0.00819672
10.350000	0.0107582
10.050000	0.0110143
9.750000	0.0125512
9.700000	0.0140881
9.650000	0.0143443
9.550000	0.0153689
9.500000	0.015625
9.400000	0.0158811
9.300000	0.017418
9.250000	0.0176742
9.200000	0.0181865
9.100000	0.0184426
9.050000	0.0189549
8.950000	0.0202357
8.900000	0.0204918
8.800000	0.0220287
8.700000	0.0227971
8.600000	0.0233094
8.550000	0.024334
8.500000	0.0251025
8.450000	0.0253586
8.300000	0.0256148
8.150000	0.026127
7.900000	0.0268955
7.850000	0.0276639
7.800000	0.0279201
7.750000	0.029457
7.700000	0.0297131
7.600000	0.0307377
7.500000	0.0309939
7.450000	0.03125
7.300000	0.0315061
7.250000	0.0317623
7.150000	0.0320184
7.100000	0.0366291
7.050000	0.0376537
6.950000	0.0379098
6.900000	0.038166
6.850000	0.0397029
6.800000	0.0407275
6.750000	0.0412398
6.700000	0.0425205
6.600000	0.0427766
6.550000	0.0448258
6.500000	0.0463627
6.450000	0.0471311
6.400000	0.0484119
6.350000	0.0489242
6.300000	0.0499488
6.250000	0.0502049
6.150000	0.0504611
6.050000	0.0509734
5.950000	0.0532787
5.900000	0.053791
5.850000	0.0548156
5.800000	0.0566086
5.750000	0.0568648
5.700000	0.0581455
5.650000	0.0589139
5.600000	0.0601947
5.500000	0.0612193
5.450000	0.0614754
5.400000	0.0619877
5.350000	0.0622439
5.300000	0.0637807
5.250000	0.0645492
5.200000	0.0678791
5.150000	0.0681352
5.100000	0.0691598
5.050000	0.0706967
5.000000	0.071209
4.900000	0.0717213
4.850000	0.0722336
4.800000	0.0735143
4.750000	0.0758197
4.700000	0.0765881
4.650000	0.0788934
4.600000	0.079918
4.550000	0.0806865
4.450000	0.0811988
4.400000	0.0822234
4.350000	0.0827357
4.300000	0.0842725
4.250000	0.0852971
4.200000	0.0858094
4.150000	0.0891393
4.100000	0.0904201
4.050000	0.0922131
4.000000	0.0924693
3.950000	0.0932377
3.900000	0.0947746
3.850000	0.095543
3.750000	0.0963115
3.700000	0.0973361
3.650000	0.0975922
3.600000	0.0978484
3.550000	0.0983607
3.500000	0.0991291
3.450000	0.10041
3.400000	0.100666
3.350000	0.102203
3.300000	0.103484
3.250000	0.105533
3.200000	0.105789
3.150000	0.106301
3.100000	0.107582
3.050000	0.108094
3.000000	0.108863
2.950000	0.109631
2.900000	0.1104
2.850000	0.111936
2.800000	0.113217
2.750000	0.113986
2.700000	0.115523
2.650000	0.117059
2.600000	0.118596
2.550000	0.119877
2.500000	0.120902
2.450000	0.122439
2.400000	0.124488
2.350000	0.126281
2.300000	0.127561
2.250000	0.12833
2.200000	0.129355
2.150000	0.130123
2.100000	0.133965
2.050000	0.136014
2.000000	0.137295
1.950000	0.138064
1.900000	0.140625
1.850000	0.14165
1.800000	0.143699
1.750000	0.145748
1.700000	0.146773
1.650000	0.147797
1.600000	0.151127
1.550000	0.152152
1.500000	0.152408
1.450000	0.154201
1.400000	0.15625
1.350000	0.157787
1.300000	0.160861
1.250000	0.161629
1.200000	0.163678
1.150000	0.165215
1.100000	0.167777
1.050000	0.169314
1.000000	0.170594
0.950000	0.172131
0.900000	0.17418
0.850000	0.17623
0.800000	0.177254
0.750000	0.178023
0.700000	0.182633
0.650000	0.186732
0.600000	0.187244
0.550000	0.189037
0.500000	0.191086
0.450000	0.193904
0.400000	0.194928
0.350000	0.196977
0.300000	0.199795
0.250000	0.203893
0.200000	0.20543
0.150000	0.207736
0.100000	0.211066
0.050000	0.216445
0.000000	0.357582
-0.050000	0.699027
-0.100000	0.703637
-0.150000	0.706199
-0.200000	0.712346
-0.250000	0.715932
-0.300000	0.727459
-0.350000	0.733863
-0.400000	0.74001
-0.450000	0.746414
-0.500000	0.752305
-0.550000	0.756916
-0.600000	0.763832
-0.650000	0.76793
-0.700000	0.77459
-0.750000	0.778176
-0.800000	0.782018
-0.850000	0.784324
-0.900000	0.787141
-0.950000	0.791752
-1.000000	0.794057
-1.050000	0.798412
-1.100000	0.801486
-1.150000	0.803279
-1.200000	0.806096
-1.250000	0.809426
-1.300000	0.812756
-1.350000	0.814549
-1.400000	0.817111
-1.450000	0.818904
-1.500000	0.820953
-1.550000	0.821209
-1.600000	0.826076
-1.650000	0.827357
-1.700000	0.83043
-1.750000	0.831967
-1.800000	0.832992
-1.850000	0.834785
-1.900000	0.836578
-1.950000	0.838371
-2.000000	0.839139
-2.050000	0.842213
-2.100000	0.84375
-2.150000	0.845543
-2.200000	0.846311
-2.250000	0.850922
-2.300000	0.851947
-2.350000	0.853227
-2.400000	0.85707
-2.450000	0.858863
-2.500000	0.8604
-2.550000	0.86168
-2.600000	0.86373
-2.650000	0.864754
-2.700000	0.86501
-2.750000	0.867316
-2.800000	0.87167
-2.850000	0.874488
-2.900000	0.876793
-2.950000	0.879098
-3.000000	0.879867
-3.050000	0.881148
-3.100000	0.884477
-3.150000	0.88832
-3.200000	0.888832
-3.250000	0.890113
-3.300000	0.89293
-3.350000	0.89626
-3.450000	0.898053
-3.500000	0.900615
-3.550000	0.901127
-3.600000	0.901639
-3.650000	0.902408
-3.700000	0.903176
-3.750000	0.90625
-3.800000	0.907018
-3.850000	0.908555
-3.900000	0.909324
-3.950000	0.912141
-4.000000	0.914703
-4.050000	0.916752
-4.100000	0.918801
-4.150000	0.91957
-4.200000	0.92085
-4.250000	0.924436
-4.300000	0.924693
-4.350000	0.925205
-4.400000	0.925717
-4.450000	0.927254
-4.500000	0.928023
-4.550000	0.928279
-4.600000	0.929047
-4.650000	0.934939
-4.700000	0.936475
-4.750000	0.937244
-4.800000	0.937756
-4.850000	0.938268
-4.900000	0.939037
-4.950000	0.942111
-5.000000	0.942367
-5.050000	0.945184
-5.100000	0.946465
-5.150000	0.946977
-5.200000	0.947746
-5.300000	0.948002
-5.350000	0.950564
-5.400000	0.9521
-5.450000	0.954918
-5.500000	0.956967
-5.550000	0.958248
-5.600000	0.959016
-5.650000	0.959529
-5.700000	0.960297
-5.750000	0.96209
-5.900000	0.963883
-5.950000	0.964139
-6.000000	0.965676
-6.050000	0.968494
-6.100000	0.96875
-6.150000	0.970287
-6.200000	0.970543
-6.250000	0.970799
-6.300000	0.971824
-6.350000	0.972336
-6.400000	0.972848
-6.550000	0.973873
-6.600000	0.97541
-6.650000	0.976178
-6.700000	0.976434
-6.750000	0.976691
-6.800000	0.977203
-6.850000	0.978484
-6.900000	0.97874
-7.150000	0.979252
-7.300000	0.982326
-7.450000	0.983607
-7.500000	0.983863
-7.550000	0.984375
-7.600000	0.985656
-7.650000	0.988986
-7.700000	0.989242
-7.750000	0.989754
-7.800000	0.991291
-7.850000	0.993084
-7.900000	0.993596
-7.950000	0.994621
-8.000000	0.994877
-8.100000	0.995133
-8.200000	0.995902
-8.300000	0.996414
-8.400000	0.997439
-8.750000	0.997695
-8.950000	0.998207
-9.000000	0.998719
-9.300000	0.998975
-9.450000	0.999232
-9.950000	1
&
21.700000	1.27681e-05
21.100000	2.55363e-05
21.050000	3.83044e-05
21.000000	5.10725e-05
20.750000	6.38407e-05
20.600000	7.66088e-05
20.350000	8.93769e-05
19.400000	0.000102145
19.350000	0.000127681
19.100000	0.000140449
19.050000	0.000153218
19.000000	0.000165986
18.900000	0.000178754
18.650000	0.000191522
18.600000	0.00020429
18.500000	0.000217058
18.450000	0.000229826
18.300000	0.000255363
18.250000	0.000268131
18.200000	0.000293667
18.150000	0.000319203
18.050000	0.00034474
18.000000	0.000370276
17.950000	0.000383044
17.900000	0.00040858
17.850000	0.000434116
17.800000	0.000446885
17.700000	0.000523493
17.650000	0.000536261
17.600000	0.00054903
17.550000	0.000561798
17.500000	0.000600102
17.450000	0.000625638
17.400000	0.000638407
17.350000	0.000689479
17.300000	0.000702247
17.250000	0.000715015
17.200000	0.000727783
17.100000	0.00075332
17.000000	0.000766088
16.950000	0.000778856
16.900000	0.000791624
16.850000	0.00081716
16.800000	0.000842697
16.750000	0.000855465
16.700000	0.000893769
16.650000	0.000906537
16.550000	0.000944842
16.500000	0.000970378
16.450000	0.00102145
16.400000	0.00105975
16.350000	0.00108529
16.300000	0.00109806
16.250000	0.0011236
16.200000	0.0012002
16.150000	0.00123851
16.100000	0.00126404
16.050000	0.00128958
16.000000	0.00131512
15.950000	0.00134065
15.900000	0.00136619
15.850000	0.00141726
15.800000	0.0014428
15.750000	0.0014811
15.700000	0.00153218
15.600000	0.00155771
15.550000	0.00158325
15.500000	0.00163432
15.450000	0.00165986
15.400000	0.00169816
15.350000	0.0017237
15.300000	0.00174923
15.250000	0.00181307
15.200000	0.00191522
15.150000	0.00197906
15.100000	0.00203013
15.050000	0.00206844
15.000000	0.00210674
14.950000	0.00219612
14.900000	0.00225996
14.850000	0.00234934
14.800000	0.00238764
14.750000	0.00242594
14.700000	0.00246425
14.650000	0.00252809
14.600000	0.00259193
14.550000	0.00265577
14.500000	0.00273238
14.450000	0.00280899
14.400000	0.00286006
14.350000	0.00289837
14.300000	0.00293667
14.250000	0.00298774
14.200000	0.00305158
14.150000	0.00310266
14.100000	0.00314096
14.050000	0.00323034
14.000000	0.00328141
13.950000	0.00335802
13.900000	0.00342186
13.850000	0.00346016
13.800000	0.00349847
13.750000	0.00356231
13.700000	0.00362615
13.650000	0.00371553
13.600000	0.0038049
13.550000	0.00381767
13.500000	0.00390705
13.450000	0.00395812
13.400000	0.0040475
13.350000	0.00416241
13.300000	0.00423902
13.250000	0.00427732
13.200000	0.00434116
13.150000	0.00444331
13.100000	0.00458376
13.050000	0.0046476
13.000000	0.00471144
12.950000	0.00480082
12.900000	0.00485189
12.850000	0.00495403
12.800000	0.00506895
12.750000	0.00514556
12.700000	0.0052477
12.650000	0.00534985
12.600000	0.00543922
12.550000	0.0055286
12.500000	0.00555414
12.450000	0.00564351
12.400000	0.00566905
12.350000	0.00575843
12.300000	0.00589888
12.250000	0.00594995
12.200000	0.00610317
12.150000	0.00624362
12.100000	0.00628192
12.050000	0.0063713
12.000000	0.00646067
11.950000	0.00655005
11.900000	0.00662666
11.850000	0.00679265
11.800000	0.00706078
11.750000	0.0072906
11.700000	0.00752043
11.650000	0.00763534
11.600000	0.00783963
11.550000	0.00803115
11.500000	0.00831205
11.450000	0.00843973
11.400000	0.00854188
11.350000	0.00875894
11.300000	0.00891216
11.250000	0.00900153
11.200000	0.00943565
11.150000	0.00965271
11.100000	0.00988253
11.050000	0.0100868
11.000000	0.0103294
10.950000	0.0106231
10.900000	0.0109295
10.850000	0.011121
10.800000	0.0114658
10.750000	0.0118744
10.700000	0.0122191
10.650000	0.0125383
10.600000	0.0132022
10.550000	0.013547
10.500000	0.0138917
10.450000	0.0142109
10.400000	0.0145174
10.350000	0.0147727
10.300000	0.0150409
10.250000	0.0153473
10.200000	0.0158197
10.150000	0.0168156
10.100000	0.017454
10.050000	0.0184499
10.000000	0.0192543
9.950000	0.0196885
9.900000	0.0201992
9.850000	0.0205567
9.800000	0.0209397
9.750000	0.0214377
9.700000	0.0221527
9.650000	0.02274
9.600000	0.023238
9.550000	0.0236338
9.500000	0.0240296
9.450000	0.024451
9.400000	0.0249106
9.350000	0.0252937
9.300000	0.0257533
9.250000	0.0263534
9.200000	0.0267237
9.150000	0.0272344
9.100000	0.0279622
9.050000	0.0284729
9.000000	0.0289198
8.950000	0.0293156
8.900000	0.0298647
8.850000	0.0303882
8.800000	0.0313713
8.750000	0.0320225
8.700000	0.0325843
8.650000	0.0331971
8.600000	0.0338228
8.550000	0.0344356
8.500000	0.03524
8.450000	0.0358657
8.400000	0.0363381
8.350000	0.0370659
8.300000	0.0378064
8.250000	0.038381
8.200000	0.039096
8.150000	0.0397983
8.100000	0.0404367
8.050000	0.0409985
8.000000	0.0416879
7.950000	0.0423902
7.900000	0.0429265
7.850000	0.0438075
7.800000	0.0444331
7.750000	0.0452758
7.700000	0.0459525
7.650000	0.0468718
7.600000	0.0477145
7.550000	0.0483657
7.500000	0.0491445
7.450000	0.0500766
7.400000	0.0508555
7.350000	0.0515449
7.300000	0.0527196
7.250000	0.0536645
7.200000	0.0544816
7.150000	0.0553626
7.100000	0.0561925
7.050000	0.0569842
7.000000	0.0579035
6.950000	0.058644
6.900000	0.059359
6.850000	0.0602145
6.800000	0.0612104
6.750000	0.0619127
6.700000	0.0630235
6.650000	0.0639045
6.600000	0.0643897
6.550000	0.0652451
6.500000	0.0659985
6.450000	0.0675945
6.400000	0.0683861
6.350000	0.0692543
6.300000	0.0701992
6.250000	0.0717952
6.200000	0.0732125
6.150000	0.0741828
6.100000	0.0752298
6.050000	0.0761491
6.000000	0.0773493
5.950000	0.0783325
5.900000	0.0789837
5.850000	0.0801583
5.800000	0.0811159
5.750000	0.0820225
5.700000	0.0831333
5.650000	0.0841675
5.600000	0.0852017
5.550000	0.0862743
5.500000	0.0873596
5.450000	0.0885087
5.400000	0.0899132
5.350000	0.0910495
5.300000	0.0921093
5.250000	0.0932712
5.200000	0.094165
5.150000	0.0954801
5.100000	0.0962845
5.050000	0.097357
5.000000	0.0984806
4.950000	0.099834
4.900000	0.101009
4.850000	0.102094
4.800000	0.102975
4.750000	0.104328
4.700000	0.105478
4.650000	0.106665
4.600000	0.107955
4.550000	0.109014
4.500000	0.110317
4.450000	0.111147
4.400000	0.112487
4.350000	0.113483
4.300000	0.114671
4.250000	0.115845
4.200000	0.117071
4.150000	0.11845
4.100000	0.119803
4.050000	0.120863
4.000000	0.121974
3.950000	0.123008
3.900000	0.124055
3.850000	0.125421
3.800000	0.126813
3.750000	0.128141
3.700000	0.129482
3.650000	0.130733
3.600000	0.131959
3.550000	0.133095
3.500000	0.134282
3.450000	0.135891
3.400000	0.137168
3.350000	0.138624
3.300000	0.140079
3.250000	0.141624
3.200000	0.143003
3.150000	0.144305
3.100000	0.146004
3.050000	0.147421
3.000000	0.149157
2.950000	0.150779
2.900000	0.152503
2.850000	0.154431
2.800000	0.156193
2.750000	0.158287
2.700000	0.159806
2.650000	0.161874
2.600000	0.163215
2.550000	0.16522
2.500000	0.166956
2.450000	0.168795
2.400000	0.170646
2.350000	0.172868
2.300000	0.174808
2.250000	0.176864
2.200000	0.17892
2.150000	0.180784
2.100000	0.182699
2.050000	0.184589
2.000000	0.186734
1.950000	0.18847
1.900000	0.190424
1.850000	0.192467
1.800000	0.19451
1.750000	0.196323
1.700000	0.198123
1.650000	0.200421
1.600000	0.203013
1.550000	0.204865
1.500000	0.207354
1.450000	0.209691
1.400000	0.211913
1.350000	0.214147
1.300000	0.216343
1.250000	0.218935
1.200000	0.22131
1.150000	0.223902
1.100000	0.226264
1.050000	0.228958
1.000000	0.231193
0.950000	0.234002
0.900000	0.237002
0.850000	0.239926
0.800000	0.242505
0.750000	0.245455
0.700000	0.248098
0.650000	0.250919
0.600000	0.254009
0.550000	0.257163
0.500000	0.260368
0.450000	0.26407
0.400000	0.267365
0.350000	0.27071
0.300000	0.274055
0.250000	0.277477
0.200000	0.280784
0.150000	0.285215
0.100000	0.289492
0.050000	0.293859
0.000000	0.336198
-0.050000	0.46536
-0.100000	0.480324
-0.150000	0.49248
-0.200000	0.505082
-0.250000	0.51748
-0.300000	0.529724
-0.350000	0.542135
-0.400000	0.552873
-0.450000	0.564543
-0.500000	0.576175
-0.550000	0.587091
-0.600000	0.597331
-0.650000	0.606167
-0.700000	0.614747
-0.750000	0.622842
-0.800000	0.63141
-0.850000	0.638547
-0.900000	0.645429
-0.950000	0.651698
-1.000000	0.65835
-1.050000	0.665156
-1.100000	0.670978
-1.150000	0.677158
-1.200000	0.68335
-1.250000	0.688943
-1.300000	0.694254
-1.350000	0.69917
-1.400000	0.703907
-1.450000	0.709014
-1.500000	0.714249
-1.550000	0.719063
-1.600000	0.723915
-1.650000	0.729252
-1.700000	0.734499
-1.750000	0.739402
-1.800000	0.744203
-1.850000	0.748991
-1.900000	0.75369
-1.950000	0.757801
-2.000000	0.762168
-2.050000	0.766982
-2.100000	0.771744
-2.150000	0.775907
-2.200000	0.780107
-2.250000	0.784155
-2.300000	0.788496
-2.350000	0.793029
-2.400000	0.797012
-2.450000	0.80143
-2.500000	0.805809
-2.550000	0.810138
-2.600000	0.813917
-2.650000	0.818029
-2.700000	0.821821
-2.750000	0.825702
-2.800000	0.829737
-2.850000	0.833133
-2.900000	0.837219
-2.950000	0.841854
-3.000000	0.845799
-3.050000	0.850511
-3.100000	0.854047
-3.150000	0.85752
-3.200000	0.861006
-3.250000	0.864173
-3.300000	0.867007
-3.350000	0.870455
-3.400000	0.873634
-3.450000	0.876596
-3.500000	0.87906
-3.550000	0.882342
-3.600000	0.885444
-3.650000	0.888228
-3.700000	0.891228
-3.750000	0.894037
-3.800000	0.896387
-3.850000	0.899119
-3.900000	0.902068
-3.950000	0.904622
-4.000000	0.907316
-4.050000	0.9101
-4.100000	0.913343
-4.150000	0.915501
-4.200000	0.918054
-4.250000	0.920455
-4.300000	0.922855
-4.350000	0.924528
-4.400000	0.92689
-4.450000	0.929137
-4.500000	0.931231
-4.550000	0.93395
-4.600000	0.935789
-4.650000	0.938177
-4.700000	0.940232
-4.750000	0.941828
-4.800000	0.943616
-4.850000	0.945518
-4.900000	0.947446
-4.950000	0.949221
-5.000000	0.950677
-5.050000	0.952528
-5.100000	0.954022
-5.150000	0.955529
-5.200000	0.956652
-5.250000	0.958325
-5.300000	0.960291
-5.350000	0.961491
-5.400000	0.96273
-5.450000	0.964198
-5.500000	0.965526
-5.550000	0.967148
-5.600000	0.96822
-5.650000	0.969305
-5.700000	0.970723
-5.750000	0.971885
-5.800000	0.972944
-5.850000	0.974272
-5.900000	0.975077
-5.950000	0.976124
-6.000000	0.977145
-6.050000	0.977988
-6.100000	0.978945
-6.150000	0.979788
-6.200000	0.980312
-6.250000	0.98109
-6.300000	0.981895
-6.350000	0.982725
-6.400000	0.983504
-6.450000	0.984321
-6.500000	0.985151
-6.550000	0.985712
-6.600000	0.986172
-6.650000	0.986977
-6.700000	0.987564
-6.750000	0.988177
-6.800000	0.988739
-6.850000	0.98916
-6.900000	0.98953
-6.950000	0.989837
-7.000000	0.990156
-7.050000	0.990577
-7.100000	0.990871
-7.150000	0.991382
-7.200000	0.991675
-7.250000	0.992199
-7.300000	0.992594
-7.350000	0.992978
-7.400000	0.993399
-7.450000	0.993603
-7.500000	0.993782
-7.550000	0.994012
-7.600000	0.994101
-7.650000	0.994433
-7.700000	0.994778
-7.750000	0.995084
-7.800000	0.995557
-7.850000	0.995633
-7.900000	0.995812
-7.950000	0.995901
-8.000000	0.996067
-8.050000	0.996208
-8.100000	0.996348
-8.150000	0.996565
-8.200000	0.996731
-8.250000	0.99691
-8.300000	0.997025
-8.350000	0.997255
-8.400000	0.997421
-8.450000	0.99751
-8.500000	0.997612
-8.550000	0.997766
-8.600000	0.997791
-8.650000	0.997919
-8.700000	0.998059
-8.750000	0.998174
-8.800000	0.998264
-8.850000	0.998353
-8.900000	0.998391
-8.950000	0.99843
-9.000000	0.998455
-9.050000	0.998532
-9.100000	0.998685
-9.150000	0.9988
-9.200000	0.998902
-9.250000	0.998979
-9.300000	0.999106
-9.350000	0.99917
-9.400000	0.999259
-9.450000	0.999298
-9.500000	0.999323
-9.550000	0.999374
-9.600000	0.999413
-9.650000	0.999451
-9.700000	0.999502
-9.750000	0.999553
-9.800000	0.999604
-9.850000	0.999617
-9.900000	0.999668
-9.950000	1
&
53.850000	6.44949e-20
53.800000	6.79245e-20
53.750000	7.15364e-20
53.700000	7.53404e-20
53.650000	7.93465e-20
53.600000	8.35657e-20
53.550000	8.80092e-20
53.500000	9.26889e-20
53.450000	9.76174e-20
53.400000	1.02808e-19
53.350000	1.08274e-19
53.300000	1.14031e-19
53.250000	1.20094e-19
53.200000	1.2648e-19
53.150000	1.33204e-19
53.100000	1.40287e-19
53.050000	1.47745e-19
53.000000	1.55601e-19
52.950000	1.63873e-19
52.900000	1.72586e-19
52.850000	1.81762e-19
52.800000	1.91425e-19
52.750000	2.01602e-19
52.700000	2.1232e-19
52.650000	2.23607e-19
52.600000	2.35495e-19
52.550000	2.48014e-19
52.500000	2.61199e-19
52.450000	2.75084e-19
52.400000	2.89708e-19
52.350000	3.05109e-19
52.300000	3.21328e-19
52.250000	3.38409e-19
52.200000	3.56398e-19
52.150000	3.75344e-19
52.100000	3.95295e-19
52.050000	4.16308e-19
52.000000	4.38437e-19
51.950000	4.61742e-19
51.900000	4.86285e-19
51.850000	5.12133e-19
51.800000	5.39354e-19
51.750000	5.68022e-19
51.700000	5.98214e-19
51.650000	6.30009e-19
51.600000	6.63495e-19
51.550000	6.98759e-19
51.500000	7.35898e-19
51.450000	7.7501e-19
51.400000	8.162e-19
51.350000	8.59579e-19
51.300000	9.05262e-19
51.250000	9.53373e-19
51.200000	1.00404e-18
51.150000	1.0574e-18
51.100000	1.11359e-18
51.050000	1.17278e-18
51.000000	1.2351e-18
50.950000	1.30074e-18
50.900000	1.36986e-18
50.850000	1.44265e-18
50.800000	1.51932e-18
50.750000	1.60005e-18
50.700000	1.68508e-18
50.650000	1.77462e-18
50.600000	1.86892e-18
50.550000	1.96823e-18
50.500000	2.07281e-18
50.450000	2.18295e-18
50.400000	2.29894e-18
50.350000	2.4211e-18
50.300000	2.54974e-18
50.250000	2.68521e-18
50.200000	2.82789e-18
50.150000	2.97814e-18
50.100000	3.13637e-18
50.050000	3.303e-18
50.000000	3.47849e-18
49.950000	3.6633e-18
49.900000	3.85792e-18
49.850000	4.06289e-18
49.800000	4.27873e-18
49.750000	4.50605e-18
49.700000	4.74543e-18
49.650000	4.99753e-18
49.600000	5.26302e-18
49.550000	5.54261e-18
49.500000	5.83705e-18
49.450000	6.14712e-18
49.400000	6.47367e-18
49.350000	6.81755e-18
49.300000	7.1797e-18
49.250000	7.56108e-18
49.200000	7.96271e-18
49.150000	8.38567e-18
49.100000	8.83109e-18
49.050000	9.30016e-18
49.000000	9.79415e-18
48.950000	1.03144e-17
48.900000	1.08622e-17
48.850000	1.14391e-17
48.800000	1.20467e-17
48.750000	1.26865e-17
48.700000	1.33603e-17
48.650000	1.40699e-17
48.600000	1.48171e-17
48.550000	1.5604e-17
48.500000	1.64327e-17
48.450000	1.73054e-17
48.400000	1.82245e-17
48.350000	1.91923e-17
48.300000	2.02115e-17
48.250000	2.12848e-17
48.200000	2.24151e-17
48.150000	2.36054e-17
48.100000	2.48589e-17
48.050000	2.6179e-17
48.000000	2.75691e-17
47.950000	2.9033e-17
47.900000	3.05746e-17
47.850000	3.21981e-17
47.800000	3.39077e-17
47.750000	3.57081e-17
47.700000	3.7604e-17
47.650000	3.96006e-17
47.600000	4.17032e-17
47.550000	4.39174e-17
47.500000	4.62491e-17
47.450000	4.87045e-17
47.400000	5.12903e-17
47.350000	5.40133e-17
47.300000	5.68808e-17
47.250000	5.99006e-17
47.200000	6.30805e-17
47.150000	6.64293e-17
47.100000	6.99558e-17
47.050000	7.36694e-17
47.000000	7.75801e-17
46.950000	8.16983e-17
46.900000	8.60351e-17
46.850000	9.06021e-17
46.800000	9.54113e-17
46.750000	1.00476e-16
46.700000	1.05809e-16
46.650000	1.11425e-16
46.600000	1.17339e-16
46.550000	1.23567e-16
46.500000	1.30126e-16
46.450000	1.37032e-16
46.400000	1.44305e-16
46.350000	1.51964e-16
46.300000	1.60029e-16
46.250000	1.68522e-16
46.200000	1.77466e-16
46.150000	1.86884e-16
46.100000	1.96802e-16
46.050000	2.07246e-16
46.000000	2.18244e-16
45.950000	2.29825e-16
45.900000	2.42021e-16
45.850000	2.54864e-16
45.800000	2.68388e-16
45.750000	2.82629e-16
45.700000	2.97626e-16
45.650000	3.13419e-16
45.600000	3.30049e-16
45.550000	3.47561e-16
45.500000	3.66002e-16
45.450000	3.85421e-16
45.400000	4.0587e-16
45.350000	4.27404e-16
45.300000	4.5008e-16
45.250000	4.73959e-16
45.200000	4.99103e-16
45.150000	5.25582e-16
45.100000	5.53465e-16
45.050000	5.82826e-16
45.000000	6.13744e-16
44.950000	6.46303e-16
44.900000	6.80587e-16
44.850000	7.1669e-16
44.800000	7.54707e-16
44.750000	7.9474e-16
44.700000	8.36896e-16
44.650000	8.81287e-16
44.600000	9.28031e-16
44.550000	9.77255e-16
44.500000	1.02909e-15
44.450000	1.08367e-15
44.400000	1.14114e-15
44.350000	1.20167e-15
44.300000	1.2654e-15
44.250000	1.33251e-15
44.200000	1.40318e-15
44.150000	1.47759e-15
44.100000	1.55595e-15
44.050000	1.63846e-15
44.000000	1.72535e-15
43.950000	1.81684e-15
43.900000	1.91318e-15
43.850000	2.01463e-15
43.800000	2.12146e-15
43.750000	2.23395e-15
43.700000	2.3524e-15
43.650000	2.47713e-15
43.600000	2.60847e-15
43.550000	2.74677e-15
43.500000	2.89241e-15
43.450000	3.04576e-15
43.400000	3.20723e-15
43.350000	3.37727e-15
43.300000	3.55631e-15
43.250000	3.74485e-15
43.200000	3.94337e-15
43.150000	4.15242e-15
43.100000	4.37254e-15
43.050000	4.60433e-15
43.000000	4.84839e-15
42.950000	5.10539e-15
42.900000	5.37601e-15
42.850000	5.66097e-15
42.800000	5.96102e-15
42.750000	6.27697e-15
42.700000	6.60967e-15
42.650000	6.95998e-15
42.600000	7.32886e-15
42.550000	7.71728e-15
42.500000	8.12627e-15
42.450000	8.55693e-15
42.400000	9.01041e-15
42.350000	9.4879e-15
42.300000	9.99069e-15
42.250000	1.05201e-14
42.200000	1.10776e-14
42.150000	1.16646e-14
42.100000	1.22827e-14
42.050000	1.29335e-14
42.000000	1.36188e-14
41.950000	1.43403e-14
41.900000	1.51001e-14
41.850000	1.59002e-14
41.800000	1.67426e-14
41.750000	1.76296e-14
41.700000	1.85636e-14
41.650000	1.9547e-14
41.600000	2.05826e-14
41.550000	2.16729e-14
41.500000	2.2821e-14
41.450000	2.40299e-14
41.400000	2.53028e-14
41.350000	2.66431e-14
41.300000	2.80543e-14
41.250000	2.95403e-14
41.200000	3.11049e-14
41.150000	3.27524e-14
41.100000	3.44871e-14
41.050000	3.63136e-14
41.000000	3.82368e-14
40.950000	4.02618e-14
40.900000	4.2394e-14
40.850000	4.46391e-14
40.800000	4.7003e-14
40.750000	4.9492e-14
40.700000	5.21128e-14
40.650000	5.48723e-14
40.600000	5.77778e-14
40.550000	6.08371e-14
40.500000	6.40583e-14
40.450000	6.74499e-14
40.400000	7.10211e-14
40.350000	7.47812e-14
40.300000	7.87403e-14
40.250000	8.29089e-14
40.200000	8.72981e-14
40.150000	9.19195e-14
40.100000	9.67855e-14
40.050000	1.01909e-13
40.000000	1.07303e-13
39.950000	1.12983e-13
39.900000	1.18964e-13
39.850000	1.2526e-13
39.800000	1.3189e-13
39.750000	1.38871e-13
39.700000	1.46221e-13
39.650000	1.53959e-13
39.600000	1.62107e-13
39.550000	1.70686e-13
39.500000	1.79719e-13
39.450000	1.89229e-13
39.400000	1.99243e-13
39.350000	2.09786e-13
39.300000	2.20887e-13
39.250000	2.32574e-13
39.200000	2.4488e-13
39.150000	2.57836e-13
39.100000	2.71478e-13
39.050000	2.85841e-13
39.000000	3.00964e-13
38.950000	3.16886e-13
38.900000	3.33649e-13
38.850000	3.513e-13
38.800000	3.69883e-13
38.750000	3.89449e-13
38.700000	4.10049e-13
38.650000	4.31738e-13
38.600000	4.54574e-13
38.550000	4.78617e-13
38.500000	5.03931e-13
38.450000	5.30583e-13
38.400000	5.58643e-13
38.350000	5.88187e-13
38.300000	6.19292e-13
38.250000	6.52041e-13
38.200000	6.86521e-13
38.150000	7.22823e-13
38.100000	7.61043e-13
38.050000	8.01283e-13
38.000000	8.4365e-13
37.950000	8.88255e-13
37.900000	9.35217e-13
37.850000	9.8466e-13
37.800000	1.03672e-12
37.750000	1.09152e-12
37.700000	1.14922e-12
37.650000	1.20997e-12
37.600000	1.27393e-12
37.550000	1.34127e-12
37.500000	1.41216e-12
37.450000	1.4868e-12
37.400000	1.56538e-12
37.350000	1.64811e-12
37.300000	1.73521e-12
37.250000	1.82691e-12
37.200000	1.92346e-12
37.150000	2.0251e-12
37.100000	2.13211e-12
37.050000	2.24477e-12
37.000000	2.36338e-12
36.950000	2.48825e-12
36.900000	2.61972e-12
36.850000	2.75812e-12
36.800000	2.90384e-12
36.750000	3.05724e-12
36.700000	3.21875e-12
36.650000	3.38878e-12
36.600000	3.56779e-12
36.550000	3.75624e-12
36.500000	3.95464e-12
36.450000	4.16351e-12
36.400000	4.38341e-12
36.350000	4.61491e-12
36.300000	4.85864e-12
36.250000	5.11522e-12
36.200000	5.38534e-12
36.150000	5.66971e-12
36.100000	5.96909e-12
36.050000	6.28427e-12
36.000000	6.61608e-12
35.950000	6.96539e-12
35.900000	7.33313e-12
35.850000	7.72027e-12
35.800000	8.12783e-12
35.750000	8.55689e-12
35.700000	9.00858e-12
35.650000	9.4841e-12
35.600000	9.98469e-12
35.550000	1.05117e-11
35.500000	1.10665e-11
35.450000	1.16505e-11
35.400000	1.22654e-11
35.350000	1.29126e-11
35.300000	1.3594e-11
35.250000	1.43114e-11
35.200000	1.50665e-11
35.150000	1.58615e-11
35.100000	1.66983e-11
35.050000	1.75793e-11
35.000000	1.85067e-11
34.950000	1.9483e-11
34.900000	2.05108e-11
34.850000	2.15927e-11
34.800000	2.27317e-11
34.750000	2.39307e-11
34.700000	2.51929e-11
34.650000	2.65215e-11
34.600000	2.79202e-11
34.550000	2.93926e-11
34.500000	3.09426e-11
34.450000	3.25742e-11
34.400000	3.42918e-11
34.350000	3.60998e-11
34.300000	3.80032e-11
34.250000	4.00067e-11
34.200000	4.21158e-11
34.150000	4.4336e-11
34.100000	4.66731e-11
34.050000	4.91333e-11
34.000000	5.1723e-11
33.950000	5.44491e-11
33.900000	5.73188e-11
33.850000	6.03395e-11
33.800000	6.35193e-11
33.750000	6.68665e-11
33.700000	7.03899e-11
33.650000	7.40988e-11
33.600000	7.80029e-11
33.550000	8.21124e-11
33.500000	8.64383e-11
33.450000	9.09919e-11
33.400000	9.5785e-11
33.350000	1.0083e-10
33.300000	1.06141e-10
33.250000	1.11732e-10
33.200000	1.17616e-10
33.150000	1.2381e-10
33.100000	1.3033e-10
33.050000	1.37193e-10
33.000000	1.44417e-10
32.950000	1.52021e-10
32.900000	1.60024e-10
32.850000	1.68449e-10
32.800000	1.77317e-10
32.750000	1.8665e-10
32.700000	1.96475e-10
32.650000	2.06817e-10
32.600000	2.17702e-10
32.550000	2.29159e-10
32.500000	2.41218e-10
32.450000	2.53912e-10
32.400000	2.67272e-10
32.350000	2.81335e-10
32.300000	2.96137e-10
32.250000	3.11717e-10
32.200000	3.28115e-10
32.150000	3.45375e-10
32.100000	3.63542e-10
32.050000	3.82663e-10
32.000000	4.02788e-10
31.950000	4.23971e-10
31.900000	4.46267e-10
31.850000	4.69733e-10
31.800000	4.94432e-10
31.750000	5.20428e-10
31.700000	5.47789e-10
31.650000	5.76586e-10
31.600000	6.06896e-10
31.550000	6.38796e-10
31.500000	6.72372e-10
31.450000	7.07709e-10
31.400000	7.44902e-10
31.350000	7.84046e-10
31.300000	8.25244e-10
31.250000	8.68605e-10
31.200000	9.1424e-10
31.150000	9.6227e-10
31.100000	1.01282e-09
31.050000	1.06602e-09
31.000000	1.12201e-09
30.950000	1.18094e-09
30.900000	1.24296e-09
30.850000	1.30823e-09
30.800000	1.37693e-09
30.750000	1.44922e-09
30.700000	1.52531e-09
30.650000	1.60538e-09
30.600000	1.68966e-09
30.550000	1.77835e-09
30.500000	1.87168e-09
30.450000	1.96991e-09
30.400000	2.07329e-09
30.350000	2.18208e-09
30.300000	2.29658e-09
30.250000	2.41707e-09
30.200000	2.54387e-09
30.150000	2.67731e-09
30.100000	2.81775e-09
30.050000	2.96553e-09
30.000000	3.12106e-09
29.950000	3.28473e-09
29.900000	3.45696e-09
29.850000	3.63821e-09
29.800000	3.82895e-09
29.750000	4.02968e-09
29.700000	4.2409e-09
29.650000	4.46318e-09
29.600000	4.69709e-09
29.550000	4.94324e-09
29.500000	5.20227e-09
29.450000	5.47484e-09
29.400000	5.76167e-09
29.350000	6.06349e-09
29.300000	6.3811e-09
29.250000	6.71532e-09
29.200000	7.06701e-09
29.150000	7.43708e-09
29.100000	7.82649e-09
29.050000	8.23626e-09
29.000000	8.66744e-09
28.950000	9.12114e-09
28.900000	9.59856e-09
28.850000	1.01009e-08
28.800000	1.06295e-08
28.750000	1.11857e-08
28.700000	1.17709e-08
28.650000	1.23867e-08
28.600000	1.30347e-08
28.550000	1.37164e-08
28.500000	1.44338e-08
28.450000	1.51886e-08
28.400000	1.59827e-08
28.350000	1.68184e-08
28.300000	1.76976e-08
28.250000	1.86226e-08
28.200000	1.95959e-08
28.150000	2.062e-08
28.100000	2.16975e-08
28.050000	2.28311e-08
28.000000	2.40238e-08
27.950000	2.52787e-08
27.900000	2.6599e-08
27.850000	2.79881e-08
27.800000	2.94496e-08
27.750000	3.09872e-08
27.700000	3.26049e-08
27.650000	3.43068e-08
27.600000	3.60973e-08
27.550000	3.79811e-08
27.500000	3.99629e-08
27.450000	4.20479e-08
27.400000	4.42413e-08
27.350000	4.65489e-08
27.300000	4.89765e-08
27.250000	5.15304e-08
27.200000	5.42172e-08
27.150000	5.70436e-08
27.100000	6.0017e-08
27.050000	6.31449e-08
27.000000	6.64354e-08
26.950000	6.98969e-08
26.900000	7.35383e-08
26.850000	7.73687e-08
26.800000	8.13982e-08
26.750000	8.56369e-08
26.700000	9.00956e-08
26.650000	9.47858e-08
26.600000	9.97195e-08
26.550000	1.04909e-07
26.500000	1.10368e-07
26.450000	1.1611e-07
26.400000	1.2215e-07
26.350000	1.28503e-07
26.300000	1.35186e-07
26.250000	1.42214e-07
26.200000	1.49607e-07
26.150000	1.57383e-07
26.100000	1.65562e-07
26.050000	1.74165e-07
26.000000	1.83213e-07
25.950000	1.92729e-07
25.900000	2.02738e-07
25.850000	2.13265e-07
25.800000	2.24337e-07
25.750000	2.35981e-07
25.700000	2.48227e-07
25.650000	2.61107e-07
25.600000	2.74652e-07
25.550000	2.88898e-07
25.500000	3.03879e-07
25.450000	3.19634e-07
25.400000	3.36203e-07
25.350000	3.53627e-07
25.300000	3.71951e-07
25.250000	3.9122e-07
25.200000	4.11484e-07
25.150000	4.32792e-07
25.100000	4.552e-07
25.050000	4.78762e-07
25.000000	5.03539e-07
24.950000	5.29593e-07
24.900000	5.56988e-07
24.850000	5.85794e-07
24.800000	6.16083e-07
24.750000	6.47931e-07
24.700000	6.81418e-07
24.650000	7.16627e-07
24.600000	7.53647e-07
24.550000	7.92569e-07
24.500000	8.33492e-07
24.450000	8.76517e-07
24.400000	9.21752e-07
24.350000	9.69309e-07
24.300000	1.01931e-06
24.250000	1.07187e-06
24.200000	1.12713e-06
24.150000	1.18522e-06
24.100000	1.24629e-06
24.050000	1.31049e-06
24.000000	1.37798e-06
23.950000	1.44892e-06
23.900000	1.52349e-06
23.850000	1.60188e-06
23.800000	1.68428e-06
23.750000	1.77089e-06
23.700000	1.86192e-06
23.650000	1.95761e-06
23.600000	2.05818e-06
23.550000	2.16389e-06
23.500000	2.27499e-06
23.450000	2.39175e-06
23.400000	2.51446e-06
23.350000	2.64343e-06
23.300000	2.77897e-06
23.250000	2.9214e-06
23.200000	3.07108e-06
23.150000	3.22838e-06
23.100000	3.39367e-06
23.050000	3.56736e-06
23.000000	3.74986e-06
22.950000	3.94163e-06
22.900000	4.14313e-06
22.850000	4.35485e-06
22.800000	4.57729e-06
22.750000	4.811e-06
22.700000	5.05654e-06
22.650000	5.3145e-06
22.600000	5.5855e-06
22.550000	5.87019e-06
22.500000	6.16926e-06
22.450000	6.48342e-06
22.400000	6.81342e-06
22.350000	7.16006e-06
22.300000	7.52415e-06
22.250000	7.90657e-06
22.200000	8.30822e-06
22.150000	8.73005e-06
22.100000	9.17307e-06
22.050000	9.63833e-06
22.000000	1.01269e-05
21.950000	1.064e-05
21.900000	1.11787e-05
21.850000	1.17444e-05
21.800000	1.23384e-05
21.750000	1.2962e-05
21.700000	1.36168e-05
21.650000	1.43042e-05
21.600000	1.50258e-05
21.550000	1.57833e-05
21.500000	1.65785e-05
21.450000	1.74131e-05
21.400000	1.82892e-05
21.350000	1.92087e-05
21.300000	2.01736e-05
21.250000	2.11863e-05
21.200000	2.2249e-05
21.150000	2.33641e-05
21.100000	2.45341e-05
21.050000	2.57617e-05
21.000000	2.70496e-05
20.950000	2.84008e-05
20.900000	2.98181e-05
20.850000	3.13047e-05
20.800000	3.2864e-05
20.750000	3.44994e-05
20.700000	3.62144e-05
20.650000	3.80128e-05
20.600000	3.98985e-05
20.550000	4.18756e-05
20.500000	4.39483e-05
20.450000	4.61211e-05
20.400000	4.83985e-05
20.350000	5.07855e-05
20.300000	5.3287e-05
20.250000	5.59083e-05
20.200000	5.86548e-05
20.150000	6.15322e-05
20.100000	6.45463e-05
20.050000	6.77034e-05
20.000000	7.10097e-05
19.950000	7.4472e-05
19.900000	7.8097e-05
19.850000	8.18919e-05
19.800000	8.58641e-05
19.750000	9.00212e-05
19.700000	9.43712e-05
19.650000	9.89222e-05
19.600000	0.000103683
19.550000	0.000108661
19.500000	0.000113867
19.450000	0.000119309
19.400000	0.000124998
19.350000	0.000130942
19.300000	0.000137151
19.250000	0.000143637
19.200000	0.000150409
19.150000	0.000157478
19.100000	0.000164854
19.050000	0.000172549
19.000000	0.000180574
18.950000	0.000188938
18.900000	0.000197654
18.850000	0.000206732
18.800000	0.000216182
18.750000	0.000226015
18.700000	0.000236239
18.650000	0.000246865
18.600000	0.000257901
18.550000	0.000269353
18.500000	0.000281226
18.450000	0.000293526
18.400000	0.000306254
18.350000	0.000319409
18.300000	0.000332986
18.250000	0.000346978
18.200000	0.000361369
18.150000	0.000376139
18.100000	0.000391259
18.050000	0.000406686
18.000000	0.000422364
17.950000	0.000438214
17.900000	0.000454128
17.850000	0.00046995
17.800000	0.000485452
17.750000	0.000500265
17.700000	0.000513699
&
```
