## Supplementary material for "All-at-once RNA folding with 3D motif prediction framed by evolutionary information": RF00576_SNORD71.cacofold.helixcov

```
# RMs = 4 L = 89

# RM_HELIX NESTED 45-47 54-56, nbp = 3 nbp_cov = 0
# pvals: 0.663201,0.157606,0.157606
# aggregated NONE
NESTED  ::::::::::::::::::::::::::::::::::::::::::<<<______>>>::::::::::::::::::::::::::::::::
        ::::::::::::::::::::::::::::::::::::::::::::::::::::::::::::::::::::::::::::::::::::::

# RM_HELIX NESTED 37-41 60-64, nbp = 5 nbp_cov = 0
# pvals: 0.663201,0.663201,0.663201,0.663201,0.663201
# aggregated NONE
NESTED  ::::::::::::::::::::::::::::::::::<<<<<__________________>>>>>::::::::::::::::::::::::
        ::::::::::::::::::::::::::::::::::::::::::::::::::::::::::::::::::::::::::::::::::::::

# RM_HELIX NESTED 31-32 68-69, nbp = 2 nbp_cov = 0
# pvals: 0.663201,0.663201
# aggregated NONE
NESTED  ::::::::::::::::::::::::::::<<___________________________________>>:::::::::::::::::::
        ::::::::::::::::::::::::::::::::::::::::::::::::::::::::::::::::::::::::::::::::::::::

# RM_HELIX NESTED 1-11 81-89, nbp = 9 nbp_cov = 0
# pvals: 0.0258276,0.663201,0.663201,0.663201,0.0550752,0.0529822,0.0563611,0.663201,0.663201
# aggregated NONE
NESTED  <<<<<<<<<____________________________________________________________________>>>>>>>>>
        ::::::::::::::::::::::::::::::::::::::::::::::::::::::::::::::::::::::::::::::::::::::
```
