## Supplementary material for "All-at-once RNA folding with 3D motif prediction framed by evolutionary information": RF00576_SNORD71.power

```
# Power analysis of given structure 
#
# Powertype = SINGLE SUBSTITUTIONS
# covary  left_pos      right_pos    substitutions      power
#----------------------------------------------------------------
          2		88		0		0.00
          3		87		0		0.00
          4		86		0		0.00
          5		85		3		0.02
          7		84		4		0.07
          8		83		7		0.20
          9		82		1		0.00
          11		78		0		0.00
          12		77		0		0.00
          14		35		0		0.00
          15		34		0		0.00
          16		33		0		0.00
          17		32		0		0.00
          19		30		0		0.00
          37		64		0		0.00
          38		63		0		0.00
          39		62		1		0.00
          40		61		2		0.00
          41		60		0		0.00
          45		56		1		0.00
          46		55		2		0.00
          47		54		2		0.00
#
# BPAIRS 22
# avg substitutions per BP  1.0
# BPAIRS expected to covary 0.3 +/- 0.5
# BPAIRS observed to covary 0
#
```
