## Supplementary material for "All-at-once RNA folding with 3D motif prediction framed by evolutionary information": RF00576_SNORD71.surv

```
3.747556	0.0454545
3.598126	0.0909091
3.498506	0.136364
0.161237	0.227273
-0.038003	1
&
10.272665	0.000275255
9.724755	0.000550509
9.575325	0.000825764
9.027415	0.00110102
8.778365	0.00247729
8.230455	0.00330306
8.130835	0.00412882
7.981405	0.00440407
7.284066	0.00467933
6.985206	0.00633086
6.885586	0.00715662
6.835776	0.00880815
6.785966	0.00935866
6.586726	0.00963391
6.536916	0.00990917
6.487106	0.0104597
6.287866	0.0107349
6.238056	0.0110102
6.188246	0.0112854
6.088626	0.0123865
6.038816	0.0126617
5.839576	0.0132122
5.789766	0.0134875
5.739956	0.0137627
5.640336	0.014038
5.590526	0.0143132
5.441096	0.0145885
5.391286	0.015139
5.142236	0.01624
5.042616	0.0167905
4.942996	0.0176163
4.893186	0.0178915
4.793566	0.0184421
4.743756	0.0189926
4.693946	0.0192678
4.644136	0.0198183
4.544516	0.0206441
4.494706	0.0214699
4.395086	0.0220204
4.295466	0.0222956
4.245656	0.0225709
4.146036	0.0231214
4.096226	0.0242224
3.996606	0.0244977
3.946796	0.0247729
3.896986	0.0250482
3.847176	0.0253234
3.797366	0.0264244
3.747556	0.026975
3.697746	0.0275255
3.647936	0.0278007
3.598126	0.0289017
3.448697	0.029177
3.398887	0.0294522
3.349077	0.0319295
3.299267	0.0330306
3.249457	0.0333058
3.199647	0.0341316
3.149837	0.0346821
3.100027	0.0355078
3.050217	0.0368841
3.000407	0.0379851
2.950597	0.0385356
2.900787	0.0390862
2.850977	0.0393614
2.751357	0.0404624
2.701547	0.0412882
2.651737	0.0418387
2.601927	0.0423892
2.502307	0.043215
2.452497	0.0434902
2.402687	0.0445912
2.303067	0.0456923
2.253257	0.0462428
2.203447	0.046518
2.153637	0.0473438
2.054017	0.047619
2.004207	0.0484448
1.954397	0.0509221
1.904587	0.0522984
1.854777	0.0533994
1.755157	0.0539499
1.705347	0.0542252
1.655537	0.0547757
1.555917	0.0553262
1.506107	0.0556014
1.456297	0.0567024
1.406487	0.0569777
1.356677	0.057253
1.306867	0.0575282
1.257057	0.0580787
1.157437	0.058354
1.107627	0.0600055
1.057817	0.0619323
1.008007	0.0624828
0.958197	0.0635838
0.908387	0.0641343
0.858577	0.0652353
0.808767	0.0677126
0.758957	0.0685384
0.709147	0.0693642
0.659337	0.0699147
0.609527	0.0712909
0.559717	0.0715662
0.509907	0.0726672
0.460097	0.0737682
0.410287	0.076796
0.360477	0.0778971
0.310667	0.0784476
0.260857	0.0798238
0.211047	0.0812001
0.161237	0.0831269
0.111427	0.0856042
0.061617	0.0878062
0.011807	0.090834
-0.038003	0.866777
-0.087813	0.868979
-0.137623	0.870906
-0.187433	0.873108
-0.237243	0.874484
-0.287053	0.881365
-0.336863	0.883567
-0.386672	0.884668
-0.436482	0.887971
-0.486292	0.889348
-0.536102	0.891274
-0.585912	0.894577
-0.635722	0.897605
-0.685532	0.900083
-0.735342	0.902285
-0.785152	0.905037
-0.834962	0.908065
-0.884772	0.909441
-0.934582	0.911919
-0.984392	0.91357
-1.034202	0.917424
-1.084012	0.91935
-1.133822	0.920727
-1.183632	0.921828
-1.233442	0.922103
-1.283252	0.926232
-1.333062	0.929535
-1.382872	0.932287
-1.432682	0.933388
-1.482492	0.934765
-1.532302	0.936416
-1.582112	0.937517
-1.631922	0.938893
-1.681732	0.941096
-1.731542	0.941921
-1.781352	0.943848
-1.831162	0.945775
-1.880972	0.948527
-1.930782	0.949353
-1.980592	0.949628
-2.030402	0.950454
-2.080212	0.953207
-2.179832	0.955684
-2.229642	0.956785
-2.279452	0.958161
-2.329262	0.958437
-2.379072	0.960639
-2.428882	0.96174
-2.478692	0.963391
-2.528502	0.964217
-2.578312	0.965593
-2.628122	0.966419
-2.677932	0.968346
-2.727742	0.969447
-2.777552	0.970273
-2.827362	0.971649
-2.877172	0.973576
-2.976792	0.973851
-3.026602	0.975227
-3.076412	0.975778
-3.126222	0.976603
-3.176032	0.976879
-3.225842	0.977429
-3.275652	0.979081
-3.325462	0.980457
-3.375272	0.982108
-3.425082	0.982384
-3.524702	0.983485
-3.574512	0.98376
-3.624322	0.98431
-3.674132	0.984861
-3.723942	0.985412
-3.773752	0.986513
-3.823562	0.986788
-3.923182	0.988439
-3.972992	0.98899
-4.022802	0.98954
-4.072612	0.990641
-4.122422	0.991467
-4.172232	0.991742
-4.222041	0.994495
-4.371471	0.99477
-4.421281	0.995596
-4.520901	0.996422
-4.969191	0.997523
-5.019001	0.997798
-5.068811	0.998073
-5.317861	0.998348
-5.417481	0.999174
-6.065011	0.999449
-6.164631	1
&
18.242263	1.36799e-05
17.445303	2.73598e-05
17.395493	4.10397e-05
17.096633	5.47196e-05
16.897393	6.83995e-05
16.747963	8.20793e-05
16.050623	0.000109439
15.901193	0.000123119
15.751763	0.000136799
15.701953	0.000150479
15.602333	0.000164159
15.502713	0.000177839
15.452903	0.000191518
15.203853	0.000205198
14.805374	0.000246238
14.705754	0.000259918
14.606134	0.000273598
14.556324	0.000300958
14.357084	0.000314637
14.207654	0.000328317
14.058224	0.000341997
13.958604	0.000355677
13.908794	0.000383037
13.858984	0.000410397
13.809174	0.000424077
13.759364	0.000437756
13.709554	0.000492476
13.659744	0.000560876
13.560124	0.000601915
13.510314	0.000615595
13.460504	0.000656635
13.360884	0.000670315
13.311074	0.000683995
13.261264	0.000697674
13.211454	0.000752394
13.161644	0.000793434
13.111834	0.000820793
13.012214	0.000848153
12.812974	0.000861833
12.763164	0.000902873
12.713354	0.000957592
12.663544	0.000971272
12.613734	0.00101231
12.563924	0.00106703
12.514114	0.00109439
12.464304	0.00110807
12.414494	0.00112175
12.364684	0.00114911
12.314874	0.00116279
12.265064	0.00117647
12.215254	0.00121751
12.165444	0.00125855
12.115634	0.00128591
12.065824	0.00129959
12.016014	0.00132695
11.966204	0.00135431
11.916394	0.00139535
11.866584	0.00143639
11.816774	0.00151847
11.766964	0.00160055
11.717154	0.00166895
11.667344	0.00170999
11.617534	0.00172367
11.567724	0.00175103
11.517914	0.00180575
11.418294	0.00183311
11.368484	0.00184679
11.318674	0.0019015
11.219054	0.00191518
11.169245	0.00195622
11.119435	0.00199726
11.069625	0.0021067
11.019815	0.00216142
10.970005	0.00222982
10.870385	0.00225718
10.820575	0.00228454
10.770765	0.00235294
10.720955	0.0023803
10.671145	0.00250342
10.621335	0.00262654
10.571525	0.00266758
10.521715	0.00277702
10.471905	0.00291382
10.422095	0.00300958
10.372285	0.0030643
10.322475	0.00322845
10.272665	0.00326949
10.222855	0.00333789
10.173045	0.00348837
10.123235	0.00352941
10.073425	0.00359781
10.023615	0.00369357
9.973805	0.00378933
9.923995	0.00380301
9.824375	0.00387141
9.774565	0.00396717
9.724755	0.00410397
9.674945	0.00414501
9.625135	0.00424077
9.575325	0.00445964
9.525515	0.00466484
9.475705	0.00480164
9.425895	0.0049658
9.376085	0.0051026
9.326275	0.00522572
9.276465	0.00533516
9.226655	0.00547196
9.176845	0.00559508
9.127035	0.00569083
9.077225	0.00580027
9.027415	0.00610123
8.977605	0.00627907
8.927795	0.00655267
8.877985	0.00692202
8.828175	0.00722298
8.778365	0.00740082
8.728555	0.00774282
8.678745	0.00800274
8.628935	0.00826265
8.579125	0.00844049
8.529315	0.00864569
8.479505	0.00890561
8.429695	0.00956224
8.379885	0.00978112
8.330075	0.0099316
8.280265	0.0101094
8.230455	0.0104378
8.180645	0.0109166
8.130835	0.0112312
8.081025	0.0116826
8.031215	0.0120657
7.981405	0.0122709
7.931595	0.012435
7.881785	0.0129275
7.831975	0.0134063
7.782165	0.013762
7.732355	0.0141313
7.682545	0.014528
7.632735	0.014788
7.582925	0.0149658
7.533115	0.0152668
7.483305	0.0156088
7.433495	0.015855
7.383685	0.0160465
7.333876	0.0164706
7.284066	0.0168263
7.234256	0.0172093
7.184446	0.0180164
7.134636	0.0184131
7.084826	0.0187141
7.035016	0.0190698
6.985206	0.0195759
6.935396	0.0199179
6.885586	0.0203967
6.835776	0.0209029
6.785966	0.0212859
6.736156	0.0219562
6.686346	0.0226129
6.636536	0.0229275
6.586726	0.0233379
6.536916	0.0236389
6.487106	0.0240356
6.437296	0.0245144
6.387486	0.0249111
6.337676	0.0253078
6.287866	0.0258276
6.238056	0.0263064
6.188246	0.0267852
6.138436	0.0275239
6.088626	0.027907
6.038816	0.0281943
5.989006	0.0285499
5.939196	0.0291792
5.889386	0.0297811
5.839576	0.0302052
5.789766	0.0307661
5.739956	0.0311491
5.690146	0.0314911
5.640336	0.0318468
5.590526	0.0325171
5.540716	0.0330096
5.490906	0.0332695
5.441096	0.0336389
5.391286	0.0339535
5.341476	0.0345417
5.291666	0.0348974
5.241856	0.0353488
5.192046	0.0357729
5.142236	0.0361423
5.092426	0.036881
5.042616	0.0374692
4.992806	0.0381259
4.942996	0.0385226
4.893186	0.038933
4.843376	0.0395212
4.793566	0.0400547
4.743756	0.0405746
4.693946	0.041026
4.644136	0.0415458
4.594326	0.0420383
4.544516	0.0425718
4.494706	0.0430506
4.444896	0.0437893
4.395086	0.0445691
4.345276	0.0451163
4.295466	0.0457319
4.245656	0.046238
4.195846	0.0470451
4.146036	0.0476197
4.096226	0.0483995
4.046416	0.0491108
3.996606	0.0498358
3.946796	0.050342
3.896986	0.0508208
3.847176	0.051368
3.797366	0.0522845
3.747556	0.0529822
3.697746	0.0538851
3.647936	0.0544186
3.598126	0.0550752
3.548316	0.055814
3.498506	0.0563611
3.448697	0.0570451
3.398887	0.0577018
3.349077	0.0585636
3.299267	0.0593844
3.249457	0.0602189
3.199647	0.0611765
3.149837	0.0621614
3.100027	0.0635431
3.050217	0.064446
3.000407	0.0650479
2.950597	0.0661149
2.900787	0.0668263
2.850977	0.0678112
2.801167	0.0687278
2.751357	0.0694665
2.701547	0.0707524
2.651737	0.0716416
2.601927	0.0724624
2.552117	0.0735157
2.502307	0.074446
2.452497	0.0753352
2.402687	0.0765253
2.352877	0.0774145
2.303067	0.0784542
2.253257	0.0798906
2.203447	0.0810534
2.153637	0.0818741
2.103827	0.0829959
2.054017	0.0838851
2.004207	0.08487
1.954397	0.0856772
1.904587	0.087223
1.854777	0.0882763
1.804967	0.0897948
1.755157	0.0909029
1.705347	0.0922435
1.655537	0.0938714
1.605727	0.0953625
1.555917	0.0966074
1.506107	0.0975376
1.456297	0.0988646
1.406487	0.100096
1.356677	0.101382
1.306867	0.102709
1.257057	0.103885
1.207247	0.105089
1.157437	0.106389
1.107627	0.107852
1.057817	0.109631
1.008007	0.111628
0.958197	0.113653
0.908387	0.115499
0.858577	0.117155
0.808767	0.118947
0.758957	0.121026
0.709147	0.12301
0.659337	0.125718
0.609527	0.128386
0.559717	0.130725
0.509907	0.133625
0.460097	0.136525
0.410287	0.138618
0.360477	0.14145
0.310667	0.145021
0.260857	0.148919
0.211047	0.153379
0.161237	0.157606
0.111427	0.161341
0.061617	0.166197
0.011807	0.172011
-0.038003	0.663201
-0.087813	0.679152
-0.137623	0.691902
-0.187433	0.703283
-0.237243	0.712531
-0.287053	0.721231
-0.336863	0.729795
-0.386672	0.738659
-0.436482	0.747018
-0.486292	0.756484
-0.536102	0.764596
-0.585912	0.77212
-0.635722	0.77959
-0.685532	0.786648
-0.735342	0.793735
-0.785152	0.799808
-0.834962	0.805896
-0.884772	0.813461
-0.934582	0.819986
-0.984392	0.825841
-1.034202	0.831012
-1.084012	0.836607
-1.133822	0.841655
-1.183632	0.846539
-1.233442	0.851505
-1.283252	0.855718
-1.333062	0.860109
-1.382872	0.86409
-1.432682	0.867962
-1.482492	0.871491
-1.532302	0.875404
-1.582112	0.879097
-1.631922	0.882859
-1.681732	0.886621
-1.731542	0.890164
-1.781352	0.893529
-1.831162	0.896252
-1.880972	0.899822
-1.930782	0.902886
-1.980592	0.906211
-2.030402	0.908906
-2.080212	0.911149
-2.130022	0.914254
-2.179832	0.917141
-2.229642	0.920137
-2.279452	0.923064
-2.329262	0.925622
-2.379072	0.927975
-2.428882	0.930479
-2.478692	0.932969
-2.528502	0.935185
-2.578312	0.937633
-2.628122	0.940041
-2.677932	0.942244
-2.727742	0.944774
-2.777552	0.946922
-2.827362	0.94896
-2.877172	0.951012
-2.926982	0.952859
-2.976792	0.955527
-3.026602	0.957469
-3.076412	0.959425
-3.126222	0.961464
-3.176032	0.963502
-3.225842	0.965253
-3.275652	0.967209
-3.325462	0.969124
-3.375272	0.970766
-3.425082	0.972503
-3.474892	0.974282
-3.524702	0.975964
-3.574512	0.977319
-3.624322	0.978495
-3.674132	0.979494
-3.723942	0.980752
-3.773752	0.981984
-3.823562	0.982941
-3.873372	0.983762
-3.923182	0.98472
-3.972992	0.985923
-4.022802	0.986662
-4.072612	0.987196
-4.122422	0.988003
-4.172232	0.988564
-4.222041	0.989425
-4.271851	0.990109
-4.321661	0.990834
-4.371471	0.991464
-4.421281	0.992066
-4.471091	0.992544
-4.520901	0.992941
-4.570711	0.993311
-4.620521	0.99383
-4.670331	0.994145
-4.720141	0.994692
-4.769951	0.995116
-4.819761	0.995499
-4.869571	0.995718
-4.919381	0.996047
-4.969191	0.996211
-5.019001	0.996471
-5.068811	0.996717
-5.118621	0.996908
-5.168431	0.997155
-5.218241	0.99725
-5.268051	0.997428
-5.317861	0.99751
-5.367671	0.997674
-5.417481	0.997784
-5.467291	0.997948
-5.517101	0.99814
-5.566911	0.998235
-5.616721	0.998345
-5.666531	0.998454
-5.716341	0.998591
-5.766151	0.998687
-5.815961	0.998865
-5.865771	0.998919
-5.915581	0.998947
-5.965391	0.999083
-6.015201	0.999179
-6.065011	0.99922
-6.114821	0.999289
-6.164631	0.999343
-6.214441	0.999371
-6.264251	0.999466
-6.314061	0.999494
-6.363871	0.999549
-6.413681	0.999562
-6.463491	0.999617
-6.513301	0.999685
-6.563111	0.999699
-6.612921	0.999713
-6.662731	0.999726
-6.712541	0.999754
-6.812161	0.999781
-6.861971	0.999822
-6.911781	0.99985
-6.961591	0.999863
-7.011401	0.999877
-7.061211	0.999891
-7.210641	0.999904
-7.459691	0.999918
-7.509501	0.999932
-7.658931	0.999973
-7.907981	1
&
46.932815	5.62716e-14
46.883005	5.82388e-14
46.833195	6.02746e-14
46.783385	6.23817e-14
46.733575	6.45624e-14
46.683765	6.68193e-14
46.633955	6.91552e-14
46.584145	7.15727e-14
46.534335	7.40747e-14
46.484525	7.66642e-14
46.434715	7.93442e-14
46.384905	8.21179e-14
46.335095	8.49886e-14
46.285285	8.79596e-14
46.235475	9.10344e-14
46.185665	9.42168e-14
46.135855	9.75104e-14
46.086045	1.00919e-13
46.036235	1.04447e-13
45.986425	1.08098e-13
45.936615	1.11877e-13
45.886806	1.15788e-13
45.836996	1.19836e-13
45.787186	1.24025e-13
45.737376	1.28361e-13
45.687566	1.32848e-13
45.637756	1.37492e-13
45.587946	1.42299e-13
45.538136	1.47273e-13
45.488326	1.52422e-13
45.438516	1.5775e-13
45.388706	1.63265e-13
45.338896	1.68972e-13
45.289086	1.74879e-13
45.239276	1.80993e-13
45.189466	1.8732e-13
45.139656	1.93869e-13
45.089846	2.00646e-13
45.040036	2.0766e-13
44.990226	2.1492e-13
44.940416	2.22433e-13
44.890606	2.30209e-13
44.840796	2.38257e-13
44.790986	2.46586e-13
44.741176	2.55206e-13
44.691366	2.64128e-13
44.641556	2.73362e-13
44.591746	2.82918e-13
44.541936	2.92808e-13
44.492126	3.03045e-13
44.442316	3.13639e-13
44.392506	3.24603e-13
44.342696	3.35951e-13
44.292886	3.47696e-13
44.243076	3.59851e-13
44.193266	3.72431e-13
44.143456	3.85451e-13
44.093646	3.98926e-13
44.043836	4.12872e-13
43.994026	4.27305e-13
43.944216	4.42244e-13
43.894406	4.57704e-13
43.844596	4.73705e-13
43.794786	4.90266e-13
43.744976	5.07405e-13
43.695166	5.25144e-13
43.645356	5.43502e-13
43.595546	5.62503e-13
43.545736	5.82168e-13
43.495926	6.0252e-13
43.446116	6.23584e-13
43.396306	6.45384e-13
43.346496	6.67946e-13
43.296686	6.91298e-13
43.246876	7.15465e-13
43.197066	7.40478e-13
43.147256	7.66365e-13
43.097446	7.93156e-13
43.047636	8.20885e-13
42.997826	8.49583e-13
42.948016	8.79284e-13
42.898206	9.10024e-13
42.848396	9.41839e-13
42.798586	9.74765e-13
42.748776	1.00884e-12
42.698966	1.04411e-12
42.649156	1.08061e-12
42.599346	1.11839e-12
42.549536	1.15749e-12
42.499726	1.19796e-12
42.449916	1.23984e-12
42.400106	1.28318e-12
42.350296	1.32805e-12
42.300486	1.37447e-12
42.250676	1.42253e-12
42.200866	1.47226e-12
42.151056	1.52373e-12
42.101246	1.577e-12
42.051437	1.63213e-12
42.001627	1.68919e-12
41.951817	1.74825e-12
41.902007	1.80937e-12
41.852197	1.87262e-12
41.802387	1.93809e-12
41.752577	2.00585e-12
41.702767	2.07598e-12
41.652957	2.14855e-12
41.603147	2.22367e-12
41.553337	2.30141e-12
41.503527	2.38187e-12
41.453717	2.46514e-12
41.403907	2.55133e-12
41.354097	2.64052e-12
41.304287	2.73284e-12
41.254477	2.82838e-12
41.204667	2.92727e-12
41.154857	3.02961e-12
41.105047	3.13553e-12
41.055237	3.24515e-12
41.005427	3.3586e-12
40.955617	3.47602e-12
40.905807	3.59755e-12
40.855997	3.72333e-12
40.806187	3.8535e-12
40.756377	3.98822e-12
40.706567	4.12766e-12
40.656757	4.27197e-12
40.606947	4.42132e-12
40.557137	4.5759e-12
40.507327	4.73588e-12
40.457517	4.90146e-12
40.407707	5.07282e-12
40.357897	5.25018e-12
40.308087	5.43373e-12
40.258277	5.62371e-12
40.208467	5.82032e-12
40.158657	6.02381e-12
40.108847	6.23442e-12
40.059037	6.45238e-12
40.009227	6.67797e-12
39.959417	6.91145e-12
39.909607	7.15309e-12
39.859797	7.40318e-12
39.809987	7.66201e-12
39.760177	7.92989e-12
39.710367	8.20714e-12
39.660557	8.49408e-12
39.610747	8.79106e-12
39.560937	9.09841e-12
39.511127	9.41652e-12
39.461317	9.74575e-12
39.411507	1.00865e-11
39.361697	1.04391e-11
39.311887	1.08041e-11
39.262077	1.11819e-11
39.212267	1.15728e-11
39.162457	1.19774e-11
39.112647	1.23962e-11
39.062837	1.28296e-11
39.013027	1.32782e-11
38.963217	1.37424e-11
38.913407	1.42229e-11
38.863597	1.47202e-11
38.813787	1.52348e-11
38.763977	1.57675e-11
38.714167	1.63188e-11
38.664357	1.68893e-11
38.614547	1.74798e-11
38.564737	1.8091e-11
38.514927	1.87235e-11
38.465117	1.93782e-11
38.415307	2.00557e-11
38.365497	2.07569e-11
38.315687	2.14826e-11
38.265877	2.22338e-11
38.216067	2.30111e-11
38.166258	2.38157e-11
38.116448	2.46484e-11
38.066638	2.55102e-11
38.016828	2.64021e-11
37.967018	2.73252e-11
37.917208	2.82806e-11
37.867398	2.92694e-11
37.817588	3.02928e-11
37.767778	3.1352e-11
37.717968	3.24482e-11
37.668158	3.35827e-11
37.618348	3.47569e-11
37.568538	3.59722e-11
37.518728	3.72299e-11
37.468918	3.85316e-11
37.419108	3.98789e-11
37.369298	4.12732e-11
37.319488	4.27163e-11
37.269678	4.42099e-11
37.219868	4.57557e-11
37.170058	4.73555e-11
37.120248	4.90113e-11
37.070438	5.0725e-11
37.020628	5.24986e-11
36.970818	5.43342e-11
36.921008	5.6234e-11
36.871198	5.82002e-11
36.821388	6.02352e-11
36.771578	6.23414e-11
36.721768	6.45212e-11
36.671958	6.67772e-11
36.622148	6.91121e-11
36.572338	7.15286e-11
36.522528	7.40296e-11
36.472718	7.66181e-11
36.422908	7.92971e-11
36.373098	8.20698e-11
36.323288	8.49394e-11
36.273478	8.79094e-11
36.223668	9.09832e-11
36.173858	9.41645e-11
36.124048	9.74571e-11
36.074238	1.00865e-10
36.024428	1.04392e-10
35.974618	1.08042e-10
35.924808	1.1182e-10
35.874998	1.1573e-10
35.825188	1.19776e-10
35.775378	1.23964e-10
35.725568	1.28299e-10
35.675758	1.32785e-10
35.625948	1.37428e-10
35.576138	1.42233e-10
35.526328	1.47207e-10
35.476518	1.52354e-10
35.426708	1.57682e-10
35.376898	1.63195e-10
35.327088	1.68902e-10
35.277278	1.74808e-10
35.227468	1.8092e-10
35.177658	1.87246e-10
35.127848	1.93794e-10
35.078038	2.0057e-10
35.028228	2.07584e-10
34.978418	2.14842e-10
34.928608	2.22355e-10
34.878798	2.3013e-10
34.828988	2.38177e-10
34.779178	2.46506e-10
34.729368	2.55125e-10
34.679558	2.64047e-10
34.629748	2.7328e-10
34.579938	2.82836e-10
34.530128	2.92726e-10
34.480318	3.02962e-10
34.430508	3.13556e-10
34.380698	3.2452e-10
34.330889	3.35868e-10
34.281079	3.47613e-10
34.231269	3.59768e-10
34.181459	3.72349e-10
34.131649	3.85369e-10
34.081839	3.98845e-10
34.032029	4.12792e-10
33.982219	4.27227e-10
33.932409	4.42167e-10
33.882599	4.57629e-10
33.832789	4.73631e-10
33.782979	4.90194e-10
33.733169	5.07335e-10
33.683359	5.25076e-10
33.633549	5.43438e-10
33.583739	5.62442e-10
33.533929	5.8211e-10
33.484119	6.02466e-10
33.434309	6.23534e-10
33.384499	6.45338e-10
33.334689	6.67906e-10
33.284879	6.91262e-10
33.235069	7.15435e-10
33.185259	7.40454e-10
33.135449	7.66348e-10
33.085639	7.93147e-10
33.035829	8.20883e-10
32.986019	8.49589e-10
32.936209	8.793e-10
32.886399	9.10049e-10
32.836589	9.41874e-10
32.786779	9.74812e-10
32.736969	1.0089e-09
32.687159	1.04418e-09
32.637349	1.0807e-09
32.587539	1.11849e-09
32.537729	1.15761e-09
32.487919	1.19809e-09
32.438109	1.23999e-09
32.388299	1.28335e-09
32.338489	1.32823e-09
32.288679	1.37468e-09
32.238869	1.42276e-09
32.189059	1.47251e-09
32.139249	1.52401e-09
32.089439	1.5773e-09
32.039629	1.63246e-09
31.989819	1.68955e-09
31.940009	1.74864e-09
31.890199	1.80979e-09
31.840389	1.87309e-09
31.790579	1.93859e-09
31.740769	2.00639e-09
31.690959	2.07656e-09
31.641149	2.14918e-09
31.591339	2.22434e-09
31.541529	2.30213e-09
31.491719	2.38264e-09
31.441909	2.46597e-09
31.392099	2.55221e-09
31.342289	2.64147e-09
31.292479	2.73385e-09
31.242669	2.82946e-09
31.192859	2.92842e-09
31.143049	3.03083e-09
31.093239	3.13683e-09
31.043429	3.24654e-09
30.993619	3.36008e-09
30.943809	3.47759e-09
30.893999	3.59922e-09
30.844189	3.72509e-09
30.794379	3.85538e-09
30.744569	3.99021e-09
30.694759	4.12977e-09
30.644949	4.2742e-09
30.595139	4.42369e-09
30.545329	4.5784e-09
30.495519	4.73853e-09
30.445710	4.90426e-09
30.395900	5.07578e-09
30.346090	5.25331e-09
30.296280	5.43704e-09
30.246470	5.6272e-09
30.196660	5.82401e-09
30.146850	6.02771e-09
30.097040	6.23853e-09
30.047230	6.45672e-09
29.997420	6.68255e-09
29.947610	6.91628e-09
29.897800	7.15818e-09
29.847990	7.40854e-09
29.798180	7.66766e-09
29.748370	7.93584e-09
29.698560	8.21341e-09
29.648750	8.50068e-09
29.598940	8.798e-09
29.549130	9.10573e-09
29.499320	9.42421e-09
29.449510	9.75384e-09
29.399700	1.0095e-08
29.349890	1.04481e-08
29.300080	1.08135e-08
29.250270	1.11918e-08
29.200460	1.15832e-08
29.150650	1.19884e-08
29.100840	1.24077e-08
29.051030	1.28417e-08
29.001220	1.32908e-08
28.951410	1.37557e-08
28.901600	1.42369e-08
28.851790	1.47349e-08
28.801980	1.52502e-08
28.752170	1.57837e-08
28.702360	1.63358e-08
28.652550	1.69072e-08
28.602740	1.74986e-08
28.552930	1.81106e-08
28.503120	1.87441e-08
28.453310	1.93998e-08
28.403500	2.00784e-08
28.353690	2.07807e-08
28.303880	2.15076e-08
28.254070	2.22599e-08
28.204260	2.30385e-08
28.154450	2.38444e-08
28.104640	2.46785e-08
28.054830	2.55417e-08
28.005020	2.64352e-08
27.955210	2.73599e-08
27.905400	2.8317e-08
27.855590	2.93075e-08
27.805780	3.03327e-08
27.755970	3.13938e-08
27.706160	3.24919e-08
27.656350	3.36286e-08
27.606540	3.48049e-08
27.556730	3.60224e-08
27.506920	3.72826e-08
27.457110	3.85868e-08
27.407300	3.99366e-08
27.357490	4.13337e-08
27.307680	4.27796e-08
27.257870	4.42761e-08
27.208060	4.5825e-08
27.158250	4.74281e-08
27.108440	4.90872e-08
27.058630	5.08044e-08
27.008820	5.25817e-08
26.959010	5.44212e-08
26.909200	5.6325e-08
26.859390	5.82955e-08
26.809580	6.03348e-08
26.759770	6.24456e-08
26.709960	6.46302e-08
26.660150	6.68912e-08
26.610341	6.92313e-08
26.560531	7.16533e-08
26.510721	7.41601e-08
26.460911	7.67545e-08
26.411101	7.94398e-08
26.361291	8.2219e-08
26.311481	8.50954e-08
26.261671	8.80725e-08
26.211861	9.11538e-08
26.162051	9.43429e-08
26.112241	9.76435e-08
26.062431	1.0106e-07
26.012621	1.04595e-07
25.962811	1.08255e-07
25.913001	1.12042e-07
25.863191	1.15962e-07
25.813381	1.20019e-07
25.763571	1.24218e-07
25.713761	1.28565e-07
25.663951	1.33063e-07
25.614141	1.37718e-07
25.564331	1.42537e-07
25.514521	1.47524e-07
25.464711	1.52685e-07
25.414901	1.58028e-07
25.365091	1.63557e-07
25.315281	1.69279e-07
25.265471	1.75202e-07
25.215661	1.81332e-07
25.165851	1.87677e-07
25.116041	1.94244e-07
25.066231	2.0104e-07
25.016421	2.08075e-07
24.966611	2.15355e-07
24.916801	2.22891e-07
24.866991	2.3069e-07
24.817181	2.38762e-07
24.767371	2.47116e-07
24.717561	2.55763e-07
24.667751	2.64713e-07
24.617941	2.73975e-07
24.568131	2.83562e-07
24.518321	2.93485e-07
24.468511	3.03754e-07
24.418701	3.14383e-07
24.368891	3.25384e-07
24.319081	3.36771e-07
24.269271	3.48555e-07
24.219461	3.60752e-07
24.169651	3.73376e-07
24.119841	3.86442e-07
24.070031	3.99965e-07
24.020221	4.13962e-07
23.970411	4.28448e-07
23.920601	4.43442e-07
23.870791	4.5896e-07
23.820981	4.75022e-07
23.771171	4.91645e-07
23.721361	5.08851e-07
23.671551	5.26658e-07
23.621741	5.45089e-07
23.571931	5.64166e-07
23.522121	5.8391e-07
23.472311	6.04345e-07
23.422501	6.25495e-07
23.372691	6.47386e-07
23.322881	6.70043e-07
23.273071	6.93493e-07
23.223261	7.17765e-07
23.173451	7.42885e-07
23.123641	7.68886e-07
23.073831	7.95796e-07
23.024021	8.23648e-07
22.974211	8.52476e-07
22.924401	8.82313e-07
22.874591	9.13194e-07
22.824781	9.45156e-07
22.774972	9.78238e-07
22.725162	1.01248e-06
22.675352	1.04792e-06
22.625542	1.08459e-06
22.575732	1.12256e-06
22.525922	1.16185e-06
22.476112	1.20252e-06
22.426302	1.24461e-06
22.376492	1.28818e-06
22.326682	1.33327e-06
22.276872	1.37994e-06
22.227062	1.42824e-06
22.177252	1.47824e-06
22.127442	1.52998e-06
22.077632	1.58354e-06
22.027822	1.63897e-06
21.978012	1.69635e-06
21.928202	1.75573e-06
21.878392	1.81719e-06
21.828582	1.88081e-06
21.778772	1.94665e-06
21.728962	2.0148e-06
21.679152	2.08533e-06
21.629342	2.15834e-06
21.579532	2.2339e-06
21.529722	2.31211e-06
21.479912	2.39306e-06
21.430102	2.47684e-06
21.380292	2.56355e-06
21.330482	2.65331e-06
21.280672	2.7462e-06
21.230862	2.84235e-06
21.181052	2.94187e-06
21.131242	3.04487e-06
21.081432	3.15148e-06
21.031622	3.26183e-06
20.981812	3.37604e-06
20.932002	3.49425e-06
20.882192	3.6166e-06
20.832382	3.74324e-06
20.782572	3.87431e-06
20.732762	4.00997e-06
20.682952	4.15039e-06
20.633142	4.29573e-06
20.583332	4.44615e-06
20.533522	4.60185e-06
20.483712	4.763e-06
20.433902	4.9298e-06
20.384092	5.10244e-06
20.334282	5.28113e-06
20.284472	5.46608e-06
20.234662	5.6575e-06
20.184852	5.85564e-06
20.135042	6.06072e-06
20.085232	6.27298e-06
20.035422	6.49269e-06
19.985612	6.72009e-06
19.935802	6.95546e-06
19.885992	7.19907e-06
19.836182	7.45123e-06
19.786372	7.71222e-06
19.736562	7.98235e-06
19.686752	8.26196e-06
19.636942	8.55136e-06
19.587132	8.8509e-06
19.537322	9.16095e-06
19.487512	9.48186e-06
19.437702	9.81402e-06
19.387892	1.01578e-05
19.338082	1.05137e-05
19.288272	1.0882e-05
19.238462	1.12632e-05
19.188652	1.16578e-05
19.138842	1.20663e-05
19.089032	1.2489e-05
19.039222	1.29266e-05
18.989412	1.33795e-05
18.939602	1.38483e-05
18.889793	1.43335e-05
18.839983	1.48358e-05
18.790173	1.53556e-05
18.740363	1.58937e-05
18.690553	1.64506e-05
18.640743	1.70271e-05
18.590933	1.76238e-05
18.541123	1.82414e-05
18.491313	1.88807e-05
18.441503	1.95424e-05
18.391693	2.02273e-05
18.341883	2.09363e-05
18.292073	2.16701e-05
18.242263	2.24296e-05
18.192453	2.32158e-05
18.142643	2.40296e-05
18.092833	2.48719e-05
18.043023	2.57437e-05
17.993213	2.66462e-05
17.943403	2.75803e-05
17.893593	2.85472e-05
17.843783	2.95481e-05
17.793973	3.0584e-05
17.744163	3.16563e-05
17.694353	3.27663e-05
17.644543	3.39152e-05
17.594733	3.51044e-05
17.544923	3.63354e-05
17.495113	3.76096e-05
17.445303	3.89285e-05
17.395493	4.02937e-05
17.345683	4.17069e-05
17.295873	4.31696e-05
17.246063	4.46838e-05
17.196253	4.62511e-05
17.146443	4.78735e-05
17.096633	4.95528e-05
17.046823	5.12912e-05
16.997013	5.30906e-05
16.947203	5.49532e-05
16.897393	5.68812e-05
16.847583	5.8877e-05
16.797773	6.0943e-05
16.747963	6.30815e-05
16.698153	6.52952e-05
16.648343	6.75868e-05
16.598533	6.99588e-05
16.548723	7.24143e-05
16.498913	7.49561e-05
16.449103	7.75873e-05
16.399293	8.0311e-05
16.349483	8.31305e-05
16.299673	8.60493e-05
16.249863	8.90706e-05
16.200053	9.21983e-05
16.150243	9.54361e-05
16.100433	9.87878e-05
16.050623	0.000102258
16.000813	0.000105849
15.951003	0.000109568
15.901193	0.000113417
15.851383	0.000117402
15.801573	0.000121527
15.751763	0.000125798
15.701953	0.000130219
15.652143	0.000134796
15.602333	0.000139534
15.552523	0.00014444
15.502713	0.000149518
15.452903	0.000154776
15.403093	0.000160219
15.353283	0.000165855
15.303473	0.000171689
15.253663	0.00017773
15.203853	0.000183983
15.154043	0.000190459
15.104233	0.000197163
15.054424	0.000204104
15.004614	0.00021129
14.954804	0.000218732
14.904994	0.000226437
14.855184	0.000234415
14.805374	0.000242675
14.755564	0.000251229
14.705754	0.000260087
14.655944	0.00026926
14.606134	0.000278758
14.556324	0.000288595
14.506514	0.000298783
14.456704	0.000309333
14.406894	0.000320261
14.357084	0.000331579
14.307274	0.000343302
14.257464	0.000355447
14.207654	0.000368027
14.157844	0.000381061
14.108034	0.000394566
14.058224	0.000408561
14.008414	0.000423065
13.958604	0.000438099
13.908794	0.000453687
13.858984	0.000469854
13.809174	0.000486629
13.759364	0.000504045
13.709554	0.000522148
13.659744	0.000541008
&
```
