## Supplementary material for "All-at-once RNA folding with 3D motif prediction framed by evolutionary information": RF00577_SNORD72.cacofold.helixcov

```
# RMs = 1 L = 84

# RM_HELIX NESTED 1-7 78-84, nbp = 7 nbp_cov = 1
# pvals: 0.0328006,0.00849684,0.00849684,0.664177,0.664177,0.664177,0.00558544
# aggregated NONE
NESTED  <<<<<<<__________________________________________________________________>>>>>>>
        ::::::<__________________________________________________________________>::::::
```
