## Supplementary material for "All-at-once RNA folding with 3D motif prediction framed by evolutionary information": RF00577_SNORD72.helixcov

```
# RMs = 1 L = 84

# RM_HELIX NESTED 2-8 77-83, nbp = 7 nbp_cov = 1
# pvals: 0.00849684,0.00849684,0.664177,0.664177,0.664177,0.00558544,0.664177
# aggregated NONE
NESTED  :<<<<<<<________________________________________________________________>>>>>>>:
        ::::::<__________________________________________________________________>::::::
```
