## Supplementary material for "All-at-once RNA folding with 3D motif prediction framed by evolutionary information": RF00577_SNORD72.power

```
# Power analysis of given structure 
#
# Powertype = SINGLE SUBSTITUTIONS
# covary  left_pos      right_pos    substitutions      power
#----------------------------------------------------------------
          2		83		2		0.00
          3		82		2		0.00
          4		81		0		0.00
          5		80		3		0.02
          6		79		1		0.00
     *    7		78		2		0.00
          8		77		0		0.00
#
# BPAIRS 7
# avg substitutions per BP  1.4
# BPAIRS expected to covary 0.0 +/- 0.1
# BPAIRS observed to covary 1
#
```
