## Supplementary material for "All-at-once RNA folding with 3D motif prediction framed by evolutionary information": RF00577_SNORD72.sorted.cacofold.cov

```
# The predicted CaCoFold structure
# BPAIRS observed to covary 1
#
#
# Method Target_E-val [cov_min,cov_max] [FP | TP True Found | Sen PPV F] 
# GTp    0.05         [-6.20,12.03]     [0 | 1 7 1 | 14.29 100.00 25.00] 
#
# in_fold in_given   left_pos       right_pos      score           E-value    pvalue       substitutions      power
#-----------------------------------------------------------------------------------------------------------------------
*	*	         7	        78	8.77501	0.0390981	0.00558544	2		0.00
```
