## Supplementary material for "All-at-once RNA folding with 3D motif prediction framed by evolutionary information": RF00577_SNORD72.sorted.cov

```
#
# Method Target_E-val [cov_min,cov_max] [FP | TP True Found | Sen PPV F] 
# GTp    0.05         [-6.20,12.03]     [0 | 1 7 1 | 14.29 100.00 25.00] 
#
#       left_pos       right_pos        score          E-value           pvalue       substitutions      power
#--------------------------------------------------------------------------------------------------------------
*	       7	      78	8.77501	0.0390981	0.00558544	2		0.00
```
