## Supplementary material for "All-at-once RNA folding with 3D motif prediction framed by evolutionary information": RF00577_SNORD72.surv

```
8.760739	0.142857
8.446564	0.428571
-0.036162	1
&
11.992254	0.000317158
11.274140	0.00126863
10.376497	0.00222011
8.760739	0.00412306
8.446564	0.00666032
8.222153	0.00697748
7.907978	0.00888043
7.818214	0.00983191
7.593803	0.0111005
7.324510	0.012052
7.189864	0.0130035
7.144982	0.0133206
7.100100	0.0149064
7.055217	0.0152236
6.920571	0.0161751
6.741042	0.0171265
6.696160	0.0177609
6.426867	0.018078
6.381985	0.0193467
6.202457	0.0196638
6.112692	0.0212496
6.067810	0.0215668
6.022928	0.0218839
5.843399	0.0222011
5.708753	0.0225182
5.574106	0.0237869
5.439460	0.0250555
5.349696	0.0253727
5.215049	0.0256898
5.035521	0.026007
4.900874	0.0275928
4.855992	0.0313987
4.811110	0.0317158
4.631581	0.032033
4.586699	0.0326673
4.541817	0.0329845
4.452053	0.0333016
4.407170	0.0339359
4.317406	0.0348874
4.137878	0.036156
4.092995	0.0364732
4.048113	0.0374247
4.003231	0.0383761
3.733938	0.0386933
3.689056	0.0399619
3.644174	0.0405963
3.599292	0.0409134
3.509527	0.042182
3.464645	0.0434507
3.419763	0.0437678
3.374881	0.0444022
3.285117	0.0447193
3.240235	0.0450365
3.060706	0.0453536
3.015824	0.0456708
2.970942	0.0459879
2.926060	0.0463051
2.836295	0.0469394
2.791413	0.0478909
2.746531	0.0482081
2.656767	0.0516968
2.567002	0.052014
2.522120	0.0526483
2.477238	0.0529654
2.432356	0.0532826
2.387474	0.0535997
2.342592	0.0539169
2.297709	0.0542341
2.252827	0.0555027
2.207945	0.0558199
2.163063	0.0574056
2.118181	0.0589914
2.073299	0.0593086
2.028416	0.0599429
1.983534	0.0608944
1.848888	0.0624802
1.804006	0.064066
1.759124	0.0653346
1.714241	0.0656518
1.624477	0.0662861
1.579595	0.0666032
1.534713	0.0678719
1.444949	0.068189
1.355184	0.0688233
1.310302	0.0697748
1.220538	0.0707263
1.175656	0.0710435
1.130773	0.0726292
1.085891	0.0735807
0.996127	0.0745322
0.906363	0.0758008
0.861481	0.0767523
0.816598	0.0770695
0.771716	0.0777038
0.726834	0.0786552
0.681952	0.0799239
0.637070	0.0805582
0.547305	0.0808754
0.457541	0.0818268
0.412659	0.0824611
0.367777	0.0827783
0.322895	0.0837298
0.278013	0.0843641
0.233130	0.0856327
0.188248	0.0859499
0.143366	0.0869014
0.098484	0.08817
0.053602	0.0888043
0.008720	0.0897558
-0.036162	0.825246
-0.081045	0.832223
-0.125927	0.835078
-0.170809	0.836981
-0.215691	0.839201
-0.260573	0.840469
-0.305455	0.843641
-0.350338	0.847447
-0.395220	0.848081
-0.440102	0.850936
-0.484984	0.856644
-0.529866	0.859499
-0.574748	0.861402
-0.619630	0.861719
-0.664513	0.863305
-0.709395	0.868696
-0.754277	0.871234
-0.799159	0.871551
-0.844041	0.87504
-0.933805	0.877577
-0.978688	0.879797
-1.023570	0.882017
-1.068452	0.883603
-1.113334	0.88392
-1.158216	0.885506
-1.203098	0.886457
-1.247981	0.889946
-1.292863	0.891215
-1.337745	0.894069
-1.382627	0.895338
-1.427509	0.896924
-1.472391	0.897558
-1.517273	0.901998
-1.562156	0.903267
-1.607038	0.908024
-1.651920	0.909927
-1.696802	0.910244
-1.741684	0.912147
-1.786566	0.913099
-1.831449	0.913416
-1.876331	0.914367
-1.966095	0.915636
-2.010977	0.919125
-2.055859	0.927371
-2.100741	0.928639
-2.145624	0.931177
-2.190506	0.932128
-2.280270	0.933397
-2.325152	0.933714
-2.370034	0.934031
-2.414916	0.935617
-2.459799	0.939106
-2.504681	0.941643
-2.549563	0.946083
-2.594445	0.948303
-2.684209	0.953061
-2.729092	0.954012
-2.863738	0.956866
-2.908620	0.958135
-2.953502	0.960038
-3.088149	0.966698
-3.133031	0.967016
-3.177913	0.969236
-3.222795	0.974944
-3.267677	0.975262
-3.312559	0.976213
-3.357442	0.977482
-3.402324	0.979385
-3.447206	0.979702
-3.492088	0.981288
-3.536970	0.981605
-3.581852	0.984142
-3.626735	0.985094
-3.761381	0.985728
-3.806263	0.986997
-3.851145	0.989217
-3.940910	0.989534
-3.985792	0.990485
-4.030674	0.991437
-4.120438	0.991754
-4.165320	0.992071
-4.210203	0.993023
-4.255085	0.993974
-4.299967	0.994291
-4.389731	0.994608
-4.479495	0.995877
-4.614142	0.996194
-5.018081	0.996511
-5.242492	0.996828
-5.287374	0.99778
-5.646431	0.998731
-5.960606	0.999049
-6.050371	0.999366
-6.229899	1
&
15.941883	1.58228e-05
15.897001	3.16456e-05
14.685183	4.74684e-05
13.697776	6.32911e-05
13.473365	7.91139e-05
13.428483	9.49367e-05
13.338719	0.000110759
13.293836	0.000126582
13.248954	0.000142405
13.114308	0.000174051
13.024543	0.000205696
12.934779	0.000253165
12.665486	0.000268987
12.530840	0.00028481
12.126900	0.000332278
11.902490	0.000379747
11.722961	0.000411392
11.633197	0.000427215
11.588315	0.000443038
11.543433	0.000474684
11.498550	0.000490506
11.453668	0.000506329
11.363904	0.000537975
11.319022	0.000553797
11.274140	0.00056962
11.229257	0.000632911
11.184375	0.000648734
11.139493	0.000727848
11.094611	0.000759494
11.049729	0.000775316
11.004847	0.000791139
10.959965	0.000806962
10.915082	0.000949367
10.870200	0.000981013
10.780436	0.00101266
10.735554	0.00106013
10.690672	0.00118671
10.645789	0.00120253
10.600907	0.00125
10.511143	0.00129747
10.466261	0.0014557
10.421379	0.00147152
10.376497	0.00166139
10.331614	0.00169304
10.286732	0.00172468
10.241850	0.00174051
10.196968	0.00178797
10.152086	0.00181962
10.107204	0.00186709
10.062322	0.00191456
10.017439	0.00200949
9.882793	0.00207278
9.837911	0.00208861
9.793029	0.00213608
9.748146	0.00219937
9.703264	0.0022943
9.658382	0.00235759
9.613500	0.00242089
9.568618	0.00245253
9.523736	0.00248418
9.478854	0.00259494
9.433971	0.00261076
9.389089	0.0027057
9.344207	0.00283228
9.299325	0.00291139
9.254443	0.00311709
9.209561	0.00313291
9.164679	0.00324367
9.119796	0.00348101
9.074914	0.00356013
9.030032	0.00368671
8.985150	0.00439873
8.940268	0.00462025
8.895386	0.00477848
8.850503	0.00490506
8.805621	0.00541139
8.760739	0.00558544
8.715857	0.00574367
8.670975	0.0060443
8.626093	0.00666139
8.581211	0.00732595
8.536328	0.00737342
8.491446	0.00822785
8.446564	0.00849684
8.401682	0.00903481
8.356800	0.00924051
8.311918	0.00947785
8.267035	0.00992089
8.222153	0.0105063
8.177271	0.0111076
8.132389	0.0116772
8.087507	0.012057
8.042625	0.0123101
7.997743	0.0124842
7.952860	0.0131962
7.907978	0.0133544
7.863096	0.0135601
7.818214	0.01375
7.773332	0.0139241
7.728450	0.0145095
7.683568	0.0147152
7.638685	0.0148418
7.593803	0.0152532
7.548921	0.0157753
7.504039	0.0160601
7.459157	0.0164873
7.414275	0.0166772
7.369392	0.0169462
7.324510	0.0173576
7.279628	0.0174367
7.234746	0.0175949
7.189864	0.0177532
7.144982	0.0180696
7.100100	0.0183544
7.055217	0.0187975
7.010335	0.0189715
6.965453	0.0192563
6.920571	0.0194778
6.875689	0.0198734
6.830807	0.0201424
6.785924	0.0206487
6.741042	0.0209177
6.696160	0.0212184
6.651278	0.0215348
6.606396	0.0218829
6.561514	0.0221044
6.516632	0.0225949
6.471749	0.0231487
6.426867	0.0234652
6.381985	0.0238449
6.337103	0.0241614
6.292221	0.0243196
6.247339	0.0247627
6.202457	0.0251741
6.157574	0.025443
6.112692	0.0259968
6.067810	0.0263766
6.022928	0.026693
5.978046	0.0272468
5.933164	0.0277532
5.888281	0.0281487
5.843399	0.0286709
5.798517	0.0289557
5.753635	0.0292722
5.708753	0.0298101
5.663871	0.0300791
5.618989	0.0303006
5.574106	0.0307278
5.529224	0.0310443
5.484342	0.0315032
5.439460	0.0320095
5.394578	0.0325475
5.349696	0.0328006
5.304814	0.0332753
5.259931	0.0336551
5.215049	0.0341614
5.170167	0.035269
5.125285	0.0357278
5.080403	0.0361392
5.035521	0.0367405
4.990638	0.0370886
4.945756	0.0374209
4.900874	0.0383544
4.855992	0.0389715
4.811110	0.0392722
4.766228	0.0395728
4.721346	0.0397627
4.676463	0.0401582
4.631581	0.0406804
4.586699	0.0411392
4.541817	0.041519
4.496935	0.0418513
4.452053	0.0421203
4.407170	0.0424842
4.362288	0.0427057
4.317406	0.0431329
4.272524	0.0434652
4.227642	0.0439557
4.182760	0.044462
4.137878	0.0447785
4.092995	0.0449842
4.048113	0.0453481
4.003231	0.0456171
3.958349	0.0460127
3.913467	0.0464241
3.868585	0.0466297
3.823703	0.0471677
3.778820	0.0476424
3.733938	0.0480696
3.689056	0.0484177
3.644174	0.0486076
3.599292	0.0489082
3.554410	0.0494937
3.509527	0.05
3.464645	0.0503639
3.419763	0.0507595
3.374881	0.0512975
3.329999	0.0517089
3.285117	0.0522468
3.240235	0.0526424
3.195352	0.0532437
3.150470	0.0536234
3.105588	0.0541772
3.060706	0.0550158
3.015824	0.0554589
2.970942	0.0560285
2.926060	0.0567722
2.881177	0.0572785
2.836295	0.0577057
2.791413	0.0581487
2.746531	0.0587816
2.701649	0.0595095
2.656767	0.0605538
2.611884	0.0619146
2.567002	0.0635759
2.522120	0.0643671
2.477238	0.0652215
2.432356	0.0665981
2.387474	0.0678323
2.342592	0.0686867
2.297709	0.0698259
2.252827	0.0707437
2.207945	0.071788
2.163063	0.0724209
2.118181	0.0731804
2.073299	0.0738133
2.028416	0.0748259
1.983534	0.0756962
1.938652	0.0764399
1.893770	0.0773892
1.848888	0.0783386
1.804006	0.0790032
1.759124	0.0796361
1.714241	0.0803481
1.669359	0.0810127
1.624477	0.0815348
1.579595	0.0823418
1.534713	0.0828797
1.489831	0.0836076
1.444949	0.0843038
1.400066	0.0849525
1.355184	0.0857437
1.310302	0.0865506
1.265420	0.0872785
1.220538	0.0879589
1.175656	0.0885127
1.130773	0.0891297
1.085891	0.0898418
1.041009	0.090538
0.996127	0.0912184
0.951245	0.0921519
0.906363	0.0928165
0.861481	0.0935918
0.816598	0.0939399
0.771716	0.0945886
0.726834	0.0955222
0.681952	0.0962975
0.637070	0.0968671
0.592188	0.0973259
0.547305	0.0979272
0.502423	0.0988291
0.457541	0.0996519
0.412659	0.100237
0.367777	0.101187
0.322895	0.102215
0.278013	0.103228
0.233130	0.104589
0.188248	0.105759
0.143366	0.107184
0.098484	0.108797
0.053602	0.111108
0.008720	0.11462
-0.036162	0.664177
-0.081045	0.683639
-0.125927	0.695934
-0.170809	0.707959
-0.215691	0.719589
-0.260573	0.731835
-0.305455	0.743354
-0.350338	0.75337
-0.395220	0.76269
-0.440102	0.771756
-0.484984	0.780285
-0.529866	0.789241
-0.574748	0.797247
-0.619630	0.80337
-0.664513	0.810016
-0.709395	0.816709
-0.754277	0.823228
-0.799159	0.830807
-0.844041	0.836661
-0.888923	0.842896
-0.933805	0.848623
-0.978688	0.853133
-1.023570	0.858022
-1.068452	0.862136
-1.113334	0.865744
-1.158216	0.868956
-1.203098	0.872753
-1.247981	0.875934
-1.292863	0.879763
-1.337745	0.883022
-1.382627	0.886203
-1.427509	0.889146
-1.472391	0.891946
-1.517273	0.894652
-1.562156	0.897722
-1.607038	0.900633
-1.651920	0.902864
-1.696802	0.90462
-1.741684	0.906772
-1.786566	0.909114
-1.831449	0.912785
-1.876331	0.915364
-1.921213	0.918149
-1.966095	0.920807
-2.010977	0.923101
-2.055859	0.925079
-2.100741	0.9275
-2.145624	0.930411
-2.190506	0.932342
-2.235388	0.934731
-2.280270	0.936614
-2.325152	0.938544
-2.370034	0.940032
-2.414916	0.941883
-2.459799	0.943354
-2.504681	0.946646
-2.549563	0.948908
-2.594445	0.95068
-2.639327	0.953528
-2.684209	0.957073
-2.729092	0.959905
-2.773974	0.962911
-2.818856	0.965522
-2.863738	0.966661
-2.908620	0.967864
-2.953502	0.97
-2.998384	0.971472
-3.043267	0.973101
-3.088149	0.975
-3.133031	0.976646
-3.177913	0.977563
-3.222795	0.97837
-3.267677	0.979826
-3.312559	0.98106
-3.357442	0.981994
-3.402324	0.982642
-3.447206	0.983703
-3.492088	0.984462
-3.536970	0.985396
-3.581852	0.986519
-3.626735	0.987263
-3.671617	0.988244
-3.716499	0.988734
-3.761381	0.989367
-3.806263	0.989715
-3.851145	0.99038
-3.896027	0.991028
-3.940910	0.991313
-3.985792	0.991503
-4.030674	0.992278
-4.075556	0.992801
-4.120438	0.993038
-4.165320	0.993354
-4.210203	0.993813
-4.255085	0.994177
-4.299967	0.994589
-4.344849	0.994873
-4.389731	0.995301
-4.434613	0.995665
-4.479495	0.995902
-4.524378	0.996123
-4.569260	0.996171
-4.614142	0.996345
-4.659024	0.996582
-4.703906	0.996741
-4.748788	0.99693
-4.793670	0.997041
-4.838553	0.997089
-4.883435	0.997405
-4.928317	0.997484
-4.973199	0.997563
-5.018081	0.997848
-5.062963	0.997991
-5.107846	0.998117
-5.152728	0.998291
-5.197610	0.998339
-5.242492	0.998402
-5.287374	0.998513
-5.332256	0.998639
-5.377138	0.99875
-5.422021	0.998861
-5.466903	0.998956
-5.511785	0.999019
-5.556667	0.999051
-5.601549	0.999082
-5.646431	0.999146
-5.691313	0.999193
-5.736196	0.999209
-5.781078	0.999272
-5.825960	0.999351
-5.870842	0.99943
-5.915724	0.999509
-5.960606	0.999525
-6.005489	0.999589
-6.050371	0.99962
-6.095253	0.999668
-6.140135	0.999684
-6.185017	0.999699
-6.229899	0.999747
-6.319664	0.999763
-6.364546	0.999778
-6.409428	0.999794
-6.588957	0.999826
-6.633839	0.999858
-6.678721	0.999889
-6.768485	0.999905
-6.948014	0.999921
-6.992896	0.999953
-7.037778	0.999968
-7.307071	0.999984
-8.474007	1
&
42.287706	8.77304e-16
42.242824	9.13397e-16
42.197942	9.50975e-16
42.153060	9.90098e-16
42.108177	1.03083e-15
42.063295	1.07324e-15
42.018413	1.11739e-15
41.973531	1.16336e-15
41.928649	1.21122e-15
41.883767	1.26104e-15
41.838884	1.31292e-15
41.794002	1.36693e-15
41.749120	1.42316e-15
41.704238	1.4817e-15
41.659356	1.54265e-15
41.614474	1.6061e-15
41.569592	1.67217e-15
41.524709	1.74095e-15
41.479827	1.81256e-15
41.434945	1.88711e-15
41.390063	1.96474e-15
41.345181	2.04555e-15
41.300299	2.12968e-15
41.255417	2.21728e-15
41.210534	2.30847e-15
41.165652	2.40342e-15
41.120770	2.50227e-15
41.075888	2.60518e-15
41.031006	2.71233e-15
40.986124	2.82388e-15
40.941241	2.94001e-15
40.896359	3.06093e-15
40.851477	3.18681e-15
40.806595	3.31787e-15
40.761713	3.45431e-15
40.716831	3.59637e-15
40.671949	3.74426e-15
40.627066	3.89824e-15
40.582184	4.05854e-15
40.537302	4.22544e-15
40.492420	4.39919e-15
40.447538	4.58009e-15
40.402656	4.76842e-15
40.357773	4.9645e-15
40.312891	5.16864e-15
40.268009	5.38116e-15
40.223127	5.60243e-15
40.178245	5.83279e-15
40.133363	6.07261e-15
40.088481	6.3223e-15
40.043598	6.58224e-15
39.998716	6.85287e-15
39.953834	7.13463e-15
39.908952	7.42796e-15
39.864070	7.73335e-15
39.819188	8.05129e-15
39.774306	8.3823e-15
39.729423	8.72691e-15
39.684541	9.08569e-15
39.639659	9.45921e-15
39.594777	9.84808e-15
39.549895	1.02529e-14
39.505013	1.06744e-14
39.460130	1.11132e-14
39.415248	1.15701e-14
39.370366	1.20457e-14
39.325484	1.25408e-14
39.280602	1.30563e-14
39.235720	1.3593e-14
39.190838	1.41518e-14
39.145955	1.47335e-14
39.101073	1.53391e-14
39.056191	1.59696e-14
39.011309	1.6626e-14
38.966427	1.73093e-14
38.921545	1.80207e-14
38.876663	1.87614e-14
38.831780	1.95325e-14
38.786898	2.03353e-14
38.742016	2.1171e-14
38.697134	2.20411e-14
38.652252	2.2947e-14
38.607370	2.389e-14
38.562487	2.48718e-14
38.517605	2.5894e-14
38.472723	2.69581e-14
38.427841	2.80659e-14
38.382959	2.92193e-14
38.338077	3.042e-14
38.293195	3.167e-14
38.248312	3.29714e-14
38.203430	3.43263e-14
38.158548	3.57367e-14
38.113666	3.72052e-14
38.068784	3.87339e-14
38.023902	4.03255e-14
37.979019	4.19824e-14
37.934137	4.37073e-14
37.889255	4.55031e-14
37.844373	4.73727e-14
37.799491	4.9319e-14
37.754609	5.13453e-14
37.709727	5.34548e-14
37.664844	5.56509e-14
37.619962	5.79372e-14
37.575080	6.03174e-14
37.530198	6.27954e-14
37.485316	6.53751e-14
37.440434	6.80607e-14
37.395552	7.08566e-14
37.350669	7.37674e-14
37.305787	7.67976e-14
37.260905	7.99523e-14
37.216023	8.32365e-14
37.171141	8.66556e-14
37.126259	9.0215e-14
37.081376	9.39206e-14
37.036494	9.77783e-14
36.991612	1.01794e-13
36.946730	1.05975e-13
36.901848	1.10328e-13
36.856966	1.14859e-13
36.812084	1.19577e-13
36.767201	1.24488e-13
36.722319	1.296e-13
36.677437	1.34923e-13
36.632555	1.40464e-13
36.587673	1.46232e-13
36.542791	1.52238e-13
36.497908	1.5849e-13
36.453026	1.64998e-13
36.408144	1.71773e-13
36.363262	1.78827e-13
36.318380	1.8617e-13
36.273498	1.93815e-13
36.228616	2.01773e-13
36.183733	2.10058e-13
36.138851	2.18683e-13
36.093969	2.27662e-13
36.049087	2.3701e-13
36.004205	2.46741e-13
35.959323	2.56871e-13
35.914441	2.67417e-13
35.869558	2.78396e-13
35.824676	2.89826e-13
35.779794	3.01724e-13
35.734912	3.14111e-13
35.690030	3.27006e-13
35.645148	3.40431e-13
35.600265	3.54406e-13
35.555383	3.68954e-13
35.510501	3.84099e-13
35.465619	3.99866e-13
35.420737	4.1628e-13
35.375855	4.33367e-13
35.330973	4.51155e-13
35.286090	4.69673e-13
35.241208	4.8895e-13
35.196326	5.09019e-13
35.151444	5.29911e-13
35.106562	5.5166e-13
35.061680	5.743e-13
35.016798	5.9787e-13
34.971915	6.22407e-13
34.927033	6.4795e-13
34.882151	6.74541e-13
34.837269	7.02222e-13
34.792387	7.31039e-13
34.747505	7.61038e-13
34.702622	7.92267e-13
34.657740	8.24777e-13
34.612858	8.5862e-13
34.567976	8.93852e-13
34.523094	9.30528e-13
34.478212	9.68708e-13
34.433330	1.00845e-12
34.388447	1.04983e-12
34.343565	1.0929e-12
34.298683	1.13774e-12
34.253801	1.18442e-12
34.208919	1.23301e-12
34.164037	1.2836e-12
34.119154	1.33625e-12
34.074272	1.39107e-12
34.029390	1.44814e-12
33.984508	1.50754e-12
33.939626	1.56938e-12
33.894744	1.63376e-12
33.849862	1.70077e-12
33.804979	1.77053e-12
33.760097	1.84315e-12
33.715215	1.91875e-12
33.670333	1.99745e-12
33.625451	2.07938e-12
33.580569	2.16466e-12
33.535687	2.25344e-12
33.490804	2.34585e-12
33.445922	2.44206e-12
33.401040	2.54221e-12
33.356158	2.64646e-12
33.311276	2.75498e-12
33.266394	2.86796e-12
33.221511	2.98556e-12
33.176629	3.10798e-12
33.131747	3.23542e-12
33.086865	3.36809e-12
33.041983	3.50618e-12
32.997101	3.64994e-12
32.952219	3.79959e-12
32.907336	3.95537e-12
32.862454	4.11753e-12
32.817572	4.28634e-12
32.772690	4.46207e-12
32.727808	4.64499e-12
32.682926	4.83541e-12
32.638044	5.03363e-12
32.593161	5.23997e-12
32.548279	5.45476e-12
32.503397	5.67836e-12
32.458515	5.91111e-12
32.413633	6.1534e-12
32.368751	6.40561e-12
32.323868	6.66815e-12
32.278986	6.94145e-12
32.234104	7.22594e-12
32.189222	7.52208e-12
32.144340	7.83035e-12
32.099458	8.15125e-12
32.054576	8.48529e-12
32.009693	8.83301e-12
31.964811	9.19497e-12
31.919929	9.57175e-12
31.875047	9.96397e-12
31.830165	1.03722e-11
31.785283	1.07972e-11
31.740400	1.12396e-11
31.695518	1.17001e-11
31.650636	1.21795e-11
31.605754	1.26785e-11
31.560872	1.31979e-11
31.515990	1.37386e-11
31.471108	1.43014e-11
31.426225	1.48873e-11
31.381343	1.54971e-11
31.336461	1.61319e-11
31.291579	1.67927e-11
31.246697	1.74805e-11
31.201815	1.81965e-11
31.156933	1.89418e-11
31.112050	1.97176e-11
31.067168	2.05252e-11
31.022286	2.13658e-11
30.977404	2.22408e-11
30.932522	2.31517e-11
30.887640	2.40997e-11
30.842757	2.50866e-11
30.797875	2.61139e-11
30.752993	2.71832e-11
30.708111	2.82963e-11
30.663229	2.94549e-11
30.618347	3.06609e-11
30.573465	3.19163e-11
30.528582	3.3223e-11
30.483700	3.45832e-11
30.438818	3.5999e-11
30.393936	3.74728e-11
30.349054	3.90068e-11
30.304172	4.06036e-11
30.259289	4.22657e-11
30.214407	4.39957e-11
30.169525	4.57966e-11
30.124643	4.76711e-11
30.079761	4.96222e-11
30.034879	5.16532e-11
29.989997	5.37672e-11
29.945114	5.59677e-11
29.900232	5.82582e-11
29.855350	6.06423e-11
29.810468	6.31239e-11
29.765586	6.5707e-11
29.720704	6.83956e-11
29.675822	7.11943e-11
29.630939	7.41073e-11
29.586057	7.71394e-11
29.541175	8.02955e-11
29.496293	8.35807e-11
29.451411	8.70001e-11
29.406529	9.05592e-11
29.361646	9.42639e-11
29.316764	9.812e-11
29.271882	1.02134e-10
29.227000	1.06311e-10
29.182118	1.1066e-10
29.137236	1.15186e-10
29.092354	1.19897e-10
29.047471	1.24801e-10
29.002589	1.29905e-10
28.957707	1.35218e-10
28.912825	1.40747e-10
28.867943	1.46503e-10
28.823061	1.52494e-10
28.778179	1.58729e-10
28.733296	1.6522e-10
28.688414	1.71975e-10
28.643532	1.79007e-10
28.598650	1.86325e-10
28.553768	1.93943e-10
28.508886	2.01871e-10
28.464003	2.10124e-10
28.419121	2.18714e-10
28.374239	2.27654e-10
28.329357	2.36959e-10
28.284475	2.46645e-10
28.239593	2.56726e-10
28.194711	2.67219e-10
28.149828	2.7814e-10
28.104946	2.89507e-10
28.060064	3.01338e-10
28.015182	3.13652e-10
27.970300	3.26469e-10
27.925418	3.39809e-10
27.880535	3.53694e-10
27.835653	3.68145e-10
27.790771	3.83186e-10
27.745889	3.98841e-10
27.701007	4.15135e-10
27.656125	4.32095e-10
27.611243	4.49746e-10
27.566360	4.68117e-10
27.521478	4.87238e-10
27.476596	5.0714e-10
27.431714	5.27853e-10
27.386832	5.49412e-10
27.341950	5.7185e-10
27.297068	5.95203e-10
27.252185	6.1951e-10
27.207303	6.44807e-10
27.162421	6.71137e-10
27.117539	6.98541e-10
27.072657	7.27062e-10
27.027775	7.56747e-10
26.982892	7.87642e-10
26.938010	8.19797e-10
26.893128	8.53263e-10
26.848246	8.88094e-10
26.803364	9.24346e-10
26.758482	9.62075e-10
26.713600	1.00134e-09
26.668717	1.04221e-09
26.623835	1.08475e-09
26.578953	1.12901e-09
26.534071	1.17509e-09
26.489189	1.22304e-09
26.444307	1.27294e-09
26.399425	1.32488e-09
26.354542	1.37894e-09
26.309660	1.4352e-09
26.264778	1.49375e-09
26.219896	1.55468e-09
26.175014	1.6181e-09
26.130132	1.68411e-09
26.085249	1.7528e-09
26.040367	1.82429e-09
25.995485	1.89869e-09
25.950603	1.97613e-09
25.905721	2.05672e-09
25.860839	2.14059e-09
25.815957	2.22787e-09
25.771074	2.31871e-09
25.726192	2.41325e-09
25.681310	2.51164e-09
25.636428	2.61404e-09
25.591546	2.7206e-09
25.546664	2.8315e-09
25.501781	2.94692e-09
25.456899	3.06704e-09
25.412017	3.19204e-09
25.367135	3.32213e-09
25.322253	3.45752e-09
25.277371	3.59842e-09
25.232489	3.74505e-09
25.187606	3.89765e-09
25.142724	4.05646e-09
25.097842	4.22172e-09
25.052960	4.39372e-09
25.008078	4.5727e-09
24.963196	4.75897e-09
24.918314	4.95282e-09
24.873431	5.15455e-09
24.828549	5.36449e-09
24.783667	5.58296e-09
24.738785	5.81032e-09
24.693903	6.04692e-09
24.649021	6.29314e-09
24.604138	6.54938e-09
24.559256	6.81603e-09
24.514374	7.09352e-09
24.469492	7.38229e-09
24.424610	7.68279e-09
24.379728	7.99552e-09
24.334846	8.32094e-09
24.289963	8.6596e-09
24.245081	9.01201e-09
24.200199	9.37874e-09
24.155317	9.76038e-09
24.110435	1.01575e-08
24.065553	1.05708e-08
24.020671	1.10008e-08
23.975788	1.14484e-08
23.930906	1.19141e-08
23.886024	1.23987e-08
23.841142	1.2903e-08
23.796260	1.34277e-08
23.751378	1.39738e-08
23.706495	1.4542e-08
23.661613	1.51333e-08
23.616731	1.57486e-08
23.571849	1.63889e-08
23.526967	1.70552e-08
23.482085	1.77485e-08
23.437203	1.84699e-08
23.392320	1.92206e-08
23.347438	2.00018e-08
23.302556	2.08146e-08
23.257674	2.16604e-08
23.212792	2.25406e-08
23.167910	2.34564e-08
23.123027	2.44093e-08
23.078145	2.54009e-08
23.033263	2.64328e-08
22.988381	2.75064e-08
22.943499	2.86236e-08
22.898617	2.9786e-08
22.853735	3.09956e-08
22.808852	3.22541e-08
22.763970	3.35637e-08
22.719088	3.49264e-08
22.674206	3.63442e-08
22.629324	3.78195e-08
22.584442	3.93546e-08
22.539560	4.09518e-08
22.494677	4.26137e-08
22.449795	4.43429e-08
22.404913	4.61422e-08
22.360031	4.80143e-08
22.315149	4.99622e-08
22.270267	5.19889e-08
22.225384	5.40976e-08
22.180502	5.62918e-08
22.135620	5.85746e-08
22.090738	6.09499e-08
22.045856	6.34213e-08
22.000974	6.59926e-08
21.956092	6.8668e-08
21.911209	7.14516e-08
21.866327	7.43477e-08
21.821445	7.7361e-08
21.776563	8.0496e-08
21.731681	8.37579e-08
21.686799	8.71515e-08
21.641916	9.06824e-08
21.597034	9.43559e-08
21.552152	9.81779e-08
21.507270	1.02154e-07
21.462388	1.06291e-07
21.417506	1.10596e-07
21.372624	1.15074e-07
21.327741	1.19732e-07
21.282859	1.24579e-07
21.237977	1.29622e-07
21.193095	1.34868e-07
21.148213	1.40326e-07
21.103331	1.46005e-07
21.058449	1.51912e-07
21.013566	1.58058e-07
20.968684	1.64452e-07
20.923802	1.71103e-07
20.878920	1.78023e-07
20.834038	1.85222e-07
20.789156	1.92712e-07
20.744273	2.00503e-07
20.699391	2.08608e-07
20.654509	2.1704e-07
20.609627	2.25812e-07
20.564745	2.34937e-07
20.519863	2.4443e-07
20.474981	2.54305e-07
20.430098	2.64578e-07
20.385216	2.75265e-07
20.340334	2.86382e-07
20.295452	2.97947e-07
20.250570	3.09977e-07
20.205688	3.22491e-07
20.160806	3.35509e-07
20.115923	3.4905e-07
20.071041	3.63136e-07
20.026159	3.77789e-07
19.981277	3.93031e-07
19.936395	4.08886e-07
19.891513	4.25378e-07
19.846630	4.42533e-07
19.801748	4.60378e-07
19.756866	4.78939e-07
19.711984	4.98246e-07
19.667102	5.18329e-07
19.622220	5.39218e-07
19.577338	5.60946e-07
19.532455	5.83546e-07
19.487573	6.07053e-07
19.442691	6.31503e-07
19.397809	6.56934e-07
19.352927	6.83386e-07
19.308045	7.10898e-07
19.263162	7.39514e-07
19.218280	7.69276e-07
19.173398	8.00232e-07
19.128516	8.32428e-07
19.083634	8.65914e-07
19.038752	9.00742e-07
18.993870	9.36964e-07
18.948987	9.74636e-07
18.904105	1.01382e-06
18.859223	1.05457e-06
18.814341	1.09695e-06
18.769459	1.14102e-06
18.724577	1.18686e-06
18.679695	1.23453e-06
18.634812	1.2841e-06
18.589930	1.33566e-06
18.545048	1.38928e-06
18.500166	1.44504e-06
18.455284	1.50303e-06
18.410402	1.56333e-06
18.365519	1.62604e-06
18.320637	1.69125e-06
18.275755	1.75907e-06
18.230873	1.82959e-06
18.185991	1.90292e-06
18.141109	1.97917e-06
18.096227	2.05847e-06
18.051344	2.14092e-06
18.006462	2.22666e-06
17.961580	2.31581e-06
17.916698	2.40852e-06
17.871816	2.50491e-06
17.826934	2.60514e-06
17.782052	2.70935e-06
17.737169	2.81771e-06
17.692287	2.93038e-06
17.647405	3.04752e-06
17.602523	3.16932e-06
17.557641	3.29596e-06
17.512759	3.42762e-06
17.467876	3.56451e-06
17.422994	3.70683e-06
17.378112	3.8548e-06
17.333230	4.00863e-06
17.288348	4.16856e-06
17.243466	4.33483e-06
17.198584	4.50768e-06
17.153701	4.68737e-06
17.108819	4.87418e-06
17.063937	5.06838e-06
17.019055	5.27026e-06
16.974173	5.48012e-06
16.929291	5.69827e-06
16.884408	5.92504e-06
16.839526	6.16076e-06
16.794644	6.40579e-06
16.749762	6.66048e-06
16.704880	6.92522e-06
16.659998	7.20039e-06
16.615116	7.48641e-06
16.570233	7.78368e-06
16.525351	8.09266e-06
16.480469	8.4138e-06
16.435587	8.74756e-06
16.390705	9.09445e-06
16.345823	9.45496e-06
16.300941	9.82962e-06
16.256058	1.0219e-05
16.211176	1.06236e-05
16.166294	1.10441e-05
16.121412	1.14811e-05
16.076530	1.19352e-05
16.031648	1.24071e-05
15.986765	1.28974e-05
15.941883	1.34069e-05
15.897001	1.39363e-05
15.852119	1.44864e-05
15.807237	1.50579e-05
15.762355	1.56518e-05
15.717473	1.62687e-05
15.672590	1.69097e-05
15.627708	1.75757e-05
15.582826	1.82675e-05
15.537944	1.89862e-05
15.493062	1.97328e-05
15.448180	2.05085e-05
15.403297	2.13141e-05
15.358415	2.2151e-05
15.313533	2.30203e-05
15.268651	2.39232e-05
15.223769	2.4861e-05
15.178887	2.58351e-05
15.134005	2.68467e-05
15.089122	2.78973e-05
15.044240	2.89883e-05
14.999358	3.01214e-05
14.954476	3.12979e-05
14.909594	3.25197e-05
14.864712	3.37883e-05
14.819830	3.51056e-05
14.774947	3.64732e-05
14.730065	3.78932e-05
14.685183	3.93673e-05
14.640301	4.08977e-05
14.595419	4.24864e-05
14.550537	4.41356e-05
14.505654	4.58474e-05
14.460772	4.76242e-05
14.415890	4.94683e-05
14.371008	5.13823e-05
14.326126	5.33685e-05
14.281244	5.54297e-05
14.236362	5.75686e-05
14.191479	5.97879e-05
14.146597	6.20905e-05
14.101715	6.44795e-05
14.056833	6.69579e-05
14.011951	6.95288e-05
13.967069	7.21956e-05
13.922187	7.49616e-05
13.877304	7.78303e-05
13.832422	8.08054e-05
13.787540	8.38904e-05
13.742658	8.70892e-05
13.697776	9.04057e-05
13.652894	9.38439e-05
13.608011	9.74081e-05
13.563129	0.000101102
13.518247	0.000104931
13.473365	0.000108899
13.428483	0.00011301
13.383601	0.00011727
13.338719	0.000121683
13.293836	0.000126253
13.248954	0.000130987
13.204072	0.00013589
13.159190	0.000140965
13.114308	0.00014622
13.069426	0.000151659
13.024543	0.000157287
12.979661	0.000163112
12.934779	0.000169137
12.889897	0.000175369
12.845015	0.000181814
12.800133	0.000188477
12.755251	0.000195364
12.710368	0.000202481
12.665486	0.000209833
12.620604	0.000217427
12.575722	0.000225267
12.530840	0.000233359
12.485958	0.000241708
12.441076	0.000250319
12.396193	0.000259196
12.351311	0.000268343
12.306429	0.000277764
12.261547	0.000287462
12.216665	0.000297437
12.171783	0.000307692
12.126900	0.000318226
12.082018	0.000329037
12.037136	0.000340122
11.992254	0.000351475
11.947372	0.000363087
11.902490	0.000374947
11.857608	0.000387037
11.812725	0.000399337
11.767843	0.000411817
11.722961	0.000424438
11.678079	0.000437149
11.633197	0.000449876
11.588315	0.000462521
11.543433	0.000474933
11.498550	0.00048687
11.453668	0.000497873
&
```
