## Supplementary material for "All-at-once RNA folding with 3D motif prediction framed by evolutionary information": RF00578_SNORD89.cacofold.helixcov

```
# RMs = 4 L = 123

# RM_HELIX NESTED 39-53 62-79, nbp = 14 nbp_cov = 0
# pvals: 0.602766,0.228538,0.602766,0.0635982,0.602766,0.659865,0.863313,0.602766,0.0971739,0.0689955,0.965165,0.602766,0.602766,0.602766
# aggregated NONE
NESTED  :::::::::::::::::::::::::::::::::::::<<<<<<<<<<<<<<________>>>>>>>>>>>>>>:::::::::::::::::::::::::::::::::::::::::::
        ::::::::::::::::::::::::::::::::::::::::::::::::::::::::::::::::::::::::::::::::::::::::::::::::::::::::::::::::::::

# RM_HELIX NESTED 26-27 99-100, nbp = 2 nbp_cov = 0
# pvals: 0.602766,0.602766
# aggregated NONE
NESTED  ::::::::::::::::::::::::<<__________________________________________________________________>>::::::::::::::::::::::
        ::::::::::::::::::::::::::::::::::::::::::::::::::::::::::::::::::::::::::::::::::::::::::::::::::::::::::::::::::::

# RM_HELIX NESTED 16-20 105-109, nbp = 5 nbp_cov = 0
# pvals: 0.228538,0.602766,0.0446777,0.897436,0.602766
# aggregated NONE
NESTED  :::::::::::::::<<<<<______________________________________________________________________________>>>>>:::::::::::::
        ::::::::::::::::::::::::::::::::::::::::::::::::::::::::::::::::::::::::::::::::::::::::::::::::::::::::::::::::::::

# RM_HELIX NESTED 1-7 117-123, nbp = 7 nbp_cov = 0
# pvals: 0.0157946,0.602766,0.00511994,0.602766,0.228538,0.602766,0.602766
# aggregated NONE
NESTED  <<<<<<<______________________________________________________________________________________________________>>>>>>>
        ::::::::::::::::::::::::::::::::::::::::::::::::::::::::::::::::::::::::::::::::::::::::::::::::::::::::::::::::::::
```
