## Supplementary material for "All-at-once RNA folding with 3D motif prediction framed by evolutionary information": RF00578_SNORD89.cacofold.power

```
# Power analysis of CaCoFold structure 
#
# Powertype = SINGLE SUBSTITUTIONS
# covary  left_pos      right_pos    substitutions      power
#----------------------------------------------------------------
          1		123		3		0.02
          2		122		0		0.00
          3		121		2		0.00
          4		120		0		0.00
          5		119		1		0.00
          6		118		0		0.00
          7		117		0		0.00
          16		109		3		0.02
          17		108		2		0.00
          18		107		9		0.28
          19		106		4		0.07
          20		105		2		0.00
          26		100		0		0.00
          27		99		0		0.00
          39		79		1		0.00
          40		78		3		0.02
          41		76		3		0.02
          42		73		8		0.24
          43		72		6		0.16
          44		71		2		0.00
          46		70		11		0.35
          47		69		5		0.11
          48		68		7		0.20
          49		67		5		0.11
          50		65		6		0.16
          51		64		3		0.02
          52		63		2		0.00
          53		62		0		0.00
#
# BPAIRS 28
# avg substitutions per BP  3.1
# BPAIRS expected to covary 1.8 +/- 1.2
# BPAIRS observed to covary 0
#
```
