## Supplementary material for "All-at-once RNA folding with 3D motif prediction framed by evolutionary information": RF00578_SNORD89.power

```
# Power analysis of given structure 
#
# Powertype = SINGLE SUBSTITUTIONS
# covary  left_pos      right_pos    substitutions      power
#----------------------------------------------------------------
          1		123		3		0.02
          2		122		0		0.00
          3		121		2		0.00
          4		120		0		0.00
          5		119		1		0.00
          6		118		0		0.00
          7		117		0		0.00
          14		112		0		0.00
          15		111		0		0.00
          16		110		3		0.02
          26		35		0		0.00
          27		34		0		0.00
          36		108		2		0.00
          37		107		3		0.02
          38		106		2		0.00
          39		105		2		0.00
          42		102		4		0.07
          43		101		0		0.00
          44		99		1		0.00
          47		97		5		0.11
          48		96		5		0.11
          49		95		6		0.16
          50		94		4		0.07
          53		79		1		0.00
          54		78		0		0.00
          56		73		8		0.24
          57		72		6		0.16
          58		71		1		0.00
          59		70		4		0.07
          60		69		0		0.00
          80		93		1		0.00
          81		92		3		0.02
          83		90		3		0.02
#
# BPAIRS 33
# avg substitutions per BP  2.1
# BPAIRS expected to covary 1.1 +/- 1.0
# BPAIRS observed to covary 0
#
```
