## Supplementary material for "All-at-once RNA folding with 3D motif prediction framed by evolutionary information": RF00578_SNORD89.surv

```
8.450000	0.030303
6.150000	0.0606061
2.100000	0.0909091
0.000000	0.272727
-0.050000	0.909091
-1.400000	0.939394
-2.300000	0.969697
-2.700000	1
&
10.100000	0.00015067
8.550000	0.000301341
8.200000	0.000452011
8.100000	0.000753352
7.900000	0.000904023
7.500000	0.00120536
7.050000	0.00135603
7.000000	0.00165738
6.950000	0.00180805
6.800000	0.00226006
6.650000	0.00241073
6.600000	0.0025614
6.550000	0.00286274
6.450000	0.00301341
6.250000	0.00316408
6.050000	0.00331475
6.000000	0.00346542
5.950000	0.00376676
5.900000	0.0040681
5.800000	0.00436944
5.750000	0.00482146
5.650000	0.00497213
5.500000	0.00527347
5.450000	0.00542414
5.350000	0.00557481
5.100000	0.00587615
5.050000	0.00602682
5.000000	0.00632816
4.950000	0.00647883
4.900000	0.0066295
4.850000	0.00678017
4.800000	0.00708151
4.750000	0.00738285
4.650000	0.00753352
4.600000	0.00798554
4.500000	0.00813621
4.450000	0.00828688
4.400000	0.00843755
4.350000	0.00873889
4.300000	0.00888956
4.200000	0.0091909
4.150000	0.00949224
4.100000	0.00994425
4.050000	0.0100949
4.000000	0.0102456
3.900000	0.0105469
3.850000	0.0108483
3.800000	0.0109989
3.750000	0.011903
3.700000	0.012355
3.650000	0.012807
3.600000	0.0131083
3.550000	0.013259
3.500000	0.0134097
3.450000	0.013711
3.400000	0.0143137
3.350000	0.0144644
3.300000	0.0147657
3.250000	0.0149164
3.200000	0.0155191
3.150000	0.0158204
3.100000	0.0165738
3.050000	0.0171764
3.000000	0.0180805
2.950000	0.0182311
2.900000	0.0191352
2.850000	0.0198885
2.800000	0.0204912
2.700000	0.0210939
2.650000	0.0213952
2.600000	0.0226006
2.550000	0.0229019
2.500000	0.0232033
2.450000	0.0239566
2.400000	0.0241073
2.350000	0.0245593
2.300000	0.0257647
2.250000	0.026066
2.150000	0.0272714
2.100000	0.0283261
2.050000	0.0286274
2.000000	0.0290794
1.900000	0.0293807
1.850000	0.0298328
1.800000	0.0302848
1.750000	0.0307368
1.700000	0.0316408
1.650000	0.0320928
1.600000	0.0325448
1.550000	0.0332982
1.450000	0.0339009
1.400000	0.0346542
1.350000	0.0352569
1.300000	0.0357089
1.250000	0.0364623
1.200000	0.0367636
1.150000	0.0372156
1.100000	0.0378183
1.050000	0.0381196
1.000000	0.039325
0.950000	0.0403797
0.900000	0.040681
0.850000	0.0415851
0.800000	0.0426397
0.750000	0.0436944
0.700000	0.0447491
0.650000	0.0452011
0.600000	0.0458038
0.550000	0.0459545
0.500000	0.0473105
0.450000	0.0479132
0.400000	0.0486666
0.350000	0.0491186
0.300000	0.0501733
0.250000	0.0506253
0.200000	0.0515293
0.150000	0.0531867
0.100000	0.05394
0.050000	0.0549947
0.000000	0.232334
-0.050000	0.895887
-0.100000	0.897393
-0.150000	0.901763
-0.200000	0.904626
-0.250000	0.90794
-0.300000	0.911255
-0.350000	0.914118
-0.400000	0.918789
-0.450000	0.922254
-0.500000	0.926021
-0.550000	0.928884
-0.600000	0.931144
-0.650000	0.9325
-0.700000	0.937622
-0.750000	0.941088
-0.800000	0.943649
-0.850000	0.947115
-0.900000	0.950128
-0.950000	0.95284
-1.000000	0.954648
-1.050000	0.95721
-1.100000	0.958867
-1.150000	0.95947
-1.200000	0.96173
-1.250000	0.962634
-1.300000	0.963688
-1.350000	0.964592
-1.400000	0.965346
-1.450000	0.966702
-1.500000	0.968209
-1.550000	0.968661
-1.600000	0.970167
-1.650000	0.970469
-1.700000	0.971825
-1.750000	0.972879
-1.800000	0.973633
-1.850000	0.974235
-1.900000	0.974989
-1.950000	0.976043
-2.000000	0.977249
-2.050000	0.978002
-2.100000	0.979509
-2.150000	0.980413
-2.200000	0.981618
-2.250000	0.982974
-2.350000	0.98433
-2.400000	0.984481
-2.450000	0.985084
-2.500000	0.985385
-2.550000	0.985837
-2.600000	0.98644
-2.650000	0.987042
-2.700000	0.987796
-2.750000	0.988398
-2.800000	0.989152
-2.850000	0.989604
-2.900000	0.990357
-2.950000	0.990809
-3.000000	0.991412
-3.050000	0.991864
-3.100000	0.992918
-3.150000	0.993973
-3.200000	0.994275
-3.250000	0.995028
-3.300000	0.995631
-3.350000	0.995781
-3.400000	0.995932
-3.450000	0.996384
-3.500000	0.996685
-3.550000	0.997137
-3.600000	0.997439
-3.650000	0.997589
-3.750000	0.99774
-3.850000	0.997891
-3.900000	0.998041
-3.950000	0.998192
-4.050000	0.998493
-4.100000	0.998644
-4.150000	0.998795
-4.200000	0.998945
-4.300000	0.999096
-4.350000	0.999247
-4.600000	0.999397
-4.700000	0.999699
-4.850000	0.999849
-5.400000	1
&
18.150000	7.49625e-06
17.700000	1.49925e-05
17.000000	2.24888e-05
16.150000	2.9985e-05
16.000000	4.49775e-05
15.750000	5.997e-05
15.600000	6.74663e-05
15.550000	7.49625e-05
15.500000	8.24588e-05
15.350000	8.9955e-05
15.300000	9.74513e-05
15.000000	0.000104948
14.750000	0.000112444
14.600000	0.00011994
14.500000	0.000127436
14.450000	0.000134933
14.350000	0.000149925
14.300000	0.000157421
14.250000	0.000164918
14.200000	0.000172414
14.150000	0.000194903
14.050000	0.000224888
13.950000	0.000232384
13.900000	0.00023988
13.850000	0.000262369
13.800000	0.000277361
13.750000	0.000284858
13.700000	0.00029985
13.600000	0.000314843
13.550000	0.000322339
13.500000	0.000329835
13.450000	0.000337331
13.400000	0.000352324
13.350000	0.00035982
13.300000	0.000374813
13.250000	0.000382309
13.200000	0.000389805
13.100000	0.000397301
13.050000	0.000412294
13.000000	0.000434783
12.950000	0.000449775
12.900000	0.000457271
12.850000	0.000472264
12.800000	0.00047976
12.750000	0.000487256
12.700000	0.000502249
12.650000	0.000532234
12.550000	0.00053973
12.450000	0.000554723
12.400000	0.000577211
12.350000	0.000584708
12.250000	0.0005997
12.200000	0.000607196
12.150000	0.000614693
12.100000	0.000629685
11.950000	0.000637181
11.900000	0.000652174
11.850000	0.00065967
11.800000	0.000682159
11.750000	0.000697151
11.700000	0.000712144
11.650000	0.000734633
11.600000	0.000742129
11.550000	0.000757121
11.500000	0.000802099
11.450000	0.000847076
11.400000	0.000884558
11.350000	0.000892054
11.300000	0.000944528
11.250000	0.000967016
11.200000	0.000989505
11.150000	0.00103448
11.100000	0.00109445
11.050000	0.00116192
11.000000	0.0012069
10.950000	0.00121439
10.900000	0.00125187
10.850000	0.00131184
10.800000	0.00134183
10.750000	0.00137931
10.700000	0.0013943
10.650000	0.00144678
10.600000	0.00149175
10.550000	0.00154423
10.500000	0.0016042
10.450000	0.00164168
10.400000	0.00166417
10.350000	0.00169415
10.300000	0.00170915
10.250000	0.00175412
10.200000	0.0018066
10.150000	0.00184408
10.100000	0.00187406
10.050000	0.00192654
10.000000	0.001994
9.950000	0.00206147
9.900000	0.00212144
9.850000	0.00215142
9.800000	0.00222639
9.750000	0.00226387
9.700000	0.00237631
9.650000	0.00244378
9.600000	0.00249625
9.550000	0.00256372
9.500000	0.00266867
9.450000	0.00275862
9.400000	0.00281859
9.350000	0.00294603
9.300000	0.00302099
9.250000	0.00314093
9.200000	0.00325337
9.150000	0.0033958
9.100000	0.0036057
9.050000	0.00368816
9.000000	0.00384558
8.950000	0.00398801
8.900000	0.00407796
8.850000	0.0041904
8.800000	0.00433283
8.750000	0.0044078
8.700000	0.00446777
8.650000	0.00456522
8.600000	0.00469265
8.550000	0.0047976
8.500000	0.00498501
8.450000	0.00511994
8.400000	0.00517991
8.350000	0.00541979
8.300000	0.00573463
8.250000	0.00582459
8.200000	0.00595202
8.150000	0.00606447
8.100000	0.00622189
8.050000	0.00634183
8.000000	0.00650675
7.950000	0.00669415
7.900000	0.00684408
7.850000	0.00697151
7.800000	0.00741379
7.750000	0.0076087
7.700000	0.00772114
7.650000	0.00801349
7.600000	0.00826087
7.550000	0.00852324
7.500000	0.00871814
7.450000	0.00889055
7.400000	0.00916792
7.350000	0.00941529
7.300000	0.00961769
7.250000	0.00978261
7.200000	0.0101199
7.150000	0.0104048
7.100000	0.0105022
7.050000	0.0107421
7.000000	0.0110495
6.950000	0.0113343
6.900000	0.0115517
6.850000	0.0117766
6.800000	0.012084
6.750000	0.0123463
6.700000	0.0125862
6.650000	0.0129385
6.600000	0.0131859
6.550000	0.0133958
6.500000	0.0137181
6.450000	0.013958
6.400000	0.0143253
6.350000	0.0146177
6.300000	0.0149175
6.250000	0.0151574
6.200000	0.0155097
6.150000	0.0157946
6.100000	0.016027
6.050000	0.0162744
6.000000	0.0165442
5.950000	0.0167766
5.900000	0.017024
5.850000	0.0174063
5.800000	0.0176612
5.750000	0.018021
5.700000	0.0182984
5.650000	0.0186432
5.600000	0.0188456
5.550000	0.019093
5.500000	0.0194678
5.450000	0.0199475
5.400000	0.0202999
5.350000	0.0205172
5.300000	0.0208546
5.250000	0.0212294
5.200000	0.0216717
5.150000	0.0220915
5.100000	0.0224363
5.050000	0.0227361
5.000000	0.0230735
4.950000	0.0233133
4.900000	0.0235532
4.850000	0.0238306
4.800000	0.0241604
4.750000	0.0244903
4.700000	0.0249625
4.650000	0.0252924
4.600000	0.0256072
4.550000	0.025907
4.500000	0.0262219
4.450000	0.0267241
4.400000	0.0270915
4.350000	0.0274513
4.300000	0.027916
4.250000	0.0285457
4.200000	0.0288756
4.150000	0.0292879
4.100000	0.0297376
4.050000	0.0302474
4.000000	0.0306222
3.950000	0.0310795
3.900000	0.0313943
3.850000	0.0317916
3.800000	0.0321664
3.750000	0.0326462
3.700000	0.0332534
3.650000	0.0337481
3.600000	0.0343928
3.550000	0.0347526
3.500000	0.0352999
3.450000	0.0358771
3.400000	0.0364468
3.350000	0.0370315
3.300000	0.0375037
3.250000	0.037991
3.200000	0.0385307
3.150000	0.0391079
3.100000	0.0397526
3.050000	0.0402774
3.000000	0.0408471
2.950000	0.0414843
2.900000	0.0419865
2.850000	0.0426387
2.800000	0.0432984
2.750000	0.0439955
2.700000	0.0446777
2.650000	0.0453748
2.600000	0.0462294
2.550000	0.046964
2.500000	0.0477736
2.450000	0.0486432
2.400000	0.0494753
2.350000	0.0503598
2.300000	0.0514843
2.250000	0.0526387
2.200000	0.0535157
2.150000	0.0545352
2.100000	0.0555772
2.050000	0.0565517
2.000000	0.0574513
1.950000	0.0584858
1.900000	0.0593778
1.850000	0.0604273
1.800000	0.0615667
1.750000	0.0624738
1.700000	0.0635982
1.650000	0.0645352
1.600000	0.0656072
1.550000	0.0667466
1.500000	0.0677436
1.450000	0.0689955
1.400000	0.070045
1.350000	0.0712819
1.300000	0.0725862
1.250000	0.0738981
1.200000	0.0753148
1.150000	0.0772039
1.100000	0.0784783
1.050000	0.0799625
1.000000	0.0813568
0.950000	0.0827736
0.900000	0.0841304
0.850000	0.0855322
0.800000	0.0869865
0.750000	0.0884783
0.700000	0.0898576
0.650000	0.0913418
0.600000	0.0926237
0.550000	0.0940855
0.500000	0.0956372
0.450000	0.0971739
0.400000	0.0989205
0.350000	0.100697
0.300000	0.102781
0.250000	0.104633
0.200000	0.106657
0.150000	0.108906
0.100000	0.111222
0.050000	0.113463
0.000000	0.228538
-0.050000	0.602766
-0.100000	0.633996
-0.150000	0.659865
-0.200000	0.682841
-0.250000	0.702226
-0.300000	0.72006
-0.350000	0.738058
-0.400000	0.755735
-0.450000	0.771267
-0.500000	0.786184
-0.550000	0.799678
-0.600000	0.812654
-0.650000	0.824565
-0.700000	0.834775
-0.750000	0.84524
-0.800000	0.855105
-0.850000	0.863313
-0.900000	0.871267
-0.950000	0.878501
-1.000000	0.884895
-1.050000	0.891042
-1.100000	0.897436
-1.150000	0.903171
-1.200000	0.908403
-1.250000	0.913238
-1.300000	0.918126
-1.350000	0.922706
-1.400000	0.927219
-1.450000	0.931912
-1.500000	0.936357
-1.550000	0.940247
-1.600000	0.944595
-1.650000	0.947631
-1.700000	0.950802
-1.750000	0.953958
-1.800000	0.956987
-1.850000	0.960022
-1.900000	0.962699
-1.950000	0.965165
-2.000000	0.967766
-2.050000	0.969798
-2.100000	0.971522
-2.150000	0.973351
-2.200000	0.975135
-2.250000	0.976829
-2.300000	0.978388
-2.350000	0.979813
-2.400000	0.981147
-2.450000	0.982279
-2.500000	0.983493
-2.550000	0.98464
-2.600000	0.985892
-2.650000	0.986709
-2.700000	0.987639
-2.750000	0.988628
-2.800000	0.989385
-2.850000	0.990007
-2.900000	0.99063
-2.950000	0.991199
-3.000000	0.991799
-3.050000	0.992369
-3.100000	0.992909
-3.150000	0.993546
-3.200000	0.994033
-3.250000	0.994438
-3.300000	0.99488
-3.350000	0.995345
-3.400000	0.995622
-3.450000	0.996012
-3.500000	0.996394
-3.550000	0.996649
-3.600000	0.996874
-3.650000	0.997001
-3.700000	0.997271
-3.750000	0.997451
-3.800000	0.997624
-3.850000	0.997796
-3.900000	0.997931
-3.950000	0.998111
-4.000000	0.998246
-4.050000	0.998373
-4.100000	0.998516
-4.150000	0.998621
-4.200000	0.998801
-4.250000	0.998883
-4.300000	0.998996
-4.350000	0.9991
-4.400000	0.999198
-4.450000	0.999258
-4.500000	0.999303
-4.550000	0.999378
-4.600000	0.999415
-4.650000	0.999468
-4.700000	0.999498
-4.750000	0.99955
-4.800000	0.99958
-4.850000	0.999603
-4.900000	0.999625
-4.950000	0.999648
-5.000000	0.99967
-5.050000	0.999678
-5.100000	0.99973
-5.150000	0.999753
-5.200000	0.99979
-5.250000	0.999813
-5.300000	0.999835
-5.350000	0.999858
-5.400000	0.999865
-5.450000	0.99988
-5.500000	0.99991
-5.550000	0.999925
-5.600000	0.999948
-5.750000	0.999963
-5.800000	0.999978
-6.050000	0.999985
-7.000000	0.999993
-7.250000	1
&
46.750000	9.63986e-19
46.700000	1.01551e-18
46.650000	1.06979e-18
46.600000	1.12697e-18
46.550000	1.1872e-18
46.500000	1.25066e-18
46.450000	1.3175e-18
46.400000	1.38791e-18
46.350000	1.46208e-18
46.300000	1.54022e-18
46.250000	1.62253e-18
46.200000	1.70924e-18
46.150000	1.80057e-18
46.100000	1.89679e-18
46.050000	1.99815e-18
46.000000	2.10491e-18
45.950000	2.21739e-18
45.900000	2.33586e-18
45.850000	2.46067e-18
45.800000	2.59214e-18
45.750000	2.73063e-18
45.700000	2.87652e-18
45.650000	3.03019e-18
45.600000	3.19208e-18
45.550000	3.36261e-18
45.500000	3.54224e-18
45.450000	3.73146e-18
45.400000	3.93079e-18
45.350000	4.14076e-18
45.300000	4.36194e-18
45.250000	4.59493e-18
45.200000	4.84036e-18
45.150000	5.09889e-18
45.100000	5.37123e-18
45.050000	5.6581e-18
45.000000	5.96028e-18
44.950000	6.2786e-18
44.900000	6.61391e-18
44.850000	6.96711e-18
44.800000	7.33917e-18
44.750000	7.73109e-18
44.700000	8.14392e-18
44.650000	8.57879e-18
44.600000	9.03686e-18
44.550000	9.51939e-18
44.500000	1.00277e-17
44.450000	1.05631e-17
44.400000	1.1127e-17
44.350000	1.17211e-17
44.300000	1.23469e-17
44.250000	1.3006e-17
44.200000	1.37004e-17
44.150000	1.44317e-17
44.100000	1.52021e-17
44.050000	1.60136e-17
44.000000	1.68684e-17
43.950000	1.77688e-17
43.900000	1.87173e-17
43.850000	1.97163e-17
43.800000	2.07686e-17
43.750000	2.18771e-17
43.700000	2.30447e-17
43.650000	2.42746e-17
43.600000	2.55701e-17
43.550000	2.69346e-17
43.500000	2.8372e-17
43.450000	2.9886e-17
43.400000	3.14808e-17
43.350000	3.31606e-17
43.300000	3.493e-17
43.250000	3.67938e-17
43.200000	3.8757e-17
43.150000	4.08248e-17
43.100000	4.30029e-17
43.050000	4.52972e-17
43.000000	4.77138e-17
42.950000	5.02592e-17
42.900000	5.29404e-17
42.850000	5.57645e-17
42.800000	5.87392e-17
42.750000	6.18724e-17
42.700000	6.51727e-17
42.650000	6.86489e-17
42.600000	7.23105e-17
42.550000	7.61672e-17
42.500000	8.02295e-17
42.450000	8.45083e-17
42.400000	8.90152e-17
42.350000	9.37623e-17
42.300000	9.87625e-17
42.250000	1.04029e-16
42.200000	1.09576e-16
42.150000	1.15419e-16
42.100000	1.21574e-16
42.050000	1.28056e-16
42.000000	1.34883e-16
41.950000	1.42075e-16
41.900000	1.4965e-16
41.850000	1.57628e-16
41.800000	1.66031e-16
41.750000	1.74882e-16
41.700000	1.84205e-16
41.650000	1.94024e-16
41.600000	2.04366e-16
41.550000	2.1526e-16
41.500000	2.26733e-16
41.450000	2.38818e-16
41.400000	2.51547e-16
41.350000	2.64953e-16
41.300000	2.79074e-16
41.250000	2.93946e-16
41.200000	3.09611e-16
41.150000	3.2611e-16
41.100000	3.43487e-16
41.050000	3.6179e-16
41.000000	3.81068e-16
40.950000	4.01372e-16
40.900000	4.22757e-16
40.850000	4.45281e-16
40.800000	4.69004e-16
40.750000	4.9399e-16
40.700000	5.20307e-16
40.650000	5.48024e-16
40.600000	5.77218e-16
40.550000	6.07965e-16
40.500000	6.40349e-16
40.450000	6.74456e-16
40.400000	7.10379e-16
40.350000	7.48215e-16
40.300000	7.88064e-16
40.250000	8.30033e-16
40.200000	8.74237e-16
40.150000	9.20793e-16
40.100000	9.69826e-16
40.050000	1.02147e-15
40.000000	1.07586e-15
39.950000	1.13314e-15
39.900000	1.19348e-15
39.850000	1.25702e-15
39.800000	1.32394e-15
39.750000	1.39443e-15
39.700000	1.46866e-15
39.650000	1.54685e-15
39.600000	1.62919e-15
39.550000	1.71591e-15
39.500000	1.80724e-15
39.450000	1.90344e-15
39.400000	2.00475e-15
39.350000	2.11144e-15
39.300000	2.22382e-15
39.250000	2.34217e-15
39.200000	2.46681e-15
39.150000	2.59808e-15
39.100000	2.73633e-15
39.050000	2.88193e-15
39.000000	3.03527e-15
38.950000	3.19677e-15
38.900000	3.36685e-15
38.850000	3.54598e-15
38.800000	3.73462e-15
38.750000	3.9333e-15
38.700000	4.14254e-15
38.650000	4.36289e-15
38.600000	4.59497e-15
38.550000	4.83937e-15
38.500000	5.09677e-15
38.450000	5.36784e-15
38.400000	5.65333e-15
38.350000	5.95398e-15
38.300000	6.27061e-15
38.250000	6.60406e-15
38.200000	6.95524e-15
38.150000	7.32507e-15
38.100000	7.71455e-15
38.050000	8.12472e-15
38.000000	8.55668e-15
37.950000	9.01159e-15
37.900000	9.49067e-15
37.850000	9.99519e-15
37.800000	1.05265e-14
37.750000	1.10861e-14
37.700000	1.16753e-14
37.650000	1.22959e-14
37.600000	1.29494e-14
37.550000	1.36376e-14
37.500000	1.43624e-14
37.450000	1.51256e-14
37.400000	1.59294e-14
37.350000	1.67758e-14
37.300000	1.76672e-14
37.250000	1.86059e-14
37.200000	1.95945e-14
37.150000	2.06355e-14
37.100000	2.17318e-14
37.050000	2.28862e-14
37.000000	2.4102e-14
36.950000	2.53823e-14
36.900000	2.67305e-14
36.850000	2.81502e-14
36.800000	2.96454e-14
36.750000	3.12198e-14
36.700000	3.28778e-14
36.650000	3.46237e-14
36.600000	3.64623e-14
36.550000	3.83985e-14
36.500000	4.04373e-14
36.450000	4.25843e-14
36.400000	4.48452e-14
36.350000	4.72261e-14
36.300000	4.97332e-14
36.250000	5.23733e-14
36.200000	5.51533e-14
36.150000	5.80809e-14
36.100000	6.11637e-14
36.050000	6.44099e-14
36.000000	6.78283e-14
35.950000	7.14279e-14
35.900000	7.52184e-14
35.850000	7.92098e-14
35.800000	8.34128e-14
35.750000	8.78386e-14
35.700000	9.24991e-14
35.650000	9.74065e-14
35.600000	1.02574e-13
35.550000	1.08016e-13
35.500000	1.13745e-13
35.450000	1.19779e-13
35.400000	1.26132e-13
35.350000	1.32822e-13
35.300000	1.39866e-13
35.250000	1.47283e-13
35.200000	1.55094e-13
35.150000	1.63318e-13
35.100000	1.71978e-13
35.050000	1.81097e-13
35.000000	1.90698e-13
34.950000	2.00808e-13
34.900000	2.11454e-13
34.850000	2.22663e-13
34.800000	2.34466e-13
34.750000	2.46894e-13
34.700000	2.5998e-13
34.650000	2.73758e-13
34.600000	2.88267e-13
34.550000	3.03543e-13
34.500000	3.19628e-13
34.450000	3.36564e-13
34.400000	3.54397e-13
34.350000	3.73173e-13
34.300000	3.92944e-13
34.250000	4.1376e-13
34.200000	4.35678e-13
34.150000	4.58756e-13
34.100000	4.83055e-13
34.050000	5.0864e-13
34.000000	5.35578e-13
33.950000	5.63941e-13
33.900000	5.93804e-13
33.850000	6.25247e-13
33.800000	6.58353e-13
33.750000	6.9321e-13
33.700000	7.2991e-13
33.650000	7.68552e-13
33.600000	8.09236e-13
33.550000	8.52071e-13
33.500000	8.97171e-13
33.450000	9.44656e-13
33.400000	9.9465e-13
33.350000	1.04729e-12
33.300000	1.10271e-12
33.250000	1.16106e-12
33.200000	1.22249e-12
33.150000	1.28717e-12
33.100000	1.35526e-12
33.050000	1.42696e-12
33.000000	1.50244e-12
32.950000	1.58191e-12
32.900000	1.66558e-12
32.850000	1.75367e-12
32.800000	1.84641e-12
32.750000	1.94405e-12
32.700000	2.04684e-12
32.650000	2.15507e-12
32.600000	2.26901e-12
32.550000	2.38896e-12
32.500000	2.51525e-12
32.450000	2.64821e-12
32.400000	2.78818e-12
32.350000	2.93554e-12
32.300000	3.09069e-12
32.250000	3.25402e-12
32.200000	3.42597e-12
32.150000	3.60699e-12
32.100000	3.79756e-12
32.050000	3.99819e-12
32.000000	4.20941e-12
31.950000	4.43177e-12
31.900000	4.66586e-12
31.850000	4.91229e-12
31.800000	5.17172e-12
31.750000	5.44484e-12
31.700000	5.73236e-12
31.650000	6.03503e-12
31.600000	6.35367e-12
31.550000	6.68911e-12
31.500000	7.04223e-12
31.450000	7.41396e-12
31.400000	7.80529e-12
31.350000	8.21724e-12
31.300000	8.6509e-12
31.250000	9.10742e-12
31.200000	9.58799e-12
31.150000	1.00939e-11
31.100000	1.06264e-11
31.050000	1.1187e-11
31.000000	1.17771e-11
30.950000	1.23983e-11
30.900000	1.30523e-11
30.850000	1.37406e-11
30.800000	1.44652e-11
30.750000	1.5228e-11
30.700000	1.60309e-11
30.650000	1.68761e-11
30.600000	1.77657e-11
30.550000	1.87022e-11
30.500000	1.9688e-11
30.450000	2.07257e-11
30.400000	2.18179e-11
30.350000	2.29677e-11
30.300000	2.41779e-11
30.250000	2.54517e-11
30.200000	2.67926e-11
30.150000	2.8204e-11
30.100000	2.96897e-11
30.050000	3.12534e-11
30.000000	3.28994e-11
29.950000	3.46319e-11
29.900000	3.64555e-11
29.850000	3.83749e-11
29.800000	4.03953e-11
29.750000	4.25218e-11
29.700000	4.476e-11
29.650000	4.71159e-11
29.600000	4.95955e-11
29.550000	5.22054e-11
29.500000	5.49524e-11
29.450000	5.78437e-11
29.400000	6.08869e-11
29.350000	6.40898e-11
29.300000	6.74609e-11
29.250000	7.1009e-11
29.200000	7.47434e-11
29.150000	7.86738e-11
29.100000	8.28105e-11
29.050000	8.71642e-11
29.000000	9.17465e-11
28.950000	9.65691e-11
28.900000	1.01645e-10
28.850000	1.06987e-10
28.800000	1.12609e-10
28.750000	1.18526e-10
28.700000	1.24753e-10
28.650000	1.31307e-10
28.600000	1.38204e-10
28.550000	1.45463e-10
28.500000	1.53103e-10
28.450000	1.61143e-10
28.400000	1.69604e-10
28.350000	1.78508e-10
28.300000	1.8788e-10
28.250000	1.97742e-10
28.200000	2.0812e-10
28.150000	2.19042e-10
28.100000	2.30536e-10
28.050000	2.42632e-10
28.000000	2.55362e-10
27.950000	2.68757e-10
27.900000	2.82854e-10
27.850000	2.97689e-10
27.800000	3.13299e-10
27.750000	3.29727e-10
27.700000	3.47014e-10
27.650000	3.65206e-10
27.600000	3.84348e-10
27.550000	4.04492e-10
27.500000	4.2569e-10
27.450000	4.47995e-10
27.400000	4.71467e-10
27.350000	4.96165e-10
27.300000	5.22154e-10
27.250000	5.49502e-10
27.200000	5.78278e-10
27.150000	6.08557e-10
27.100000	6.40418e-10
27.050000	6.73943e-10
27.000000	7.09219e-10
26.950000	7.46336e-10
26.900000	7.85391e-10
26.850000	8.26485e-10
26.800000	8.69724e-10
26.750000	9.15218e-10
26.700000	9.63087e-10
26.650000	1.01345e-09
26.600000	1.06645e-09
26.550000	1.1222e-09
26.500000	1.18087e-09
26.450000	1.24259e-09
26.400000	1.30753e-09
26.350000	1.37585e-09
26.300000	1.44774e-09
26.250000	1.52337e-09
26.200000	1.60294e-09
26.150000	1.68665e-09
26.100000	1.77473e-09
26.050000	1.86739e-09
26.000000	1.96488e-09
25.950000	2.06744e-09
25.900000	2.17533e-09
25.850000	2.28885e-09
25.800000	2.40827e-09
25.750000	2.5339e-09
25.700000	2.66606e-09
25.650000	2.8051e-09
25.600000	2.95137e-09
25.550000	3.10524e-09
25.500000	3.26711e-09
25.450000	3.43739e-09
25.400000	3.61652e-09
25.350000	3.80496e-09
25.300000	4.00318e-09
25.250000	4.21169e-09
25.200000	4.43103e-09
25.150000	4.66176e-09
25.100000	4.90446e-09
25.050000	5.15976e-09
25.000000	5.4283e-09
24.950000	5.71078e-09
24.900000	6.0079e-09
24.850000	6.32043e-09
24.800000	6.64916e-09
24.750000	6.99493e-09
24.700000	7.35862e-09
24.650000	7.74115e-09
24.600000	8.1435e-09
24.550000	8.56668e-09
24.500000	9.01178e-09
24.450000	9.47992e-09
24.400000	9.97229e-09
24.350000	1.04901e-08
24.300000	1.10348e-08
24.250000	1.16076e-08
24.200000	1.221e-08
24.150000	1.28436e-08
24.100000	1.351e-08
24.050000	1.42107e-08
24.000000	1.49477e-08
23.950000	1.57228e-08
23.900000	1.65378e-08
23.850000	1.7395e-08
23.800000	1.82964e-08
23.750000	1.92444e-08
23.700000	2.02412e-08
23.650000	2.12895e-08
23.600000	2.23918e-08
23.550000	2.3551e-08
23.500000	2.47699e-08
23.450000	2.60516e-08
23.400000	2.73994e-08
23.350000	2.88166e-08
23.300000	3.03068e-08
23.250000	3.18737e-08
23.200000	3.35213e-08
23.150000	3.52536e-08
23.100000	3.70751e-08
23.050000	3.89902e-08
23.000000	4.10038e-08
22.950000	4.31209e-08
22.900000	4.53467e-08
22.850000	4.7687e-08
22.800000	5.01474e-08
22.750000	5.27341e-08
22.700000	5.54537e-08
22.650000	5.83128e-08
22.600000	6.13185e-08
22.550000	6.44784e-08
22.500000	6.78003e-08
22.450000	7.12925e-08
22.400000	7.49636e-08
22.350000	7.88227e-08
22.300000	8.28795e-08
22.250000	8.71439e-08
22.200000	9.16265e-08
22.150000	9.63385e-08
22.100000	1.01291e-07
22.050000	1.06498e-07
22.000000	1.1197e-07
21.950000	1.17722e-07
21.900000	1.23767e-07
21.850000	1.30121e-07
21.800000	1.368e-07
21.750000	1.43819e-07
21.700000	1.51197e-07
21.650000	1.5895e-07
21.600000	1.67099e-07
21.550000	1.75662e-07
21.500000	1.84662e-07
21.450000	1.9412e-07
21.400000	2.04059e-07
21.350000	2.14504e-07
21.300000	2.2548e-07
21.250000	2.37014e-07
21.200000	2.49134e-07
21.150000	2.6187e-07
21.100000	2.75252e-07
21.050000	2.89313e-07
21.000000	3.04088e-07
20.950000	3.19612e-07
20.900000	3.35922e-07
20.850000	3.53059e-07
20.800000	3.71063e-07
20.750000	3.89979e-07
20.700000	4.09852e-07
20.650000	4.3073e-07
20.600000	4.52663e-07
20.550000	4.75705e-07
20.500000	4.9991e-07
20.450000	5.25337e-07
20.400000	5.52046e-07
20.350000	5.80103e-07
20.300000	6.09573e-07
20.250000	6.40528e-07
20.200000	6.73042e-07
20.150000	7.07192e-07
20.100000	7.4306e-07
20.050000	7.8073e-07
20.000000	8.20293e-07
19.950000	8.61843e-07
19.900000	9.05479e-07
19.850000	9.51303e-07
19.800000	9.99424e-07
19.750000	1.04996e-06
19.700000	1.10302e-06
19.650000	1.15874e-06
19.600000	1.21724e-06
19.550000	1.27867e-06
19.500000	1.34316e-06
19.450000	1.41088e-06
19.400000	1.48197e-06
19.350000	1.55661e-06
19.300000	1.63497e-06
19.250000	1.71722e-06
19.200000	1.80357e-06
19.150000	1.89422e-06
19.100000	1.98936e-06
19.050000	2.08923e-06
19.000000	2.19405e-06
18.950000	2.30407e-06
18.900000	2.41954e-06
18.850000	2.54073e-06
18.800000	2.6679e-06
18.750000	2.80137e-06
18.700000	2.94142e-06
18.650000	3.08838e-06
18.600000	3.24259e-06
18.550000	3.40439e-06
18.500000	3.57416e-06
18.450000	3.75227e-06
18.400000	3.93913e-06
18.350000	4.13516e-06
18.300000	4.3408e-06
18.250000	4.55652e-06
18.200000	4.78279e-06
18.150000	5.02013e-06
18.100000	5.26905e-06
18.050000	5.53013e-06
18.000000	5.80392e-06
17.950000	6.09105e-06
17.900000	6.39214e-06
17.850000	6.70786e-06
17.800000	7.0389e-06
17.750000	7.38599e-06
17.700000	7.74987e-06
17.650000	8.13136e-06
17.600000	8.53126e-06
17.550000	8.95046e-06
17.500000	9.38985e-06
17.450000	9.85038e-06
17.400000	1.0333e-05
17.350000	1.08388e-05
17.300000	1.13689e-05
17.250000	1.19243e-05
17.200000	1.25062e-05
17.150000	1.31159e-05
17.100000	1.37547e-05
17.050000	1.44238e-05
17.000000	1.51246e-05
16.950000	1.58587e-05
16.900000	1.66276e-05
16.850000	1.74327e-05
16.800000	1.82758e-05
16.750000	1.91586e-05
16.700000	2.00829e-05
16.650000	2.10505e-05
16.600000	2.20634e-05
16.550000	2.31236e-05
16.500000	2.42332e-05
16.450000	2.53944e-05
16.400000	2.66094e-05
16.350000	2.78808e-05
16.300000	2.92108e-05
16.250000	3.06021e-05
16.200000	3.20574e-05
16.150000	3.35794e-05
16.100000	3.5171e-05
16.050000	3.68352e-05
16.000000	3.8575e-05
15.950000	4.03938e-05
15.900000	4.22947e-05
15.850000	4.42814e-05
15.800000	4.63572e-05
15.750000	4.85261e-05
15.700000	5.07917e-05
15.650000	5.3158e-05
15.600000	5.56292e-05
15.550000	5.82094e-05
15.500000	6.09031e-05
15.450000	6.37147e-05
15.400000	6.66488e-05
15.350000	6.97102e-05
15.300000	7.29039e-05
15.250000	7.62349e-05
15.200000	7.97083e-05
15.150000	8.33295e-05
15.100000	8.7104e-05
15.050000	9.10372e-05
15.000000	9.51348e-05
14.950000	9.94027e-05
14.900000	0.000103847
14.850000	0.000108473
14.800000	0.000113287
14.750000	0.000118296
14.700000	0.000123505
14.650000	0.000128921
14.600000	0.00013455
14.550000	0.000140399
14.500000	0.000146472
14.450000	0.000152778
14.400000	0.000159321
14.350000	0.000166107
14.300000	0.000173142
14.250000	0.000180432
14.200000	0.000187982
14.150000	0.000195796
14.100000	0.000203878
14.050000	0.000212233
14.000000	0.000220863
13.950000	0.000229772
13.900000	0.000238959
13.850000	0.000248426
13.800000	0.000258172
13.750000	0.000268195
13.700000	0.00027849
13.650000	0.000289052
13.600000	0.000299874
13.550000	0.000310945
13.500000	0.000322251
13.450000	0.000333777
13.400000	0.000345501
13.350000	0.000357399
13.300000	0.00036944
13.250000	0.000381587
13.200000	0.000393797
13.150000	0.000406017
13.100000	0.000418182
13.050000	0.000430216
13.000000	0.000442025
12.950000	0.000453496
12.900000	0.000464484
12.850000	0.00047481
12.800000	0.000484232
12.750000	0.000492418
12.700000	0.000498836
&
```
