## Supplementary material for "All-at-once RNA folding with 3D motif prediction framed by evolutionary information": RF00579_SNORD90.cacofold.helixcov

```
# RMs = 4 L = 113

# RM_HELIX NESTED 52-57 66-71, nbp = 6 nbp_cov = 0
# pvals: 0.26991,0.704758,0.26991,0.26991,0.656921,0.0827437
# aggregated NONE
NESTED  ::::::::::::::::::::::::::::::::::::::::::::::::::<<<<<<_______>>>>>>::::::::::::::::::::::::::::::::::::::::::
        :::::::::::::::::::::::::::::::::::::::::::::::::::::::::::::::::::::::::::::::::::::::::::::::::::::::::::::::

# RM_HELIX NESTED 47-48 75-76, nbp = 2 nbp_cov = 0
# pvals: 0.26991,0.26991
# aggregated NONE
NESTED  :::::::::::::::::::::::::::::::::::::::::::::<<_________________________>>:::::::::::::::::::::::::::::::::::::
        :::::::::::::::::::::::::::::::::::::::::::::::::::::::::::::::::::::::::::::::::::::::::::::::::::::::::::::::

# RM_HELIX NESTED 31-44 80-93, nbp = 14 nbp_cov = 0
# pvals: 0.26991,0.980827,0.0157166,0.656921,0.26991,0.26991,0.656921,0.656921,0.656921,0.656921,0.656921,0.656921,0.26991,0.656921
# aggregated NONE
NESTED  :::::::::::::::::::::::::::::<<<<<<<<<<<<<<__________________________________>>>>>>>>>>>>>>::::::::::::::::::::
        :::::::::::::::::::::::::::::::::::::::::::::::::::::::::::::::::::::::::::::::::::::::::::::::::::::::::::::::

# RM_HELIX NESTED 6-21 98-113, nbp = 16 nbp_cov = 0
# pvals: 0.0087715,0.689197,0.0822604,0.656921,0.656921,0.656921,0.656921,0.100721,0.656921,0.656921,0.26991,0.656921,0.26991,0.26991,0.26991,0.26991
# aggregated NONE
NESTED  :::::<<<<<<<<<<<<<<<<__________________________________________________________________________>>>>>>>>>>>>>>>>
        :::::::::::::::::::::::::::::::::::::::::::::::::::::::::::::::::::::::::::::::::::::::::::::::::::::::::::::::
```
