## Supplementary material for "All-at-once RNA folding with 3D motif prediction framed by evolutionary information": RF00579_SNORD90.surv

```
6.900000	0.0333333
1.500000	0.0666667
0.450000	0.1
0.000000	0.6
-0.050000	0.933333
-0.200000	0.966667
-3.400000	1
&
13.900000	0.000164609
12.950000	0.000329218
11.250000	0.000493827
11.100000	0.000658436
10.600000	0.000823045
10.500000	0.000987654
10.400000	0.00115226
10.200000	0.00131687
9.650000	0.00148148
9.450000	0.00164609
9.350000	0.0018107
8.250000	0.00197531
8.050000	0.00246914
7.900000	0.00263374
7.750000	0.00279835
7.600000	0.00296296
7.550000	0.00312757
7.500000	0.00329218
7.200000	0.00345679
7.150000	0.0036214
7.050000	0.00411523
6.900000	0.00658436
6.850000	0.00757202
6.800000	0.00806584
6.700000	0.00823045
6.500000	0.00855967
6.400000	0.00971193
6.350000	0.0100412
6.200000	0.010535
6.150000	0.0106996
6.100000	0.0108642
5.950000	0.0110288
5.800000	0.011358
5.550000	0.0118519
5.500000	0.0121811
5.450000	0.0125103
5.400000	0.0126749
5.350000	0.0130041
5.300000	0.0131687
5.200000	0.0136626
5.150000	0.0139918
5.100000	0.0141564
5.000000	0.0144856
4.950000	0.0146502
4.800000	0.015144
4.750000	0.0162963
4.700000	0.0164609
4.650000	0.0167901
4.600000	0.0171193
4.550000	0.017284
4.450000	0.0177778
4.400000	0.0179424
4.300000	0.0184362
4.250000	0.0186008
4.200000	0.0187654
4.150000	0.0192593
4.100000	0.0195885
4.050000	0.0207407
4.000000	0.021893
3.950000	0.0222222
3.900000	0.022716
3.850000	0.0228807
3.800000	0.0232099
3.700000	0.0233745
3.650000	0.0238683
3.600000	0.0245267
3.550000	0.024856
3.500000	0.0253498
3.450000	0.025679
3.350000	0.0260082
3.300000	0.0265021
3.250000	0.0268313
3.150000	0.0273251
3.100000	0.0274897
3.050000	0.0288066
3.000000	0.0291358
2.950000	0.0301235
2.900000	0.0302881
2.850000	0.0311111
2.800000	0.0316049
2.750000	0.0317695
2.700000	0.0330864
2.650000	0.0347325
2.600000	0.0357202
2.550000	0.0363786
2.500000	0.037037
2.450000	0.0376955
2.400000	0.0390123
2.350000	0.0396708
2.300000	0.0403292
2.250000	0.0404938
2.200000	0.040823
2.150000	0.0413169
2.100000	0.0418107
2.050000	0.0423045
2.000000	0.0424691
1.900000	0.0427984
1.850000	0.0436214
1.800000	0.0441152
1.750000	0.0446091
1.700000	0.0452675
1.650000	0.0455967
1.600000	0.0477366
1.550000	0.0498765
1.500000	0.051358
1.450000	0.0533333
1.400000	0.0539918
1.350000	0.0541564
1.300000	0.0548148
1.250000	0.0553086
1.200000	0.0556379
1.150000	0.0566255
1.100000	0.057284
1.050000	0.0579424
1.000000	0.058107
0.950000	0.0584362
0.900000	0.0592593
0.850000	0.0604115
0.800000	0.0622222
0.750000	0.0625514
0.700000	0.0637037
0.650000	0.0638683
0.600000	0.0645267
0.550000	0.0651852
0.500000	0.0658436
0.450000	0.0660082
0.400000	0.0666667
0.350000	0.0688066
0.250000	0.0697942
0.200000	0.0702881
0.150000	0.0717695
0.100000	0.0735802
0.050000	0.0758848
0.000000	0.424691
-0.050000	0.861728
-0.100000	0.864033
-0.150000	0.867325
-0.200000	0.87144
-0.250000	0.873745
-0.300000	0.877531
-0.350000	0.880494
-0.400000	0.885597
-0.450000	0.88856
-0.500000	0.89251
-0.550000	0.895638
-0.600000	0.898601
-0.650000	0.901235
-0.700000	0.902881
-0.750000	0.906667
-0.800000	0.908313
-0.850000	0.91144
-0.900000	0.914403
-0.950000	0.917037
-1.000000	0.919012
-1.050000	0.920823
-1.100000	0.925597
-1.150000	0.927737
-1.200000	0.929053
-1.250000	0.932016
-1.300000	0.934815
-1.350000	0.936955
-1.400000	0.938272
-1.450000	0.939259
-1.500000	0.940576
-1.550000	0.943374
-1.600000	0.943704
-1.650000	0.945021
-1.700000	0.946173
-1.750000	0.947819
-1.800000	0.948807
-1.850000	0.950617
-1.900000	0.951605
-1.950000	0.95358
-2.000000	0.957202
-2.050000	0.957695
-2.100000	0.959012
-2.150000	0.96214
-2.200000	0.963951
-2.250000	0.966584
-2.300000	0.967407
-2.350000	0.968395
-2.400000	0.970864
-2.450000	0.971193
-2.500000	0.972181
-2.550000	0.973663
-2.600000	0.973827
-2.650000	0.974486
-2.700000	0.975638
-2.800000	0.976132
-2.850000	0.976461
-2.900000	0.977449
-2.950000	0.978272
-3.000000	0.978601
-3.050000	0.979424
-3.100000	0.981399
-3.150000	0.981728
-3.200000	0.982387
-3.250000	0.983045
-3.300000	0.985021
-3.350000	0.986337
-3.400000	0.98716
-3.450000	0.988477
-3.500000	0.989959
-3.550000	0.990288
-3.600000	0.990617
-3.650000	0.991111
-3.700000	0.99144
-3.750000	0.992757
-3.800000	0.993086
-3.850000	0.994403
-3.900000	0.994733
-3.950000	0.994897
-4.000000	0.995885
-4.050000	0.996214
-4.100000	0.996379
-4.200000	0.997366
-4.250000	0.997531
-4.300000	0.997695
-4.350000	0.99786
-4.550000	0.998025
-4.800000	0.998189
-4.900000	0.998354
-5.100000	0.998519
-5.150000	0.998683
-5.200000	0.998848
-5.300000	0.999835
-5.400000	1
&
19.550000	8.19001e-06
18.450000	1.638e-05
17.250000	2.457e-05
17.200000	3.276e-05
16.950000	4.095e-05
16.550000	4.914e-05
16.400000	6.55201e-05
15.900000	7.37101e-05
15.750000	8.19001e-05
15.700000	9.00901e-05
15.650000	9.82801e-05
15.600000	0.00010647
15.550000	0.00011466
15.500000	0.00013104
15.350000	0.00014742
15.200000	0.00018837
15.150000	0.00019656
15.100000	0.0002457
15.050000	0.00026208
14.700000	0.00027027
14.650000	0.00027846
14.600000	0.00028665
14.550000	0.00031122
14.350000	0.0003276
14.300000	0.00037674
14.250000	0.00038493
14.100000	0.00041769
14.000000	0.00042588
13.800000	0.00044226
13.750000	0.00045045
13.700000	0.00045864
13.600000	0.00047502
13.400000	0.00048321
13.350000	0.00049959
13.300000	0.000515971
13.250000	0.000524161
13.200000	0.000532351
13.150000	0.000556921
13.100000	0.000573301
13.050000	0.000622441
12.950000	0.000655201
12.900000	0.000679771
12.850000	0.000720721
12.800000	0.000728911
12.750000	0.000761671
12.650000	0.000819001
12.550000	0.000900901
12.500000	0.000917281
12.450000	0.000925471
12.400000	0.000933661
12.350000	0.000999181
12.300000	0.00100737
12.250000	0.00105651
12.200000	0.00108927
12.150000	0.00111384
12.100000	0.00116298
12.050000	0.00119574
12.000000	0.00120393
11.950000	0.00121212
11.900000	0.00126126
11.850000	0.00128583
11.800000	0.00131859
11.750000	0.00135135
11.700000	0.00138411
11.650000	0.00140049
11.600000	0.00143325
11.550000	0.00149877
11.450000	0.00150696
11.400000	0.0015561
11.350000	0.00158067
11.300000	0.00161343
11.250000	0.00162981
11.200000	0.00167895
11.150000	0.00170352
11.100000	0.00172809
11.050000	0.00179361
11.000000	0.00184275
10.950000	0.00186732
10.900000	0.00189189
10.850000	0.00194922
10.800000	0.00195741
10.750000	0.00197379
10.700000	0.00199017
10.650000	0.00199836
10.600000	0.00202293
10.550000	0.00203112
10.500000	0.00205569
10.450000	0.00207207
10.400000	0.00209664
10.350000	0.0021294
10.300000	0.00215397
10.250000	0.00219492
10.200000	0.00223587
10.150000	0.00224406
10.100000	0.00227682
10.050000	0.00233415
10.000000	0.00236691
9.950000	0.00238329
9.900000	0.00244881
9.850000	0.00248976
9.800000	0.00261261
9.750000	0.00268632
9.700000	0.00275184
9.650000	0.00301392
9.600000	0.00312858
9.550000	0.00330057
9.500000	0.00345618
9.450000	0.00354627
9.400000	0.0036036
9.350000	0.0036855
9.300000	0.00377559
9.250000	0.00383292
9.200000	0.00389025
9.150000	0.00407862
9.100000	0.00425061
9.050000	0.00447993
9.000000	0.00479934
8.950000	0.00494676
8.900000	0.00518428
8.850000	0.00544636
8.800000	0.00564292
8.750000	0.00583129
8.700000	0.00599509
8.650000	0.00620803
8.600000	0.00633088
8.550000	0.00645373
8.500000	0.0065602
8.450000	0.00685504
8.400000	0.00687142
8.350000	0.00700246
8.300000	0.00714169
8.250000	0.00760852
8.200000	0.00781327
8.150000	0.00788698
8.100000	0.0081163
8.050000	0.00824734
8.000000	0.00831286
7.950000	0.00856675
7.900000	0.0087715
7.850000	0.0089353
7.800000	0.0090991
7.750000	0.0092629
7.700000	0.0095905
7.650000	0.0098362
7.600000	0.00996724
7.550000	0.0103604
7.500000	0.010475
7.450000	0.0105815
7.400000	0.0107944
7.350000	0.0110401
7.300000	0.0112531
7.250000	0.0116134
7.200000	0.0121704
7.150000	0.0126372
7.100000	0.0133743
7.050000	0.0140459
7.000000	0.0144472
6.950000	0.0148239
6.900000	0.0157166
6.850000	0.0174693
6.800000	0.0183129
6.750000	0.0192465
6.700000	0.0198116
6.650000	0.0207944
6.600000	0.0211794
6.550000	0.0216216
6.500000	0.0219247
6.450000	0.0223096
6.400000	0.0228829
6.350000	0.0232432
6.300000	0.0238165
6.250000	0.0242752
6.200000	0.0245618
6.150000	0.024955
6.100000	0.0253726
6.050000	0.0257002
6.000000	0.0261753
5.950000	0.0268059
5.900000	0.0273628
5.850000	0.0277969
5.800000	0.0282719
5.750000	0.0287633
5.700000	0.0292138
5.650000	0.0297215
5.600000	0.0301966
5.550000	0.0308845
5.500000	0.0315397
5.450000	0.0320803
5.400000	0.0326618
5.350000	0.032973
5.300000	0.0333497
5.250000	0.0337019
5.200000	0.0342834
5.150000	0.0348239
5.100000	0.035217
5.050000	0.0355938
5.000000	0.0359787
4.950000	0.0367813
4.900000	0.0370434
4.850000	0.0373956
4.800000	0.037846
4.750000	0.0382473
4.700000	0.0387469
4.650000	0.0391073
4.600000	0.0397543
4.550000	0.0401474
4.500000	0.04086
4.450000	0.0416544
4.400000	0.0423997
4.350000	0.0432187
4.300000	0.0440377
4.250000	0.044398
4.200000	0.0451269
4.150000	0.0459623
4.100000	0.0465438
4.050000	0.0471499
4.000000	0.0475839
3.950000	0.0479443
3.900000	0.0486978
3.850000	0.0493857
3.800000	0.05
3.750000	0.0506552
3.700000	0.0511876
3.650000	0.0520066
3.600000	0.052498
3.550000	0.0530958
3.500000	0.0540131
3.450000	0.0545536
3.400000	0.0555364
3.350000	0.0564619
3.300000	0.0572809
3.250000	0.0580016
3.200000	0.0585504
3.150000	0.0591646
3.100000	0.059959
3.050000	0.0607371
3.000000	0.0614005
2.950000	0.0623423
2.900000	0.0629238
2.850000	0.063579
2.800000	0.0643079
2.750000	0.0652007
2.700000	0.0660197
2.650000	0.0668223
2.600000	0.0674529
2.550000	0.0680917
2.500000	0.0688452
2.450000	0.0696806
2.400000	0.0703849
2.350000	0.0709746
2.300000	0.0716216
2.250000	0.0721622
2.200000	0.0727682
2.150000	0.0735053
2.100000	0.0742342
2.050000	0.0748649
2.000000	0.0755938
1.950000	0.0762408
1.900000	0.0769042
1.850000	0.0774447
1.800000	0.0782391
1.750000	0.0791564
1.700000	0.0800328
1.650000	0.0809255
1.600000	0.0815807
1.550000	0.0822604
1.500000	0.0827437
1.450000	0.0833743
1.400000	0.0838739
1.350000	0.0846765
1.300000	0.0854382
1.250000	0.0862408
1.200000	0.0869861
1.150000	0.087715
1.100000	0.0885913
1.050000	0.0896806
1.000000	0.0902867
0.950000	0.0910893
0.900000	0.0918837
0.850000	0.0928337
0.800000	0.0940377
0.750000	0.0949386
0.700000	0.0958559
0.650000	0.0968059
0.600000	0.097846
0.550000	0.0985667
0.500000	0.0996314
0.450000	0.100721
0.400000	0.101777
0.350000	0.102645
0.300000	0.103604
0.250000	0.104488
0.200000	0.105839
0.150000	0.107224
0.100000	0.108894
0.050000	0.110876
0.000000	0.26991
-0.050000	0.656921
-0.100000	0.673939
-0.150000	0.689197
-0.200000	0.704758
-0.250000	0.718837
-0.300000	0.731982
-0.350000	0.744095
-0.400000	0.755307
-0.450000	0.766044
-0.500000	0.774013
-0.550000	0.78362
-0.600000	0.791597
-0.650000	0.799378
-0.700000	0.806757
-0.750000	0.813874
-0.800000	0.821892
-0.850000	0.831024
-0.900000	0.838911
-0.950000	0.847174
-1.000000	0.853088
-1.050000	0.859705
-1.100000	0.864193
-1.150000	0.869353
-1.200000	0.874283
-1.250000	0.877985
-1.300000	0.881769
-1.350000	0.885733
-1.400000	0.888018
-1.450000	0.891114
-1.500000	0.894963
-1.550000	0.89932
-1.600000	0.902629
-1.650000	0.905561
-1.700000	0.908419
-1.750000	0.911646
-1.800000	0.914521
-1.850000	0.916847
-1.900000	0.920778
-1.950000	0.924079
-2.000000	0.927527
-2.050000	0.930483
-2.100000	0.932678
-2.150000	0.934775
-2.200000	0.937805
-2.250000	0.94095
-2.300000	0.943448
-2.350000	0.945356
-2.400000	0.947862
-2.450000	0.951138
-2.500000	0.952801
-2.550000	0.954963
-2.600000	0.95706
-2.650000	0.959083
-2.700000	0.960934
-2.750000	0.96249
-2.800000	0.964013
-2.850000	0.965397
-2.900000	0.967371
-2.950000	0.96914
-3.000000	0.970393
-3.050000	0.972285
-3.100000	0.974054
-3.150000	0.975332
-3.200000	0.976364
-3.250000	0.977633
-3.300000	0.978665
-3.350000	0.979681
-3.400000	0.980827
-3.450000	0.981843
-3.500000	0.983038
-3.550000	0.983784
-3.600000	0.984324
-3.650000	0.985102
-3.700000	0.98638
-3.750000	0.987224
-3.800000	0.98801
-3.850000	0.988804
-3.900000	0.989615
-3.950000	0.99009
-4.000000	0.990778
-4.050000	0.991155
-4.100000	0.991654
-4.150000	0.992031
-4.200000	0.992498
-4.250000	0.992785
-4.300000	0.993538
-4.350000	0.994144
-4.400000	0.994341
-4.450000	0.994521
-4.500000	0.994922
-4.550000	0.995291
-4.600000	0.995651
-4.650000	0.995971
-4.700000	0.996126
-4.750000	0.996405
-4.800000	0.996798
-4.850000	0.997052
-4.900000	0.997191
-4.950000	0.997289
-5.000000	0.997428
-5.050000	0.997518
-5.100000	0.997699
-5.150000	0.997838
-5.200000	0.998108
-5.250000	0.998247
-5.300000	0.9986
-5.350000	0.999001
-5.400000	0.99905
-5.450000	0.999156
-5.500000	0.999263
-5.550000	0.999361
-5.600000	0.99941
-5.650000	0.999517
-5.700000	0.999533
-5.750000	0.999648
-5.800000	0.999681
-5.850000	0.999697
-5.900000	0.999738
-5.950000	0.999762
-6.000000	0.999779
-6.050000	0.999787
-6.100000	0.999803
-6.150000	0.99982
-6.200000	0.999836
-6.250000	0.999861
-6.300000	0.999869
-6.350000	0.999877
-6.400000	0.99991
-6.450000	0.999967
-6.550000	0.999984
-6.700000	0.999992
-6.850000	1
&
49.550000	7.98279e-19
49.500000	8.39057e-19
49.450000	8.81918e-19
49.400000	9.26967e-19
49.350000	9.74315e-19
49.300000	1.02408e-18
49.250000	1.07639e-18
49.200000	1.13136e-18
49.150000	1.18915e-18
49.100000	1.24988e-18
49.050000	1.31371e-18
49.000000	1.3808e-18
48.950000	1.45131e-18
48.900000	1.52542e-18
48.850000	1.60332e-18
48.800000	1.68519e-18
48.750000	1.77124e-18
48.700000	1.86168e-18
48.650000	1.95673e-18
48.600000	2.05664e-18
48.550000	2.16164e-18
48.500000	2.272e-18
48.450000	2.38799e-18
48.400000	2.5099e-18
48.350000	2.63803e-18
48.300000	2.77269e-18
48.250000	2.91423e-18
48.200000	3.06298e-18
48.150000	3.21933e-18
48.100000	3.38365e-18
48.050000	3.55635e-18
48.000000	3.73786e-18
47.950000	3.92863e-18
47.900000	4.12913e-18
47.850000	4.33985e-18
47.800000	4.56133e-18
47.750000	4.79409e-18
47.700000	5.03873e-18
47.650000	5.29585e-18
47.600000	5.56607e-18
47.550000	5.85008e-18
47.500000	6.14856e-18
47.450000	6.46227e-18
47.400000	6.79197e-18
47.350000	7.13848e-18
47.300000	7.50266e-18
47.250000	7.88541e-18
47.200000	8.28767e-18
47.150000	8.71043e-18
47.100000	9.15475e-18
47.050000	9.62172e-18
47.000000	1.01125e-17
46.950000	1.06283e-17
46.900000	1.11704e-17
46.850000	1.17401e-17
46.800000	1.23388e-17
46.750000	1.29681e-17
46.700000	1.36294e-17
46.650000	1.43244e-17
46.600000	1.50549e-17
46.550000	1.58225e-17
46.500000	1.66293e-17
46.450000	1.74772e-17
46.400000	1.83683e-17
46.350000	1.93048e-17
46.300000	2.0289e-17
46.250000	2.13234e-17
46.200000	2.24105e-17
46.150000	2.35529e-17
46.100000	2.47535e-17
46.050000	2.60153e-17
46.000000	2.73414e-17
45.950000	2.8735e-17
45.900000	3.01996e-17
45.850000	3.17388e-17
45.800000	3.33564e-17
45.750000	3.50563e-17
45.700000	3.68429e-17
45.650000	3.87204e-17
45.600000	4.06936e-17
45.550000	4.27672e-17
45.500000	4.49464e-17
45.450000	4.72365e-17
45.400000	4.96433e-17
45.350000	5.21726e-17
45.300000	5.48306e-17
45.250000	5.7624e-17
45.200000	6.05596e-17
45.150000	6.36447e-17
45.100000	6.68868e-17
45.050000	7.02939e-17
45.000000	7.38744e-17
44.950000	7.76372e-17
44.900000	8.15915e-17
44.850000	8.5747e-17
44.800000	9.0114e-17
44.750000	9.47033e-17
44.700000	9.95261e-17
44.650000	1.04594e-16
44.600000	1.0992e-16
44.550000	1.15518e-16
44.500000	1.21399e-16
44.450000	1.27581e-16
44.400000	1.34076e-16
44.350000	1.40902e-16
44.300000	1.48076e-16
44.250000	1.55614e-16
44.200000	1.63536e-16
44.150000	1.7186e-16
44.100000	1.80609e-16
44.050000	1.89802e-16
44.000000	1.99462e-16
43.950000	2.09614e-16
43.900000	2.20282e-16
43.850000	2.31493e-16
43.800000	2.43274e-16
43.750000	2.55654e-16
43.700000	2.68663e-16
43.650000	2.82334e-16
43.600000	2.967e-16
43.550000	3.11796e-16
43.500000	3.27659e-16
43.450000	3.4433e-16
43.400000	3.61847e-16
43.350000	3.80255e-16
43.300000	3.99599e-16
43.250000	4.19926e-16
43.200000	4.41285e-16
43.150000	4.63731e-16
43.100000	4.87317e-16
43.050000	5.12102e-16
43.000000	5.38146e-16
42.950000	5.65514e-16
42.900000	5.94273e-16
42.850000	6.24492e-16
42.800000	6.56247e-16
42.750000	6.89615e-16
42.700000	7.24679e-16
42.650000	7.61524e-16
42.600000	8.0024e-16
42.550000	8.40923e-16
42.500000	8.83672e-16
42.450000	9.28593e-16
42.400000	9.75795e-16
42.350000	1.02539e-15
42.300000	1.07751e-15
42.250000	1.13228e-15
42.200000	1.18982e-15
42.150000	1.25029e-15
42.100000	1.31383e-15
42.050000	1.38059e-15
42.000000	1.45075e-15
41.950000	1.52446e-15
41.900000	1.60192e-15
41.850000	1.68331e-15
41.800000	1.76883e-15
41.750000	1.85869e-15
41.700000	1.95312e-15
41.650000	2.05233e-15
41.600000	2.15658e-15
41.550000	2.26612e-15
41.500000	2.38122e-15
41.450000	2.50216e-15
41.400000	2.62924e-15
41.350000	2.76277e-15
41.300000	2.90306e-15
41.250000	3.05048e-15
41.200000	3.20538e-15
41.150000	3.36813e-15
41.100000	3.53914e-15
41.050000	3.71882e-15
41.000000	3.90762e-15
40.950000	4.10599e-15
40.900000	4.31442e-15
40.850000	4.53342e-15
40.800000	4.76353e-15
40.750000	5.00531e-15
40.700000	5.25934e-15
40.650000	5.52626e-15
40.600000	5.80671e-15
40.550000	6.10137e-15
40.500000	6.41098e-15
40.450000	6.73628e-15
40.400000	7.07806e-15
40.350000	7.43718e-15
40.300000	7.81449e-15
40.250000	8.21092e-15
40.200000	8.62745e-15
40.150000	9.06508e-15
40.100000	9.52489e-15
40.050000	1.0008e-14
40.000000	1.05156e-14
39.950000	1.10489e-14
39.900000	1.16092e-14
39.850000	1.21979e-14
39.800000	1.28164e-14
39.750000	1.34663e-14
39.700000	1.41491e-14
39.650000	1.48664e-14
39.600000	1.56201e-14
39.550000	1.6412e-14
39.500000	1.72439e-14
39.450000	1.8118e-14
39.400000	1.90363e-14
39.350000	2.00012e-14
39.300000	2.10148e-14
39.250000	2.20798e-14
39.200000	2.31987e-14
39.150000	2.43743e-14
39.100000	2.56093e-14
39.050000	2.69069e-14
39.000000	2.82701e-14
38.950000	2.97023e-14
38.900000	3.1207e-14
38.850000	3.27878e-14
38.800000	3.44486e-14
38.750000	3.61935e-14
38.700000	3.80266e-14
38.650000	3.99525e-14
38.600000	4.19757e-14
38.550000	4.41013e-14
38.500000	4.63345e-14
38.450000	4.86805e-14
38.400000	5.11452e-14
38.350000	5.37346e-14
38.300000	5.64549e-14
38.250000	5.93127e-14
38.200000	6.23151e-14
38.150000	6.54692e-14
38.100000	6.87828e-14
38.050000	7.22639e-14
38.000000	7.59209e-14
37.950000	7.97628e-14
37.900000	8.37988e-14
37.850000	8.80389e-14
37.800000	9.24932e-14
37.750000	9.71726e-14
37.700000	1.02088e-13
37.650000	1.07253e-13
37.600000	1.12678e-13
37.550000	1.18377e-13
37.500000	1.24364e-13
37.450000	1.30653e-13
37.400000	1.37261e-13
37.350000	1.44201e-13
37.300000	1.51493e-13
37.250000	1.59152e-13
37.200000	1.67199e-13
37.150000	1.75651e-13
37.100000	1.84531e-13
37.050000	1.93858e-13
37.000000	2.03657e-13
36.950000	2.1395e-13
36.900000	2.24762e-13
36.850000	2.36121e-13
36.800000	2.48052e-13
36.750000	2.60586e-13
36.700000	2.73752e-13
36.650000	2.87582e-13
36.600000	3.0211e-13
36.550000	3.17371e-13
36.500000	3.33402e-13
36.450000	3.50242e-13
36.400000	3.67931e-13
36.350000	3.86511e-13
36.300000	4.06029e-13
36.250000	4.26532e-13
36.200000	4.48068e-13
36.150000	4.70689e-13
36.100000	4.94452e-13
36.050000	5.19412e-13
36.000000	5.4563e-13
35.950000	5.7317e-13
35.900000	6.02098e-13
35.850000	6.32484e-13
35.800000	6.644e-13
35.750000	6.97925e-13
35.700000	7.3314e-13
35.650000	7.70128e-13
35.600000	8.0898e-13
35.550000	8.49788e-13
35.500000	8.92653e-13
35.450000	9.37676e-13
35.400000	9.84966e-13
35.350000	1.03464e-12
35.300000	1.08681e-12
35.250000	1.14161e-12
35.200000	1.19917e-12
35.150000	1.25962e-12
35.100000	1.32312e-12
35.050000	1.38982e-12
35.000000	1.45987e-12
34.950000	1.53345e-12
34.900000	1.61073e-12
34.850000	1.69189e-12
34.800000	1.77715e-12
34.750000	1.86669e-12
34.700000	1.96073e-12
34.650000	2.0595e-12
34.600000	2.16325e-12
34.550000	2.2722e-12
34.500000	2.38664e-12
34.450000	2.50683e-12
34.400000	2.63307e-12
34.350000	2.76565e-12
34.300000	2.9049e-12
34.250000	3.05114e-12
34.200000	3.20473e-12
34.150000	3.36605e-12
34.100000	3.53546e-12
34.050000	3.7134e-12
34.000000	3.90027e-12
33.950000	4.09652e-12
33.900000	4.30264e-12
33.850000	4.51911e-12
33.800000	4.74645e-12
33.750000	4.9852e-12
33.700000	5.23595e-12
33.650000	5.49928e-12
33.600000	5.77584e-12
33.550000	6.06627e-12
33.500000	6.37129e-12
33.450000	6.69161e-12
33.400000	7.02801e-12
33.350000	7.38128e-12
33.300000	7.75228e-12
33.250000	8.1419e-12
33.200000	8.55106e-12
33.150000	8.98074e-12
33.100000	9.43198e-12
33.050000	9.90584e-12
33.000000	1.04035e-11
32.950000	1.0926e-11
32.900000	1.14748e-11
32.850000	1.20511e-11
32.800000	1.26563e-11
32.750000	1.32917e-11
32.700000	1.39591e-11
32.650000	1.46599e-11
32.600000	1.53958e-11
32.550000	1.61685e-11
32.500000	1.698e-11
32.450000	1.78321e-11
32.400000	1.87269e-11
32.350000	1.96665e-11
32.300000	2.06531e-11
32.250000	2.16892e-11
32.200000	2.27771e-11
32.150000	2.39194e-11
32.100000	2.51189e-11
32.050000	2.63785e-11
32.000000	2.77011e-11
31.950000	2.90898e-11
31.900000	3.0548e-11
31.850000	3.20792e-11
31.800000	3.3687e-11
31.750000	3.53751e-11
31.700000	3.71477e-11
31.650000	3.90088e-11
31.600000	4.09631e-11
31.550000	4.3015e-11
31.500000	4.51694e-11
31.450000	4.74316e-11
31.400000	4.98067e-11
31.350000	5.23006e-11
31.300000	5.4919e-11
31.250000	5.76682e-11
31.200000	6.05547e-11
31.150000	6.35853e-11
31.100000	6.67673e-11
31.050000	7.01082e-11
31.000000	7.36158e-11
30.950000	7.72984e-11
30.900000	8.11649e-11
30.850000	8.52243e-11
30.800000	8.94863e-11
30.750000	9.39608e-11
30.700000	9.86586e-11
30.650000	1.03591e-10
30.600000	1.08769e-10
30.550000	1.14205e-10
30.500000	1.19912e-10
30.450000	1.25904e-10
30.400000	1.32194e-10
30.350000	1.38798e-10
30.300000	1.45731e-10
30.250000	1.53009e-10
30.200000	1.6065e-10
30.150000	1.68671e-10
30.100000	1.77092e-10
30.050000	1.85932e-10
30.000000	1.95213e-10
29.950000	2.04955e-10
29.900000	2.15182e-10
29.850000	2.25918e-10
29.800000	2.37189e-10
29.750000	2.4902e-10
29.700000	2.61439e-10
29.650000	2.74476e-10
29.600000	2.88162e-10
29.550000	3.02528e-10
29.500000	3.17608e-10
29.450000	3.33438e-10
29.400000	3.50055e-10
29.350000	3.67497e-10
29.300000	3.85806e-10
29.250000	4.05025e-10
29.200000	4.25198e-10
29.150000	4.46372e-10
29.100000	4.68599e-10
29.050000	4.91928e-10
29.000000	5.16416e-10
28.950000	5.42119e-10
28.900000	5.69097e-10
28.850000	5.97414e-10
28.800000	6.27135e-10
28.750000	6.58331e-10
28.700000	6.91074e-10
28.650000	7.2544e-10
28.600000	7.61509e-10
28.550000	7.99367e-10
28.500000	8.391e-10
28.450000	8.80802e-10
28.400000	9.2457e-10
28.350000	9.70506e-10
28.300000	1.01872e-09
28.250000	1.06931e-09
28.200000	1.12242e-09
28.150000	1.17815e-09
28.100000	1.23664e-09
28.050000	1.29802e-09
28.000000	1.36244e-09
27.950000	1.43004e-09
27.900000	1.50099e-09
27.850000	1.57545e-09
27.800000	1.65358e-09
27.750000	1.73558e-09
27.700000	1.82163e-09
27.650000	1.91193e-09
27.600000	2.00669e-09
27.550000	2.10613e-09
27.500000	2.21048e-09
27.450000	2.31999e-09
27.400000	2.43489e-09
27.350000	2.55547e-09
27.300000	2.68199e-09
27.250000	2.81476e-09
27.200000	2.95407e-09
27.150000	3.10026e-09
27.100000	3.25365e-09
27.050000	3.4146e-09
27.000000	3.58347e-09
26.950000	3.76067e-09
26.900000	3.9466e-09
26.850000	4.14168e-09
26.800000	4.34637e-09
26.750000	4.56113e-09
26.700000	4.78646e-09
26.650000	5.02288e-09
26.600000	5.27093e-09
26.550000	5.53117e-09
26.500000	5.80421e-09
26.450000	6.09067e-09
26.400000	6.39121e-09
26.350000	6.70652e-09
26.300000	7.03731e-09
26.250000	7.38435e-09
26.200000	7.74843e-09
26.150000	8.13038e-09
26.100000	8.53107e-09
26.050000	8.95143e-09
26.000000	9.3924e-09
25.950000	9.855e-09
25.900000	1.03403e-08
25.850000	1.08493e-08
25.800000	1.13833e-08
25.750000	1.19435e-08
25.700000	1.25311e-08
25.650000	1.31475e-08
25.600000	1.3794e-08
25.550000	1.44722e-08
25.500000	1.51836e-08
25.450000	1.59298e-08
25.400000	1.67124e-08
25.350000	1.75333e-08
25.300000	1.83944e-08
25.250000	1.92975e-08
25.200000	2.02447e-08
25.150000	2.12381e-08
25.100000	2.22801e-08
25.050000	2.33729e-08
25.000000	2.45191e-08
24.950000	2.57211e-08
24.900000	2.69818e-08
24.850000	2.83039e-08
24.800000	2.96904e-08
24.750000	3.11445e-08
24.700000	3.26694e-08
24.650000	3.42685e-08
24.600000	3.59455e-08
24.550000	3.77041e-08
24.500000	3.95482e-08
24.450000	4.1482e-08
24.400000	4.35098e-08
24.350000	4.56361e-08
24.300000	4.78657e-08
24.250000	5.02036e-08
24.200000	5.2655e-08
24.150000	5.52254e-08
24.100000	5.79205e-08
24.050000	6.07462e-08
24.000000	6.3709e-08
23.950000	6.68153e-08
23.900000	7.00722e-08
23.850000	7.34867e-08
23.800000	7.70666e-08
23.750000	8.08197e-08
23.700000	8.47544e-08
23.650000	8.88793e-08
23.600000	9.32037e-08
23.550000	9.7737e-08
23.500000	1.02489e-07
23.450000	1.07471e-07
23.400000	1.12693e-07
23.350000	1.18167e-07
23.300000	1.23905e-07
23.250000	1.2992e-07
23.200000	1.36225e-07
23.150000	1.42833e-07
23.100000	1.4976e-07
23.050000	1.57019e-07
23.000000	1.64628e-07
22.950000	1.72603e-07
22.900000	1.80962e-07
22.850000	1.89722e-07
22.800000	1.98902e-07
22.750000	2.08523e-07
22.700000	2.18606e-07
22.650000	2.29173e-07
22.600000	2.40246e-07
22.550000	2.51849e-07
22.500000	2.64009e-07
22.450000	2.7675e-07
22.400000	2.90101e-07
22.350000	3.04091e-07
22.300000	3.18749e-07
22.250000	3.34107e-07
22.200000	3.50199e-07
22.150000	3.67059e-07
22.100000	3.84723e-07
22.050000	4.03229e-07
22.000000	4.22617e-07
21.950000	4.42929e-07
21.900000	4.64207e-07
21.850000	4.86498e-07
21.800000	5.09849e-07
21.750000	5.34309e-07
21.700000	5.59931e-07
21.650000	5.86769e-07
21.600000	6.1488e-07
21.550000	6.44324e-07
21.500000	6.75164e-07
21.450000	7.07463e-07
21.400000	7.41291e-07
21.350000	7.7672e-07
21.300000	8.13822e-07
21.250000	8.52678e-07
21.200000	8.93367e-07
21.150000	9.35976e-07
21.100000	9.80594e-07
21.050000	1.02731e-06
21.000000	1.07623e-06
20.950000	1.12745e-06
20.900000	1.18108e-06
20.850000	1.23723e-06
20.800000	1.29602e-06
20.750000	1.35756e-06
20.700000	1.42199e-06
20.650000	1.48943e-06
20.600000	1.56004e-06
20.550000	1.63394e-06
20.500000	1.7113e-06
20.450000	1.79227e-06
20.400000	1.87702e-06
20.350000	1.96572e-06
20.300000	2.05855e-06
20.250000	2.15571e-06
20.200000	2.25738e-06
20.150000	2.36378e-06
20.100000	2.47511e-06
20.050000	2.59161e-06
20.000000	2.71351e-06
19.950000	2.84105e-06
19.900000	2.9745e-06
19.850000	3.11411e-06
19.800000	3.26016e-06
19.750000	3.41295e-06
19.700000	3.57278e-06
19.650000	3.73997e-06
19.600000	3.91484e-06
19.550000	4.09775e-06
19.500000	4.28905e-06
19.450000	4.48912e-06
19.400000	4.69835e-06
19.350000	4.91715e-06
19.300000	5.14594e-06
19.250000	5.38517e-06
19.200000	5.63531e-06
19.150000	5.89683e-06
19.100000	6.17025e-06
19.050000	6.45607e-06
19.000000	6.75486e-06
18.950000	7.06719e-06
18.900000	7.39364e-06
18.850000	7.73484e-06
18.800000	8.09143e-06
18.750000	8.46408e-06
18.700000	8.8535e-06
18.650000	9.26041e-06
18.600000	9.68557e-06
18.550000	1.01298e-05
18.500000	1.05938e-05
18.450000	1.10786e-05
18.400000	1.1585e-05
18.350000	1.2114e-05
18.300000	1.26664e-05
18.250000	1.32433e-05
18.200000	1.38458e-05
18.150000	1.44749e-05
18.100000	1.51318e-05
18.050000	1.58176e-05
18.000000	1.65335e-05
17.950000	1.72809e-05
17.900000	1.80609e-05
17.850000	1.88751e-05
17.800000	1.97247e-05
17.750000	2.06113e-05
17.700000	2.15364e-05
17.650000	2.25016e-05
17.600000	2.35085e-05
17.550000	2.45588e-05
17.500000	2.56543e-05
17.450000	2.67969e-05
17.400000	2.79883e-05
17.350000	2.92305e-05
17.300000	3.05257e-05
17.250000	3.18759e-05
17.200000	3.32832e-05
17.150000	3.47499e-05
17.100000	3.62784e-05
17.050000	3.7871e-05
17.000000	3.95303e-05
16.950000	4.12587e-05
16.900000	4.3059e-05
16.850000	4.49339e-05
16.800000	4.68861e-05
16.750000	4.89186e-05
16.700000	5.10344e-05
16.650000	5.32365e-05
16.600000	5.55282e-05
16.550000	5.79125e-05
16.500000	6.0393e-05
16.450000	6.2973e-05
16.400000	6.56561e-05
16.350000	6.84458e-05
16.300000	7.13459e-05
16.250000	7.43601e-05
16.200000	7.74923e-05
16.150000	8.07464e-05
16.100000	8.41265e-05
16.050000	8.76366e-05
16.000000	9.12809e-05
15.950000	9.50637e-05
15.900000	9.89893e-05
15.850000	0.000103062
15.800000	0.000107286
15.750000	0.000111666
15.700000	0.000116207
15.650000	0.000120912
15.600000	0.000125786
15.550000	0.000130835
15.500000	0.000136061
15.450000	0.00014147
15.400000	0.000147066
15.350000	0.000152854
15.300000	0.000158836
15.250000	0.000165018
15.200000	0.000171403
15.150000	0.000177995
15.100000	0.000184797
15.050000	0.000191812
15.000000	0.000199043
14.950000	0.000206492
14.900000	0.000214162
14.850000	0.000222054
14.800000	0.000230168
14.750000	0.000238506
14.700000	0.000247066
14.650000	0.000255848
14.600000	0.000264849
14.550000	0.000274066
14.500000	0.000283495
14.450000	0.000293131
14.400000	0.000302965
14.350000	0.000312991
14.300000	0.000323197
14.250000	0.000333571
14.200000	0.000344098
14.150000	0.000354762
14.100000	0.000365543
14.050000	0.000376418
14.000000	0.00038736
13.950000	0.000398339
13.900000	0.00040932
13.850000	0.000420264
13.800000	0.000431125
13.750000	0.000441852
13.700000	0.000452385
13.650000	0.000462657
13.600000	0.000472589
13.550000	0.000482091
13.500000	0.00049106
13.450000	0.000499371
13.400000	0.000506879
13.350000	0.000513404
13.300000	0.000518717
13.250000	0.000522499
&
```
