## Supplementary material for "All-at-once RNA folding with 3D motif prediction framed by evolutionary information": RF00580_SNORD91.cacofold.cov

```
#
# Method Target_E-val [cov_min,cov_max] [FP | TP True Found | Sen PPV F] 
# GTp    0.05           [-8.47,25.22]    [0 | 2 9 2 | 22.22 100.00 36.36] 
#
# in_CaCoFold in_given  left_pos      right_pos  score            E-value       pvalue       substitutions    power
#------------------------------------------------------------------------------------------------------------------------
*	*	         5	        90	12.69822	0.037626	0.00537514	3		0.02
*	*	         9	        86	25.21585	0.00033897	4.84243e-05	3		0.02
```
