## Supplementary material for "All-at-once RNA folding with 3D motif prediction framed by evolutionary information": RF00580_SNORD91.cacofold.helixcov

```
# RMs = 1 L = 97

# RM_HELIX NESTED 1-9 86-94, nbp = 9 nbp_cov = 2
# pvals: 0.995644,0.948679,0.666159,0.427626,0.00537514,0.203057,0.427626,0.521501,4.84243e-05
# aggregated NONE
NESTED  <<<<<<<<<__________________________________________________________________________>>>>>>>>>:::
        ::::<---<__________________________________________________________________________>--->:::::::
```
