## Supplementary material for "All-at-once RNA folding with 3D motif prediction framed by evolutionary information": RF00580_SNORD91.cacofold.power

```
# Power analysis of CaCoFold structure 
#
# Powertype = SINGLE SUBSTITUTIONS
# covary  left_pos      right_pos    substitutions      power
#----------------------------------------------------------------
          1		94		6		0.16
          2		93		7		0.20
          3		92		6		0.16
          4		91		1		0.00
     *    5		90		3		0.02
          6		89		3		0.02
          7		88		1		0.00
          8		87		3		0.02
     *    9		86		3		0.02
#
# BPAIRS 9
# avg substitutions per BP  3.7
# BPAIRS expected to covary 0.6 +/- 0.7
# BPAIRS observed to covary 2
#
```
