## Supplementary material for "All-at-once RNA folding with 3D motif prediction framed by evolutionary information": RF00580_SNORD91.power

```
# Power analysis of given structure 
#
# Powertype = SINGLE SUBSTITUTIONS
# covary  left_pos      right_pos    substitutions      power
#----------------------------------------------------------------
          4		91		1		0.00
     *    5		90		3		0.02
          6		89		3		0.02
          7		88		1		0.00
          8		87		3		0.02
     *    9		86		3		0.02
          10		85		1		0.00
#
# BPAIRS 7
# avg substitutions per BP  2.1
# BPAIRS expected to covary 0.1 +/- 0.2
# BPAIRS observed to covary 2
#
```
