## Supplementary material for "All-at-once RNA folding with 3D motif prediction framed by evolutionary information": RF00580_SNORD91.sorted.cov

```
#
# Method Target_E-val [cov_min,cov_max] [FP | TP True Found | Sen PPV F] 
# GTp    0.05         [-8.47,25.22]     [0 | 2 7 2 | 28.57 100.00 44.44] 
#
#       left_pos       right_pos        score          E-value           pvalue       substitutions      power
#--------------------------------------------------------------------------------------------------------------
*	       9	      86	25.21585	0.00033897	4.84243e-05	3		0.02
*	       5	      90	12.69822	0.037626	0.00537514	3		0.02
```
