## Supplementary material for "All-at-once RNA folding with 3D motif prediction framed by evolutionary information": RF00580_SNORD91.surv

```
25.200000	0.142857
12.650000	0.285714
0.750000	0.428571
0.000000	0.571429
-0.050000	0.857143
-0.250000	1
&
17.600000	0.000224316
16.400000	0.000448632
15.900000	0.000672948
15.500000	0.000897263
14.800000	0.00112158
14.650000	0.0013459
14.450000	0.00157021
14.000000	0.00179453
13.650000	0.00201884
13.550000	0.00224316
13.350000	0.00246747
13.300000	0.00269179
13.150000	0.00291611
12.800000	0.00314042
12.500000	0.00336474
12.150000	0.00358905
12.050000	0.00381337
11.900000	0.00403769
11.450000	0.004262
11.300000	0.00448632
10.750000	0.00471063
10.650000	0.00515926
10.550000	0.00538358
10.300000	0.0056079
10.250000	0.00605653
10.100000	0.00650516
10.050000	0.00672948
10.000000	0.00717811
9.950000	0.00874832
9.900000	0.00897263
9.750000	0.00919695
9.650000	0.00942127
9.600000	0.00964558
9.550000	0.0098699
9.450000	0.0103185
9.400000	0.0107672
9.350000	0.0116644
9.250000	0.0125617
9.200000	0.012786
9.150000	0.0130103
9.100000	0.0132346
9.000000	0.013459
8.950000	0.0136833
8.850000	0.0139076
8.700000	0.0141319
8.650000	0.0145805
8.600000	0.0150292
8.300000	0.0154778
8.250000	0.0157021
8.200000	0.0161507
8.150000	0.0165994
8.050000	0.0168237
8.000000	0.017048
7.900000	0.0179453
7.750000	0.0181696
7.700000	0.0183939
7.600000	0.0188425
7.550000	0.0192912
7.450000	0.0201884
7.400000	0.0204127
7.350000	0.0217586
7.250000	0.0222073
7.200000	0.0226559
7.150000	0.0231045
7.100000	0.0242261
7.050000	0.0244504
6.950000	0.0246747
6.850000	0.0251234
6.800000	0.0264693
6.750000	0.0269179
6.700000	0.0278152
6.650000	0.0282638
6.600000	0.0293854
6.550000	0.0300583
6.500000	0.030507
6.450000	0.0307313
6.400000	0.0311799
6.300000	0.0316285
6.250000	0.0318528
6.200000	0.0320772
6.150000	0.0325258
6.100000	0.0329744
6.050000	0.0336474
6.000000	0.034096
5.950000	0.034769
5.900000	0.0349933
5.800000	0.0356662
5.750000	0.0367878
5.700000	0.0372364
5.650000	0.0376851
5.600000	0.038358
5.500000	0.0392553
5.450000	0.0399282
5.400000	0.0403769
5.350000	0.0406012
5.300000	0.0410498
5.250000	0.0414984
5.200000	0.0417227
5.150000	0.0421714
5.100000	0.0423957
5.050000	0.0430686
5.000000	0.0435173
4.950000	0.0441902
4.900000	0.0457604
4.850000	0.046882
4.800000	0.0473306
4.750000	0.0480036
4.700000	0.0484522
4.650000	0.0491252
4.600000	0.0495738
4.550000	0.0502467
4.500000	0.0515926
4.450000	0.051817
4.400000	0.0522656
4.350000	0.0536115
4.300000	0.0549574
4.250000	0.0556303
4.200000	0.0565276
4.150000	0.0567519
4.100000	0.0578735
4.050000	0.0585464
4.000000	0.0592194
3.950000	0.0610139
3.900000	0.0614625
3.850000	0.0621355
3.800000	0.0632571
3.750000	0.06393
3.700000	0.0643786
3.650000	0.0648273
3.550000	0.0657245
3.500000	0.0679677
3.450000	0.0690893
3.400000	0.0697622
3.350000	0.0706595
3.300000	0.0715568
3.250000	0.0720054
3.200000	0.0726783
3.150000	0.0740242
3.050000	0.0753701
3.000000	0.0758188
2.950000	0.0769403
2.900000	0.0785105
2.850000	0.0789592
2.800000	0.0791835
2.750000	0.0805294
2.700000	0.080978
2.650000	0.0820996
2.600000	0.0825482
2.550000	0.0832212
2.500000	0.0843428
2.450000	0.0854643
2.400000	0.0868102
2.350000	0.0877075
2.300000	0.0881561
2.250000	0.089502
2.200000	0.0897263
2.150000	0.0912965
2.100000	0.0917452
2.050000	0.093764
2.000000	0.0946613
1.950000	0.0957829
1.900000	0.0975774
1.850000	0.0989233
1.800000	0.100045
1.750000	0.100493
1.700000	0.100718
1.650000	0.102737
1.600000	0.104083
1.550000	0.105428
1.500000	0.106326
1.450000	0.107223
1.400000	0.108345
1.350000	0.109915
1.300000	0.110812
1.250000	0.112831
1.200000	0.114177
1.150000	0.114401
1.100000	0.115298
1.050000	0.116644
1.000000	0.119112
0.950000	0.120233
0.900000	0.122252
0.850000	0.124944
0.800000	0.128084
0.750000	0.129879
0.700000	0.132346
0.650000	0.134365
0.600000	0.135262
0.550000	0.136384
0.500000	0.137506
0.450000	0.1393
0.400000	0.140422
0.350000	0.142665
0.300000	0.14603
0.250000	0.1476
0.200000	0.149394
0.150000	0.151862
0.100000	0.152983
0.050000	0.156124
0.000000	0.367429
-0.050000	0.7131
-0.100000	0.717811
-0.150000	0.728578
-0.200000	0.735756
-0.250000	0.740242
-0.300000	0.74585
-0.350000	0.75258
-0.400000	0.759533
-0.450000	0.768955
-0.500000	0.776133
-0.550000	0.782638
-0.600000	0.787573
-0.650000	0.792508
-0.700000	0.796321
-0.750000	0.800583
-0.800000	0.803499
-0.850000	0.807761
-0.900000	0.810902
-0.950000	0.814491
-1.000000	0.819874
-1.050000	0.823688
-1.100000	0.826828
-1.150000	0.831314
-1.200000	0.835801
-1.250000	0.840287
-1.300000	0.843876
-1.350000	0.849484
-1.400000	0.853746
-1.450000	0.860476
-1.500000	0.863616
-1.550000	0.868551
-1.600000	0.872364
-1.650000	0.875953
-1.700000	0.880888
-1.750000	0.883356
-1.800000	0.886048
-1.850000	0.889188
-1.900000	0.891431
-1.950000	0.894123
-2.000000	0.897936
-2.050000	0.900404
-2.100000	0.90175
-2.150000	0.90332
-2.200000	0.903993
-2.250000	0.906012
-2.300000	0.907806
-2.350000	0.909601
-2.400000	0.911844
-2.450000	0.914984
-2.500000	0.916779
-2.550000	0.918125
-2.600000	0.920144
-2.650000	0.921265
-2.700000	0.923508
-2.750000	0.924854
-2.800000	0.927995
-2.850000	0.929565
-2.900000	0.930462
-2.950000	0.931135
-3.000000	0.932032
-3.050000	0.934724
-3.100000	0.935173
-3.150000	0.936294
-3.200000	0.936967
-3.250000	0.938537
-3.300000	0.93921
-3.350000	0.940108
-3.400000	0.940332
-3.450000	0.941678
-3.500000	0.942127
-3.550000	0.944145
-3.600000	0.946164
-3.650000	0.946837
-3.700000	0.949305
-3.750000	0.950875
-3.800000	0.952445
-3.850000	0.954464
-3.900000	0.954913
-3.950000	0.956483
-4.000000	0.957829
-4.050000	0.959175
-4.100000	0.959623
-4.150000	0.960969
-4.200000	0.961418
-4.250000	0.962091
-4.300000	0.962764
-4.350000	0.964782
-4.400000	0.965455
-4.450000	0.96725
-4.500000	0.967923
-4.550000	0.969942
-4.600000	0.971961
-4.650000	0.972185
-4.700000	0.972858
-4.750000	0.973082
-4.800000	0.973306
-4.850000	0.97555
-4.900000	0.976447
-4.950000	0.97712
-5.000000	0.978017
-5.050000	0.978241
-5.100000	0.978914
-5.150000	0.979139
-5.200000	0.980036
-5.250000	0.98026
-5.300000	0.980933
-5.350000	0.981157
-5.400000	0.98183
-5.450000	0.983176
-5.500000	0.983401
-5.550000	0.983849
-5.600000	0.984747
-5.650000	0.986541
-5.700000	0.987214
-5.750000	0.987663
-5.800000	0.988111
-5.850000	0.98856
-5.950000	0.99013
-6.000000	0.990579
-6.050000	0.990803
-6.100000	0.991027
-6.150000	0.991925
-6.200000	0.992822
-6.300000	0.993046
-6.350000	0.993271
-6.400000	0.993495
-6.450000	0.993943
-6.500000	0.994841
-6.550000	0.995065
-6.600000	0.995514
-6.650000	0.995962
-6.700000	0.996187
-6.750000	0.996635
-6.950000	0.997308
-7.050000	0.997533
-7.150000	0.997757
-7.200000	0.998205
-7.350000	0.99843
-7.600000	0.998654
-7.700000	0.998878
-7.750000	0.999327
-7.800000	0.999551
-8.000000	0.999776
-8.500000	1
&
29.050000	1.11982e-05
25.950000	2.23964e-05
25.500000	5.5991e-05
25.300000	6.71892e-05
25.150000	7.83875e-05
24.850000	8.95857e-05
24.350000	0.000100784
23.950000	0.000111982
23.550000	0.00012318
23.400000	0.000134378
23.200000	0.000145577
22.700000	0.000156775
22.500000	0.000167973
22.450000	0.000179171
22.250000	0.00019037
22.150000	0.000212766
22.000000	0.000223964
21.950000	0.000246361
21.600000	0.000257559
21.500000	0.000268757
21.450000	0.000279955
21.400000	0.000302352
21.000000	0.000324748
20.950000	0.000335946
20.850000	0.000347144
20.750000	0.000358343
20.600000	0.000369541
20.550000	0.000391937
20.450000	0.000403135
20.300000	0.000414334
20.200000	0.000425532
20.050000	0.00043673
19.950000	0.000470325
19.800000	0.000481523
19.700000	0.000492721
19.600000	0.000503919
19.550000	0.000515118
19.500000	0.000526316
19.450000	0.00055991
19.400000	0.000593505
19.300000	0.000615901
19.250000	0.000660694
19.150000	0.000671892
19.100000	0.000683091
19.050000	0.000694289
19.000000	0.000705487
18.850000	0.000716685
18.800000	0.000727884
18.750000	0.000761478
18.700000	0.000772676
18.650000	0.000783875
18.600000	0.000806271
18.500000	0.000817469
18.450000	0.000839866
18.400000	0.000851064
18.350000	0.000884658
18.300000	0.000918253
18.250000	0.000951848
18.200000	0.000985442
18.150000	0.000996641
18.050000	0.00100784
17.900000	0.00108623
17.850000	0.00114222
17.800000	0.00117581
17.750000	0.00120941
17.700000	0.001243
17.600000	0.0012542
17.550000	0.00128779
17.500000	0.00134378
17.450000	0.00136618
17.400000	0.00142217
17.300000	0.00143337
17.250000	0.00146697
17.200000	0.00150056
17.150000	0.00153415
17.100000	0.00156775
17.050000	0.00157895
17.000000	0.00159015
16.950000	0.00160134
16.900000	0.00166853
16.850000	0.00170213
16.800000	0.00171333
16.750000	0.00172452
16.700000	0.00173572
16.650000	0.00174692
16.600000	0.00178052
16.550000	0.00179171
16.500000	0.00181411
16.450000	0.0018701
16.400000	0.0018813
16.350000	0.0018925
16.300000	0.00191489
16.200000	0.00193729
16.150000	0.00195969
16.100000	0.00201568
16.050000	0.00202688
16.000000	0.00203807
15.950000	0.00204927
15.900000	0.00207167
15.850000	0.00210526
15.800000	0.00212766
15.750000	0.00216125
15.700000	0.00219485
15.650000	0.00222844
15.600000	0.00225084
15.550000	0.00231803
15.500000	0.00234043
15.450000	0.00238522
15.400000	0.00240761
15.350000	0.00243001
15.250000	0.0024972
15.150000	0.0025308
15.100000	0.00264278
15.050000	0.00267637
15.000000	0.00270997
14.950000	0.00276596
14.900000	0.00283315
14.850000	0.00284434
14.800000	0.00287794
14.750000	0.00292273
14.700000	0.00294513
14.600000	0.00301232
14.550000	0.00303471
14.500000	0.00309071
14.450000	0.00318029
14.400000	0.00321389
14.350000	0.00323628
14.300000	0.00328108
14.250000	0.00332587
14.200000	0.00334826
14.150000	0.00341545
14.100000	0.00343785
14.050000	0.00350504
14.000000	0.00351624
13.950000	0.00358343
13.900000	0.00362822
13.850000	0.003729
13.800000	0.0037626
13.750000	0.00385218
13.700000	0.00387458
13.650000	0.00394177
13.600000	0.00403135
13.550000	0.00408735
13.500000	0.00409854
13.450000	0.00418813
13.400000	0.00428891
13.350000	0.0043785
13.300000	0.00447928
13.250000	0.00456887
13.200000	0.00465845
13.150000	0.00471445
13.100000	0.00483763
13.050000	0.00488242
13.000000	0.00492721
12.950000	0.0049944
12.900000	0.00505039
12.850000	0.00511758
12.800000	0.00521837
12.750000	0.00529675
12.700000	0.00530795
12.650000	0.00537514
12.600000	0.00550952
12.550000	0.00553191
12.500000	0.00556551
12.450000	0.0056327
12.400000	0.00572228
12.350000	0.00581187
12.300000	0.00591265
12.250000	0.00602464
12.200000	0.00610302
12.150000	0.00618141
12.100000	0.00628219
12.050000	0.00639418
12.000000	0.00645017
11.950000	0.00662934
11.900000	0.00676372
11.850000	0.0068869
11.800000	0.00697648
11.750000	0.00714446
11.700000	0.00724524
11.650000	0.00735722
11.600000	0.0074916
11.550000	0.00768197
11.500000	0.00780515
11.450000	0.00788354
11.400000	0.00792833
11.350000	0.00808511
11.300000	0.0081523
11.250000	0.00830907
11.200000	0.00851064
11.150000	0.0087458
11.100000	0.00883539
11.050000	0.00896976
11.000000	0.00912654
10.950000	0.0093729
10.900000	0.00948488
10.850000	0.00960806
10.800000	0.00989922
10.750000	0.010168
10.700000	0.0103919
10.650000	0.0105375
10.600000	0.0106831
10.550000	0.0110078
10.500000	0.0111534
10.450000	0.0114334
10.400000	0.0116461
10.350000	0.0117357
10.300000	0.0119933
10.250000	0.0122508
10.200000	0.0124524
10.150000	0.0125868
10.100000	0.0127436
10.050000	0.0129451
10.000000	0.013449
9.950000	0.0136618
9.900000	0.0140426
9.850000	0.0144345
9.800000	0.0146249
9.750000	0.01486
9.700000	0.0151176
9.650000	0.0153975
9.600000	0.0155543
9.550000	0.0157783
9.500000	0.0162038
9.450000	0.0164054
9.400000	0.0165622
9.350000	0.0168533
9.300000	0.0172116
9.250000	0.017458
9.200000	0.017794
9.150000	0.0181523
9.100000	0.0184323
9.050000	0.0190929
9.000000	0.0194289
8.950000	0.019888
8.900000	0.0202464
8.850000	0.0206383
8.800000	0.020963
8.750000	0.0214782
8.700000	0.0219709
8.650000	0.02243
8.600000	0.0228219
8.550000	0.0232699
8.500000	0.0236954
8.450000	0.0240314
8.400000	0.0246249
8.350000	0.0250504
8.300000	0.0254983
8.250000	0.0259462
8.200000	0.0264278
8.150000	0.0268757
8.100000	0.0273684
8.050000	0.027794
8.000000	0.0284211
7.950000	0.0288914
7.900000	0.0292497
7.850000	0.0297536
7.800000	0.0302688
7.750000	0.0309742
7.700000	0.0315566
7.650000	0.0320381
7.600000	0.0325644
7.550000	0.0329787
7.500000	0.0336282
7.450000	0.0343113
7.400000	0.035028
7.350000	0.0355543
7.300000	0.036159
7.250000	0.0366405
7.200000	0.0371669
7.150000	0.0377156
7.100000	0.0383203
7.050000	0.0389026
7.000000	0.0396305
6.950000	0.0402576
6.900000	0.0409742
6.850000	0.0417245
6.800000	0.042206
6.750000	0.0427884
6.700000	0.0435274
6.650000	0.0442889
6.600000	0.0448824
6.550000	0.0456327
6.500000	0.0463046
6.450000	0.0469093
6.400000	0.047794
6.350000	0.048477
6.300000	0.0491153
6.250000	0.0496865
6.200000	0.0504703
6.150000	0.0513102
6.100000	0.0521277
6.050000	0.0529003
6.000000	0.0535498
5.950000	0.0543785
5.900000	0.0551848
5.850000	0.0560358
5.800000	0.0567749
5.750000	0.057514
5.700000	0.0581747
5.650000	0.0590594
5.600000	0.0598096
5.550000	0.0603695
5.500000	0.061355
5.450000	0.0621277
5.400000	0.0628331
5.350000	0.0637738
5.300000	0.0644569
5.250000	0.0652968
5.200000	0.0662486
5.150000	0.0670437
5.100000	0.0678275
5.050000	0.068477
5.000000	0.0695521
4.950000	0.0702912
4.900000	0.0711982
4.850000	0.0717917
4.800000	0.0727772
4.750000	0.0733819
4.700000	0.0742105
4.650000	0.0753303
4.600000	0.0761814
4.550000	0.0770661
4.500000	0.0780627
4.450000	0.0792833
4.400000	0.080168
4.350000	0.081187
4.300000	0.0822172
4.250000	0.0832027
4.200000	0.0841769
4.150000	0.0850504
4.100000	0.0860694
4.050000	0.08729
4.000000	0.0883651
3.950000	0.0894513
3.900000	0.0904703
3.850000	0.0916685
3.800000	0.0927324
3.750000	0.0937178
3.700000	0.0948152
3.650000	0.0960246
3.600000	0.09729
3.550000	0.0983875
3.500000	0.0994401
3.450000	0.100526
3.400000	0.101948
3.350000	0.1029
3.300000	0.104166
3.250000	0.105342
3.200000	0.106607
3.150000	0.10766
3.100000	0.10888
3.050000	0.110358
3.000000	0.111758
2.950000	0.113281
2.900000	0.114849
2.850000	0.116137
2.800000	0.117727
2.750000	0.119149
2.700000	0.12037
2.650000	0.121848
2.600000	0.123281
2.550000	0.124961
2.500000	0.126585
2.450000	0.128063
2.400000	0.129664
2.350000	0.131445
2.300000	0.133035
2.250000	0.134759
2.200000	0.136641
2.150000	0.138421
2.100000	0.139955
2.050000	0.141624
2.000000	0.143639
1.950000	0.145789
1.900000	0.147604
1.850000	0.149171
1.800000	0.151086
1.750000	0.152934
1.700000	0.15495
1.650000	0.156999
1.600000	0.159306
1.550000	0.16159
1.500000	0.16402
1.450000	0.16626
1.400000	0.168533
1.350000	0.170605
1.300000	0.17308
1.250000	0.175789
1.200000	0.178231
1.150000	0.180672
1.100000	0.183214
1.050000	0.186125
1.000000	0.188992
0.950000	0.191758
0.900000	0.194244
0.850000	0.197256
0.800000	0.200056
0.750000	0.203057
0.700000	0.205375
0.650000	0.208443
0.600000	0.211445
0.550000	0.214748
0.500000	0.218309
0.450000	0.221523
0.400000	0.225028
0.350000	0.228623
0.300000	0.231736
0.250000	0.23551
0.200000	0.239888
0.150000	0.244513
0.100000	0.249351
0.050000	0.25458
0.000000	0.318376
-0.050000	0.427626
-0.100000	0.454558
-0.150000	0.478925
-0.200000	0.501377
-0.250000	0.521501
-0.300000	0.538555
-0.350000	0.553393
-0.400000	0.568891
-0.450000	0.582475
-0.500000	0.596573
-0.550000	0.609518
-0.600000	0.621725
-0.650000	0.63355
-0.700000	0.64467
-0.750000	0.655677
-0.800000	0.666159
-0.850000	0.67505
-0.900000	0.683595
-0.950000	0.691579
-1.000000	0.699507
-1.050000	0.70804
-1.100000	0.716204
-1.150000	0.723628
-1.200000	0.730974
-1.250000	0.738623
-1.300000	0.744815
-1.350000	0.752105
-1.400000	0.759082
-1.450000	0.765845
-1.500000	0.772811
-1.550000	0.779978
-1.600000	0.786607
-1.650000	0.792867
-1.700000	0.799295
-1.750000	0.805006
-1.800000	0.810829
-1.850000	0.816685
-1.900000	0.82299
-1.950000	0.828331
-2.000000	0.833371
-2.050000	0.838645
-2.100000	0.843662
-2.150000	0.848141
-2.200000	0.852441
-2.250000	0.856618
-2.300000	0.860862
-2.350000	0.865106
-2.400000	0.86888
-2.450000	0.872464
-2.500000	0.876484
-2.550000	0.880067
-2.600000	0.883662
-2.650000	0.887245
-2.700000	0.890649
-2.750000	0.893852
-2.800000	0.897156
-2.850000	0.900022
-2.900000	0.903169
-2.950000	0.906316
-3.000000	0.909171
-3.050000	0.911948
-3.100000	0.914815
-3.150000	0.917368
-3.200000	0.920101
-3.250000	0.923012
-3.300000	0.925465
-3.350000	0.927648
-3.400000	0.929854
-3.450000	0.931948
-3.500000	0.934054
-3.550000	0.936293
-3.600000	0.938522
-3.650000	0.940885
-3.700000	0.942878
-3.750000	0.944681
-3.800000	0.946473
-3.850000	0.948679
-3.900000	0.950291
-3.950000	0.951758
-4.000000	0.953494
-4.050000	0.954927
-4.100000	0.956641
-4.150000	0.958152
-4.200000	0.959698
-4.250000	0.961288
-4.300000	0.962452
-4.350000	0.963684
-4.400000	0.965017
-4.450000	0.966069
-4.500000	0.967178
-4.550000	0.968511
-4.600000	0.969742
-4.650000	0.970795
-4.700000	0.972049
-4.750000	0.973225
-4.800000	0.9743
-4.850000	0.975386
-4.900000	0.976461
-4.950000	0.977816
-5.000000	0.978623
-5.050000	0.979418
-5.100000	0.980381
-5.150000	0.981209
-5.200000	0.981892
-5.250000	0.982508
-5.300000	0.983348
-5.350000	0.984166
-5.400000	0.98495
-5.450000	0.985689
-5.500000	0.986316
-5.550000	0.986932
-5.600000	0.987536
-5.650000	0.988119
-5.700000	0.988735
-5.750000	0.989261
-5.800000	0.989832
-5.850000	0.990179
-5.900000	0.990649
-5.950000	0.991053
-6.000000	0.991557
-6.050000	0.991926
-6.100000	0.992262
-6.150000	0.992598
-6.200000	0.992923
-6.250000	0.99327
-6.300000	0.993617
-6.350000	0.993897
-6.400000	0.994166
-6.450000	0.994524
-6.500000	0.994703
-6.550000	0.994983
-6.600000	0.99514
-6.650000	0.995431
-6.700000	0.995644
-6.750000	0.995935
-6.800000	0.99617
-6.850000	0.996383
-6.900000	0.996596
-6.950000	0.996809
-7.000000	0.997066
-7.050000	0.997234
-7.100000	0.997514
-7.150000	0.997592
-7.200000	0.997671
-7.250000	0.997872
-7.300000	0.99804
-7.350000	0.998186
-7.400000	0.998354
-7.450000	0.998443
-7.500000	0.998544
-7.550000	0.998623
-7.600000	0.998701
-7.650000	0.998757
-7.700000	0.998936
-7.750000	0.999026
-7.800000	0.999093
-7.850000	0.999171
-7.900000	0.999227
-7.950000	0.999239
-8.000000	0.999272
-8.050000	0.999295
-8.100000	0.999373
-8.150000	0.999406
-8.200000	0.999451
-8.250000	0.999474
-8.300000	0.99953
-8.350000	0.999653
-8.400000	0.999686
-8.450000	0.999698
-8.500000	0.999709
-8.550000	0.999742
-8.600000	0.999754
-8.650000	0.999776
-8.700000	0.999787
-8.750000	0.999798
-8.800000	0.999821
-8.850000	0.999843
-8.900000	0.999854
-8.950000	0.999866
-9.000000	0.999888
-9.050000	0.999899
-9.100000	0.999933
-9.150000	0.999944
-9.250000	0.999966
-9.300000	0.999978
-9.350000	1
&
68.550000	6.03367e-15
68.500000	6.19826e-15
68.450000	6.36734e-15
68.400000	6.54103e-15
68.350000	6.71945e-15
68.300000	6.90273e-15
68.250000	7.09102e-15
68.200000	7.28443e-15
68.150000	7.48312e-15
68.100000	7.68722e-15
68.050000	7.89689e-15
68.000000	8.11227e-15
67.950000	8.33352e-15
67.900000	8.5608e-15
67.850000	8.79428e-15
67.800000	9.03412e-15
67.750000	9.28049e-15
67.700000	9.53358e-15
67.650000	9.79357e-15
67.600000	1.00606e-14
67.550000	1.0335e-14
67.500000	1.06168e-14
67.450000	1.09063e-14
67.400000	1.12037e-14
67.350000	1.15092e-14
67.300000	1.18231e-14
67.250000	1.21454e-14
67.200000	1.24766e-14
67.150000	1.28168e-14
67.100000	1.31662e-14
67.050000	1.35252e-14
67.000000	1.3894e-14
66.950000	1.42728e-14
66.900000	1.46619e-14
66.850000	1.50616e-14
66.800000	1.54723e-14
66.750000	1.58941e-14
66.700000	1.63274e-14
66.650000	1.67725e-14
66.600000	1.72297e-14
66.550000	1.76994e-14
66.500000	1.81818e-14
66.450000	1.86774e-14
66.400000	1.91866e-14
66.350000	1.97095e-14
66.300000	2.02468e-14
66.250000	2.07986e-14
66.200000	2.13655e-14
66.150000	2.19479e-14
66.100000	2.25461e-14
66.050000	2.31606e-14
66.000000	2.37918e-14
65.950000	2.44402e-14
65.900000	2.51063e-14
65.850000	2.57905e-14
65.800000	2.64933e-14
65.750000	2.72153e-14
65.700000	2.7957e-14
65.650000	2.87188e-14
65.600000	2.95014e-14
65.550000	3.03053e-14
65.500000	3.11311e-14
65.450000	3.19794e-14
65.400000	3.28508e-14
65.350000	3.37459e-14
65.300000	3.46653e-14
65.250000	3.56099e-14
65.200000	3.65801e-14
65.150000	3.75767e-14
65.100000	3.86005e-14
65.050000	3.96521e-14
65.000000	4.07324e-14
64.950000	4.18421e-14
64.900000	4.2982e-14
64.850000	4.41529e-14
64.800000	4.53557e-14
64.750000	4.65912e-14
64.700000	4.78604e-14
64.650000	4.91641e-14
64.600000	5.05033e-14
64.550000	5.1879e-14
64.500000	5.32921e-14
64.450000	5.47436e-14
64.400000	5.62347e-14
64.350000	5.77663e-14
64.300000	5.93397e-14
64.250000	6.09558e-14
64.200000	6.26159e-14
64.150000	6.43212e-14
64.100000	6.6073e-14
64.050000	6.78723e-14
64.000000	6.97207e-14
63.950000	7.16193e-14
63.900000	7.35697e-14
63.850000	7.5573e-14
63.800000	7.76309e-14
63.750000	7.97448e-14
63.700000	8.19162e-14
63.650000	8.41467e-14
63.600000	8.64378e-14
63.550000	8.87913e-14
63.500000	9.12089e-14
63.450000	9.36922e-14
63.400000	9.6243e-14
63.350000	9.88633e-14
63.300000	1.01555e-13
63.250000	1.0432e-13
63.200000	1.0716e-13
63.150000	1.10077e-13
63.100000	1.13073e-13
63.050000	1.16151e-13
63.000000	1.19313e-13
62.950000	1.22561e-13
62.900000	1.25897e-13
62.850000	1.29324e-13
62.800000	1.32844e-13
62.750000	1.3646e-13
62.700000	1.40174e-13
62.650000	1.43989e-13
62.600000	1.47908e-13
62.550000	1.51933e-13
62.500000	1.56068e-13
62.450000	1.60316e-13
62.400000	1.64678e-13
62.350000	1.6916e-13
62.300000	1.73763e-13
62.250000	1.78492e-13
62.200000	1.83349e-13
62.150000	1.88338e-13
62.100000	1.93463e-13
62.050000	1.98727e-13
62.000000	2.04134e-13
61.950000	2.09688e-13
61.900000	2.15393e-13
61.850000	2.21254e-13
61.800000	2.27273e-13
61.750000	2.33456e-13
61.700000	2.39808e-13
61.650000	2.46332e-13
61.600000	2.53033e-13
61.550000	2.59916e-13
61.500000	2.66987e-13
61.450000	2.7425e-13
61.400000	2.8171e-13
61.350000	2.89373e-13
61.300000	2.97244e-13
61.250000	3.05329e-13
61.200000	3.13633e-13
61.150000	3.22164e-13
61.100000	3.30926e-13
61.050000	3.39926e-13
61.000000	3.49171e-13
60.950000	3.58667e-13
60.900000	3.68421e-13
60.850000	3.7844e-13
60.800000	3.88732e-13
60.750000	3.99303e-13
60.700000	4.10161e-13
60.650000	4.21314e-13
60.600000	4.3277e-13
60.550000	4.44537e-13
60.500000	4.56625e-13
60.450000	4.6904e-13
60.400000	4.81793e-13
60.350000	4.94892e-13
60.300000	5.08347e-13
60.250000	5.22167e-13
60.200000	5.36363e-13
60.150000	5.50944e-13
60.100000	5.65921e-13
60.050000	5.81305e-13
60.000000	5.97107e-13
59.950000	6.13338e-13
59.900000	6.3001e-13
59.850000	6.47135e-13
59.800000	6.64724e-13
59.750000	6.82792e-13
59.700000	7.0135e-13
59.650000	7.20411e-13
59.600000	7.39991e-13
59.550000	7.60102e-13
59.500000	7.80759e-13
59.450000	8.01977e-13
59.400000	8.23771e-13
59.350000	8.46156e-13
59.300000	8.6915e-13
59.250000	8.92767e-13
59.200000	9.17026e-13
59.150000	9.41943e-13
59.100000	9.67537e-13
59.050000	9.93825e-13
59.000000	1.02083e-12
58.950000	1.04856e-12
58.900000	1.07705e-12
58.850000	1.10631e-12
58.800000	1.13637e-12
58.750000	1.16724e-12
58.700000	1.19894e-12
58.650000	1.23151e-12
58.600000	1.26497e-12
58.550000	1.29933e-12
58.500000	1.33462e-12
58.450000	1.37087e-12
58.400000	1.40811e-12
58.350000	1.44635e-12
58.300000	1.48563e-12
58.250000	1.52598e-12
58.200000	1.56742e-12
58.150000	1.60999e-12
58.100000	1.65371e-12
58.050000	1.69862e-12
58.000000	1.74475e-12
57.950000	1.79213e-12
57.900000	1.84079e-12
57.850000	1.89077e-12
57.800000	1.94211e-12
57.750000	1.99484e-12
57.700000	2.049e-12
57.650000	2.10463e-12
57.600000	2.16177e-12
57.550000	2.22046e-12
57.500000	2.28074e-12
57.450000	2.34266e-12
57.400000	2.40625e-12
57.350000	2.47157e-12
57.300000	2.53866e-12
57.250000	2.60757e-12
57.200000	2.67834e-12
57.150000	2.75104e-12
57.100000	2.82571e-12
57.050000	2.9024e-12
57.000000	2.98117e-12
56.950000	3.06208e-12
56.900000	3.14518e-12
56.850000	3.23053e-12
56.800000	3.3182e-12
56.750000	3.40824e-12
56.700000	3.50072e-12
56.650000	3.59571e-12
56.600000	3.69328e-12
56.550000	3.79349e-12
56.500000	3.89641e-12
56.450000	4.00213e-12
56.400000	4.11071e-12
56.350000	4.22223e-12
56.300000	4.33677e-12
56.250000	4.45442e-12
56.200000	4.57526e-12
56.150000	4.69937e-12
56.100000	4.82684e-12
56.050000	4.95777e-12
56.000000	5.09224e-12
55.950000	5.23036e-12
55.900000	5.37222e-12
55.850000	5.51792e-12
55.800000	5.66757e-12
55.750000	5.82128e-12
55.700000	5.97914e-12
55.650000	6.14129e-12
55.600000	6.30782e-12
55.550000	6.47887e-12
55.500000	6.65455e-12
55.450000	6.83498e-12
55.400000	7.02031e-12
55.350000	7.21065e-12
55.300000	7.40614e-12
55.250000	7.60694e-12
55.200000	7.81316e-12
55.150000	8.02498e-12
55.100000	8.24252e-12
55.050000	8.46596e-12
55.000000	8.69545e-12
54.950000	8.93115e-12
54.900000	9.17323e-12
54.850000	9.42187e-12
54.800000	9.67723e-12
54.750000	9.93951e-12
54.700000	1.02089e-11
54.650000	1.04856e-11
54.600000	1.07697e-11
54.550000	1.10616e-11
54.500000	1.13613e-11
54.450000	1.16692e-11
54.400000	1.19854e-11
54.350000	1.23101e-11
54.300000	1.26437e-11
54.250000	1.29862e-11
54.200000	1.33381e-11
54.150000	1.36994e-11
54.100000	1.40706e-11
54.050000	1.44517e-11
54.000000	1.48432e-11
53.950000	1.52453e-11
53.900000	1.56582e-11
53.850000	1.60824e-11
53.800000	1.6518e-11
53.750000	1.69654e-11
53.700000	1.74248e-11
53.650000	1.78968e-11
53.600000	1.83814e-11
53.550000	1.88792e-11
53.500000	1.93905e-11
53.450000	1.99155e-11
53.400000	2.04548e-11
53.350000	2.10087e-11
53.300000	2.15775e-11
53.250000	2.21617e-11
53.200000	2.27617e-11
53.150000	2.3378e-11
53.100000	2.40109e-11
53.050000	2.46609e-11
53.000000	2.53284e-11
52.950000	2.60141e-11
52.900000	2.67182e-11
52.850000	2.74414e-11
52.800000	2.81842e-11
52.750000	2.8947e-11
52.700000	2.97304e-11
52.650000	3.0535e-11
52.600000	3.13614e-11
52.550000	3.22101e-11
52.500000	3.30817e-11
52.450000	3.39769e-11
52.400000	3.48963e-11
52.350000	3.58405e-11
52.300000	3.68102e-11
52.250000	3.78061e-11
52.200000	3.88289e-11
52.150000	3.98794e-11
52.100000	4.09582e-11
52.050000	4.20662e-11
52.000000	4.32041e-11
51.950000	4.43728e-11
51.900000	4.5573e-11
51.850000	4.68056e-11
51.800000	4.80715e-11
51.750000	4.93716e-11
51.700000	5.07069e-11
51.650000	5.20781e-11
51.600000	5.34864e-11
51.550000	5.49328e-11
51.500000	5.64182e-11
51.450000	5.79436e-11
51.400000	5.95103e-11
51.350000	6.11193e-11
51.300000	6.27717e-11
51.250000	6.44687e-11
51.200000	6.62115e-11
51.150000	6.80014e-11
51.100000	6.98396e-11
51.050000	7.17274e-11
51.000000	7.36661e-11
50.950000	7.56572e-11
50.900000	7.7702e-11
50.850000	7.9802e-11
50.800000	8.19586e-11
50.750000	8.41735e-11
50.700000	8.64481e-11
50.650000	8.8784e-11
50.600000	9.1183e-11
50.550000	9.36467e-11
50.500000	9.61769e-11
50.450000	9.87753e-11
50.400000	1.01444e-10
50.350000	1.04184e-10
50.300000	1.06999e-10
50.250000	1.09889e-10
50.200000	1.12857e-10
50.150000	1.15906e-10
50.100000	1.19036e-10
50.050000	1.22251e-10
50.000000	1.25553e-10
49.950000	1.28943e-10
49.900000	1.32425e-10
49.850000	1.36001e-10
49.800000	1.39674e-10
49.750000	1.43445e-10
49.700000	1.47318e-10
49.650000	1.51295e-10
49.600000	1.5538e-10
49.550000	1.59575e-10
49.500000	1.63882e-10
49.450000	1.68306e-10
49.400000	1.72849e-10
49.350000	1.77515e-10
49.300000	1.82306e-10
49.250000	1.87226e-10
49.200000	1.92279e-10
49.150000	1.97468e-10
49.100000	2.02797e-10
49.050000	2.08269e-10
49.000000	2.13889e-10
48.950000	2.1966e-10
48.900000	2.25586e-10
48.850000	2.31673e-10
48.800000	2.37923e-10
48.750000	2.44341e-10
48.700000	2.50932e-10
48.650000	2.57701e-10
48.600000	2.64652e-10
48.550000	2.7179e-10
48.500000	2.7912e-10
48.450000	2.86648e-10
48.400000	2.94378e-10
48.350000	3.02317e-10
48.300000	3.10469e-10
48.250000	3.1884e-10
48.200000	3.27437e-10
48.150000	3.36265e-10
48.100000	3.45331e-10
48.050000	3.54641e-10
48.000000	3.64201e-10
47.950000	3.74018e-10
47.900000	3.841e-10
47.850000	3.94453e-10
47.800000	4.05084e-10
47.750000	4.16001e-10
47.700000	4.27212e-10
47.650000	4.38725e-10
47.600000	4.50547e-10
47.550000	4.62688e-10
47.500000	4.75154e-10
47.450000	4.87956e-10
47.400000	5.01102e-10
47.350000	5.14602e-10
47.300000	5.28465e-10
47.250000	5.427e-10
47.200000	5.57318e-10
47.150000	5.72329e-10
47.100000	5.87744e-10
47.050000	6.03573e-10
47.000000	6.19827e-10
46.950000	6.36519e-10
46.900000	6.53658e-10
46.850000	6.71259e-10
46.800000	6.89332e-10
46.750000	7.07891e-10
46.700000	7.26949e-10
46.650000	7.46518e-10
46.600000	7.66614e-10
46.550000	7.87249e-10
46.500000	8.08439e-10
46.450000	8.30197e-10
46.400000	8.5254e-10
46.350000	8.75484e-10
46.300000	8.99043e-10
46.250000	9.23235e-10
46.200000	9.48077e-10
46.150000	9.73585e-10
46.100000	9.99779e-10
46.050000	1.02668e-09
46.000000	1.05429e-09
45.950000	1.08265e-09
45.900000	1.11178e-09
45.850000	1.14168e-09
45.800000	1.17238e-09
45.750000	1.20391e-09
45.700000	1.23629e-09
45.650000	1.26953e-09
45.600000	1.30367e-09
45.550000	1.33872e-09
45.500000	1.37471e-09
45.450000	1.41167e-09
45.400000	1.44962e-09
45.350000	1.48859e-09
45.300000	1.5286e-09
45.250000	1.56969e-09
45.200000	1.61187e-09
45.150000	1.65519e-09
45.100000	1.69967e-09
45.050000	1.74535e-09
45.000000	1.79224e-09
44.950000	1.8404e-09
44.900000	1.88984e-09
44.850000	1.94061e-09
44.800000	1.99274e-09
44.750000	2.04627e-09
44.700000	2.10123e-09
44.650000	2.15767e-09
44.600000	2.21562e-09
44.550000	2.27512e-09
44.500000	2.33621e-09
44.450000	2.39894e-09
44.400000	2.46335e-09
44.350000	2.52949e-09
44.300000	2.5974e-09
44.250000	2.66713e-09
44.200000	2.73872e-09
44.150000	2.81223e-09
44.100000	2.88771e-09
44.050000	2.96521e-09
44.000000	3.04478e-09
43.950000	3.12649e-09
43.900000	3.21038e-09
43.850000	3.29652e-09
43.800000	3.38496e-09
43.750000	3.47577e-09
43.700000	3.56901e-09
43.650000	3.66474e-09
43.600000	3.76304e-09
43.550000	3.86396e-09
43.500000	3.96759e-09
43.450000	4.07398e-09
43.400000	4.18323e-09
43.350000	4.29539e-09
43.300000	4.41055e-09
43.250000	4.5288e-09
43.200000	4.6502e-09
43.150000	4.77485e-09
43.100000	4.90283e-09
43.050000	5.03424e-09
43.000000	5.16915e-09
42.950000	5.30767e-09
42.900000	5.4499e-09
42.850000	5.59592e-09
42.800000	5.74585e-09
42.750000	5.89978e-09
42.700000	6.05783e-09
42.650000	6.22009e-09
42.600000	6.38669e-09
42.550000	6.55774e-09
42.500000	6.73336e-09
42.450000	6.91367e-09
42.400000	7.0988e-09
42.350000	7.28886e-09
42.300000	7.484e-09
42.250000	7.68435e-09
42.200000	7.89005e-09
42.150000	8.10124e-09
42.100000	8.31806e-09
42.050000	8.54068e-09
42.000000	8.76923e-09
41.950000	9.00388e-09
41.900000	9.24479e-09
41.850000	9.49212e-09
41.800000	9.74606e-09
41.750000	1.00068e-08
41.700000	1.02744e-08
41.650000	1.05492e-08
41.600000	1.08313e-08
41.550000	1.1121e-08
41.500000	1.14184e-08
41.450000	1.17237e-08
41.400000	1.20371e-08
41.350000	1.23589e-08
41.300000	1.26892e-08
41.250000	1.30284e-08
41.200000	1.33766e-08
41.150000	1.37341e-08
41.100000	1.41011e-08
41.050000	1.44779e-08
41.000000	1.48647e-08
40.950000	1.52618e-08
40.900000	1.56695e-08
40.850000	1.6088e-08
40.800000	1.65177e-08
40.750000	1.69588e-08
40.700000	1.74117e-08
40.650000	1.78766e-08
40.600000	1.83539e-08
40.550000	1.88439e-08
40.500000	1.93469e-08
40.450000	1.98633e-08
40.400000	2.03935e-08
40.350000	2.09378e-08
40.300000	2.14965e-08
40.250000	2.20701e-08
40.200000	2.26589e-08
40.150000	2.32634e-08
40.100000	2.3884e-08
40.050000	2.4521e-08
40.000000	2.5175e-08
39.950000	2.58464e-08
39.900000	2.65356e-08
39.850000	2.72432e-08
39.800000	2.79695e-08
39.750000	2.87151e-08
39.700000	2.94805e-08
39.650000	3.02663e-08
39.600000	3.10729e-08
39.550000	3.1901e-08
39.500000	3.2751e-08
39.450000	3.36236e-08
39.400000	3.45194e-08
39.350000	3.54389e-08
39.300000	3.63828e-08
39.250000	3.73518e-08
39.200000	3.83465e-08
39.150000	3.93676e-08
39.100000	4.04157e-08
39.050000	4.14917e-08
39.000000	4.25962e-08
38.950000	4.373e-08
38.900000	4.48938e-08
38.850000	4.60885e-08
38.800000	4.73149e-08
38.750000	4.85738e-08
38.700000	4.9866e-08
38.650000	5.11925e-08
38.600000	5.25541e-08
38.550000	5.39517e-08
38.500000	5.53864e-08
38.450000	5.68591e-08
38.400000	5.83708e-08
38.350000	5.99226e-08
38.300000	6.15154e-08
38.250000	6.31503e-08
38.200000	6.48286e-08
38.150000	6.65512e-08
38.100000	6.83194e-08
38.050000	7.01344e-08
38.000000	7.19975e-08
37.950000	7.39098e-08
37.900000	7.58726e-08
37.850000	7.78874e-08
37.800000	7.99554e-08
37.750000	8.20781e-08
37.700000	8.42569e-08
37.650000	8.64933e-08
37.600000	8.87888e-08
37.550000	9.1145e-08
37.500000	9.35633e-08
37.450000	9.60456e-08
37.400000	9.85934e-08
37.350000	1.01208e-07
37.300000	1.03893e-07
37.250000	1.06648e-07
37.200000	1.09475e-07
37.150000	1.12378e-07
37.100000	1.15357e-07
37.050000	1.18414e-07
37.000000	1.21552e-07
36.950000	1.24773e-07
36.900000	1.28079e-07
36.850000	1.31472e-07
36.800000	1.34954e-07
36.750000	1.38529e-07
36.700000	1.42197e-07
36.650000	1.45962e-07
36.600000	1.49827e-07
36.550000	1.53793e-07
36.500000	1.57863e-07
36.450000	1.62041e-07
36.400000	1.66329e-07
36.350000	1.70729e-07
36.300000	1.75246e-07
36.250000	1.79881e-07
36.200000	1.84639e-07
36.150000	1.89521e-07
36.100000	1.94532e-07
36.050000	1.99675e-07
36.000000	2.04953e-07
35.950000	2.10369e-07
35.900000	2.15928e-07
35.850000	2.21633e-07
35.800000	2.27489e-07
35.750000	2.33497e-07
35.700000	2.39664e-07
35.650000	2.45993e-07
35.600000	2.52488e-07
35.550000	2.59153e-07
35.500000	2.65994e-07
35.450000	2.73014e-07
35.400000	2.80218e-07
35.350000	2.87611e-07
35.300000	2.95198e-07
35.250000	3.02984e-07
35.200000	3.10974e-07
35.150000	3.19174e-07
35.100000	3.27588e-07
35.050000	3.36223e-07
35.000000	3.45085e-07
34.950000	3.54178e-07
34.900000	3.6351e-07
34.850000	3.73086e-07
34.800000	3.82913e-07
34.750000	3.92997e-07
34.700000	4.03345e-07
34.650000	4.13963e-07
34.600000	4.2486e-07
34.550000	4.36041e-07
34.500000	4.47515e-07
34.450000	4.59289e-07
34.400000	4.7137e-07
34.350000	4.83767e-07
34.300000	4.96489e-07
34.250000	5.09542e-07
34.200000	5.22936e-07
34.150000	5.36681e-07
34.100000	5.50784e-07
34.050000	5.65255e-07
34.000000	5.80103e-07
33.950000	5.95339e-07
33.900000	6.10973e-07
33.850000	6.27014e-07
33.800000	6.43473e-07
33.750000	6.60362e-07
33.700000	6.7769e-07
33.650000	6.9547e-07
33.600000	7.13713e-07
33.550000	7.32431e-07
33.500000	7.51637e-07
33.450000	7.71342e-07
33.400000	7.9156e-07
33.350000	8.12304e-07
33.300000	8.33588e-07
33.250000	8.55425e-07
33.200000	8.7783e-07
33.150000	9.00817e-07
33.100000	9.24402e-07
33.050000	9.48599e-07
33.000000	9.73425e-07
32.950000	9.98895e-07
32.900000	1.02503e-06
32.850000	1.05184e-06
32.800000	1.07934e-06
32.750000	1.10756e-06
32.700000	1.13651e-06
32.650000	1.16621e-06
32.600000	1.19668e-06
32.550000	1.22794e-06
32.500000	1.26001e-06
32.450000	1.29291e-06
32.400000	1.32667e-06
32.350000	1.36129e-06
32.300000	1.39681e-06
32.250000	1.43325e-06
32.200000	1.47064e-06
32.150000	1.50899e-06
32.100000	1.54833e-06
32.050000	1.58868e-06
32.000000	1.63008e-06
31.950000	1.67255e-06
31.900000	1.71611e-06
31.850000	1.7608e-06
31.800000	1.80665e-06
31.750000	1.85367e-06
31.700000	1.90191e-06
31.650000	1.95138e-06
31.600000	2.00214e-06
31.550000	2.0542e-06
31.500000	2.1076e-06
31.450000	2.16238e-06
31.400000	2.21857e-06
31.350000	2.2762e-06
31.300000	2.33531e-06
31.250000	2.39595e-06
31.200000	2.45814e-06
31.150000	2.52193e-06
31.100000	2.58735e-06
31.050000	2.65446e-06
31.000000	2.72329e-06
30.950000	2.79389e-06
30.900000	2.86629e-06
30.850000	2.94055e-06
30.800000	3.01672e-06
30.750000	3.09483e-06
30.700000	3.17495e-06
30.650000	3.25711e-06
30.600000	3.34138e-06
30.550000	3.42781e-06
30.500000	3.51644e-06
30.450000	3.60734e-06
30.400000	3.70056e-06
30.350000	3.79616e-06
30.300000	3.8942e-06
30.250000	3.99475e-06
30.200000	4.09786e-06
30.150000	4.20359e-06
30.100000	4.31203e-06
30.050000	4.42322e-06
30.000000	4.53725e-06
29.950000	4.65417e-06
29.900000	4.77408e-06
29.850000	4.89703e-06
29.800000	5.0231e-06
29.750000	5.15239e-06
29.700000	5.28495e-06
29.650000	5.42088e-06
29.600000	5.56026e-06
29.550000	5.70317e-06
29.500000	5.8497e-06
29.450000	5.99995e-06
29.400000	6.154e-06
29.350000	6.31196e-06
29.300000	6.47391e-06
29.250000	6.63995e-06
29.200000	6.81019e-06
29.150000	6.98473e-06
29.100000	7.16368e-06
29.050000	7.34714e-06
29.000000	7.53524e-06
28.950000	7.72807e-06
28.900000	7.92576e-06
28.850000	8.12843e-06
28.800000	8.3362e-06
28.750000	8.5492e-06
28.700000	8.76755e-06
28.650000	8.99139e-06
28.600000	9.22085e-06
28.550000	9.45607e-06
28.500000	9.69719e-06
28.450000	9.94435e-06
28.400000	1.01977e-05
28.350000	1.04574e-05
28.300000	1.07236e-05
28.250000	1.09965e-05
28.200000	1.12761e-05
28.150000	1.15628e-05
28.100000	1.18566e-05
28.050000	1.21577e-05
28.000000	1.24664e-05
27.950000	1.27827e-05
27.900000	1.31069e-05
27.850000	1.34392e-05
27.800000	1.37797e-05
27.750000	1.41287e-05
27.700000	1.44864e-05
27.650000	1.48529e-05
27.600000	1.52285e-05
27.550000	1.56134e-05
27.500000	1.60079e-05
27.450000	1.6412e-05
27.400000	1.68262e-05
27.350000	1.72506e-05
27.300000	1.76855e-05
27.250000	1.81311e-05
27.200000	1.85877e-05
27.150000	1.90555e-05
27.100000	1.95348e-05
27.050000	2.00259e-05
27.000000	2.05291e-05
26.950000	2.10446e-05
26.900000	2.15727e-05
26.850000	2.21137e-05
26.800000	2.2668e-05
26.750000	2.32359e-05
26.700000	2.38176e-05
26.650000	2.44134e-05
26.600000	2.50239e-05
26.550000	2.56491e-05
26.500000	2.62896e-05
26.450000	2.69456e-05
26.400000	2.76176e-05
26.350000	2.83059e-05
26.300000	2.90108e-05
26.250000	2.97328e-05
26.200000	3.04722e-05
26.150000	3.12295e-05
26.100000	3.2005e-05
26.050000	3.27992e-05
26.000000	3.36125e-05
25.950000	3.44454e-05
25.900000	3.52983e-05
25.850000	3.61716e-05
25.800000	3.70658e-05
25.750000	3.79814e-05
25.700000	3.89188e-05
25.650000	3.98786e-05
25.600000	4.08613e-05
25.550000	4.18673e-05
25.500000	4.28972e-05
25.450000	4.39516e-05
25.400000	4.50309e-05
25.350000	4.61357e-05
25.300000	4.72667e-05
25.250000	4.84243e-05
25.200000	4.96091e-05
25.150000	5.08218e-05
25.100000	5.20629e-05
25.050000	5.33332e-05
25.000000	5.46331e-05
24.950000	5.59634e-05
24.900000	5.73246e-05
24.850000	5.87176e-05
24.800000	6.01429e-05
24.750000	6.16012e-05
24.700000	6.30933e-05
24.650000	6.46198e-05
24.600000	6.61815e-05
24.550000	6.77791e-05
24.500000	6.94134e-05
24.450000	7.10851e-05
24.400000	7.27951e-05
24.350000	7.4544e-05
24.300000	7.63327e-05
24.250000	7.8162e-05
24.200000	8.00327e-05
24.150000	8.19457e-05
24.100000	8.39018e-05
24.050000	8.59019e-05
24.000000	8.79468e-05
23.950000	9.00374e-05
23.900000	9.21747e-05
23.850000	9.43594e-05
23.800000	9.65927e-05
23.750000	9.88752e-05
23.700000	0.000101208
23.650000	0.000103592
23.600000	0.000106029
23.550000	0.000108518
23.500000	0.000111062
23.450000	0.000113661
23.400000	0.000116316
23.350000	0.000119028
23.300000	0.000121798
23.250000	0.000124627
23.200000	0.000127517
23.150000	0.000130468
23.100000	0.000133481
23.050000	0.000136557
23.000000	0.000139698
22.950000	0.000142904
22.900000	0.000146176
22.850000	0.000149516
22.800000	0.000152924
22.750000	0.000156401
22.700000	0.000159949
22.650000	0.000163569
22.600000	0.00016726
22.550000	0.000171026
22.500000	0.000174865
22.450000	0.000178781
22.400000	0.000182772
22.350000	0.000186841
22.300000	0.000190987
22.250000	0.000195213
22.200000	0.000199518
22.150000	0.000203904
22.100000	0.000208372
22.050000	0.000212921
22.000000	0.000217553
21.950000	0.000222268
21.900000	0.000227067
21.850000	0.00023195
21.800000	0.000236919
21.750000	0.000241972
21.700000	0.00024711
21.650000	0.000252333
21.600000	0.000257643
21.550000	0.000263037
21.500000	0.000268517
21.450000	0.000274081
21.400000	0.00027973
21.350000	0.000285463
21.300000	0.000291278
21.250000	0.000297176
21.200000	0.000303154
21.150000	0.000309212
21.100000	0.000315347
21.050000	0.000321558
21.000000	0.000327843
20.950000	0.000334198
20.900000	0.000340621
20.850000	0.000347109
20.800000	0.000353659
20.750000	0.000360265
20.700000	0.000366923
20.650000	0.000373628
20.600000	0.000380373
20.550000	0.000387153
20.500000	0.00039396
20.450000	0.000400786
20.400000	0.00040762
20.350000	0.000414454
20.300000	0.000421274
20.250000	0.000428068
20.200000	0.000434821
20.150000	0.000441515
20.100000	0.000448132
20.050000	0.000454648
20.000000	0.000461038
19.950000	0.000467272
19.900000	0.000473314
19.850000	0.000479121
19.800000	0.000484639
19.750000	0.000489801
19.700000	0.000494515
19.650000	0.00049865
19.600000	0.000501984
&
```
