## Supplementary material for "All-at-once RNA folding with 3D motif prediction framed by evolutionary information": RF00581_SNORD12.cacofold.helixcov

```
# RMs = 3 L = 95

# RM_HELIX NESTED 11-16 33-38, nbp = 6 nbp_cov = 0
# pvals: 0.864458,0.569117,0.569117,0.569117,0.569117,0.569117
# aggregated NONE
NESTED  ::::::::::<<<<<<________________>>>>>>:::::::::::::::::::::::::::::::::::::::::::::::::::::
        :::::::::::::::::::::::::::::::::::::::::::::::::::::::::::::::::::::::::::::::::::::::::::

# RM_HELIX NESTED 42-51 70-81, nbp = 10 nbp_cov = 0
# pvals: 0.569117,0.569117,0.569117,0.0588046,0.771852,0.569117,0.569117,0.569117,0.569117,0.569117
# aggregated NONE
NESTED  :::::::::::::::::::::::::::::::::::::::::<<<<<<<<<<__________________>>>>>>>>>>::::::::::::
        :::::::::::::::::::::::::::::::::::::::::::::::::::::::::::::::::::::::::::::::::::::::::::

# RM_HELIX NESTED 1-9 87-95, nbp = 9 nbp_cov = 0
# pvals: 0.0826398,0.0334005,0.0122662,0.0777045,0.122396,0.112112,0.0608413,0.725051,0.569117
# aggregated NONE
NESTED  <<<<<<<<<_________________________________________________________________________>>>>>>>>>
        :::::::::::::::::::::::::::::::::::::::::::::::::::::::::::::::::::::::::::::::::::::::::::
```
