## Supplementary material for "All-at-once RNA folding with 3D motif prediction framed by evolutionary information": RF00581_SNORD12.cacofold.power

```
# Power analysis of CaCoFold structure 
#
# Powertype = SINGLE SUBSTITUTIONS
# covary  left_pos      right_pos    substitutions      power
#----------------------------------------------------------------
          1		95		3		0.02
          2		94		3		0.02
          3		93		6		0.16
          4		92		5		0.11
          5		91		5		0.11
          6		90		3		0.02
          7		89		4		0.07
          8		88		4		0.07
          9		87		2		0.00
          11		38		3		0.02
          12		37		0		0.00
          13		36		0		0.00
          14		35		1		0.00
          15		34		3		0.02
          16		33		0		0.00
          42		81		0		0.00
          43		80		1		0.00
          44		79		1		0.00
          45		78		4		0.07
          46		76		4		0.07
          47		75		2		0.00
          48		74		0		0.00
          49		72		1		0.00
          50		71		0		0.00
          51		70		0		0.00
#
# BPAIRS 25
# avg substitutions per BP  2.2
# BPAIRS expected to covary 0.7 +/- 0.8
# BPAIRS observed to covary 0
#
```
