## Supplementary material for "All-at-once RNA folding with 3D motif prediction framed by evolutionary information": RF00581_SNORD12.surv

```
2.440887	0.111111
1.391187	0.222222
0.710826	0.333333
0.458120	0.444444
0.399804	0.555556
0.166537	0.666667
0.108221	0.777778
-0.008413	0.888889
-0.163924	1
&
6.795197	0.000244738
6.561931	0.000489476
5.784375	0.000734214
5.667742	0.000978953
5.589986	0.00146843
5.006820	0.00171317
4.831870	0.00195791
4.754114	0.00244738
4.579164	0.00269212
4.462531	0.00293686
4.345898	0.0031816
4.326459	0.00342633
4.190387	0.00391581
4.170948	0.00416055
4.073753	0.00440529
4.034875	0.00465002
3.743292	0.00489476
3.607220	0.0051395
3.510026	0.00538424
3.432270	0.00562898
3.412831	0.00587372
3.393392	0.00636319
3.121248	0.00685267
3.004614	0.00734214
2.654715	0.00783162
2.596398	0.0083211
2.518642	0.00856583
2.499203	0.00881057
2.479765	0.00905531
2.304815	0.00930005
2.285376	0.00954479
2.227059	0.00978953
2.207620	0.0100343
2.188181	0.010279
2.168742	0.0107685
2.149304	0.011258
2.110426	0.0117474
2.071548	0.0122369
2.032670	0.0124816
2.013231	0.0127264
1.954915	0.0129711
1.896598	0.0132159
1.877159	0.0137053
1.818842	0.0144395
1.799404	0.0146843
1.741087	0.0151738
1.702209	0.0154185
1.663331	0.015908
1.624454	0.0163975
1.605015	0.0173764
1.585576	0.0176211
1.566137	0.0183554
1.546698	0.0186001
1.527259	0.0195791
1.488381	0.020558
1.468943	0.0208027
1.449504	0.0210475
1.430065	0.0212922
1.410626	0.021537
1.391187	0.0220264
1.371748	0.0222712
1.332870	0.0227606
1.313431	0.0232501
1.293993	0.0237396
1.274554	0.0242291
1.235676	0.0247186
1.216237	0.0256975
1.196798	0.0259422
1.177359	0.026187
1.157920	0.0269212
1.138481	0.0281449
1.119043	0.0283896
1.099604	0.0286344
1.080165	0.0293686
1.060726	0.030837
1.021848	0.0313265
1.002409	0.0320607
0.982970	0.0323054
0.963532	0.0327949
0.924654	0.0335291
0.905215	0.0340186
0.885776	0.0342633
0.866337	0.0349976
0.846898	0.035487
0.827459	0.0359765
0.808020	0.0367107
0.788582	0.0374449
0.769143	0.0381791
0.749704	0.0391581
0.730265	0.0398923
0.710826	0.0403818
0.691387	0.0408713
0.671948	0.0418502
0.652509	0.042095
0.633070	0.0433186
0.613632	0.0442976
0.594193	0.0445423
0.574754	0.045766
0.555315	0.0472345
0.535876	0.0487029
0.516437	0.0504161
0.496998	0.051395
0.477559	0.0528634
0.458120	0.0535977
0.438682	0.0543319
0.419243	0.0572687
0.399804	0.0582477
0.380365	0.0602056
0.360926	0.0624082
0.341487	0.0641214
0.322048	0.0655898
0.302609	0.0668135
0.283171	0.0680372
0.263732	0.0697504
0.244293	0.0707293
0.224854	0.0721977
0.205415	0.0734214
0.185976	0.0753793
0.166537	0.076603
0.147098	0.0783162
0.127659	0.0807636
0.108221	0.083211
0.088782	0.0854136
0.069343	0.0885952
0.049904	0.0903084
0.030465	0.0930005
0.011026	0.102545
-0.008413	0.763093
-0.027852	0.767744
-0.047291	0.772394
-0.066729	0.779001
-0.086168	0.787567
-0.105607	0.79393
-0.125046	0.800538
-0.144485	0.810083
-0.163924	0.820852
-0.183363	0.827215
-0.202802	0.835047
-0.222241	0.841899
-0.241679	0.849486
-0.261118	0.857073
-0.280557	0.864905
-0.299996	0.872002
-0.319435	0.87812
-0.338874	0.885952
-0.358313	0.893294
-0.377752	0.899657
-0.397190	0.904552
-0.416629	0.910915
-0.436068	0.914342
-0.455507	0.919726
-0.474946	0.924621
-0.494385	0.928781
-0.513824	0.930739
-0.533263	0.935634
-0.552702	0.940773
-0.572140	0.94371
-0.591579	0.947137
-0.611018	0.949339
-0.630457	0.952031
-0.649896	0.955213
-0.669335	0.958639
-0.688774	0.960108
-0.708213	0.96231
-0.727652	0.965492
-0.747090	0.967695
-0.766529	0.969652
-0.785968	0.972589
-0.805407	0.975037
-0.824846	0.97626
-0.844285	0.978708
-0.863724	0.979931
-0.883163	0.981889
-0.902602	0.983113
-0.922040	0.983603
-0.941479	0.984826
-0.960918	0.987274
-0.980357	0.988497
-0.999796	0.989721
-1.019235	0.9907
-1.038674	0.992168
-1.058113	0.993392
-1.077551	0.994616
-1.096990	0.995595
-1.116429	0.995839
-1.135868	0.996329
-1.155307	0.996818
-1.174746	0.997308
-1.194185	0.997797
-1.233063	0.998042
-1.252501	0.998532
-1.271940	0.999021
-1.291379	0.999511
-1.310818	0.999755
-1.563524	1
&
10.896802	1.221e-06
10.527463	2.442e-06
10.410830	3.663e-06
10.274758	4.884e-06
10.119247	7.32601e-06
10.060930	8.54701e-06
9.944297	9.76801e-06
9.847102	1.0989e-05
9.711030	1.221e-05
9.691591	1.3431e-05
9.672152	1.4652e-05
9.574958	1.5873e-05
9.555519	1.7094e-05
9.536080	1.9536e-05
9.516641	2.0757e-05
9.477763	2.1978e-05
9.458325	2.3199e-05
9.438886	2.442e-05
9.419447	2.5641e-05
9.341691	2.6862e-05
9.322252	2.8083e-05
9.244497	3.0525e-05
9.147302	3.2967e-05
9.127863	3.4188e-05
9.108425	3.663e-05
9.088986	4.0293e-05
9.050108	4.2735e-05
9.030669	4.3956e-05
9.011230	4.5177e-05
8.952914	4.7619e-05
8.914036	5.00611e-05
8.894597	5.12821e-05
8.875158	5.25031e-05
8.855719	5.37241e-05
8.836280	5.61661e-05
8.816841	5.73871e-05
8.797402	5.98291e-05
8.758525	6.59341e-05
8.739086	6.71551e-05
8.719647	6.83761e-05
8.700208	6.95971e-05
8.680769	7.32601e-05
8.641891	7.69231e-05
8.603014	7.93651e-05
8.583575	8.05861e-05
8.564136	8.30281e-05
8.544697	8.54701e-05
8.505819	8.79121e-05
8.486380	9.03541e-05
8.466941	9.27961e-05
8.447502	9.64591e-05
8.428064	9.76801e-05
8.369747	9.89011e-05
8.350308	0.000100122
8.330869	0.000106227
8.311430	0.00010989
8.291991	0.000113553
8.253114	0.000117216
8.233675	0.000120879
8.214236	0.000125763
8.194797	0.000129426
8.175358	0.000130647
8.136480	0.00013431
8.097603	0.000137973
8.078164	0.000142857
8.058725	0.000147741
8.039286	0.000152625
8.019847	0.000153846
8.000408	0.00015873
7.980969	0.000159951
7.961530	0.000164835
7.942091	0.000167277
7.922653	0.000169719
7.903214	0.000174603
7.864336	0.000178266
7.844897	0.000184371
7.825458	0.000189255
7.806019	0.000192918
7.786580	0.000196581
7.767141	0.000199023
7.747703	0.000202686
7.728264	0.000206349
7.708825	0.000208791
7.689386	0.000210012
7.669947	0.000214896
7.650508	0.00021978
7.631069	0.000222222
7.611630	0.000228327
7.592192	0.000233211
7.572753	0.000235653
7.553314	0.000240537
7.533875	0.000247863
7.514436	0.000252747
7.494997	0.000261294
7.475558	0.000263736
7.456119	0.000272283
7.436680	0.00028083
7.417242	0.000286935
7.397803	0.000299145
7.378364	0.000304029
7.358925	0.000308913
7.339486	0.00031746
7.320047	0.000323565
7.300608	0.000333333
7.281169	0.000340659
7.261730	0.000349206
7.242292	0.000360195
7.222853	0.000371184
7.203414	0.000379731
7.183975	0.000387057
7.164536	0.00039072
7.145097	0.00040293
7.125658	0.000405372
7.106219	0.00041514
7.086780	0.000420024
7.067342	0.00042735
7.047903	0.000435897
7.028464	0.000442002
7.009025	0.000448107
6.989586	0.000461538
6.970147	0.000465201
6.950708	0.000477411
6.931269	0.000483516
6.911831	0.000494505
6.892392	0.000507937
6.872953	0.000514042
6.853514	0.000520147
6.834075	0.000529915
6.814636	0.000545788
6.795197	0.000561661
6.775758	0.000575092
6.756319	0.000588523
6.736881	0.000595849
6.717442	0.000603175
6.698003	0.000619048
6.678564	0.000626374
6.659125	0.000639805
6.639686	0.000655678
6.620247	0.000671551
6.600808	0.000684982
6.581369	0.00069475
6.561931	0.000709402
6.542492	0.000725275
6.523053	0.000735043
6.503614	0.00074359
6.484175	0.000748474
6.464736	0.000757021
6.445297	0.000765568
6.425858	0.000772894
6.406419	0.000788767
6.386981	0.00080464
6.367542	0.000822955
6.348103	0.000837607
6.328664	0.000847375
6.309225	0.000858364
6.289786	0.000885226
6.270347	0.000903541
6.250908	0.000918193
6.231470	0.000930403
6.212031	0.000947497
6.192592	0.000958486
6.173153	0.000973138
6.153714	0.000986569
6.134275	0.000998779
6.114836	0.00100855
6.095397	0.00101587
6.075958	0.00102442
6.056520	0.00103297
6.037081	0.00104762
6.017642	0.00105983
5.998203	0.00107814
5.978764	0.0010928
5.959325	0.00111111
5.939886	0.00113309
5.920447	0.00114042
5.901008	0.00114896
5.881570	0.00116117
5.862131	0.00117094
5.842692	0.00118315
5.823253	0.00119292
5.803814	0.00120879
5.784375	0.00122955
5.764936	0.00124176
5.745497	0.00125519
5.726058	0.00126374
5.706620	0.00127717
5.687181	0.00129304
5.667742	0.00131136
5.648303	0.00132479
5.628864	0.00133455
5.609425	0.0013431
5.589986	0.00136996
5.570547	0.00138828
5.551109	0.00140415
5.531670	0.0014188
5.512231	0.00143223
5.492792	0.00144933
5.473353	0.00146154
5.453914	0.0014823
5.434475	0.00149451
5.415036	0.00150549
5.395597	0.00152625
5.376159	0.00154457
5.356720	0.00155922
5.337281	0.00156654
5.317842	0.00158608
5.298403	0.00161172
5.278964	0.00162759
5.259525	0.00164103
5.240086	0.00166667
5.220647	0.00167888
5.201209	0.00169231
5.181770	0.00171062
5.162331	0.00172039
5.142892	0.0017326
5.123453	0.00174969
5.104014	0.00176679
5.084575	0.00178388
5.065136	0.00180586
5.045697	0.00182173
5.026259	0.00183883
5.006820	0.00186081
4.987381	0.00188889
4.967942	0.00190232
4.948503	0.0019243
4.929064	0.00194994
4.909625	0.00197558
4.890186	0.00198413
4.870748	0.00201099
4.851309	0.00202198
4.831870	0.00205739
4.812431	0.00208303
4.792992	0.00210623
4.773553	0.00212088
4.754114	0.00214164
4.734675	0.00215507
4.715236	0.00218559
4.695798	0.00221368
4.676359	0.00223199
4.656920	0.00226007
4.637481	0.00229426
4.618042	0.00231624
4.598603	0.00235897
4.579164	0.00239927
4.559725	0.00245543
4.540286	0.00250916
4.520848	0.00256288
4.501409	0.00262149
4.481970	0.00267277
4.462531	0.00273504
4.443092	0.00279731
4.423653	0.00287424
4.404214	0.00294139
4.384775	0.00300855
4.365336	0.00304518
4.345898	0.00310623
4.326459	0.00317582
4.307020	0.003221
4.287581	0.00327473
4.268142	0.0033431
4.248703	0.00340049
4.229264	0.00347985
4.209825	0.00355678
4.190387	0.00362027
4.170948	0.00369841
4.151509	0.00376923
4.132070	0.00381807
4.112631	0.0039072
4.093192	0.00397558
4.073753	0.00405861
4.054314	0.00415629
4.034875	0.00424054
4.015437	0.00432479
3.995998	0.00440537
3.976559	0.0044884
3.957120	0.00457753
3.937681	0.00466789
3.918242	0.00474847
3.898803	0.00483028
3.879364	0.00490842
3.859925	0.00501221
3.840487	0.00509524
3.821048	0.00519536
3.801609	0.00531258
3.782170	0.00542125
3.762731	0.00552869
3.743292	0.00564469
3.723853	0.00576801
3.704414	0.00585592
3.684975	0.00601221
3.665537	0.00612332
3.646098	0.00624908
3.626659	0.00634799
3.607220	0.00647863
3.587781	0.00657631
3.568342	0.00668864
3.548903	0.00676801
3.529464	0.00685226
3.510026	0.00695238
3.490587	0.0070464
3.471148	0.00713309
3.451709	0.00719902
3.432270	0.0073199
3.412831	0.00742002
3.393392	0.00750183
3.373953	0.00759463
3.354514	0.0077094
3.335076	0.00779853
3.315637	0.00789011
3.296198	0.00798046
3.276759	0.00805495
3.257320	0.00813309
3.237881	0.00821734
3.218442	0.00828816
3.199003	0.00837729
3.179564	0.00846032
3.160126	0.00854579
3.140687	0.00864591
3.121248	0.0087326
3.101809	0.00882173
3.082370	0.00893529
3.062931	0.00902564
3.043492	0.00912332
3.024053	0.0092149
3.004614	0.00931136
2.985176	0.00939072
2.965737	0.00949939
2.946298	0.00959219
2.926859	0.00968742
2.907420	0.00979609
2.887981	0.00988523
2.868542	0.00999389
2.849103	0.010083
2.829665	0.0101844
2.810226	0.0102613
2.790787	0.0103675
2.771348	0.0104542
2.751909	0.0105336
2.732470	0.0106422
2.713031	0.0107497
2.693592	0.0108559
2.674153	0.0109621
2.654715	0.0110757
2.635276	0.0111685
2.615837	0.011254
2.596398	0.0113553
2.576959	0.0114579
2.557520	0.0115617
2.538081	0.0116972
2.518642	0.0118242
2.499203	0.0119597
2.479765	0.0120769
2.460326	0.01216
2.440887	0.0122662
2.421448	0.0123993
2.402009	0.0125641
2.382570	0.012746
2.363131	0.0128791
2.343692	0.0130623
2.324254	0.0132259
2.304815	0.0134298
2.285376	0.013652
2.265937	0.0138571
2.246498	0.0140659
2.227059	0.0143346
2.207620	0.0145958
2.188181	0.0149023
2.168742	0.0152344
2.149304	0.0155983
2.129865	0.0159389
2.110426	0.0162796
2.090987	0.0166337
2.071548	0.0169927
2.052109	0.0174237
2.032670	0.0178425
2.013231	0.0182698
1.993792	0.0187045
1.974354	0.019094
1.954915	0.0194896
1.935476	0.0198864
1.916037	0.0202686
1.896598	0.0206838
1.877159	0.0211404
1.857720	0.0216496
1.838281	0.0221758
1.818842	0.022707
1.799404	0.0232723
1.779965	0.0238303
1.760526	0.0243761
1.741087	0.0249121
1.721648	0.025409
1.702209	0.0259304
1.682770	0.0264249
1.663331	0.0269084
1.643893	0.0273736
1.624454	0.0278449
1.605015	0.0282869
1.585576	0.0287534
1.566137	0.029149
1.546698	0.0295653
1.527259	0.030022
1.507820	0.0304481
1.488381	0.0309182
1.468943	0.0313785
1.449504	0.0318217
1.430065	0.0323138
1.410626	0.0328755
1.391187	0.0334005
1.371748	0.0340085
1.352309	0.0345873
1.332870	0.0352112
1.313431	0.035801
1.293993	0.0364017
1.274554	0.0370293
1.255115	0.0375714
1.235676	0.0382039
1.216237	0.0388462
1.196798	0.0395507
1.177359	0.0402369
1.157920	0.0408681
1.138481	0.0415372
1.119043	0.0421673
1.099604	0.0428413
1.080165	0.0435446
1.060726	0.0442869
1.041287	0.0450415
1.021848	0.0458694
1.002409	0.0466508
0.982970	0.0474737
0.963532	0.0483211
0.944093	0.0490952
0.924654	0.0501172
0.905215	0.0513223
0.885776	0.0522625
0.866337	0.0531832
0.846898	0.0540842
0.827459	0.0549524
0.808020	0.0559231
0.788582	0.0568987
0.769143	0.0578254
0.749704	0.0588046
0.730265	0.0598352
0.710826	0.0608413
0.691387	0.0618694
0.671948	0.0629951
0.652509	0.0641697
0.633070	0.0652882
0.613632	0.0664786
0.594193	0.0677289
0.574754	0.0690989
0.555315	0.0704322
0.535876	0.071823
0.516437	0.0732357
0.496998	0.0747057
0.477559	0.0761551
0.458120	0.0777045
0.438682	0.0792894
0.419243	0.0808694
0.399804	0.0826398
0.380365	0.0844225
0.360926	0.086359
0.341487	0.0884457
0.322048	0.0904921
0.302609	0.0925946
0.283171	0.0948962
0.263732	0.0974335
0.244293	0.0999988
0.224854	0.102761
0.205415	0.105934
0.185976	0.108985
0.166537	0.112112
0.147098	0.115266
0.127659	0.118708
0.108221	0.122396
0.088782	0.126214
0.069343	0.130703
0.049904	0.135766
0.030465	0.141418
0.011026	0.152623
-0.008413	0.569117
-0.027852	0.602178
-0.047291	0.625068
-0.066729	0.641673
-0.086168	0.657863
-0.105607	0.674696
-0.125046	0.691609
-0.144485	0.708493
-0.163924	0.725051
-0.183363	0.741349
-0.202802	0.757004
-0.222241	0.771852
-0.241679	0.785658
-0.261118	0.799057
-0.280557	0.811645
-0.299996	0.823695
-0.319435	0.834619
-0.338874	0.845198
-0.358313	0.854993
-0.377752	0.864458
-0.397190	0.873234
-0.416629	0.881139
-0.436068	0.888818
-0.455507	0.896079
-0.474946	0.903038
-0.494385	0.90957
-0.513824	0.91564
-0.533263	0.921216
-0.552702	0.926661
-0.572140	0.931803
-0.591579	0.936393
-0.611018	0.940827
-0.630457	0.945032
-0.649896	0.948934
-0.669335	0.952593
-0.688774	0.956056
-0.708213	0.959277
-0.727652	0.962263
-0.747090	0.965143
-0.766529	0.9677
-0.785968	0.970079
-0.805407	0.972377
-0.824846	0.974436
-0.844285	0.976442
-0.863724	0.978248
-0.883163	0.979868
-0.902602	0.981486
-0.922040	0.982915
-0.941479	0.98427
-0.960918	0.985529
-0.980357	0.986697
-0.999796	0.987792
-1.019235	0.988722
-1.038674	0.989612
-1.058113	0.990488
-1.077551	0.991346
-1.096990	0.992149
-1.116429	0.992833
-1.135868	0.993473
-1.155307	0.994026
-1.174746	0.994535
-1.194185	0.995042
-1.213624	0.995482
-1.233063	0.995928
-1.252501	0.996341
-1.271940	0.996675
-1.291379	0.996966
-1.310818	0.997258
-1.330257	0.997501
-1.349696	0.997731
-1.369135	0.997962
-1.388574	0.998164
-1.408013	0.998338
-1.427451	0.998487
-1.446890	0.998643
-1.466329	0.998768
-1.485768	0.998895
-1.505207	0.999004
-1.524646	0.999114
-1.544085	0.999186
-1.563524	0.999294
-1.582963	0.99936
-1.602401	0.999427
-1.621840	0.999495
-1.641279	0.999553
-1.660718	0.999582
-1.680157	0.999629
-1.699596	0.999662
-1.719035	0.999696
-1.738474	0.999725
-1.757912	0.999761
-1.777351	0.999799
-1.796790	0.999816
-1.816229	0.999839
-1.835668	0.999855
-1.855107	0.999869
-1.874546	0.999878
-1.893985	0.99989
-1.913424	0.999899
-1.932862	0.999912
-1.952301	0.999921
-1.971740	0.999927
-1.991179	0.999932
-2.010618	0.999938
-2.030057	0.999947
-2.049496	0.999961
-2.068935	0.999966
-2.088374	0.999972
-2.107812	0.999974
-2.127251	0.999979
-2.166129	0.999985
-2.205007	0.999987
-2.224446	0.999989
-2.243885	0.99999
-2.263324	0.999991
-2.321640	0.999993
-2.341079	0.999995
-2.418835	0.999996
-2.438273	0.999998
-2.516029	0.999999
-2.671540	1
&
31.968554	7.2151e-19
31.949115	7.41341e-19
31.929676	7.61717e-19
31.910237	7.82653e-19
31.890799	8.04164e-19
31.871360	8.26266e-19
31.851921	8.48976e-19
31.832482	8.7231e-19
31.813043	8.96284e-19
31.793604	9.20918e-19
31.774165	9.46229e-19
31.754726	9.72235e-19
31.735287	9.98955e-19
31.715849	1.02641e-18
31.696410	1.05462e-18
31.676971	1.0836e-18
31.657532	1.11338e-18
31.638093	1.14398e-18
31.618654	1.17542e-18
31.599215	1.20773e-18
31.579776	1.24092e-18
31.560338	1.27502e-18
31.540899	1.31006e-18
31.521460	1.34606e-18
31.502021	1.38306e-18
31.482582	1.42106e-18
31.463143	1.46012e-18
31.443704	1.50024e-18
31.424265	1.54147e-18
31.404826	1.58383e-18
31.385388	1.62736e-18
31.365949	1.67208e-18
31.346510	1.71803e-18
31.327071	1.76524e-18
31.307632	1.81375e-18
31.288193	1.86359e-18
31.268754	1.9148e-18
31.249315	1.96742e-18
31.229876	2.02148e-18
31.210438	2.07703e-18
31.190999	2.13411e-18
31.171560	2.19275e-18
31.152121	2.253e-18
31.132682	2.31491e-18
31.113243	2.37852e-18
31.093804	2.44388e-18
31.074365	2.51103e-18
31.054926	2.58003e-18
31.035488	2.65092e-18
31.016049	2.72376e-18
30.996610	2.7986e-18
30.977171	2.8755e-18
30.957732	2.95451e-18
30.938293	3.03569e-18
30.918854	3.1191e-18
30.899415	3.20481e-18
30.879977	3.29286e-18
30.860538	3.38334e-18
30.841099	3.4763e-18
30.821660	3.57181e-18
30.802221	3.66995e-18
30.782782	3.77078e-18
30.763343	3.87439e-18
30.743904	3.98083e-18
30.724465	4.09021e-18
30.705027	4.20259e-18
30.685588	4.31805e-18
30.666149	4.43669e-18
30.646710	4.55858e-18
30.627271	4.68382e-18
30.607832	4.8125e-18
30.588393	4.94472e-18
30.568954	5.08057e-18
30.549515	5.22015e-18
30.530077	5.36356e-18
30.510638	5.51092e-18
30.491199	5.66232e-18
30.471760	5.81788e-18
30.452321	5.97771e-18
30.432882	6.14193e-18
30.413443	6.31066e-18
30.394004	6.48403e-18
30.374565	6.66215e-18
30.355127	6.84517e-18
30.335688	7.03322e-18
30.316249	7.22643e-18
30.296810	7.42495e-18
30.277371	7.62891e-18
30.257932	7.83849e-18
30.238493	8.05381e-18
30.219054	8.27505e-18
30.199616	8.50237e-18
30.180177	8.73593e-18
30.160738	8.9759e-18
30.141299	9.22246e-18
30.121860	9.4758e-18
30.102421	9.73609e-18
30.082982	1.00035e-17
30.063543	1.02783e-17
30.044104	1.05606e-17
30.024666	1.08507e-17
30.005227	1.11488e-17
29.985788	1.1455e-17
29.966349	1.17697e-17
29.946910	1.20929e-17
29.927471	1.24251e-17
29.908032	1.27664e-17
29.888593	1.3117e-17
29.869154	1.34773e-17
29.849716	1.38475e-17
29.830277	1.42279e-17
29.810838	1.46186e-17
29.791399	1.50202e-17
29.771960	1.54327e-17
29.752521	1.58566e-17
29.733082	1.62921e-17
29.713643	1.67395e-17
29.694204	1.71993e-17
29.674766	1.76717e-17
29.655327	1.8157e-17
29.635888	1.86557e-17
29.616449	1.91681e-17
29.597010	1.96945e-17
29.577571	2.02354e-17
29.558132	2.07911e-17
29.538693	2.13621e-17
29.519255	2.19488e-17
29.499816	2.25516e-17
29.480377	2.31709e-17
29.460938	2.38073e-17
29.441499	2.44611e-17
29.422060	2.51329e-17
29.402621	2.58231e-17
29.383182	2.65322e-17
29.363743	2.72608e-17
29.344305	2.80095e-17
29.324866	2.87786e-17
29.305427	2.95689e-17
29.285988	3.03809e-17
29.266549	3.12152e-17
29.247110	3.20724e-17
29.227671	3.29531e-17
29.208232	3.38581e-17
29.188793	3.47878e-17
29.169355	3.57431e-17
29.149916	3.67246e-17
29.130477	3.7733e-17
29.111038	3.87691e-17
29.091599	3.98337e-17
29.072160	4.09275e-17
29.052721	4.20513e-17
29.033282	4.3206e-17
29.013843	4.43923e-17
28.994405	4.56112e-17
28.974966	4.68636e-17
28.955527	4.81504e-17
28.936088	4.94725e-17
28.916649	5.08309e-17
28.897210	5.22265e-17
28.877771	5.36605e-17
28.858332	5.51338e-17
28.838894	5.66476e-17
28.819455	5.82029e-17
28.800016	5.9801e-17
28.780577	6.14429e-17
28.761138	6.31298e-17
28.741699	6.48631e-17
28.722260	6.66439e-17
28.702821	6.84736e-17
28.683382	7.03535e-17
28.663944	7.2285e-17
28.644505	7.42696e-17
28.625066	7.63086e-17
28.605627	7.84036e-17
28.586188	8.0556e-17
28.566749	8.27676e-17
28.547310	8.50398e-17
28.527871	8.73744e-17
28.508432	8.97731e-17
28.488994	9.22376e-17
28.469555	9.47698e-17
28.450116	9.73714e-17
28.430677	1.00044e-16
28.411238	1.02791e-16
28.391799	1.05613e-16
28.372360	1.08512e-16
28.352921	1.11491e-16
28.333482	1.14551e-16
28.314044	1.17696e-16
28.294605	1.20926e-16
28.275166	1.24246e-16
28.255727	1.27657e-16
28.236288	1.31161e-16
28.216849	1.34761e-16
28.197410	1.3846e-16
28.177971	1.42261e-16
28.158533	1.46166e-16
28.139094	1.50178e-16
28.119655	1.543e-16
28.100216	1.58535e-16
28.080777	1.62887e-16
28.061338	1.67358e-16
28.041899	1.71951e-16
28.022460	1.76671e-16
28.003021	1.8152e-16
27.983583	1.86502e-16
27.964144	1.91621e-16
27.944705	1.9688e-16
27.925266	2.02284e-16
27.905827	2.07836e-16
27.886388	2.1354e-16
27.866949	2.19401e-16
27.847510	2.25422e-16
27.828071	2.31609e-16
27.808633	2.37966e-16
27.789194	2.44497e-16
27.769755	2.51207e-16
27.750316	2.58101e-16
27.730877	2.65184e-16
27.711438	2.72462e-16
27.691999	2.79939e-16
27.672560	2.87622e-16
27.653121	2.95515e-16
27.633683	3.03625e-16
27.614244	3.11957e-16
27.594805	3.20518e-16
27.575366	3.29314e-16
27.555927	3.38351e-16
27.536488	3.47636e-16
27.517049	3.57175e-16
27.497610	3.66977e-16
27.478172	3.77047e-16
27.458733	3.87393e-16
27.439294	3.98024e-16
27.419855	4.08946e-16
27.400416	4.20167e-16
27.380977	4.31696e-16
27.361538	4.43542e-16
27.342099	4.55713e-16
27.322660	4.68217e-16
27.303222	4.81064e-16
27.283783	4.94264e-16
27.264344	5.07826e-16
27.244905	5.2176e-16
27.225466	5.36076e-16
27.206027	5.50785e-16
27.186588	5.65897e-16
27.167149	5.81424e-16
27.147710	5.97376e-16
27.128272	6.13766e-16
27.108833	6.30606e-16
27.089394	6.47907e-16
27.069955	6.65683e-16
27.050516	6.83947e-16
27.031077	7.02712e-16
27.011638	7.21991e-16
26.992199	7.41799e-16
26.972761	7.6215e-16
26.953322	7.83059e-16
26.933883	8.04542e-16
26.914444	8.26614e-16
26.895005	8.49291e-16
26.875566	8.7259e-16
26.856127	8.96528e-16
26.836688	9.21123e-16
26.817249	9.46392e-16
26.797811	9.72354e-16
26.778372	9.99028e-16
26.758933	1.02643e-15
26.739494	1.05459e-15
26.720055	1.08352e-15
26.700616	1.11324e-15
26.681177	1.14378e-15
26.661738	1.17515e-15
26.642299	1.20739e-15
26.622861	1.24051e-15
26.603422	1.27454e-15
26.583983	1.3095e-15
26.564544	1.34542e-15
26.545105	1.38232e-15
26.525666	1.42024e-15
26.506227	1.45919e-15
26.486788	1.49921e-15
26.467349	1.54034e-15
26.447911	1.58258e-15
26.428472	1.62599e-15
26.409033	1.67059e-15
26.389594	1.71641e-15
26.370155	1.76348e-15
26.350716	1.81185e-15
26.331277	1.86154e-15
26.311838	1.9126e-15
26.292400	1.96505e-15
26.272961	2.01895e-15
26.253522	2.07432e-15
26.234083	2.1312e-15
26.214644	2.18965e-15
26.195205	2.2497e-15
26.175766	2.3114e-15
26.156327	2.37479e-15
26.136888	2.43991e-15
26.117450	2.50683e-15
26.098011	2.57557e-15
26.078572	2.6462e-15
26.059133	2.71877e-15
26.039694	2.79332e-15
26.020255	2.86992e-15
26.000816	2.94862e-15
25.981377	3.02948e-15
25.961938	3.11255e-15
25.942500	3.1979e-15
25.923061	3.28559e-15
25.903622	3.37568e-15
25.884183	3.46825e-15
25.864744	3.56335e-15
25.845305	3.66105e-15
25.825866	3.76144e-15
25.806427	3.86457e-15
25.786988	3.97054e-15
25.767550	4.0794e-15
25.748111	4.19125e-15
25.728672	4.30617e-15
25.709233	4.42424e-15
25.689794	4.54554e-15
25.670355	4.67017e-15
25.650916	4.79821e-15
25.631477	4.92976e-15
25.612039	5.06492e-15
25.592600	5.20378e-15
25.573161	5.34645e-15
25.553722	5.49302e-15
25.534283	5.64362e-15
25.514844	5.79834e-15
25.495405	5.9573e-15
25.475966	6.12061e-15
25.456527	6.28841e-15
25.437089	6.4608e-15
25.417650	6.63791e-15
25.398211	6.81988e-15
25.378772	7.00683e-15
25.359333	7.19891e-15
25.339894	7.39625e-15
25.320455	7.599e-15
25.301016	7.8073e-15
25.281577	8.02131e-15
25.262139	8.24119e-15
25.242700	8.46709e-15
25.223261	8.69918e-15
25.203822	8.93763e-15
25.184383	9.18261e-15
25.164944	9.4343e-15
25.145505	9.69289e-15
25.126066	9.95857e-15
25.106627	1.02315e-14
25.087189	1.0512e-14
25.067750	1.08001e-14
25.048311	1.10961e-14
25.028872	1.14002e-14
25.009433	1.17127e-14
24.989994	1.20337e-14
24.970555	1.23635e-14
24.951116	1.27023e-14
24.931678	1.30504e-14
24.912239	1.34081e-14
24.892800	1.37756e-14
24.873361	1.41531e-14
24.853922	1.4541e-14
24.834483	1.49394e-14
24.815044	1.53489e-14
24.795605	1.57695e-14
24.776166	1.62016e-14
24.756728	1.66456e-14
24.737289	1.71018e-14
24.717850	1.75704e-14
24.698411	1.80519e-14
24.678972	1.85465e-14
24.659533	1.90547e-14
24.640094	1.95769e-14
24.620655	2.01133e-14
24.601216	2.06644e-14
24.581778	2.12307e-14
24.562339	2.18124e-14
24.542900	2.24101e-14
24.523461	2.30241e-14
24.504022	2.36549e-14
24.484583	2.43031e-14
24.465144	2.4969e-14
24.445705	2.56531e-14
24.426266	2.63559e-14
24.406828	2.7078e-14
24.387389	2.78199e-14
24.367950	2.85821e-14
24.348511	2.93652e-14
24.329072	3.01697e-14
24.309633	3.09962e-14
24.290194	3.18454e-14
24.270755	3.27178e-14
24.251317	3.36141e-14
24.231878	3.4535e-14
24.212439	3.54811e-14
24.193000	3.6453e-14
24.173561	3.74516e-14
24.154122	3.84776e-14
24.134683	3.95316e-14
24.115244	4.06145e-14
24.095805	4.17271e-14
24.076367	4.28701e-14
24.056928	4.40444e-14
24.037489	4.52508e-14
24.018050	4.64903e-14
23.998611	4.77637e-14
23.979172	4.9072e-14
23.959733	5.04161e-14
23.940294	5.1797e-14
23.920855	5.32158e-14
23.901417	5.46733e-14
23.881978	5.61708e-14
23.862539	5.77092e-14
23.843100	5.92898e-14
23.823661	6.09136e-14
23.804222	6.25819e-14
23.784783	6.42959e-14
23.765344	6.60567e-14
23.745905	6.78658e-14
23.726467	6.97244e-14
23.707028	7.16339e-14
23.687589	7.35956e-14
23.668150	7.56111e-14
23.648711	7.76817e-14
23.629272	7.9809e-14
23.609833	8.19945e-14
23.590394	8.42398e-14
23.570956	8.65466e-14
23.551517	8.89166e-14
23.532078	9.13514e-14
23.512639	9.38528e-14
23.493200	9.64227e-14
23.473761	9.90629e-14
23.454322	1.01775e-13
23.434883	1.04562e-13
23.415444	1.07425e-13
23.396006	1.10367e-13
23.376567	1.13388e-13
23.357128	1.16493e-13
23.337689	1.19682e-13
23.318250	1.22959e-13
23.298811	1.26326e-13
23.279372	1.29784e-13
23.259933	1.33337e-13
23.240494	1.36988e-13
23.221056	1.40738e-13
23.201617	1.44591e-13
23.182178	1.4855e-13
23.162739	1.52616e-13
23.143300	1.56794e-13
23.123861	1.61087e-13
23.104422	1.65496e-13
23.084983	1.70027e-13
23.065544	1.74681e-13
23.046106	1.79463e-13
23.026667	1.84375e-13
23.007228	1.89422e-13
22.987789	1.94607e-13
22.968350	1.99934e-13
22.948911	2.05407e-13
22.929472	2.11029e-13
22.910033	2.16805e-13
22.890595	2.22739e-13
22.871156	2.28836e-13
22.851717	2.35099e-13
22.832278	2.41534e-13
22.812839	2.48144e-13
22.793400	2.54936e-13
22.773961	2.61913e-13
22.754522	2.69081e-13
22.735083	2.76445e-13
22.715645	2.84011e-13
22.696206	2.91783e-13
22.676767	2.99769e-13
22.657328	3.07972e-13
22.637889	3.164e-13
22.618450	3.25058e-13
22.599011	3.33954e-13
22.579572	3.43092e-13
22.560133	3.52481e-13
22.540695	3.62126e-13
22.521256	3.72035e-13
22.501817	3.82215e-13
22.482378	3.92673e-13
22.462939	4.03418e-13
22.443500	4.14456e-13
22.424061	4.25796e-13
22.404622	4.37447e-13
22.385183	4.49416e-13
22.365745	4.61712e-13
22.346306	4.74344e-13
22.326867	4.87322e-13
22.307428	5.00655e-13
22.287989	5.14352e-13
22.268550	5.28424e-13
22.249111	5.4288e-13
22.229672	5.57732e-13
22.210234	5.7299e-13
22.190795	5.88665e-13
22.171356	6.04769e-13
22.151917	6.21312e-13
22.132478	6.38309e-13
22.113039	6.5577e-13
22.093600	6.73708e-13
22.074161	6.92137e-13
22.054722	7.11069e-13
22.035284	7.30519e-13
22.015845	7.50501e-13
21.996406	7.71029e-13
21.976967	7.92118e-13
21.957528	8.13784e-13
21.938089	8.36042e-13
21.918650	8.58908e-13
21.899211	8.824e-13
21.879772	9.06533e-13
21.860334	9.31326e-13
21.840895	9.56797e-13
21.821456	9.82964e-13
21.802017	1.00985e-12
21.782578	1.03746e-12
21.763139	1.06584e-12
21.743700	1.09498e-12
21.724261	1.12493e-12
21.704822	1.15569e-12
21.685384	1.18729e-12
21.665945	1.21976e-12
21.646506	1.25311e-12
21.627067	1.28738e-12
21.607628	1.32258e-12
21.588189	1.35874e-12
21.568750	1.39589e-12
21.549311	1.43406e-12
21.529873	1.47327e-12
21.510434	1.51355e-12
21.490995	1.55494e-12
21.471556	1.59745e-12
21.452117	1.64112e-12
21.432678	1.68599e-12
21.413239	1.73208e-12
21.393800	1.77944e-12
21.374361	1.82808e-12
21.354923	1.87806e-12
21.335484	1.9294e-12
21.316045	1.98215e-12
21.296606	2.03633e-12
21.277167	2.092e-12
21.257728	2.14918e-12
21.238289	2.20793e-12
21.218850	2.26828e-12
21.199411	2.33028e-12
21.179973	2.39398e-12
21.160534	2.45942e-12
21.141095	2.52664e-12
21.121656	2.5957e-12
21.102217	2.66664e-12
21.082778	2.73952e-12
21.063339	2.8144e-12
21.043900	2.89132e-12
21.024461	2.97034e-12
21.005023	3.05151e-12
20.985584	3.13491e-12
20.966145	3.22058e-12
20.946706	3.30859e-12
20.927267	3.39901e-12
20.907828	3.49189e-12
20.888389	3.58731e-12
20.868950	3.68534e-12
20.849512	3.78604e-12
20.830073	3.8895e-12
20.810634	3.99578e-12
20.791195	4.10496e-12
20.771756	4.21712e-12
20.752317	4.33234e-12
20.732878	4.45071e-12
20.713439	4.57232e-12
20.694000	4.69724e-12
20.674562	4.82557e-12
20.655123	4.95741e-12
20.635684	5.09285e-12
20.616245	5.23198e-12
20.596806	5.37491e-12
20.577367	5.52175e-12
20.557928	5.67259e-12
20.538489	5.82755e-12
20.519050	5.98674e-12
20.499612	6.15028e-12
20.480173	6.31828e-12
20.460734	6.49086e-12
20.441295	6.66816e-12
20.421856	6.8503e-12
20.402417	7.03741e-12
20.382978	7.22962e-12
20.363539	7.42708e-12
20.344100	7.62993e-12
20.324662	7.83832e-12
20.305223	8.05239e-12
20.285784	8.27231e-12
20.266345	8.49823e-12
20.246906	8.73031e-12
20.227467	8.96873e-12
20.208028	9.21365e-12
20.188589	9.46525e-12
20.169151	9.72373e-12
20.149712	9.98925e-12
20.130273	1.0262e-11
20.110834	1.05422e-11
20.091395	1.08301e-11
20.071956	1.11258e-11
20.052517	1.14296e-11
20.033078	1.17417e-11
20.013639	1.20622e-11
19.994201	1.23916e-11
19.974762	1.27299e-11
19.955323	1.30774e-11
19.935884	1.34344e-11
19.916445	1.38012e-11
19.897006	1.4178e-11
19.877567	1.4565e-11
19.858128	1.49626e-11
19.838689	1.53711e-11
19.819251	1.57907e-11
19.799812	1.62217e-11
19.780373	1.66645e-11
19.760934	1.71194e-11
19.741495	1.75866e-11
19.722056	1.80667e-11
19.702617	1.85598e-11
19.683178	1.90663e-11
19.663739	1.95867e-11
19.644301	2.01213e-11
19.624862	2.06704e-11
19.605423	2.12345e-11
19.585984	2.1814e-11
19.566545	2.24093e-11
19.547106	2.30209e-11
19.527667	2.36491e-11
19.508228	2.42944e-11
19.488790	2.49574e-11
19.469351	2.56384e-11
19.449912	2.63379e-11
19.430473	2.70566e-11
19.411034	2.77948e-11
19.391595	2.85532e-11
19.372156	2.93322e-11
19.352717	3.01325e-11
19.333278	3.09546e-11
19.313840	3.17991e-11
19.294401	3.26666e-11
19.274962	3.35578e-11
19.255523	3.44733e-11
19.236084	3.54137e-11
19.216645	3.63797e-11
19.197206	3.73721e-11
19.177767	3.83916e-11
19.158328	3.94388e-11
19.138890	4.05145e-11
19.119451	4.16196e-11
19.100012	4.27548e-11
19.080573	4.39209e-11
19.061134	4.51188e-11
19.041695	4.63493e-11
19.022256	4.76134e-11
19.002817	4.89119e-11
18.983379	5.02458e-11
18.963940	5.1616e-11
18.944501	5.30236e-11
18.925062	5.44695e-11
18.905623	5.59548e-11
18.886184	5.74806e-11
18.866745	5.90479e-11
18.847306	6.0658e-11
18.827867	6.23119e-11
18.808429	6.40108e-11
18.788990	6.57561e-11
18.769551	6.75489e-11
18.750112	6.93905e-11
18.730673	7.12823e-11
18.711234	7.32256e-11
18.691795	7.52218e-11
18.672356	7.72724e-11
18.652917	7.93788e-11
18.633479	8.15427e-11
18.614040	8.37654e-11
18.594601	8.60487e-11
18.575162	8.83941e-11
18.555723	9.08034e-11
18.536284	9.32784e-11
18.516845	9.58207e-11
18.497406	9.84322e-11
18.477967	1.01115e-10
18.458529	1.03871e-10
18.439090	1.06701e-10
18.419651	1.09609e-10
18.400212	1.12596e-10
18.380773	1.15664e-10
18.361334	1.18816e-10
18.341895	1.22054e-10
18.322456	1.25379e-10
18.303018	1.28796e-10
18.283579	1.32305e-10
18.264140	1.3591e-10
18.244701	1.39613e-10
18.225262	1.43416e-10
18.205823	1.47324e-10
18.186384	1.51337e-10
18.166945	1.5546e-10
18.147506	1.59695e-10
18.128068	1.64045e-10
18.108629	1.68514e-10
18.089190	1.73104e-10
18.069751	1.77819e-10
18.050312	1.82662e-10
18.030873	1.87638e-10
18.011434	1.92748e-10
17.991995	1.97998e-10
17.972556	2.0339e-10
17.953118	2.08929e-10
17.933679	2.14619e-10
17.914240	2.20464e-10
17.894801	2.26467e-10
17.875362	2.32634e-10
17.855923	2.38969e-10
17.836484	2.45476e-10
17.817045	2.5216e-10
17.797606	2.59026e-10
17.778168	2.66078e-10
17.758729	2.73322e-10
17.739290	2.80764e-10
17.719851	2.88407e-10
17.700412	2.96259e-10
17.680973	3.04324e-10
17.661534	3.12608e-10
17.642095	3.21118e-10
17.622657	3.29859e-10
17.603218	3.38838e-10
17.583779	3.48061e-10
17.564340	3.57534e-10
17.544901	3.67265e-10
17.525462	3.77261e-10
17.506023	3.87529e-10
17.486584	3.98075e-10
17.467145	4.08908e-10
17.447707	4.20036e-10
17.428268	4.31466e-10
17.408829	4.43207e-10
17.389390	4.55267e-10
17.369951	4.67655e-10
17.350512	4.80379e-10
17.331073	4.93449e-10
17.311634	5.06875e-10
17.292195	5.20665e-10
17.272757	5.3483e-10
17.253318	5.4938e-10
17.233879	5.64325e-10
17.214440	5.79677e-10
17.195001	5.95445e-10
17.175562	6.11642e-10
17.156123	6.28279e-10
17.136684	6.45368e-10
17.117245	6.62921e-10
17.097807	6.80951e-10
17.078368	6.9947e-10
17.058929	7.18493e-10
17.039490	7.38032e-10
17.020051	7.58103e-10
17.000612	7.78718e-10
16.981173	7.99893e-10
16.961734	8.21643e-10
16.942296	8.43984e-10
16.922857	8.66932e-10
16.903418	8.90502e-10
16.883979	9.14713e-10
16.864540	9.39581e-10
16.845101	9.65124e-10
16.825662	9.91361e-10
16.806223	1.01831e-09
16.786784	1.04599e-09
16.767346	1.07442e-09
16.747907	1.10363e-09
16.728468	1.13362e-09
16.709029	1.16444e-09
16.689590	1.19608e-09
16.670151	1.22859e-09
16.650712	1.26198e-09
16.631273	1.29627e-09
16.611834	1.3315e-09
16.592396	1.36768e-09
16.572957	1.40484e-09
16.553518	1.44301e-09
16.534079	1.48222e-09
16.514640	1.52249e-09
16.495201	1.56386e-09
16.475762	1.60634e-09
16.456323	1.64998e-09
16.436884	1.6948e-09
16.417446	1.74084e-09
16.398007	1.78813e-09
16.378568	1.8367e-09
16.359129	1.88658e-09
16.339690	1.93783e-09
16.320251	1.99046e-09
16.300812	2.04451e-09
16.281373	2.10004e-09
16.261935	2.15706e-09
16.242496	2.21564e-09
16.223057	2.2758e-09
16.203618	2.3376e-09
16.184179	2.40107e-09
16.164740	2.46626e-09
16.145301	2.53322e-09
16.125862	2.60199e-09
16.106423	2.67263e-09
16.086985	2.74518e-09
16.067546	2.8197e-09
16.048107	2.89624e-09
16.028668	2.97486e-09
16.009229	3.0556e-09
15.989790	3.13853e-09
15.970351	3.22371e-09
15.950912	3.3112e-09
15.931473	3.40106e-09
15.912035	3.49335e-09
15.892596	3.58815e-09
15.873157	3.68551e-09
15.853718	3.78551e-09
15.834279	3.88822e-09
15.814840	3.99371e-09
15.795401	4.10206e-09
15.775962	4.21334e-09
15.756523	4.32764e-09
15.737085	4.44503e-09
15.717646	4.56561e-09
15.698207	4.68945e-09
15.678768	4.81664e-09
15.659329	4.94727e-09
15.639890	5.08144e-09
15.620451	5.21925e-09
15.601012	5.36079e-09
15.581574	5.50615e-09
15.562135	5.65546e-09
15.542696	5.8088e-09
15.523257	5.9663e-09
15.503818	6.12806e-09
15.484379	6.29419e-09
15.464940	6.46483e-09
15.445501	6.64008e-09
15.426062	6.82007e-09
15.406624	7.00494e-09
15.387185	7.1948e-09
15.367746	7.38981e-09
15.348307	7.59009e-09
15.328868	7.79578e-09
15.309429	8.00705e-09
15.289990	8.22402e-09
15.270551	8.44687e-09
15.251112	8.67574e-09
15.231674	8.91081e-09
15.212235	9.15223e-09
15.192796	9.40018e-09
15.173357	9.65484e-09
15.153918	9.91638e-09
15.134479	1.0185e-08
15.115040	1.04609e-08
15.095601	1.07442e-08
15.076162	1.10352e-08
15.056724	1.13341e-08
15.037285	1.1641e-08
15.017846	1.19562e-08
14.998407	1.228e-08
14.978968	1.26125e-08
14.959529	1.2954e-08
14.940090	1.33047e-08
14.920651	1.36649e-08
14.901213	1.40348e-08
14.881774	1.44148e-08
14.862335	1.48049e-08
14.842896	1.52057e-08
14.823457	1.56172e-08
14.804018	1.60399e-08
14.784579	1.6474e-08
14.765140	1.69198e-08
14.745701	1.73777e-08
14.726263	1.78479e-08
14.706824	1.83308e-08
14.687385	1.88267e-08
14.667946	1.93361e-08
14.648507	1.98592e-08
14.629068	2.03964e-08
14.609629	2.09481e-08
14.590190	2.15147e-08
14.570751	2.20966e-08
14.551313	2.26942e-08
14.531874	2.3308e-08
14.512435	2.39383e-08
14.492996	2.45856e-08
14.473557	2.52503e-08
14.454118	2.5933e-08
14.434679	2.66342e-08
14.415240	2.73542e-08
14.395801	2.80937e-08
14.376363	2.88531e-08
14.356924	2.9633e-08
14.337485	3.04339e-08
14.318046	3.12564e-08
14.298607	3.21011e-08
14.279168	3.29686e-08
14.259729	3.38595e-08
14.240290	3.47743e-08
14.220852	3.57139e-08
14.201413	3.66787e-08
14.181974	3.76696e-08
14.162535	3.86872e-08
14.143096	3.97322e-08
14.123657	4.08054e-08
14.104218	4.19075e-08
14.084779	4.30392e-08
14.065340	4.42015e-08
14.045902	4.53951e-08
14.026463	4.66208e-08
14.007024	4.78796e-08
13.987585	4.91722e-08
13.968146	5.04997e-08
13.948707	5.18629e-08
13.929268	5.32628e-08
13.909829	5.47004e-08
13.890390	5.61767e-08
13.870952	5.76928e-08
13.851513	5.92496e-08
13.832074	6.08484e-08
13.812635	6.24902e-08
13.793196	6.41762e-08
13.773757	6.59076e-08
13.754318	6.76855e-08
13.734879	6.95113e-08
13.715440	7.13862e-08
13.696002	7.33115e-08
13.676563	7.52886e-08
13.657124	7.73189e-08
13.637685	7.94038e-08
13.618246	8.15448e-08
13.598807	8.37433e-08
13.579368	8.6001e-08
13.559929	8.83193e-08
13.540491	9.07e-08
13.521052	9.31446e-08
13.501613	9.5655e-08
13.482174	9.82328e-08
13.462735	1.0088e-07
13.443296	1.03598e-07
13.423857	1.06389e-07
13.404418	1.09256e-07
13.384979	1.12199e-07
13.365541	1.15221e-07
13.346102	1.18325e-07
13.326663	1.21511e-07
13.307224	1.24784e-07
13.287785	1.28144e-07
13.268346	1.31595e-07
13.248907	1.35138e-07
13.229468	1.38776e-07
13.210029	1.42512e-07
13.190591	1.46348e-07
13.171152	1.50287e-07
13.151713	1.54332e-07
13.132274	1.58485e-07
13.112835	1.6275e-07
13.093396	1.67129e-07
13.073957	1.71625e-07
13.054518	1.76242e-07
13.035079	1.80983e-07
13.015641	1.85851e-07
12.996202	1.9085e-07
12.976763	1.95983e-07
12.957324	2.01253e-07
12.937885	2.06664e-07
12.918446	2.1222e-07
12.899007	2.17926e-07
12.879568	2.23784e-07
12.860130	2.29799e-07
12.840691	2.35975e-07
12.821252	2.42317e-07
12.801813	2.48828e-07
12.782374	2.55514e-07
12.762935	2.62379e-07
12.743496	2.69428e-07
12.724057	2.76665e-07
12.704618	2.84096e-07
12.685180	2.91726e-07
12.665741	2.9956e-07
12.646302	3.07604e-07
12.626863	3.15863e-07
12.607424	3.24343e-07
12.587985	3.33049e-07
12.568546	3.41989e-07
12.549107	3.51167e-07
12.529668	3.60591e-07
12.510230	3.70267e-07
12.490791	3.80202e-07
12.471352	3.90402e-07
12.451913	4.00875e-07
12.432474	4.11627e-07
12.413035	4.22667e-07
12.393596	4.34001e-07
12.374157	4.45639e-07
12.354718	4.57587e-07
12.335280	4.69854e-07
12.315841	4.82449e-07
12.296402	4.9538e-07
12.276963	5.08656e-07
12.257524	5.22287e-07
12.238085	5.36281e-07
12.218646	5.50649e-07
12.199207	5.654e-07
12.179769	5.80544e-07
12.160330	5.96093e-07
12.140891	6.12056e-07
12.121452	6.28444e-07
12.102013	6.4527e-07
12.082574	6.62544e-07
12.063135	6.80278e-07
12.043696	6.98485e-07
12.024257	7.17177e-07
12.004819	7.36367e-07
11.985380	7.56068e-07
11.965941	7.76294e-07
11.946502	7.97058e-07
11.927063	8.18375e-07
11.907624	8.4026e-07
11.888185	8.62727e-07
11.868746	8.85792e-07
11.849307	9.0947e-07
11.829869	9.33779e-07
11.810430	9.58734e-07
11.790991	9.84353e-07
11.771552	1.01065e-06
11.752113	1.03765e-06
11.732674	1.06537e-06
11.713235	1.09382e-06
11.693796	1.12303e-06
11.674357	1.15302e-06
11.654919	1.1838e-06
11.635480	1.2154e-06
11.616041	1.24784e-06
11.596602	1.28114e-06
11.577163	1.31532e-06
11.557724	1.35041e-06
11.538285	1.38643e-06
11.518846	1.42341e-06
11.499408	1.46137e-06
11.479969	1.50033e-06
11.460530	1.54033e-06
11.441091	1.58139e-06
11.421652	1.62354e-06
11.402213	1.6668e-06
11.382774	1.71121e-06
11.363335	1.7568e-06
11.343896	1.80359e-06
11.324458	1.85162e-06
11.305019	1.90093e-06
11.285580	1.95154e-06
11.266141	2.00348e-06
11.246702	2.05681e-06
11.227263	2.11154e-06
11.207824	2.16772e-06
11.188385	2.22539e-06
11.168946	2.28458e-06
11.149508	2.34533e-06
11.130069	2.40769e-06
11.110630	2.4717e-06
11.091191	2.5374e-06
11.071752	2.60483e-06
11.052313	2.67404e-06
11.032874	2.74508e-06
11.013435	2.818e-06
10.993996	2.89284e-06
10.974558	2.96965e-06
10.955119	3.04849e-06
10.935680	3.1294e-06
10.916241	3.21245e-06
10.896802	3.29769e-06
10.877363	3.38517e-06
10.857924	3.47496e-06
10.838485	3.56711e-06
10.819047	3.66169e-06
10.799608	3.75875e-06
10.780169	3.85837e-06
10.760730	3.96061e-06
10.741291	4.06554e-06
10.721852	4.17322e-06
10.702413	4.28374e-06
10.682974	4.39716e-06
10.663535	4.51356e-06
10.644097	4.63302e-06
10.624658	4.75561e-06
10.605219	4.88142e-06
10.585780	5.01053e-06
10.566341	5.14303e-06
10.546902	5.279e-06
10.527463	5.41853e-06
10.508024	5.56173e-06
10.488585	5.70867e-06
10.469147	5.85947e-06
10.449708	6.01421e-06
10.430269	6.173e-06
10.410830	6.33595e-06
10.391391	6.50315e-06
10.371952	6.67474e-06
10.352513	6.8508e-06
10.333074	7.03147e-06
10.313636	7.21686e-06
10.294197	7.40709e-06
10.274758	7.60228e-06
10.255319	7.80257e-06
10.235880	8.00808e-06
10.216441	8.21895e-06
10.197002	8.43532e-06
10.177563	8.65733e-06
10.158124	8.88512e-06
10.138686	9.11885e-06
10.119247	9.35865e-06
10.099808	9.6047e-06
10.080369	9.85714e-06
10.060930	1.01162e-05
10.041491	1.03819e-05
10.022052	1.06545e-05
10.002613	1.09343e-05
9.983174	1.12212e-05
9.963736	1.15157e-05
9.944297	1.18177e-05
9.924858	1.21276e-05
9.905419	1.24456e-05
9.885980	1.27717e-05
9.866541	1.31063e-05
9.847102	1.34496e-05
9.827663	1.38018e-05
9.808224	1.4163e-05
9.788786	1.45336e-05
9.769347	1.49137e-05
9.749908	1.53037e-05
9.730469	1.57038e-05
9.711030	1.61141e-05
9.691591	1.6535e-05
9.672152	1.69668e-05
9.652713	1.74097e-05
9.633275	1.7864e-05
9.613836	1.833e-05
9.594397	1.8808e-05
9.574958	1.92982e-05
9.555519	1.9801e-05
9.536080	2.03168e-05
9.516641	2.08457e-05
9.497202	2.13883e-05
9.477763	2.19447e-05
9.458325	2.25154e-05
9.438886	2.31007e-05
9.419447	2.37009e-05
9.400008	2.43165e-05
9.380569	2.49479e-05
9.361130	2.55953e-05
9.341691	2.62593e-05
9.322252	2.69401e-05
9.302813	2.76384e-05
9.283375	2.83544e-05
9.263936	2.90886e-05
9.244497	2.98414e-05
9.225058	3.06134e-05
9.205619	3.1405e-05
9.186180	3.22167e-05
9.166741	3.3049e-05
9.147302	3.39023e-05
9.127863	3.47772e-05
9.108425	3.56742e-05
9.088986	3.65939e-05
9.069547	3.75368e-05
9.050108	3.85035e-05
9.030669	3.94946e-05
9.011230	4.05106e-05
8.991791	4.15521e-05
8.972352	4.26198e-05
8.952914	4.37143e-05
8.933475	4.48363e-05
8.914036	4.59864e-05
8.894597	4.71653e-05
8.875158	4.83736e-05
8.855719	4.96122e-05
8.836280	5.08816e-05
8.816841	5.21827e-05
8.797402	5.35162e-05
8.777964	5.48828e-05
8.758525	5.62834e-05
8.739086	5.77187e-05
8.719647	5.91896e-05
8.700208	6.0697e-05
8.680769	6.22415e-05
8.661330	6.38242e-05
8.641891	6.54459e-05
8.622452	6.71076e-05
8.603014	6.88101e-05
8.583575	7.05544e-05
8.564136	7.23415e-05
8.544697	7.41723e-05
8.525258	7.60478e-05
8.505819	7.79692e-05
8.486380	7.99373e-05
8.466941	8.19534e-05
8.447502	8.40183e-05
8.428064	8.61334e-05
8.408625	8.82996e-05
8.389186	9.05182e-05
8.369747	9.27902e-05
8.350308	9.51169e-05
8.330869	9.74995e-05
8.311430	9.99392e-05
8.291991	0.000102437
8.272553	0.000104995
8.253114	0.000107613
8.233675	0.000110294
8.214236	0.000113038
8.194797	0.000115848
8.175358	0.000118723
8.155919	0.000121666
8.136480	0.000124678
8.117041	0.000127761
8.097603	0.000130915
8.078164	0.000134143
8.058725	0.000137446
8.039286	0.000140825
8.019847	0.000144281
8.000408	0.000147817
7.980969	0.000151435
7.961530	0.000155134
7.942091	0.000158918
7.922653	0.000162787
7.903214	0.000166743
7.883775	0.000170788
7.864336	0.000174923
7.844897	0.00017915
7.825458	0.00018347
7.806019	0.000187886
7.786580	0.000192398
7.767141	0.000197008
7.747703	0.000201718
7.728264	0.000206529
7.708825	0.000211442
7.689386	0.00021646
7.669947	0.000221584
7.650508	0.000226814
7.631069	0.000232153
7.611630	0.000237602
7.592192	0.000243161
7.572753	0.000248832
7.553314	0.000254617
7.533875	0.000260515
7.514436	0.000266528
7.494997	0.000272657
7.475558	0.000278903
7.456119	0.000285265
7.436680	0.000291744
7.417242	0.00029834
7.397803	0.000305053
7.378364	0.000311883
7.358925	0.000318828
7.339486	0.000325889
7.320047	0.000333063
7.300608	0.000340349
7.281169	0.000347744
7.261730	0.000355246
7.242292	0.000362851
7.222853	0.000370556
7.203414	0.000378355
7.183975	0.000386242
7.164536	0.00039421
7.145097	0.000402252
7.125658	0.000410356
7.106219	0.000418512
7.086780	0.000426705
7.067342	0.000434919
7.047903	0.000443133
7.028464	0.000451322
7.009025	0.000459454
6.989586	0.000467492
6.970147	0.000475383
6.950708	0.00048306
6.931269	0.000490425
6.911831	0.000497325
6.892392	0.000503477
&
```
