## Supplementary material for "All-at-once RNA folding with 3D motif prediction framed by evolutionary information": RF00582_SCARNA14.cacofold.helixcov

```
# RMs = 5 L = 146

# RM_HELIX NESTED 21-29 44-52, nbp = 9 nbp_cov = 0
# pvals: 0.0017756,0.429733,0.0706264,0.116345,0.00444989,0.0539052,0.0806373,0.129766,0.117968
# aggregated NONE
NESTED  ::::::::::::::::::::<<<<<<<<<________>>>>>>>>>::::::::::::::::::::::::::::::::::::::::::::::::::::::::::::::::::::::::::::::::::::::::::
        ::::::::::::::::::::::::::::::::::::::::::::::::::::::::::::::::::::::::::::::::::::::::::::::::::::::::::::::::::::::::::::::::::::::::

# RM_HELIX NESTED 1-14 53-69, nbp = 14 nbp_cov = 0
# pvals: 0.429733,0.429733,0.429733,0.00252179,0.272173,0.507064,0.0287963,0.173284,0.886999,0.938426,0.494847,0.109897,0.933181,0.230583
# aggregated NONE
NESTED  <<<<<<<<<<<<<<________________________________>>>>>>>>>>>>>>::::::::::::::::::::::::::::::::::::::::::::::::::::::::::::::::::::::::::::
        ::::::::::::::::::::::::::::::::::::::::::::::::::::::::::::::::::::::::::::::::::::::::::::::::::::::::::::::::::::::::::::::::::::::::

# RM_HELIX NESTED 98-107 117-128, nbp = 10 nbp_cov = 0
# pvals: 0.429733,0.429733,0.429733,0.429733,0.0566285,0.669592,0.00592593,0.429733,0.326906,0.326906
# aggregated NONE
NESTED  :::::::::::::::::::::::::::::::::::::::::::::::::::::::::::::::::::::::::::::::::::::::<<<<<<<<<<_________>>>>-->>>>>>::::::::::::::::::
        ::::::::::::::::::::::::::::::::::::::::::::::::::::::::::::::::::::::::::::::::::::::::::::::::::::::::::::::::::::::::::::::::::::::::

# RM_HELIX NESTED 91-92 134-135, nbp = 2 nbp_cov = 0
# pvals: 0.429733,0.518769
# aggregated NONE
NESTED  ::::::::::::::::::::::::::::::::::::::::::::::::::::::::::::::::::::::::::::::::<<_________________________________________>>:::::::::::
        ::::::::::::::::::::::::::::::::::::::::::::::::::::::::::::::::::::::::::::::::::::::::::::::::::::::::::::::::::::::::::::::::::::::::

# RM_HELIX NESTED 85-88 138-141, nbp = 4 nbp_cov = 0
# pvals: 0.00791939,0.429733,0.429733,0.530114
# aggregated NONE
NESTED  ::::::::::::::::::::::::::::::::::::::::::::::::::::::::::::::::::::::::::<<<<_________________________________________________>>>>:::::
        ::::::::::::::::::::::::::::::::::::::::::::::::::::::::::::::::::::::::::::::::::::::::::::::::::::::::::::::::::::::::::::::::::::::::
```
