## Supplementary material for "All-at-once RNA folding with 3D motif prediction framed by evolutionary information": RF00582_SCARNA14.helixcov

```
# RMs = 6 L = 146

# RM_HELIX NESTED 22-27 46-51, nbp = 6 nbp_cov = 0
# pvals: 0.429733,0.0706264,0.116345,0.00444989,0.0539052,0.0806373
# aggregated NONE
NESTED  :::::::::::::::::::::<<<<<<____________>>>>>>:::::::::::::::::::::::::::::::::::::::::::::::::::::::::::::::::::::::::::::::::::::::::::
        ::::::::::::::::::::::::::::::::::::::::::::::::::::::::::::::::::::::::::::::::::::::::::::::::::::::::::::::::::::::::::::::::::::::::

# RM_HELIX NESTED 12-15 52-55, nbp = 4 nbp_cov = 0
# pvals: 0.109897,0.933181,0.230583,0.7775
# aggregated NONE
NESTED  :::::::::::<<<<______________________________>>>>:::::::::::::::::::::::::::::::::::::::::::::::::::::::::::::::::::::::::::::::::::::::
        ::::::::::::::::::::::::::::::::::::::::::::::::::::::::::::::::::::::::::::::::::::::::::::::::::::::::::::::::::::::::::::::::::::::::

# RM_HELIX NESTED 1-9 60-69, nbp = 8 nbp_cov = 0
# pvals: 0.429733,0.429733,0.429733,0.00252179,0.507064,0.0287963,0.173284,0.886999
# aggregated NONE
NESTED  <<<<-<<<<__________________________________________>>>>->>>>::::::::::::::::::::::::::::::::::::::::::::::::::::::::::::::::::::::::::::
        ::::::::::::::::::::::::::::::::::::::::::::::::::::::::::::::::::::::::::::::::::::::::::::::::::::::::::::::::::::::::::::::::::::::::

# RM_HELIX NESTED 96-109 114-131, nbp = 14 nbp_cov = 0
# pvals: 0.0350218,0.494847,0.429733,0.429733,0.429733,0.429733,0.0566285,0.608486,0.00592593,0.429733,0.326906,0.326906,0.575223,0.755828
# aggregated NONE
NESTED  :::::::::::::::::::::::::::::::::::::::::::::::::::::::::::::::::::::::::::::::::::::<<<<<<<<<<<<<<____>>->>>>>-->>>>>->>:::::::::::::::
        ::::::::::::::::::::::::::::::::::::::::::::::::::::::::::::::::::::::::::::::::::::::::::::::::::::::::::::::::::::::::::::::::::::::::

# RM_HELIX NESTED 91-92 134-135, nbp = 2 nbp_cov = 0
# pvals: 0.429733,0.518769
# aggregated NONE
NESTED  ::::::::::::::::::::::::::::::::::::::::::::::::::::::::::::::::::::::::::::::::<<_________________________________________>>:::::::::::
        ::::::::::::::::::::::::::::::::::::::::::::::::::::::::::::::::::::::::::::::::::::::::::::::::::::::::::::::::::::::::::::::::::::::::

# RM_HELIX NESTED 85-88 138-141, nbp = 4 nbp_cov = 0
# pvals: 0.00791939,0.429733,0.429733,0.530114
# aggregated NONE
NESTED  ::::::::::::::::::::::::::::::::::::::::::::::::::::::::::::::::::::::::::<<<<_________________________________________________>>>>:::::
        ::::::::::::::::::::::::::::::::::::::::::::::::::::::::::::::::::::::::::::::::::::::::::::::::::::::::::::::::::::::::::::::::::::::::
```
