## Supplementary material for "All-at-once RNA folding with 3D motif prediction framed by evolutionary information": RF00582_SCARNA14.surv

```
13.600000	0.0263158
12.400000	0.0526316
11.750000	0.0789474
10.950000	0.105263
7.850000	0.131579
7.350000	0.157895
6.050000	0.184211
5.900000	0.210526
5.150000	0.236842
4.700000	0.263158
3.600000	0.289474
3.400000	0.315789
1.850000	0.342105
0.700000	0.368421
0.000000	0.421053
-0.050000	0.736842
-0.300000	0.763158
-0.350000	0.789474
-0.400000	0.815789
-0.450000	0.842105
-0.650000	0.868421
-0.800000	0.894737
-1.600000	0.921053
-1.750000	0.947368
-2.800000	0.973684
-3.500000	1
&
15.400000	0.000109385
15.050000	0.000218771
14.450000	0.000328156
14.000000	0.000437541
13.800000	0.000546926
13.650000	0.000875082
13.600000	0.000984467
13.350000	0.00109385
13.250000	0.00120324
13.150000	0.00153139
13.100000	0.00164078
13.050000	0.00196893
12.550000	0.00207832
12.250000	0.00218771
12.100000	0.00229709
11.750000	0.00251586
11.650000	0.00284402
11.200000	0.0029534
11.100000	0.00306279
11.000000	0.00317217
10.950000	0.00339094
10.750000	0.00350033
10.650000	0.00360971
10.600000	0.0037191
10.550000	0.00382848
10.400000	0.00393787
10.350000	0.00415664
10.300000	0.00426602
10.250000	0.00437541
10.200000	0.0044848
10.150000	0.00459418
10.050000	0.00503172
10.000000	0.00514111
9.950000	0.00525049
9.900000	0.00568803
9.850000	0.00579742
9.700000	0.0059068
9.550000	0.00601619
9.400000	0.00612557
9.350000	0.00623496
9.300000	0.00645373
9.250000	0.00678189
9.200000	0.00711004
9.150000	0.00721943
9.100000	0.00754758
9.050000	0.00765697
8.950000	0.00776635
8.900000	0.00809451
8.850000	0.00842266
8.800000	0.00853205
8.750000	0.00875082
8.700000	0.00907898
8.650000	0.00918836
8.600000	0.00951652
8.550000	0.00973529
8.500000	0.010501
8.450000	0.0109385
8.400000	0.0112667
8.350000	0.0113761
8.250000	0.0114855
8.200000	0.0120324
8.150000	0.0122511
8.100000	0.0123605
8.050000	0.0125793
8.000000	0.0126887
7.900000	0.0129075
7.850000	0.0132356
7.800000	0.013345
7.750000	0.0134544
7.700000	0.0138919
7.650000	0.0141107
7.600000	0.0144389
7.550000	0.0148764
7.500000	0.0149858
7.450000	0.0155327
7.400000	0.0158609
7.350000	0.0160796
7.300000	0.016189
7.250000	0.0164078
7.200000	0.0168453
7.150000	0.0170641
7.100000	0.0178298
7.050000	0.0184861
7.000000	0.0194706
6.950000	0.0201269
6.900000	0.0203457
6.850000	0.0208926
6.800000	0.0213301
6.750000	0.0217677
6.700000	0.0226427
6.650000	0.0227521
6.600000	0.0232991
6.550000	0.0242835
6.500000	0.0247211
6.450000	0.0254868
6.400000	0.0264712
6.350000	0.0272369
6.300000	0.0276745
6.250000	0.0284402
6.200000	0.0290965
6.100000	0.0299716
6.050000	0.0306279
6.000000	0.0313936
5.950000	0.0328156
5.900000	0.0334719
5.850000	0.0338
5.800000	0.0342376
5.750000	0.0347845
5.700000	0.0353314
5.650000	0.0363159
5.600000	0.0374098
5.550000	0.0381755
5.500000	0.0392693
5.450000	0.0405819
5.400000	0.0413476
5.350000	0.0424415
5.300000	0.0432072
5.250000	0.0438635
5.200000	0.0447386
5.150000	0.0450667
5.100000	0.0461606
5.050000	0.0475826
5.000000	0.0482389
4.950000	0.0511923
4.900000	0.0522862
4.850000	0.0537082
4.800000	0.0551302
4.750000	0.0554583
4.700000	0.0563334
4.650000	0.0572085
4.600000	0.0579742
4.550000	0.0587399
4.500000	0.0598337
4.450000	0.06049
4.400000	0.0618027
4.350000	0.0626778
4.300000	0.0637716
4.250000	0.0651936
4.200000	0.0660687
4.150000	0.066725
4.100000	0.0678189
4.050000	0.0686939
4.000000	0.0694596
3.950000	0.0700066
3.900000	0.0708816
3.850000	0.0716473
3.800000	0.0725224
3.750000	0.0732881
3.700000	0.0740538
3.650000	0.0749289
3.600000	0.0753664
3.550000	0.0766791
3.500000	0.0782105
3.450000	0.0798512
3.400000	0.0807263
3.350000	0.0818202
3.300000	0.0838985
3.250000	0.0851017
3.200000	0.0865237
3.150000	0.0879457
3.100000	0.0895865
3.050000	0.0912273
3.000000	0.0936338
2.950000	0.0953839
2.900000	0.096806
2.850000	0.0977904
2.800000	0.0995406
2.750000	0.100853
2.700000	0.102166
2.650000	0.10326
2.600000	0.104025
2.550000	0.105557
2.500000	0.106869
2.450000	0.108729
2.400000	0.110917
2.350000	0.113761
2.300000	0.114964
2.250000	0.116933
2.200000	0.117917
2.150000	0.118902
2.100000	0.120433
2.050000	0.121746
2.000000	0.122511
1.950000	0.123824
1.900000	0.125246
1.850000	0.126668
1.800000	0.12809
1.750000	0.129622
1.700000	0.131481
1.650000	0.132356
1.600000	0.133778
1.550000	0.134981
1.500000	0.136294
1.450000	0.13706
1.400000	0.138591
1.350000	0.140451
1.300000	0.141654
1.250000	0.14406
1.200000	0.14592
1.150000	0.148217
1.100000	0.150077
1.050000	0.154014
1.000000	0.157187
0.950000	0.159374
0.900000	0.161453
0.850000	0.16364
0.800000	0.164953
0.750000	0.167359
0.700000	0.168781
0.650000	0.171954
0.600000	0.174032
0.550000	0.175454
0.500000	0.177313
0.450000	0.17972
0.400000	0.182345
0.350000	0.184424
0.300000	0.187377
0.250000	0.189565
0.200000	0.192299
0.150000	0.194925
0.100000	0.19755
0.050000	0.199628
0.000000	0.322796
-0.050000	0.617699
-0.100000	0.621636
-0.150000	0.626778
-0.200000	0.631262
-0.250000	0.637935
-0.300000	0.642748
-0.350000	0.649092
-0.400000	0.657077
-0.450000	0.667141
-0.500000	0.676001
-0.550000	0.68683
-0.600000	0.696675
-0.650000	0.7028
-0.700000	0.711551
-0.750000	0.72063
-0.800000	0.729053
-0.850000	0.736053
-0.900000	0.744476
-0.950000	0.752352
-1.000000	0.759681
-1.050000	0.764603
-1.100000	0.77051
-1.150000	0.77751
-1.200000	0.784183
-1.250000	0.791402
-1.300000	0.799387
-1.350000	0.805622
-1.400000	0.809888
-1.450000	0.816889
-1.500000	0.824109
-1.550000	0.828812
-1.600000	0.833844
-1.650000	0.840844
-1.700000	0.847298
-1.750000	0.852221
-1.800000	0.85583
-1.850000	0.860534
-1.900000	0.864581
-1.950000	0.86841
-2.000000	0.872566
-2.050000	0.879129
-2.100000	0.882958
-2.150000	0.886239
-2.200000	0.892365
-2.250000	0.895865
-2.300000	0.899584
-2.350000	0.902975
-2.400000	0.906147
-2.450000	0.908882
-2.500000	0.910851
-2.550000	0.912382
-2.600000	0.915773
-2.650000	0.91818
-2.700000	0.921352
-2.750000	0.925399
-2.800000	0.927915
-2.850000	0.931197
-2.900000	0.933713
-2.950000	0.936885
-3.000000	0.939291
-3.050000	0.940932
-3.100000	0.942792
-3.150000	0.944979
-3.200000	0.946839
-3.250000	0.948589
-3.300000	0.95023
-3.350000	0.952636
-3.400000	0.954605
-3.450000	0.95559
-3.500000	0.957012
-3.550000	0.958652
-3.600000	0.960512
-3.650000	0.962043
-3.700000	0.964122
-3.750000	0.965325
-3.800000	0.966637
-3.850000	0.96795
-3.900000	0.969044
-3.950000	0.970575
-4.000000	0.971779
-4.050000	0.97331
-4.100000	0.974513
-4.150000	0.975607
-4.200000	0.976045
-4.250000	0.977029
-4.300000	0.978014
-4.350000	0.978889
-4.400000	0.979436
-4.450000	0.979873
-4.500000	0.980311
-4.550000	0.980748
-4.600000	0.980967
-4.650000	0.981842
-4.700000	0.983155
-4.750000	0.984249
-4.800000	0.985452
-4.850000	0.985889
-4.900000	0.986546
-4.950000	0.987202
-5.000000	0.98753
-5.050000	0.988077
-5.100000	0.988296
-5.150000	0.989061
-5.200000	0.989608
-5.250000	0.990265
-5.300000	0.990702
-5.350000	0.99114
-5.400000	0.991577
-5.450000	0.992124
-5.500000	0.992452
-5.550000	0.99289
-5.600000	0.993109
-5.650000	0.993218
-5.700000	0.993437
-5.750000	0.993656
-5.800000	0.993984
-5.850000	0.994093
-5.900000	0.994531
-5.950000	0.99475
-6.000000	0.995187
-6.100000	0.995406
-6.150000	0.995625
-6.200000	0.99639
-6.250000	0.996609
-6.350000	0.996828
-6.400000	0.997047
-6.450000	0.997156
-6.500000	0.997265
-6.550000	0.997375
-6.700000	0.997484
-6.750000	0.997703
-6.800000	0.997922
-6.850000	0.998359
-6.950000	0.998469
-7.000000	0.998687
-7.050000	0.998906
-7.200000	0.999016
-7.250000	0.999125
-7.300000	0.999234
-7.400000	0.999344
-7.450000	0.999562
-7.850000	0.999672
-8.000000	0.999781
-8.500000	0.999891
-8.550000	1
&
23.500000	5.44662e-06
22.450000	1.08932e-05
22.300000	1.63399e-05
22.050000	2.17865e-05
21.350000	2.72331e-05
20.850000	3.26797e-05
20.750000	3.81264e-05
20.600000	4.3573e-05
20.550000	4.90196e-05
20.400000	5.44662e-05
20.250000	5.99129e-05
19.950000	6.53595e-05
19.850000	7.08061e-05
19.750000	8.7146e-05
19.450000	9.80392e-05
19.400000	0.000103486
19.300000	0.000108932
19.250000	0.000114379
19.000000	0.000119826
18.950000	0.000130719
18.850000	0.000136166
18.800000	0.000152505
18.750000	0.000157952
18.650000	0.000163399
18.600000	0.000168845
18.550000	0.000174292
18.450000	0.000201525
18.400000	0.000212418
18.350000	0.000228758
18.250000	0.000239651
18.200000	0.000250545
18.100000	0.000255991
18.050000	0.000261438
18.000000	0.000266885
17.950000	0.000283224
17.900000	0.000305011
17.850000	0.000315904
17.800000	0.000332244
17.750000	0.000364924
17.700000	0.000375817
17.650000	0.000381264
17.600000	0.000392157
17.550000	0.000397603
17.500000	0.000430283
17.450000	0.00045207
17.400000	0.000457516
17.350000	0.000473856
17.200000	0.000479303
17.150000	0.000484749
17.100000	0.000501089
17.050000	0.000511983
17.000000	0.000533769
16.950000	0.000544662
16.900000	0.000555556
16.850000	0.000582789
16.800000	0.000588235
16.750000	0.000637255
16.700000	0.000653595
16.650000	0.000669935
16.600000	0.000680828
16.550000	0.000708061
16.500000	0.000713508
16.450000	0.000724401
16.400000	0.000729847
16.350000	0.000762527
16.250000	0.00077342
16.200000	0.000800654
16.150000	0.000844227
16.100000	0.000860566
16.050000	0.000882353
16.000000	0.000909586
15.950000	0.000936819
15.900000	0.000958606
15.850000	0.000996732
15.800000	0.00100218
15.750000	0.00101852
15.700000	0.00104575
15.650000	0.00107843
15.550000	0.00110022
15.500000	0.00113834
15.450000	0.00116558
15.400000	0.00119281
15.350000	0.0012037
15.300000	0.00123638
15.250000	0.00124728
15.200000	0.00126362
15.150000	0.00131264
15.100000	0.00133987
15.050000	0.00138889
15.000000	0.00142157
14.950000	0.0014488
14.900000	0.00148148
14.850000	0.00149782
14.800000	0.00153595
14.750000	0.00156863
14.700000	0.00159041
14.650000	0.00163399
14.600000	0.00166667
14.550000	0.00169935
14.500000	0.00173203
14.450000	0.0017756
14.400000	0.00179194
14.350000	0.00183551
14.300000	0.00185185
14.250000	0.00188998
14.200000	0.0019281
14.150000	0.00198257
14.100000	0.00203704
14.050000	0.00205882
14.000000	0.00210784
13.950000	0.00217865
13.900000	0.00219499
13.850000	0.00223856
13.800000	0.00230937
13.750000	0.00238017
13.700000	0.00242375
13.650000	0.00248366
13.600000	0.00252179
13.550000	0.00256536
13.500000	0.00263617
13.450000	0.00270153
13.400000	0.00281046
13.350000	0.00287037
13.300000	0.00293028
13.250000	0.00305011
13.200000	0.00311547
13.150000	0.00318627
13.100000	0.00327342
13.050000	0.00340959
13.000000	0.00350218
12.950000	0.00358388
12.900000	0.00367102
12.850000	0.00373638
12.800000	0.00381808
12.750000	0.00388889
12.700000	0.00398693
12.650000	0.00405229
12.600000	0.00412854
12.550000	0.00420479
12.500000	0.00429739
12.450000	0.0043573
12.400000	0.00444989
12.350000	0.0045915
12.300000	0.00465142
12.250000	0.00474946
12.200000	0.00483115
12.150000	0.00492375
12.100000	0.00510349
12.050000	0.00520153
12.000000	0.0053268
11.950000	0.00545207
11.900000	0.00554466
11.850000	0.00563725
11.800000	0.00574619
11.750000	0.00592593
11.700000	0.00602397
11.650000	0.00616558
11.600000	0.00626362
11.550000	0.00635621
11.500000	0.00651961
11.450000	0.00668845
11.400000	0.00683007
11.350000	0.00693355
11.300000	0.00701525
11.250000	0.00718954
11.200000	0.0073366
11.150000	0.00747821
11.100000	0.00758715
11.050000	0.00769608
11.000000	0.00781046
10.950000	0.00791939
10.900000	0.008061
10.850000	0.00819717
10.800000	0.00833333
10.750000	0.00852397
10.700000	0.00872004
10.650000	0.00886166
10.600000	0.00907952
10.550000	0.00923747
10.500000	0.00946623
10.450000	0.00967865
10.400000	0.00984749
10.350000	0.0100381
10.300000	0.0102397
10.250000	0.010463
10.200000	0.0106972
10.150000	0.0108824
10.100000	0.0111002
10.050000	0.0113943
10.000000	0.0116939
9.950000	0.0119662
9.900000	0.012244
9.850000	0.0125272
9.800000	0.012854
9.750000	0.0131645
9.700000	0.0135022
9.650000	0.0138235
9.600000	0.0141013
9.550000	0.01439
9.500000	0.0146569
9.450000	0.0149455
9.400000	0.0152887
9.350000	0.0155719
9.300000	0.0158878
9.250000	0.01622
9.200000	0.0164706
9.150000	0.0167756
9.100000	0.0171514
9.050000	0.0174619
9.000000	0.0178758
8.950000	0.0181427
8.900000	0.0185839
8.850000	0.0189107
8.800000	0.0192647
8.750000	0.0196678
8.700000	0.0199946
8.650000	0.0204194
8.600000	0.0208606
8.550000	0.0212854
8.500000	0.0215741
8.450000	0.0221133
8.400000	0.0226961
8.350000	0.0233115
8.300000	0.0238072
8.250000	0.0243355
8.200000	0.0249292
8.150000	0.0252832
8.100000	0.0257298
8.050000	0.0262527
8.000000	0.0268682
7.950000	0.0274891
7.900000	0.0281318
7.850000	0.0287963
7.800000	0.0294336
7.750000	0.0299401
7.700000	0.0305283
7.650000	0.0311329
7.600000	0.0316885
7.550000	0.0323203
7.500000	0.0329248
7.450000	0.0335893
7.400000	0.0342974
7.350000	0.0350218
7.300000	0.0357081
7.250000	0.036378
7.200000	0.0370588
7.150000	0.0376797
7.100000	0.0383987
7.050000	0.0391231
7.000000	0.0397712
6.950000	0.0403486
6.900000	0.0410675
6.850000	0.0416885
6.800000	0.0423584
6.750000	0.0430447
6.700000	0.0437527
6.650000	0.0444989
6.600000	0.0451416
6.550000	0.0459804
6.500000	0.0467266
6.450000	0.0475381
6.400000	0.0483333
6.350000	0.0490196
6.300000	0.0499455
6.250000	0.0507353
6.200000	0.051634
6.150000	0.052402
6.100000	0.0531863
6.050000	0.0539052
6.000000	0.0548693
5.950000	0.0557407
5.900000	0.0566285
5.850000	0.0575218
5.800000	0.0584913
5.750000	0.0592593
5.700000	0.0601743
5.650000	0.0610839
5.600000	0.0621078
5.550000	0.063159
5.500000	0.0641231
5.450000	0.0648911
5.400000	0.0658769
5.350000	0.0667484
5.300000	0.0677723
5.250000	0.0687854
5.200000	0.0696569
5.150000	0.0706264
5.100000	0.0716667
5.050000	0.0727505
5.000000	0.0737418
4.950000	0.0749455
4.900000	0.0759913
4.850000	0.0771242
4.800000	0.0782026
4.750000	0.0794336
4.700000	0.0806373
4.650000	0.0817429
4.600000	0.0829793
4.550000	0.0840087
4.500000	0.0852614
4.450000	0.0866068
4.400000	0.0879521
4.350000	0.0892157
4.300000	0.0902941
4.250000	0.0916612
4.200000	0.0928431
4.150000	0.0941394
4.100000	0.0957026
4.050000	0.0971078
4.000000	0.0983932
3.950000	0.0998312
3.900000	0.101176
3.850000	0.102614
3.800000	0.104085
3.750000	0.105539
3.700000	0.106923
3.650000	0.108415
3.600000	0.109897
3.550000	0.11146
3.500000	0.113039
3.450000	0.114564
3.400000	0.116345
3.350000	0.117968
3.300000	0.119728
3.250000	0.121149
3.200000	0.122778
3.150000	0.12445
3.100000	0.126258
3.050000	0.12793
3.000000	0.129766
2.950000	0.131438
2.900000	0.132996
2.850000	0.134592
2.800000	0.136514
2.750000	0.13823
2.700000	0.140038
2.650000	0.141836
2.600000	0.143715
2.550000	0.14579
2.500000	0.147614
2.450000	0.149641
2.400000	0.151601
2.350000	0.153382
2.300000	0.155447
2.250000	0.157271
2.200000	0.159167
2.150000	0.161149
2.100000	0.163268
2.050000	0.165289
2.000000	0.167271
1.950000	0.169221
1.900000	0.171155
1.850000	0.173284
1.800000	0.17531
1.750000	0.177429
1.700000	0.179651
1.650000	0.181765
1.600000	0.184036
1.550000	0.186525
1.500000	0.188845
1.450000	0.191171
1.400000	0.193627
1.350000	0.196013
1.300000	0.198513
1.250000	0.201019
1.200000	0.203622
1.150000	0.2064
1.100000	0.208987
1.050000	0.211623
1.000000	0.214134
0.950000	0.216727
0.900000	0.219346
0.850000	0.222298
0.800000	0.225065
0.750000	0.227832
0.700000	0.230583
0.650000	0.233491
0.600000	0.236618
0.550000	0.239749
0.500000	0.242544
0.450000	0.245893
0.400000	0.249341
0.350000	0.252511
0.300000	0.255763
0.250000	0.259504
0.200000	0.263431
0.150000	0.267582
0.100000	0.272173
0.050000	0.277141
0.000000	0.326906
-0.050000	0.429733
-0.100000	0.443747
-0.150000	0.456705
-0.200000	0.469858
-0.250000	0.482179
-0.300000	0.494847
-0.350000	0.507064
-0.400000	0.518769
-0.450000	0.530114
-0.500000	0.541476
-0.550000	0.552484
-0.600000	0.563932
-0.650000	0.575223
-0.700000	0.586917
-0.750000	0.598159
-0.800000	0.608486
-0.850000	0.618824
-0.900000	0.629063
-0.950000	0.639341
-1.000000	0.649793
-1.050000	0.659809
-1.100000	0.669592
-1.150000	0.678905
-1.200000	0.688611
-1.250000	0.697484
-1.300000	0.706176
-1.350000	0.715027
-1.400000	0.723622
-1.450000	0.732135
-1.500000	0.740474
-1.550000	0.748317
-1.600000	0.755828
-1.650000	0.763224
-1.700000	0.770539
-1.750000	0.7775
-1.800000	0.784434
-1.850000	0.791024
-1.900000	0.797369
-1.950000	0.803426
-2.000000	0.809439
-2.050000	0.814929
-2.100000	0.820681
-2.150000	0.826285
-2.200000	0.831678
-2.250000	0.837168
-2.300000	0.84232
-2.350000	0.847102
-2.400000	0.851934
-2.450000	0.856639
-2.500000	0.861394
-2.550000	0.866024
-2.600000	0.870283
-2.650000	0.874651
-2.700000	0.878954
-2.750000	0.882996
-2.800000	0.886999
-2.850000	0.891198
-2.900000	0.894902
-2.950000	0.898339
-3.000000	0.901983
-3.050000	0.905381
-3.100000	0.908791
-3.150000	0.912135
-3.200000	0.915643
-3.250000	0.918606
-3.300000	0.921721
-3.350000	0.92451
-3.400000	0.927614
-3.450000	0.930338
-3.500000	0.933181
-3.550000	0.935714
-3.600000	0.938426
-3.650000	0.940779
-3.700000	0.94317
-3.750000	0.945517
-3.800000	0.947827
-3.850000	0.949918
-3.900000	0.952026
-3.950000	0.953965
-4.000000	0.955997
-4.050000	0.957849
-4.100000	0.95945
-4.150000	0.961269
-4.200000	0.963077
-4.250000	0.964532
-4.300000	0.966242
-4.350000	0.967609
-4.400000	0.9689
-4.450000	0.970234
-4.500000	0.971672
-4.550000	0.972794
-4.600000	0.973949
-4.650000	0.975272
-4.700000	0.97628
-4.750000	0.977375
-4.800000	0.978486
-4.850000	0.979401
-4.900000	0.980332
-4.950000	0.981258
-5.000000	0.982108
-5.050000	0.983028
-5.100000	0.983938
-5.150000	0.984651
-5.200000	0.985381
-5.250000	0.986002
-5.300000	0.986678
-5.350000	0.987424
-5.400000	0.988017
-5.450000	0.988611
-5.500000	0.989205
-5.550000	0.989722
-5.600000	0.99031
-5.650000	0.990708
-5.700000	0.991215
-5.750000	0.99159
-5.800000	0.992026
-5.850000	0.992451
-5.900000	0.992838
-5.950000	0.993257
-6.000000	0.993584
-6.050000	0.994009
-6.100000	0.994357
-6.150000	0.994613
-6.200000	0.994858
-6.250000	0.995163
-6.300000	0.995436
-6.350000	0.995697
-6.400000	0.995953
-6.450000	0.996171
-6.500000	0.996487
-6.550000	0.996721
-6.600000	0.996917
-6.650000	0.99713
-6.700000	0.997326
-6.750000	0.997451
-6.800000	0.997631
-6.850000	0.997729
-6.900000	0.997854
-6.950000	0.997979
-7.000000	0.998105
-7.050000	0.99823
-7.100000	0.99835
-7.150000	0.998469
-7.200000	0.998584
-7.250000	0.998698
-7.300000	0.998785
-7.350000	0.998894
-7.400000	0.998943
-7.450000	0.999031
-7.500000	0.999139
-7.550000	0.999199
-7.600000	0.999265
-7.650000	0.999325
-7.700000	0.999374
-7.750000	0.999406
-7.800000	0.999472
-7.850000	0.99951
-7.900000	0.999559
-7.950000	0.999673
-8.000000	0.9997
-8.050000	0.999722
-8.100000	0.999739
-8.150000	0.999766
-8.200000	0.999777
-8.250000	0.999782
-8.300000	0.999804
-8.350000	0.999809
-8.400000	0.999826
-8.450000	0.999831
-8.500000	0.999842
-8.550000	0.999864
-8.600000	0.999875
-8.650000	0.999886
-8.700000	0.999907
-8.750000	0.999924
-8.800000	0.999929
-8.900000	0.999946
-8.950000	0.999951
-9.100000	0.999956
-9.150000	0.999962
-9.250000	0.999967
-9.350000	0.999978
-9.450000	0.999984
-9.600000	0.999989
-9.950000	1
&
57.450000	7.81447e-21
57.400000	8.21354e-21
57.350000	8.63297e-21
57.300000	9.07382e-21
57.250000	9.53717e-21
57.200000	1.00242e-20
57.150000	1.0536e-20
57.100000	1.1074e-20
57.050000	1.16395e-20
57.000000	1.22338e-20
56.950000	1.28584e-20
56.900000	1.3515e-20
56.850000	1.4205e-20
56.800000	1.49303e-20
56.750000	1.56926e-20
56.700000	1.64938e-20
56.650000	1.73359e-20
56.600000	1.82209e-20
56.550000	1.91512e-20
56.500000	2.01289e-20
56.450000	2.11565e-20
56.400000	2.22365e-20
56.350000	2.33717e-20
56.300000	2.45648e-20
56.250000	2.58187e-20
56.200000	2.71367e-20
56.150000	2.85219e-20
56.100000	2.99779e-20
56.050000	3.15081e-20
56.000000	3.31163e-20
55.950000	3.48067e-20
55.900000	3.65833e-20
55.850000	3.84505e-20
55.800000	4.0413e-20
55.750000	4.24757e-20
55.700000	4.46436e-20
55.650000	4.69221e-20
55.600000	4.93168e-20
55.550000	5.18337e-20
55.500000	5.44791e-20
55.450000	5.72593e-20
55.400000	6.01814e-20
55.350000	6.32526e-20
55.300000	6.64805e-20
55.250000	6.9873e-20
55.200000	7.34386e-20
55.150000	7.71861e-20
55.100000	8.11247e-20
55.050000	8.52642e-20
55.000000	8.96149e-20
54.950000	9.41875e-20
54.900000	9.89933e-20
54.850000	1.04044e-19
54.800000	1.09353e-19
54.750000	1.14932e-19
54.700000	1.20796e-19
54.650000	1.26959e-19
54.600000	1.33436e-19
54.550000	1.40244e-19
54.500000	1.47398e-19
54.450000	1.54918e-19
54.400000	1.62821e-19
54.350000	1.71127e-19
54.300000	1.79857e-19
54.250000	1.89032e-19
54.200000	1.98675e-19
54.150000	2.08809e-19
54.100000	2.1946e-19
54.050000	2.30654e-19
54.000000	2.42419e-19
53.950000	2.54784e-19
53.900000	2.6778e-19
53.850000	2.81437e-19
53.800000	2.95792e-19
53.750000	3.10878e-19
53.700000	3.26733e-19
53.650000	3.43396e-19
53.600000	3.60909e-19
53.550000	3.79315e-19
53.500000	3.98659e-19
53.450000	4.18989e-19
53.400000	4.40356e-19
53.350000	4.62812e-19
53.300000	4.86412e-19
53.250000	5.11215e-19
53.200000	5.37283e-19
53.150000	5.64679e-19
53.100000	5.93472e-19
53.050000	6.23732e-19
53.000000	6.55535e-19
52.950000	6.88958e-19
52.900000	7.24085e-19
52.850000	7.61002e-19
52.800000	7.998e-19
52.750000	8.40576e-19
52.700000	8.83429e-19
52.650000	9.28467e-19
52.600000	9.75799e-19
52.550000	1.02554e-18
52.500000	1.07782e-18
52.450000	1.13277e-18
52.400000	1.19051e-18
52.350000	1.25119e-18
52.300000	1.31497e-18
52.250000	1.382e-18
52.200000	1.45244e-18
52.150000	1.52647e-18
52.100000	1.60427e-18
52.050000	1.68604e-18
52.000000	1.77197e-18
51.950000	1.86228e-18
51.900000	1.95719e-18
51.850000	2.05694e-18
51.800000	2.16176e-18
51.750000	2.27193e-18
51.700000	2.38771e-18
51.650000	2.50938e-18
51.600000	2.63725e-18
51.550000	2.77164e-18
51.500000	2.91287e-18
51.450000	3.06129e-18
51.400000	3.21728e-18
51.350000	3.38121e-18
51.300000	3.55348e-18
51.250000	3.73454e-18
51.200000	3.92481e-18
51.150000	4.12477e-18
51.100000	4.33491e-18
51.050000	4.55576e-18
51.000000	4.78785e-18
50.950000	5.03176e-18
50.900000	5.28809e-18
50.850000	5.55747e-18
50.800000	5.84057e-18
50.750000	6.13808e-18
50.700000	6.45074e-18
50.650000	6.77932e-18
50.600000	7.12463e-18
50.550000	7.48752e-18
50.500000	7.86888e-18
50.450000	8.26966e-18
50.400000	8.69084e-18
50.350000	9.13346e-18
50.300000	9.59861e-18
50.250000	1.00874e-17
50.200000	1.06012e-17
50.150000	1.1141e-17
50.100000	1.17084e-17
50.050000	1.23046e-17
50.000000	1.29312e-17
49.950000	1.35896e-17
49.900000	1.42816e-17
49.850000	1.50088e-17
49.800000	1.5773e-17
49.750000	1.6576e-17
49.700000	1.742e-17
49.650000	1.83069e-17
49.600000	1.92389e-17
49.550000	2.02184e-17
49.500000	2.12477e-17
49.450000	2.23294e-17
49.400000	2.34661e-17
49.350000	2.46606e-17
49.300000	2.5916e-17
49.250000	2.72352e-17
49.200000	2.86215e-17
49.150000	3.00783e-17
49.100000	3.16093e-17
49.050000	3.32182e-17
49.000000	3.49088e-17
48.950000	3.66856e-17
48.900000	3.85526e-17
48.850000	4.05147e-17
48.800000	4.25765e-17
48.750000	4.47433e-17
48.700000	4.70202e-17
48.650000	4.9413e-17
48.600000	5.19274e-17
48.550000	5.45697e-17
48.500000	5.73465e-17
48.450000	6.02644e-17
48.400000	6.33307e-17
48.350000	6.6553e-17
48.300000	6.99391e-17
48.250000	7.34974e-17
48.200000	7.72366e-17
48.150000	8.1166e-17
48.100000	8.52952e-17
48.050000	8.96343e-17
48.000000	9.4194e-17
47.950000	9.89856e-17
47.900000	1.04021e-16
47.850000	1.09312e-16
47.800000	1.14872e-16
47.750000	1.20715e-16
47.700000	1.26855e-16
47.650000	1.33307e-16
47.600000	1.40087e-16
47.550000	1.47211e-16
47.500000	1.54698e-16
47.450000	1.62565e-16
47.400000	1.70832e-16
47.350000	1.79519e-16
47.300000	1.88648e-16
47.250000	1.98241e-16
47.200000	2.08321e-16
47.150000	2.18913e-16
47.100000	2.30044e-16
47.050000	2.4174e-16
47.000000	2.54031e-16
46.950000	2.66946e-16
46.900000	2.80518e-16
46.850000	2.94779e-16
46.800000	3.09764e-16
46.750000	3.25511e-16
46.700000	3.42058e-16
46.650000	3.59446e-16
46.600000	3.77717e-16
46.550000	3.96916e-16
46.500000	4.17091e-16
46.450000	4.3829e-16
46.400000	4.60566e-16
46.350000	4.83973e-16
46.300000	5.0857e-16
46.250000	5.34415e-16
46.200000	5.61574e-16
46.150000	5.90112e-16
46.100000	6.20099e-16
46.050000	6.51608e-16
46.000000	6.84718e-16
45.950000	7.1951e-16
45.900000	7.56068e-16
45.850000	7.94482e-16
45.800000	8.34847e-16
45.750000	8.77262e-16
45.700000	9.21829e-16
45.650000	9.6866e-16
45.600000	1.01787e-15
45.550000	1.06957e-15
45.500000	1.12391e-15
45.450000	1.181e-15
45.400000	1.24098e-15
45.350000	1.30402e-15
45.300000	1.37025e-15
45.250000	1.43984e-15
45.200000	1.51297e-15
45.150000	1.5898e-15
45.100000	1.67054e-15
45.050000	1.75537e-15
45.000000	1.84451e-15
44.950000	1.93818e-15
44.900000	2.03659e-15
44.850000	2.14e-15
44.800000	2.24866e-15
44.750000	2.36283e-15
44.700000	2.48279e-15
44.650000	2.60884e-15
44.600000	2.74129e-15
44.550000	2.88045e-15
44.500000	3.02668e-15
44.450000	3.18032e-15
44.400000	3.34175e-15
44.350000	3.51138e-15
44.300000	3.6896e-15
44.250000	3.87687e-15
44.200000	4.07364e-15
44.150000	4.28038e-15
44.100000	4.49762e-15
44.050000	4.72586e-15
44.000000	4.96569e-15
43.950000	5.21767e-15
43.900000	5.48243e-15
43.850000	5.76062e-15
43.800000	6.05291e-15
43.750000	6.36002e-15
43.700000	6.6827e-15
43.650000	7.02175e-15
43.600000	7.37798e-15
43.550000	7.75227e-15
43.500000	8.14553e-15
43.450000	8.55873e-15
43.400000	8.99287e-15
43.350000	9.44902e-15
43.300000	9.92829e-15
43.250000	1.04318e-14
43.200000	1.09609e-14
43.150000	1.15168e-14
43.100000	1.21009e-14
43.050000	1.27145e-14
43.000000	1.33593e-14
42.950000	1.40367e-14
42.900000	1.47485e-14
42.850000	1.54963e-14
42.800000	1.6282e-14
42.750000	1.71075e-14
42.700000	1.79748e-14
42.650000	1.88861e-14
42.600000	1.98435e-14
42.550000	2.08494e-14
42.500000	2.19063e-14
42.450000	2.30167e-14
42.400000	2.41834e-14
42.350000	2.54091e-14
42.300000	2.66969e-14
42.250000	2.80499e-14
42.200000	2.94714e-14
42.150000	3.0965e-14
42.100000	3.25341e-14
42.050000	3.41827e-14
42.000000	3.59148e-14
41.950000	3.77345e-14
41.900000	3.96464e-14
41.850000	4.16551e-14
41.800000	4.37654e-14
41.750000	4.59826e-14
41.700000	4.8312e-14
41.650000	5.07593e-14
41.600000	5.33304e-14
41.550000	5.60317e-14
41.500000	5.88697e-14
41.450000	6.18513e-14
41.400000	6.49838e-14
41.350000	6.82748e-14
41.300000	7.17324e-14
41.250000	7.53648e-14
41.200000	7.91811e-14
41.150000	8.31904e-14
41.100000	8.74025e-14
41.050000	9.18277e-14
41.000000	9.64768e-14
40.950000	1.01361e-13
40.900000	1.06492e-13
40.850000	1.11883e-13
40.800000	1.17546e-13
40.750000	1.23496e-13
40.700000	1.29747e-13
40.650000	1.36314e-13
40.600000	1.43213e-13
40.550000	1.5046e-13
40.500000	1.58074e-13
40.450000	1.66074e-13
40.400000	1.74477e-13
40.350000	1.83305e-13
40.300000	1.9258e-13
40.250000	2.02323e-13
40.200000	2.12559e-13
40.150000	2.23312e-13
40.100000	2.34609e-13
40.050000	2.46476e-13
40.000000	2.58944e-13
39.950000	2.72041e-13
39.900000	2.858e-13
39.850000	3.00254e-13
39.800000	3.15439e-13
39.750000	3.3139e-13
39.700000	3.48148e-13
39.650000	3.65752e-13
39.600000	3.84245e-13
39.550000	4.03672e-13
39.500000	4.24081e-13
39.450000	4.4552e-13
39.400000	4.68042e-13
39.350000	4.91702e-13
39.300000	5.16556e-13
39.250000	5.42665e-13
39.200000	5.70093e-13
39.150000	5.98905e-13
39.100000	6.29172e-13
39.050000	6.60966e-13
39.000000	6.94366e-13
38.950000	7.29452e-13
38.900000	7.66308e-13
38.850000	8.05025e-13
38.800000	8.45696e-13
38.750000	8.88419e-13
38.700000	9.33298e-13
38.650000	9.80442e-13
38.600000	1.02996e-12
38.550000	1.08199e-12
38.500000	1.13663e-12
38.450000	1.19403e-12
38.400000	1.25433e-12
38.350000	1.31767e-12
38.300000	1.38421e-12
38.250000	1.4541e-12
38.200000	1.52751e-12
38.150000	1.60463e-12
38.100000	1.68563e-12
38.050000	1.77072e-12
38.000000	1.8601e-12
37.950000	1.95399e-12
37.900000	2.05261e-12
37.850000	2.1562e-12
37.800000	2.26502e-12
37.750000	2.37932e-12
37.700000	2.49938e-12
37.650000	2.62549e-12
37.600000	2.75795e-12
37.550000	2.89709e-12
37.500000	3.04324e-12
37.450000	3.19676e-12
37.400000	3.35801e-12
37.350000	3.52738e-12
37.300000	3.70529e-12
37.250000	3.89215e-12
37.200000	4.08843e-12
37.150000	4.2946e-12
37.100000	4.51114e-12
37.050000	4.7386e-12
37.000000	4.9775e-12
36.950000	5.22844e-12
36.900000	5.49201e-12
36.850000	5.76884e-12
36.800000	6.05962e-12
36.750000	6.36503e-12
36.700000	6.68581e-12
36.650000	7.02274e-12
36.600000	7.37663e-12
36.550000	7.74832e-12
36.500000	8.13872e-12
36.450000	8.54876e-12
36.400000	8.97943e-12
36.350000	9.43177e-12
36.300000	9.90686e-12
36.250000	1.04058e-11
36.200000	1.09299e-11
36.150000	1.14804e-11
36.100000	1.20585e-11
36.050000	1.26657e-11
36.000000	1.33034e-11
35.950000	1.39732e-11
35.900000	1.46767e-11
35.850000	1.54155e-11
35.800000	1.61915e-11
35.750000	1.70065e-11
35.700000	1.78624e-11
35.650000	1.87614e-11
35.600000	1.97055e-11
35.550000	2.0697e-11
35.500000	2.17384e-11
35.450000	2.28321e-11
35.400000	2.39808e-11
35.350000	2.51871e-11
35.300000	2.6454e-11
35.250000	2.77846e-11
35.200000	2.9182e-11
35.150000	3.06495e-11
35.100000	3.21907e-11
35.050000	3.38094e-11
35.000000	3.55092e-11
34.950000	3.72944e-11
34.900000	3.91692e-11
34.850000	4.11381e-11
34.800000	4.32058e-11
34.750000	4.53773e-11
34.700000	4.76577e-11
34.650000	5.00525e-11
34.600000	5.25675e-11
34.550000	5.52086e-11
34.500000	5.79822e-11
34.450000	6.08949e-11
34.400000	6.39537e-11
34.350000	6.71659e-11
34.300000	7.05391e-11
34.250000	7.40814e-11
34.200000	7.78014e-11
34.150000	8.17077e-11
34.100000	8.58099e-11
34.050000	9.01177e-11
34.000000	9.46413e-11
33.950000	9.93916e-11
33.900000	1.0438e-10
33.850000	1.09618e-10
33.800000	1.15119e-10
33.750000	1.20895e-10
33.700000	1.2696e-10
33.650000	1.33329e-10
33.600000	1.40017e-10
33.550000	1.4704e-10
33.500000	1.54415e-10
33.450000	1.62158e-10
33.400000	1.7029e-10
33.350000	1.78828e-10
33.300000	1.87793e-10
33.250000	1.97207e-10
33.200000	2.07093e-10
33.150000	2.17472e-10
33.100000	2.28371e-10
33.050000	2.39815e-10
33.000000	2.51831e-10
32.950000	2.64448e-10
32.900000	2.77696e-10
32.850000	2.91606e-10
32.800000	3.06212e-10
32.750000	3.21548e-10
32.700000	3.3765e-10
32.650000	3.54557e-10
32.600000	3.72308e-10
32.550000	3.90947e-10
32.500000	4.10516e-10
32.450000	4.31064e-10
32.400000	4.52637e-10
32.350000	4.75287e-10
32.300000	4.99069e-10
32.250000	5.24038e-10
32.200000	5.50253e-10
32.150000	5.77777e-10
32.100000	6.06675e-10
32.050000	6.37014e-10
32.000000	6.68868e-10
31.950000	7.02311e-10
31.900000	7.37421e-10
31.850000	7.74284e-10
31.800000	8.12984e-10
31.750000	8.53615e-10
31.700000	8.96271e-10
31.650000	9.41053e-10
31.600000	9.88068e-10
31.550000	1.03743e-09
31.500000	1.08924e-09
31.450000	1.14364e-09
31.400000	1.20075e-09
31.350000	1.26071e-09
31.300000	1.32365e-09
31.250000	1.38972e-09
31.200000	1.45909e-09
31.150000	1.53191e-09
31.100000	1.60835e-09
31.050000	1.6886e-09
31.000000	1.77284e-09
30.950000	1.86128e-09
30.900000	1.95411e-09
30.850000	2.05156e-09
30.800000	2.15386e-09
30.750000	2.26125e-09
30.700000	2.37397e-09
30.650000	2.4923e-09
30.600000	2.61651e-09
30.550000	2.7469e-09
30.500000	2.88376e-09
30.450000	3.02742e-09
30.400000	3.17822e-09
30.350000	3.33652e-09
30.300000	3.50267e-09
30.250000	3.67707e-09
30.200000	3.86013e-09
30.150000	4.05228e-09
30.100000	4.25396e-09
30.050000	4.46565e-09
30.000000	4.68785e-09
29.950000	4.92107e-09
29.900000	5.16585e-09
29.850000	5.42278e-09
29.800000	5.69244e-09
29.750000	5.97547e-09
29.700000	6.27253e-09
29.650000	6.58431e-09
29.600000	6.91153e-09
29.550000	7.25497e-09
29.500000	7.61542e-09
29.450000	7.99372e-09
29.400000	8.39075e-09
29.350000	8.80743e-09
29.300000	9.24474e-09
29.250000	9.70369e-09
29.200000	1.01853e-08
29.150000	1.06908e-08
29.100000	1.12213e-08
29.050000	1.1778e-08
29.000000	1.23623e-08
28.950000	1.29754e-08
28.900000	1.36188e-08
28.850000	1.4294e-08
28.800000	1.50025e-08
28.750000	1.57461e-08
28.700000	1.65264e-08
28.650000	1.73452e-08
28.600000	1.82044e-08
28.550000	1.9106e-08
28.500000	2.00521e-08
28.450000	2.10448e-08
28.400000	2.20866e-08
28.350000	2.31797e-08
28.300000	2.43266e-08
28.250000	2.55302e-08
28.200000	2.6793e-08
28.150000	2.8118e-08
28.100000	2.95083e-08
28.050000	3.0967e-08
28.000000	3.24976e-08
27.950000	3.41035e-08
27.900000	3.57884e-08
27.850000	3.75562e-08
27.800000	3.9411e-08
27.750000	4.1357e-08
27.700000	4.33986e-08
27.650000	4.55406e-08
27.600000	4.77878e-08
27.550000	5.01455e-08
27.500000	5.26189e-08
27.450000	5.52137e-08
27.400000	5.7936e-08
27.350000	6.07918e-08
27.300000	6.37877e-08
27.250000	6.69306e-08
27.200000	7.02276e-08
27.150000	7.36863e-08
27.100000	7.73144e-08
27.050000	8.11203e-08
27.000000	8.51126e-08
26.950000	8.93004e-08
26.900000	9.36933e-08
26.850000	9.83011e-08
26.800000	1.03134e-07
26.750000	1.08204e-07
26.700000	1.13522e-07
26.650000	1.19099e-07
26.600000	1.24949e-07
26.550000	1.31085e-07
26.500000	1.37521e-07
26.450000	1.4427e-07
26.400000	1.51349e-07
26.350000	1.58774e-07
26.300000	1.66561e-07
26.250000	1.74727e-07
26.200000	1.83292e-07
26.150000	1.92273e-07
26.100000	2.01693e-07
26.050000	2.11571e-07
26.000000	2.21929e-07
25.950000	2.32792e-07
25.900000	2.44184e-07
25.850000	2.56129e-07
25.800000	2.68655e-07
25.750000	2.81789e-07
25.700000	2.95562e-07
25.650000	3.10003e-07
25.600000	3.25145e-07
25.550000	3.41022e-07
25.500000	3.57669e-07
25.450000	3.75123e-07
25.400000	3.93423e-07
25.350000	4.12609e-07
25.300000	4.32725e-07
25.250000	4.53814e-07
25.200000	4.75923e-07
25.150000	4.99101e-07
25.100000	5.23401e-07
25.050000	5.48874e-07
25.000000	5.75577e-07
24.950000	6.0357e-07
24.900000	6.32913e-07
24.850000	6.63672e-07
24.800000	6.95914e-07
24.750000	7.29709e-07
24.700000	7.65133e-07
24.650000	8.02261e-07
24.600000	8.41177e-07
24.550000	8.81964e-07
24.500000	9.24711e-07
24.450000	9.69513e-07
24.400000	1.01647e-06
24.350000	1.06567e-06
24.300000	1.11724e-06
24.250000	1.17128e-06
24.200000	1.22791e-06
24.150000	1.28725e-06
24.100000	1.34943e-06
24.050000	1.41459e-06
24.000000	1.48286e-06
23.950000	1.5544e-06
23.900000	1.62935e-06
23.850000	1.70788e-06
23.800000	1.79015e-06
23.750000	1.87634e-06
23.700000	1.96665e-06
23.650000	2.06125e-06
23.600000	2.16035e-06
23.550000	2.26416e-06
23.500000	2.37291e-06
23.450000	2.48682e-06
23.400000	2.60613e-06
23.350000	2.7311e-06
23.300000	2.862e-06
23.250000	2.99909e-06
23.200000	3.14266e-06
23.150000	3.29303e-06
23.100000	3.45049e-06
23.050000	3.61539e-06
23.000000	3.78807e-06
22.950000	3.96888e-06
22.900000	4.15821e-06
22.850000	4.35645e-06
22.800000	4.56401e-06
22.750000	4.78131e-06
22.700000	5.00881e-06
22.650000	5.24698e-06
22.600000	5.49631e-06
22.550000	5.7573e-06
22.500000	6.03049e-06
22.450000	6.31645e-06
22.400000	6.61575e-06
22.350000	6.929e-06
22.300000	7.25684e-06
22.250000	7.59994e-06
22.200000	7.95897e-06
22.150000	8.33467e-06
22.100000	8.7278e-06
22.050000	9.13913e-06
22.000000	9.56949e-06
21.950000	1.00197e-05
21.900000	1.04908e-05
21.850000	1.09835e-05
21.800000	1.14989e-05
21.750000	1.2038e-05
21.700000	1.26019e-05
21.650000	1.31916e-05
21.600000	1.38084e-05
21.550000	1.44533e-05
21.500000	1.51277e-05
21.450000	1.58329e-05
21.400000	1.65701e-05
21.350000	1.73408e-05
21.300000	1.81466e-05
21.250000	1.89888e-05
21.200000	1.98692e-05
21.150000	2.07893e-05
21.100000	2.17508e-05
21.050000	2.27557e-05
21.000000	2.38057e-05
20.950000	2.49027e-05
20.900000	2.60488e-05
20.850000	2.72461e-05
20.800000	2.84968e-05
20.750000	2.98031e-05
20.700000	3.11673e-05
20.650000	3.2592e-05
20.600000	3.40795e-05
20.550000	3.56327e-05
20.500000	3.72541e-05
20.450000	3.89465e-05
20.400000	4.07131e-05
20.350000	4.25566e-05
20.300000	4.44803e-05
20.250000	4.64875e-05
20.200000	4.85815e-05
20.150000	5.07657e-05
20.100000	5.30438e-05
20.050000	5.54195e-05
20.000000	5.78966e-05
19.950000	6.04791e-05
19.900000	6.3171e-05
19.850000	6.59766e-05
19.800000	6.89002e-05
19.750000	7.19462e-05
19.700000	7.51193e-05
19.650000	7.84241e-05
19.600000	8.18655e-05
19.550000	8.54485e-05
19.500000	8.91781e-05
19.450000	9.30595e-05
19.400000	9.7098e-05
19.350000	0.000101299
19.300000	0.000105668
19.250000	0.000110211
19.200000	0.000114933
19.150000	0.000119841
19.100000	0.000124939
19.050000	0.000130235
19.000000	0.000135733
18.950000	0.00014144
18.900000	0.000147361
18.850000	0.000153504
18.800000	0.000159872
18.750000	0.000166473
18.700000	0.000173311
18.650000	0.000180393
18.600000	0.000187723
18.550000	0.000195306
18.500000	0.000203147
18.450000	0.00021125
18.400000	0.000219619
18.350000	0.000228257
18.300000	0.000237166
18.250000	0.000246347
18.200000	0.000255803
18.150000	0.000265531
18.100000	0.000275531
18.050000	0.000285799
18.000000	0.000296331
17.950000	0.000307119
17.900000	0.000318155
17.850000	0.000329427
17.800000	0.00034092
17.750000	0.000352615
17.700000	0.000364491
17.650000	0.000376519
17.600000	0.000388667
17.550000	0.000400893
17.500000	0.000413149
17.450000	0.000425377
17.400000	0.000437505
17.350000	0.000449445
17.300000	0.00046109
17.250000	0.000472303
17.200000	0.00048291
17.150000	0.000492677
17.100000	0.000501271
17.050000	0.000508152
&
```
