## Supplementary material for "All-at-once RNA folding with 3D motif prediction framed by evolutionary information": RF00584_SNORD105.cacofold.helixcov

```
# RMs = 5 L = 91

# RM_HELIX NESTED 35-39 52-56, nbp = 5 nbp_cov = 0
# pvals: 0.548022,0.548022,0.548022,0.548022,0.548022
# aggregated NONE
NESTED  :::::::::::::::::::::::::::::::::<<<<<___________>>>>>:::::::::::::::::::::::::::::::::
        :::::::::::::::::::::::::::::::::::::::::::::::::::::::::::::::::::::::::::::::::::::::

# RM_HELIX NESTED 26-28 61-63, nbp = 3 nbp_cov = 0
# pvals: 0.548022,0.548022,0.548022
# aggregated NONE
NESTED  ::::::::::::::::::::::::<<<_______________________________>>>::::::::::::::::::::::::::
        :::::::::::::::::::::::::::::::::::::::::::::::::::::::::::::::::::::::::::::::::::::::

# RM_HELIX NESTED 18-22 67-70, nbp = 4 nbp_cov = 0
# pvals: 0.548022,0.548022,0.548022,0.548022
# aggregated NONE
NESTED  :::::::::::::::::<<<<___________________________________________>>>>:::::::::::::::::::
        :::::::::::::::::::::::::::::::::::::::::::::::::::::::::::::::::::::::::::::::::::::::

# RM_HELIX NESTED 2-14 77-91, nbp = 13 nbp_cov = 1
# pvals: 0.00590751,0.0188319,0.118057,0.14182,0.0768778,0.821144,0.0648089,0.548022,0.548022,0.572975,0.971772,0.734844,0.89043
# aggregated NONE
NESTED  :<<<<<<<<<<<<<____________________________________________________________>>>>>>>>>>>>>
        :<____________________________________________________________________________________>

# RM_IL Twisted-up 23-25 64-66, nbp = 0 nbp_cov = 0 nhl_b_cov 0/2
# aggregated NONE
RM_IL   :::::::::::::::::::::xxx:::::::::::::::::::::::::::::::::::::xxx::::::::::::::::::::::: Twisted-up
```
