## Supplementary material for "All-at-once RNA folding with 3D motif prediction framed by evolutionary information": RF00584_SNORD105.cacofold.power

```
# Power analysis of CaCoFold structure 
#
# Powertype = SINGLE SUBSTITUTIONS
# covary  left_pos      right_pos    substitutions      power
#----------------------------------------------------------------
     *    2		91		6		0.16
          3		90		3		0.02
          4		89		3		0.02
          5		88		4		0.07
          6		85		9		0.28
          7		84		6		0.16
          8		83		1		0.00
          9		82		2		0.00
          10		81		1		0.00
          11		80		3		0.02
          12		79		6		0.16
          13		78		2		0.00
          14		77		5		0.11
          18		70		0		0.00
          19		69		1		0.00
          21		68		5		0.11
          22		67		2		0.00
          26		63		4		0.07
          27		62		5		0.11
          28		61		1		0.00
          35		56		0		0.00
          36		55		0		0.00
          37		54		0		0.00
          38		53		1		0.00
          39		52		2		0.00
#
# BPAIRS 25
# avg substitutions per BP  2.9
# BPAIRS expected to covary 1.3 +/- 1.0
# BPAIRS observed to covary 1
#
```
