## Supplementary material for "All-at-once RNA folding with 3D motif prediction framed by evolutionary information": RF00584_SNORD105.helixcov

```
# RMs = 1 L = 91

# RM_HELIX NESTED 2-10 81-91, nbp = 8 nbp_cov = 1
# pvals: 0.00590751,0.0188319,0.118057,0.14182,0.821144,0.0648089,0.548022,0.548022
# aggregated NONE
NESTED  :<<<<-<<<<____________________________________________________________________>>>>->>>>
        :<____________________________________________________________________________________>
```
