## Supplementary material for "All-at-once RNA folding with 3D motif prediction framed by evolutionary information": RF00584_SNORD105.surv

```
8.145276	0.125
6.021893	0.25
2.402489	0.375
0.665176	0.5
0.182588	0.625
-0.010446	0.875
-0.830845	1
&
8.917415	0.000267881
8.531346	0.000535762
7.903982	0.000803643
7.662689	0.00107152
7.566171	0.00133941
7.373137	0.00401822
7.180102	0.0042861
7.035326	0.00455398
6.890549	0.00482186
6.697515	0.00508974
6.504480	0.00535762
6.407962	0.0056255
6.359704	0.00589338
6.311445	0.00616126
6.021893	0.00696491
5.780599	0.00750067
5.684082	0.00803643
5.587564	0.00857219
5.442788	0.00910796
5.394529	0.00964372
5.346271	0.0099116
5.249753	0.0101795
5.153236	0.0104474
5.008460	0.0109831
4.815425	0.0115189
4.718907	0.0117868
4.670649	0.0120546
4.477614	0.0123225
4.429355	0.0128583
4.332838	0.0147335
4.284579	0.0150013
4.236320	0.0155371
4.188062	0.0166086
4.139803	0.0168765
4.091544	0.0182159
4.043285	0.0184838
3.946768	0.0190196
3.898509	0.0206268
3.850251	0.0211626
3.801992	0.0219662
3.753733	0.0227699
3.705474	0.0233057
3.657216	0.0238414
3.608957	0.0241093
3.512440	0.0249129
3.464181	0.0254487
3.415922	0.0257166
3.367663	0.0259845
3.319405	0.0265202
3.271146	0.0283954
3.174629	0.029199
3.078111	0.0297348
3.029852	0.0310742
2.981594	0.0318778
2.933335	0.0326815
2.836818	0.0332173
2.788559	0.0334851
2.740300	0.033753
2.692041	0.0340209
2.643783	0.0348245
2.595524	0.0350924
2.499007	0.0369676
2.450748	0.0372355
2.402489	0.0385749
2.354230	0.0391106
2.257713	0.0399143
2.161196	0.0407179
2.112937	0.0409858
2.064678	0.0412537
2.016419	0.0420573
1.968161	0.0436646
1.919902	0.0447361
1.871643	0.0455398
1.823385	0.0458077
1.775126	0.0471471
1.726867	0.0487544
1.678608	0.0498259
1.630350	0.0508974
1.582091	0.0519689
1.533832	0.0530405
1.485574	0.0546477
1.437315	0.0559871
1.389056	0.0573265
1.340797	0.0583981
1.292539	0.0592017
1.244280	0.0597375
1.196021	0.0605411
1.147763	0.0616126
1.099504	0.0632199
1.051245	0.0637557
1.002987	0.0658987
0.954728	0.0669703
0.906469	0.0683097
0.858210	0.0707206
0.809952	0.0715242
0.761693	0.0725958
0.713434	0.0744709
0.665176	0.0763461
0.616917	0.0779534
0.568658	0.0784892
0.520399	0.0800964
0.472141	0.0825074
0.423882	0.0851862
0.375623	0.087865
0.327365	0.0910796
0.279106	0.0932226
0.230847	0.0956335
0.182588	0.0961693
0.134330	0.0988481
0.086071	0.101527
0.037812	0.10367
-0.010446	0.779802
-0.058705	0.790517
-0.106964	0.795071
-0.155223	0.800696
-0.203481	0.80659
-0.251740	0.814091
-0.299999	0.822931
-0.348257	0.829092
-0.396516	0.839003
-0.444775	0.84704
-0.493034	0.853469
-0.541292	0.85963
-0.589551	0.86847
-0.637810	0.874364
-0.686068	0.877578
-0.734327	0.886418
-0.782586	0.893383
-0.830845	0.89633
-0.879103	0.901152
-0.927362	0.905438
-0.975621	0.909456
-1.023879	0.91401
-1.072138	0.917761
-1.120397	0.922582
-1.168656	0.926065
-1.216914	0.930351
-1.265173	0.934637
-1.313432	0.937316
-1.361690	0.938387
-1.409949	0.939995
-1.458208	0.944817
-1.506467	0.950442
-1.554725	0.954192
-1.602984	0.955532
-1.651243	0.956603
-1.699501	0.961425
-1.747760	0.962765
-1.796019	0.96464
-1.844278	0.967051
-1.892536	0.968658
-1.940795	0.969997
-1.989054	0.971605
-2.037312	0.974551
-2.085571	0.975623
-2.133830	0.976426
-2.182089	0.976962
-2.230347	0.977766
-2.278606	0.97857
-2.326865	0.980445
-2.423382	0.98232
-2.471641	0.984731
-2.519900	0.98607
-2.616417	0.986606
-2.664676	0.987677
-2.712934	0.987945
-2.761193	0.988749
-2.809452	0.990892
-2.857711	0.99116
-2.954228	0.991696
-3.050745	0.992499
-3.099004	0.994107
-3.147263	0.995446
-3.195522	0.995982
-3.243780	0.99625
-3.340298	0.996785
-3.388556	0.997589
-3.485074	0.997857
-3.533332	0.998125
-3.581591	0.998393
-3.629850	0.998661
-3.678109	0.998928
-3.774626	0.999196
-3.967661	0.999464
-4.208954	0.999732
-4.739800	1
&
14.901496	1.33654e-05
14.853237	2.67308e-05
14.611944	5.34616e-05
14.322391	6.68271e-05
14.177615	9.35579e-05
14.129356	0.000106923
13.888063	0.000120289
13.501993	0.00014702
13.405476	0.000160385
13.357217	0.00017375
13.308958	0.000200481
13.260700	0.000240577
13.212441	0.000253943
13.164182	0.000267308
13.115923	0.000280674
13.067665	0.000307404
13.019406	0.00032077
12.922889	0.000347501
12.633336	0.000360866
12.440301	0.000374231
12.392043	0.000414328
12.343784	0.000427693
12.295525	0.000441059
12.247267	0.000454424
12.199008	0.000481155
12.150749	0.000534616
12.005973	0.000574713
11.957714	0.000654905
11.861197	0.000668271
11.812938	0.000681636
11.716421	0.000721732
11.668162	0.000761828
11.619903	0.000775194
11.571645	0.000801925
11.426868	0.00081529
11.378610	0.000842021
11.330351	0.000882117
11.233834	0.00096231
11.185575	0.00100241
11.137316	0.00101577
11.089057	0.00106923
11.040799	0.00113606
10.896023	0.00122962
10.847764	0.00130981
10.799505	0.00139
10.751246	0.00144346
10.606470	0.00145683
10.558212	0.00155039
10.509953	0.00159048
10.461694	0.00161721
10.413435	0.00164395
10.365177	0.00171077
10.316918	0.00183106
10.268659	0.00192462
10.220401	0.00197808
10.172142	0.00199145
10.123883	0.00205827
10.075625	0.00209837
10.027366	0.00219193
9.979107	0.00223202
9.930848	0.00237904
9.882590	0.00239241
9.834331	0.0024726
9.786072	0.0025127
9.737814	0.00255279
9.689555	0.00259289
9.641296	0.00268645
9.593037	0.00279337
9.544779	0.00295376
9.496520	0.00296712
9.448261	0.00298049
9.400003	0.00304731
9.351744	0.00314087
9.303485	0.00319433
9.255226	0.00332799
9.206968	0.00338145
9.158709	0.00344828
9.110450	0.00352847
9.062192	0.0035953
9.013933	0.00364876
8.965674	0.00372895
8.917415	0.00376905
8.869157	0.00404972
8.820898	0.00418337
8.772639	0.00427693
8.724381	0.00439722
8.676122	0.00449078
8.627863	0.00450414
8.579604	0.0045576
8.531346	0.00469126
8.483087	0.00474472
8.434828	0.0049452
8.386570	0.00506549
8.338311	0.00521251
8.290052	0.00542636
8.241793	0.00560011
8.193535	0.0056803
8.145276	0.00590751
8.097017	0.00605453
8.048759	0.00616145
8.000500	0.00621492
7.952241	0.0063753
7.903982	0.00652232
7.855724	0.00666934
7.807465	0.00677626
7.759206	0.00701684
7.710948	0.0071104
7.662689	0.00721732
7.614430	0.00736434
7.566171	0.00747126
7.517913	0.00764501
7.469654	0.00789896
7.421395	0.00805934
7.373137	0.00827319
7.324878	0.00839348
7.276619	0.00858059
7.228360	0.00872761
7.180102	0.00899492
7.131843	0.00939588
7.083584	0.00973002
7.035326	0.0101577
6.987067	0.0105052
6.938808	0.0108393
6.890549	0.0112403
6.842291	0.0116279
6.794032	0.0118418
6.745773	0.0121224
6.697515	0.0124967
6.649256	0.0130045
6.600997	0.0134456
6.552738	0.0136728
6.504480	0.0142876
6.456221	0.0147955
6.407962	0.0151831
6.359704	0.0156108
6.311445	0.0160519
6.263186	0.0167201
6.214927	0.0171345
6.166669	0.0175488
6.118410	0.0180166
6.070151	0.0183641
6.021893	0.0188319
5.973634	0.019166
5.925375	0.0196472
5.877116	0.0200882
5.828858	0.0205426
5.780599	0.0210773
5.732340	0.0216787
5.684082	0.0220396
5.635823	0.022494
5.587564	0.0229751
5.539306	0.0234162
5.491047	0.0238706
5.442788	0.0243518
5.394529	0.0248463
5.346271	0.0253542
5.298012	0.0258487
5.249753	0.0264635
5.201495	0.0269179
5.153236	0.0273724
5.104977	0.0278535
5.056718	0.0283213
5.008460	0.0286688
4.960201	0.0291633
4.911942	0.0297915
4.863684	0.030139
4.815425	0.0305801
4.767166	0.030981
4.718907	0.0313553
4.670649	0.0316359
4.622390	0.0321171
4.574131	0.0324245
4.525873	0.0329324
4.477614	0.0332264
4.429355	0.0337343
4.381096	0.0342555
4.332838	0.0346832
4.284579	0.035151
4.236320	0.0355921
4.188062	0.0361935
4.139803	0.0366212
4.091544	0.0371425
4.043285	0.037637
3.995027	0.0382652
3.946768	0.0388666
3.898509	0.0395616
3.850251	0.0401898
3.801992	0.0404972
3.753733	0.0412724
3.705474	0.0419139
3.657216	0.042355
3.608957	0.0428228
3.560698	0.0433307
3.512440	0.0441727
3.464181	0.0449211
3.415922	0.0454023
3.367663	0.0460171
3.319405	0.0468324
3.271146	0.0476878
3.222887	0.0483561
3.174629	0.0491981
3.126370	0.0498262
3.078111	0.0505213
3.029852	0.0512296
2.981594	0.0522588
2.933335	0.0532745
2.885076	0.0541967
2.836818	0.0549586
2.788559	0.0559476
2.740300	0.0568698
2.692041	0.0576717
2.643783	0.0588078
2.595524	0.0607191
2.547265	0.0615878
2.499007	0.0625902
2.450748	0.0636995
2.402489	0.0648089
2.354230	0.0659182
2.305972	0.066934
2.257713	0.0680299
2.209454	0.0690056
2.161196	0.0702887
2.112937	0.0714248
2.064678	0.072935
2.016419	0.0740176
1.968161	0.0756482
1.919902	0.0768778
1.871643	0.0783748
1.823385	0.0799252
1.775126	0.0812617
1.726867	0.0828655
1.678608	0.0844828
1.630350	0.0861133
1.582091	0.0877439
1.533832	0.0893478
1.485574	0.0907912
1.437315	0.0924619
1.389056	0.0940524
1.340797	0.0956429
1.292539	0.0970596
1.244280	0.0986367
1.196021	0.0999866
1.147763	0.101296
1.099504	0.1027
1.051245	0.104464
1.002987	0.106175
0.954728	0.107832
0.906469	0.109543
0.858210	0.110946
0.809952	0.112737
0.761693	0.114475
0.713434	0.116252
0.665176	0.118057
0.616917	0.120182
0.568658	0.121799
0.520399	0.124165
0.472141	0.12641
0.423882	0.128949
0.375623	0.131155
0.327365	0.133988
0.279106	0.136661
0.230847	0.139241
0.182588	0.14182
0.134330	0.144854
0.086071	0.148182
0.037812	0.151163
-0.010446	0.548022
-0.058705	0.572975
-0.106964	0.597648
-0.155223	0.619072
-0.203481	0.639709
-0.251740	0.657618
-0.299999	0.675782
-0.348257	0.692502
-0.396516	0.707364
-0.444775	0.721625
-0.493034	0.734844
-0.541292	0.748637
-0.589551	0.761521
-0.637810	0.774338
-0.686068	0.786247
-0.734327	0.797594
-0.782586	0.808353
-0.830845	0.821144
-0.879103	0.831008
-0.927362	0.840831
-0.975621	0.850134
-1.023879	0.858714
-1.072138	0.866239
-1.120397	0.873229
-1.168656	0.879511
-1.216914	0.885271
-1.265173	0.89043
-1.313432	0.896498
-1.361690	0.902005
-1.409949	0.906776
-1.458208	0.911534
-1.506467	0.916186
-1.554725	0.920676
-1.602984	0.924178
-1.651243	0.928535
-1.699501	0.931957
-1.747760	0.935218
-1.796019	0.938319
-1.844278	0.941272
-1.892536	0.94424
-1.940795	0.94722
-1.989054	0.949719
-2.037312	0.952272
-2.085571	0.954357
-2.133830	0.956763
-2.182089	0.959276
-2.230347	0.961695
-2.278606	0.963967
-2.326865	0.966079
-2.375123	0.968043
-2.423382	0.969687
-2.471641	0.971772
-2.519900	0.973323
-2.568158	0.97486
-2.616417	0.976464
-2.664676	0.977867
-2.712934	0.978949
-2.761193	0.980126
-2.809452	0.981395
-2.857711	0.982371
-2.905969	0.98332
-2.954228	0.984456
-3.002487	0.985325
-3.050745	0.98626
-3.099004	0.987209
-3.147263	0.988185
-3.195522	0.98872
-3.243780	0.989388
-3.292039	0.99019
-3.340298	0.990965
-3.388556	0.99166
-3.436815	0.992315
-3.485074	0.992916
-3.533332	0.993491
-3.581591	0.993892
-3.629850	0.994387
-3.678109	0.994868
-3.726367	0.995082
-3.774626	0.995482
-3.822885	0.996004
-3.871143	0.996311
-3.919402	0.996766
-3.967661	0.997046
-4.015920	0.997407
-4.064178	0.997621
-4.112437	0.997928
-4.160696	0.998142
-4.208954	0.998222
-4.257213	0.99845
-4.305472	0.998543
-4.353731	0.998663
-4.401989	0.99881
-4.450248	0.998957
-4.498507	0.999024
-4.546765	0.999091
-4.595024	0.999211
-4.643283	0.999305
-4.691542	0.999318
-4.739800	0.999358
-4.788059	0.999412
-4.836318	0.999465
-4.884576	0.999505
-4.932835	0.999532
-4.981094	0.999559
-5.029353	0.999599
-5.077611	0.999666
-5.125870	0.999693
-5.174129	0.999746
-5.270646	0.999773
-5.318905	0.999786
-5.367164	0.9998
-5.415422	0.999813
-5.463681	0.99984
-5.656716	0.99992
-5.704975	0.999947
-5.753233	0.99996
-6.042786	0.999973
-6.091044	0.999987
-6.573631	1
&
40.237320	1.67753e-19
40.189061	1.78827e-19
40.140803	1.90632e-19
40.092544	2.03215e-19
40.044285	2.16629e-19
39.996026	2.30929e-19
39.947768	2.46171e-19
39.899509	2.6242e-19
39.851250	2.7974e-19
39.802992	2.98203e-19
39.754733	3.17885e-19
39.706474	3.38864e-19
39.658215	3.61228e-19
39.609957	3.85067e-19
39.561698	4.10479e-19
39.513439	4.37567e-19
39.465181	4.66442e-19
39.416922	4.97221e-19
39.368663	5.30031e-19
39.320404	5.65005e-19
39.272146	6.02285e-19
39.223887	6.42024e-19
39.175628	6.84385e-19
39.127370	7.29538e-19
39.079111	7.7767e-19
39.030852	8.28976e-19
38.982593	8.83665e-19
38.934335	9.41961e-19
38.886076	1.0041e-18
38.837817	1.07034e-18
38.789559	1.14094e-18
38.741300	1.2162e-18
38.693041	1.29643e-18
38.644782	1.38194e-18
38.596524	1.47309e-18
38.548265	1.57025e-18
38.500006	1.67381e-18
38.451748	1.7842e-18
38.403489	1.90187e-18
38.355230	2.0273e-18
38.306971	2.16099e-18
38.258713	2.3035e-18
38.210454	2.4554e-18
38.162195	2.61731e-18
38.113937	2.7899e-18
38.065678	2.97385e-18
38.017419	3.16994e-18
37.969160	3.37894e-18
37.920902	3.60172e-18
37.872643	3.83918e-18
37.824384	4.09229e-18
37.776126	4.36208e-18
37.727867	4.64965e-18
37.679608	4.95617e-18
37.631349	5.28288e-18
37.583091	5.63112e-18
37.534832	6.0023e-18
37.486573	6.39794e-18
37.438315	6.81964e-18
37.390056	7.26913e-18
37.341797	7.74822e-18
37.293538	8.25888e-18
37.245280	8.80318e-18
37.197021	9.38333e-18
37.148762	1.00017e-17
37.100504	1.06608e-17
37.052245	1.13633e-17
37.003986	1.21121e-17
36.955728	1.29102e-17
36.907469	1.37608e-17
36.859210	1.46675e-17
36.810951	1.56339e-17
36.762693	1.66639e-17
36.714434	1.77618e-17
36.666175	1.89319e-17
36.617917	2.01791e-17
36.569658	2.15084e-17
36.521399	2.29253e-17
36.473140	2.44354e-17
36.424882	2.60449e-17
36.376623	2.77604e-17
36.328364	2.95889e-17
36.280106	3.15377e-17
36.231847	3.36148e-17
36.183588	3.58286e-17
36.135329	3.81881e-17
36.087071	4.0703e-17
36.038812	4.33833e-17
35.990553	4.62401e-17
35.942295	4.92849e-17
35.894036	5.25301e-17
35.845777	5.59888e-17
35.797518	5.96752e-17
35.749260	6.36041e-17
35.701001	6.77916e-17
35.652742	7.22546e-17
35.604484	7.70112e-17
35.556225	8.20808e-17
35.507966	8.7484e-17
35.459707	9.32426e-17
35.411449	9.938e-17
35.363190	1.05921e-16
35.314931	1.12893e-16
35.266673	1.20323e-16
35.218414	1.28242e-16
35.170155	1.36681e-16
35.121896	1.45676e-16
35.073638	1.55263e-16
35.025379	1.65479e-16
34.977120	1.76368e-16
34.928862	1.87973e-16
34.880603	2.00341e-16
34.832344	2.13522e-16
34.784085	2.2757e-16
34.735827	2.42542e-16
34.687568	2.58498e-16
34.639309	2.75503e-16
34.591051	2.93626e-16
34.542792	3.1294e-16
34.494533	3.33524e-16
34.446274	3.55462e-16
34.398016	3.78841e-16
34.349757	4.03757e-16
34.301498	4.30311e-16
34.253240	4.5861e-16
34.204981	4.88769e-16
34.156722	5.20909e-16
34.108463	5.55162e-16
34.060205	5.91666e-16
34.011946	6.30569e-16
33.963687	6.72028e-16
33.915429	7.16211e-16
33.867170	7.63297e-16
33.818911	8.13477e-16
33.770652	8.66953e-16
33.722394	9.23942e-16
33.674135	9.84675e-16
33.625876	1.0494e-15
33.577618	1.11837e-15
33.529359	1.19188e-15
33.481100	1.27021e-15
33.432841	1.35368e-15
33.384583	1.44264e-15
33.336324	1.53744e-15
33.288065	1.63847e-15
33.239807	1.74613e-15
33.191548	1.86086e-15
33.143289	1.98312e-15
33.095030	2.11341e-15
33.046772	2.25225e-15
32.998513	2.40021e-15
32.950254	2.55788e-15
32.901996	2.72591e-15
32.853737	2.90496e-15
32.805478	3.09576e-15
32.757219	3.29909e-15
32.708961	3.51576e-15
32.660702	3.74665e-15
32.612443	3.99269e-15
32.564185	4.25488e-15
32.515926	4.53427e-15
32.467667	4.832e-15
32.419409	5.14926e-15
32.371150	5.48733e-15
32.322891	5.84759e-15
32.274632	6.23147e-15
32.226374	6.64055e-15
32.178115	7.07645e-15
32.129856	7.54095e-15
32.081598	8.03591e-15
32.033339	8.56333e-15
31.985080	9.12535e-15
31.936821	9.72422e-15
31.888563	1.03624e-14
31.840304	1.10423e-14
31.792045	1.17669e-14
31.743787	1.2539e-14
31.695528	1.33617e-14
31.647269	1.42383e-14
31.599010	1.51724e-14
31.550752	1.61678e-14
31.502493	1.72283e-14
31.454234	1.83584e-14
31.405976	1.95626e-14
31.357717	2.08456e-14
31.309458	2.22128e-14
31.261199	2.36695e-14
31.212941	2.52217e-14
31.164682	2.68756e-14
31.116423	2.86379e-14
31.068165	3.05156e-14
31.019906	3.25163e-14
30.971647	3.46481e-14
30.923388	3.69195e-14
30.875130	3.93398e-14
30.826871	4.19185e-14
30.778612	4.46661e-14
30.730354	4.75936e-14
30.682095	5.07129e-14
30.633836	5.40364e-14
30.585577	5.75775e-14
30.537319	6.13505e-14
30.489060	6.53705e-14
30.440801	6.96536e-14
30.392543	7.42171e-14
30.344284	7.90794e-14
30.296025	8.42598e-14
30.247766	8.97794e-14
30.199508	9.56602e-14
30.151249	1.01926e-13
30.102990	1.08601e-13
30.054732	1.15714e-13
30.006473	1.23292e-13
29.958214	1.31365e-13
29.909955	1.39967e-13
29.861697	1.49131e-13
29.813438	1.58895e-13
29.765179	1.69298e-13
29.716921	1.8038e-13
29.668662	1.92188e-13
29.620403	2.04768e-13
29.572144	2.1817e-13
29.523886	2.32449e-13
29.475627	2.47661e-13
29.427368	2.63868e-13
29.379110	2.81134e-13
29.330851	2.99529e-13
29.282592	3.19126e-13
29.234333	3.40004e-13
29.186075	3.62247e-13
29.137816	3.85943e-13
29.089557	4.11187e-13
29.041299	4.38081e-13
28.993040	4.66733e-13
28.944781	4.97256e-13
28.896522	5.29772e-13
28.848264	5.64413e-13
28.800005	6.01317e-13
28.751746	6.40631e-13
28.703488	6.82512e-13
28.655229	7.27128e-13
28.606970	7.74658e-13
28.558711	8.2529e-13
28.510453	8.79229e-13
28.462194	9.36689e-13
28.413935	9.97899e-13
28.365677	1.06311e-12
28.317418	1.13257e-12
28.269159	1.20656e-12
28.220900	1.28539e-12
28.172642	1.36935e-12
28.124383	1.4588e-12
28.076124	1.55408e-12
28.027866	1.65558e-12
27.979607	1.76369e-12
27.931348	1.87886e-12
27.883090	2.00154e-12
27.834831	2.13223e-12
27.786572	2.27143e-12
27.738313	2.41971e-12
27.690055	2.57766e-12
27.641796	2.7459e-12
27.593537	2.92511e-12
27.545279	3.11601e-12
27.497020	3.31934e-12
27.448761	3.53593e-12
27.400502	3.76663e-12
27.352244	4.01236e-12
27.303985	4.27411e-12
27.255726	4.5529e-12
27.207468	4.84986e-12
27.159209	5.16616e-12
27.110950	5.50306e-12
27.062691	5.8619e-12
27.014433	6.2441e-12
26.966174	6.6512e-12
26.917915	7.08479e-12
26.869657	7.54662e-12
26.821398	8.0385e-12
26.773139	8.56241e-12
26.724880	9.12041e-12
26.676622	9.71472e-12
26.628363	1.03477e-11
26.580104	1.10219e-11
26.531846	1.17399e-11
26.483587	1.25046e-11
26.435328	1.33191e-11
26.387069	1.41865e-11
26.338811	1.51104e-11
26.290552	1.60943e-11
26.242293	1.71422e-11
26.194035	1.82582e-11
26.145776	1.94468e-11
26.097517	2.07126e-11
26.049258	2.20607e-11
26.001000	2.34964e-11
25.952741	2.50253e-11
25.904482	2.66536e-11
25.856224	2.83877e-11
25.807965	3.02344e-11
25.759706	3.22011e-11
25.711447	3.42955e-11
25.663189	3.65258e-11
25.614930	3.8901e-11
25.566671	4.14304e-11
25.518413	4.4124e-11
25.470154	4.69923e-11
25.421895	5.00469e-11
25.373636	5.32996e-11
25.325378	5.67634e-11
25.277119	6.04519e-11
25.228860	6.43796e-11
25.180602	6.85621e-11
25.132343	7.30158e-11
25.084084	7.77583e-11
25.035825	8.28083e-11
24.987567	8.81857e-11
24.939308	9.39116e-11
24.891049	1.00009e-10
24.842791	1.06501e-10
24.794532	1.13414e-10
24.746273	1.20774e-10
24.698014	1.28612e-10
24.649756	1.36957e-10
24.601497	1.45842e-10
24.553238	1.55303e-10
24.504980	1.65376e-10
24.456721	1.76102e-10
24.408462	1.87521e-10
24.360203	1.9968e-10
24.311945	2.12625e-10
24.263686	2.26408e-10
24.215427	2.41083e-10
24.167169	2.56707e-10
24.118910	2.73341e-10
24.070651	2.91051e-10
24.022392	3.09906e-10
23.974134	3.29979e-10
23.925875	3.5135e-10
23.877616	3.74103e-10
23.829358	3.98325e-10
23.781099	4.24112e-10
23.732840	4.51565e-10
23.684581	4.80791e-10
23.636323	5.11904e-10
23.588064	5.45027e-10
23.539805	5.80287e-10
23.491547	6.17823e-10
23.443288	6.57782e-10
23.395029	7.00319e-10
23.346771	7.456e-10
23.298512	7.93802e-10
23.250253	8.45112e-10
23.201994	8.99732e-10
23.153736	9.57872e-10
23.105477	1.01976e-09
23.057218	1.08564e-09
23.008960	1.15576e-09
22.960701	1.2304e-09
22.912442	1.30985e-09
22.864183	1.39441e-09
22.815925	1.48442e-09
22.767666	1.58023e-09
22.719407	1.6822e-09
22.671149	1.79073e-09
22.622890	1.90625e-09
22.574631	2.0292e-09
22.526372	2.16006e-09
22.478114	2.29933e-09
22.429855	2.44756e-09
22.381596	2.60531e-09
22.333338	2.77321e-09
22.285079	2.95189e-09
22.236820	3.14205e-09
22.188561	3.34443e-09
22.140303	3.55981e-09
22.092044	3.78901e-09
22.043785	4.03293e-09
21.995527	4.2925e-09
21.947268	4.56872e-09
21.899009	4.86267e-09
21.850750	5.17547e-09
21.802492	5.50832e-09
21.754233	5.86252e-09
21.705974	6.23942e-09
21.657716	6.64047e-09
21.609457	7.06721e-09
21.561198	7.52129e-09
21.512939	8.00445e-09
21.464681	8.51853e-09
21.416422	9.06553e-09
21.368163	9.64752e-09
21.319905	1.02667e-08
21.271646	1.09256e-08
21.223387	1.16265e-08
21.175128	1.23723e-08
21.126870	1.31657e-08
21.078611	1.40099e-08
21.030352	1.49079e-08
20.982094	1.58633e-08
20.933835	1.68797e-08
20.885576	1.7961e-08
20.837317	1.91113e-08
20.789059	2.03349e-08
20.740800	2.16366e-08
20.692541	2.30213e-08
20.644283	2.44942e-08
20.596024	2.6061e-08
20.547765	2.77276e-08
20.499506	2.95004e-08
20.451248	3.1386e-08
20.402989	3.33916e-08
20.354730	3.55248e-08
20.306472	3.77937e-08
20.258213	4.02069e-08
20.209954	4.27735e-08
20.161695	4.55032e-08
20.113437	4.84062e-08
20.065178	5.14937e-08
20.016919	5.47771e-08
19.968661	5.82689e-08
19.920402	6.19823e-08
19.872143	6.59311e-08
19.823884	7.01303e-08
19.775626	7.45956e-08
19.727367	7.93438e-08
19.679108	8.43927e-08
19.630850	8.97613e-08
19.582591	9.54695e-08
19.534332	1.01539e-07
19.486073	1.07992e-07
19.437815	1.14853e-07
19.389556	1.22148e-07
19.341297	1.29903e-07
19.293039	1.38148e-07
19.244780	1.46913e-07
19.196521	1.56231e-07
19.148262	1.66137e-07
19.100004	1.76667e-07
19.051745	1.87861e-07
19.003486	1.99759e-07
18.955228	2.12407e-07
18.906969	2.2585e-07
18.858710	2.40139e-07
18.810452	2.55326e-07
18.762193	2.71467e-07
18.713934	2.88621e-07
18.665675	3.06853e-07
18.617417	3.26228e-07
18.569158	3.46819e-07
18.520899	3.687e-07
18.472641	3.91952e-07
18.424382	4.16659e-07
18.376123	4.42913e-07
18.327864	4.70809e-07
18.279606	5.00448e-07
18.231347	5.31939e-07
18.183088	5.65397e-07
18.134830	6.00942e-07
18.086571	6.38704e-07
18.038312	6.7882e-07
17.990053	7.21435e-07
17.941795	7.66703e-07
17.893536	8.14788e-07
17.845277	8.65862e-07
17.797019	9.20109e-07
17.748760	9.77725e-07
17.700501	1.03892e-06
17.652242	1.1039e-06
17.603984	1.17291e-06
17.555725	1.2462e-06
17.507466	1.32402e-06
17.459208	1.40665e-06
17.410949	1.49439e-06
17.362690	1.58755e-06
17.314431	1.68645e-06
17.266173	1.79145e-06
17.217914	1.90292e-06
17.169655	2.02124e-06
17.121397	2.14685e-06
17.073138	2.28016e-06
17.024879	2.42167e-06
16.976620	2.57185e-06
16.928362	2.73123e-06
16.880103	2.90037e-06
16.831844	3.07986e-06
16.783586	3.27031e-06
16.735327	3.47239e-06
16.687068	3.68679e-06
16.638809	3.91424e-06
16.590551	4.15554e-06
16.542292	4.41151e-06
16.494033	4.68302e-06
16.445775	4.971e-06
16.397516	5.27642e-06
16.349257	5.60032e-06
16.300998	5.94379e-06
16.252740	6.308e-06
16.204481	6.69416e-06
16.156222	7.10358e-06
16.107964	7.5376e-06
16.059705	7.99769e-06
16.011446	8.48536e-06
15.963187	9.00222e-06
15.914929	9.54999e-06
15.866670	1.01304e-05
15.818411	1.07455e-05
15.770153	1.13972e-05
15.721894	1.20875e-05
15.673635	1.28188e-05
15.625376	1.35934e-05
15.577118	1.44138e-05
15.528859	1.52825e-05
15.480600	1.62025e-05
15.432342	1.71764e-05
15.384083	1.82075e-05
15.335824	1.92989e-05
15.287565	2.0454e-05
15.239307	2.16764e-05
15.191048	2.29699e-05
15.142789	2.43384e-05
15.094531	2.5786e-05
15.046272	2.73172e-05
14.998013	2.89365e-05
14.949754	3.06487e-05
14.901496	3.24589e-05
14.853237	3.43725e-05
14.804978	3.63948e-05
14.756720	3.85319e-05
14.708461	4.07897e-05
14.660202	4.31748e-05
14.611944	4.56937e-05
14.563685	4.83535e-05
14.515426	5.11615e-05
14.467167	5.41252e-05
14.418909	5.72527e-05
14.370650	6.05523e-05
14.322391	6.40325e-05
14.274133	6.77023e-05
14.225874	7.15711e-05
14.177615	7.56486e-05
14.129356	7.99447e-05
14.081098	8.44697e-05
14.032839	8.92346e-05
13.984580	9.42502e-05
13.936322	9.95279e-05
13.888063	0.000105079
13.839804	0.000110917
13.791545	0.000117052
13.743287	0.000123498
13.695028	0.000130266
13.646769	0.000137371
13.598511	0.000144824
13.550252	0.000152638
13.501993	0.000160827
13.453734	0.000169402
13.405476	0.000178377
13.357217	0.000187762
13.308958	0.00019757
13.260700	0.00020781
13.212441	0.000218492
13.164182	0.000229624
13.115923	0.000241213
13.067665	0.000253263
13.019406	0.000265777
12.971147	0.000278753
12.922889	0.000292188
12.874630	0.000306073
12.826371	0.000320394
12.778112	0.000335133
12.729854	0.000350261
12.681595	0.000365743
12.633336	0.000381532
12.585078	0.000397569
12.536819	0.000413776
12.488560	0.000430056
12.440301	0.000446287
12.392043	0.000462312
12.343784	0.000477928
12.295525	0.00049287
12.247267	0.000506777
12.199008	0.000519129
12.150749	0.000529086
&
```
