## Supplementary material for "All-at-once RNA folding with 3D motif prediction framed by evolutionary information": RF00586_SNORA12.cacofold.helixcov

```
# RMs = 4 L = 162

# RM_HELIX NESTED 20-32 42-55, nbp = 12 nbp_cov = 0
# pvals: 0.412852,0.827202,0.412852,0.412852,0.180231,0.279201,0.113647,0.327303,0.412852,0.114994,0.458715,0.458715
# aggregated NONE
NESTED  ::::::::::::::::::<<-<<<<<<<<<<_________>>>>>>>>>>->>:::::::::::::::::::::::::::::::::::::::::::::::::::::::::::::::::::::::::::::::::::::::::::::::
        ::::::::::::::::::::::::::::::::::::::::::::::::::::::::::::::::::::::::::::::::::::::::::::::::::::::::::::::::::::::::::::::::::::::::::::::::::::

# RM_HELIX NESTED 4-13 56-65, nbp = 10 nbp_cov = 0
# pvals: 0.412852,0.412852,0.412852,0.412852,0.412852,0.412852,0.224752,0.412852,0.473129,0.975997
# aggregated NONE
NESTED  :::<<<<<<<<<<________________________________________>>>>>>>>>>:::::::::::::::::::::::::::::::::::::::::::::::::::::::::::::::::::::::::::::::::::::
        ::::::::::::::::::::::::::::::::::::::::::::::::::::::::::::::::::::::::::::::::::::::::::::::::::::::::::::::::::::::::::::::::::::::::::::::::::::

# RM_HELIX NESTED 85-101 110-128, nbp = 17 nbp_cov = 0
# pvals: 0.0806352,0.625855,0.19505,0.412852,0.458715,0.0268616,0.108517,0.945955,0.0696865,0.150726,0.221663,0.136762,0.918625,0.885521,0.412852,0.541736,0.150726
# aggregated NONE
NESTED  ::::::::::::::::::::::::::::::::::::::::::::::::::::::::::::::::::::::::::::::::<<<<<<<<<<<<<<<<<________>>>->>>>>>>>>>>>>>:::::::::::::::::::::::::
        ::::::::::::::::::::::::::::::::::::::::::::::::::::::::::::::::::::::::::::::::::::::::::::::::::::::::::::::::::::::::::::::::::::::::::::::::::::

# RM_HELIX NESTED 72-82 150-160, nbp = 11 nbp_cov = 0
# pvals: 0.0685788,0.444369,0.927298,0.412852,0.697146,0.412852,0.412852,0.412852,0.0151498,0.253576,0.0402556
# aggregated NONE
NESTED  :::::::::::::::::::::::::::::::::::::::::::::::::::::::::::::::::::::<<<<<<<<<<<_______________________________________________________>>>>>>>>>>>::
        ::::::::::::::::::::::::::::::::::::::::::::::::::::::::::::::::::::::::::::::::::::::::::::::::::::::::::::::::::::::::::::::::::::::::::::::::::::
```
