## Supplementary material for "All-at-once RNA folding with 3D motif prediction framed by evolutionary information": RF00586_SNORA12.cacofold.power

```
# Power analysis of CaCoFold structure
#
# Powertype = SINGLE SUBSTITUTIONS
# covary left_pos right_pos substitutions power
#----------------------------------------------------------------
4		65		3		0.02
5		64		0		0.00
6		63		0		0.00
7		62		0		0.00
8		61		0		0.00
9		60		7		0.20
10		59		7		0.20
11		58		0		0.00
12		57		4		0.07
13		56		4		0.07
20		55		3		0.02
21		54		6		0.16
23		51		1		0.00
24		50		1		0.00
25		49		6		0.16
26		48		9		0.28
27		47		3		0.02
28		46		1		0.00
29		45		1		0.00
30		44		4		0.07
31		43		2		0.00
32		42		2		0.00
72		160		8		0.24
73		159		6		0.16
74		158		8		0.24
75		157		8		0.24
76		156		8		0.24
77		155		4		0.07
78		154		3		0.02
79		153		0		0.00
80		152		3		0.02
81		151		4		0.07
82		150		5		0.11
85		128		6		0.16
86		127		6		0.16
87		126		6		0.16
88		125		0		0.00
89		124		2		0.00
90		123		6		0.16
91		122		5		0.11
92		121		6		0.16
93		120		3		0.02
94		119		6		0.16
95		118		9		0.28
96		117		7		0.20
97		115		8		0.24
98		114		9		0.28
99		112		3		0.02
100		111		1		0.00
101		110		7		0.20
#
# BPAIRS 50
# avg substitutions per BP 4.2
# BPAIRS expected to covary 5.0 +/- 2.0
# BPAIRS observed to covary 0
#
```
