## Supplementary material for "All-at-once RNA folding with 3D motif prediction framed by evolutionary information": RF00586_SNORA12.helixcov

```
# RMs = 5 L = 162

# RM_HELIX NESTED 23-32 42-51, nbp = 9 nbp_cov = 0
# pvals: 0.412852,0.412852,0.180231,0.113647,0.327303,0.412852,0.114994,0.458715,0.458715
# aggregated NONE
NESTED  :::::::::::::::::::::<<<-<<<<<<_________>>>>>>->>>::::::::::::::::::::::::::::::::::::::::::::::::::::::::::::::::::::::::::::::::::::::::::::::::::
        ::::::::::::::::::::::::::::::::::::::::::::::::::::::::::::::::::::::::::::::::::::::::::::::::::::::::::::::::::::::::::::::::::::::::::::::::::::

# RM_HELIX NESTED 5-11 58-64, nbp = 7 nbp_cov = 0
# pvals: 0.412852,0.412852,0.412852,0.412852,0.412852,0.224752,0.412852
# aggregated NONE
NESTED  ::::<<<<<<<____________________________________________>>>>>>>::::::::::::::::::::::::::::::::::::::::::::::::::::::::::::::::::::::::::::::::::::::
        ::::::::::::::::::::::::::::::::::::::::::::::::::::::::::::::::::::::::::::::::::::::::::::::::::::::::::::::::::::::::::::::::::::::::::::::::::::

# RM_HELIX NESTED 85-87 92-94, nbp = 3 nbp_cov = 0
# pvals: 0.804109,0.148603,0.722973
# aggregated NONE
NESTED  ::::::::::::::::::::::::::::::::::::::::::::::::::::::::::::::::::::::::::::::::<<<____>>>::::::::::::::::::::::::::::::::::::::::::::::::::::::::::
        ::::::::::::::::::::::::::::::::::::::::::::::::::::::::::::::::::::::::::::::::::::::::::::::::::::::::::::::::::::::::::::::::::::::::::::::::::::

# RM_HELIX NESTED 111-115 143-147, nbp = 5 nbp_cov = 0
# pvals: 0.714359,0.202873,0.0100478,0.118312,0.00317614
# aggregated NONE
NESTED  ::::::::::::::::::::::::::::::::::::::::::::::::::::::::::::::::::::::::::::::::::::::::::::::::::::::::::<<<<<_________________>>>>>:::::::::::::::
        ::::::::::::::::::::::::::::::::::::::::::::::::::::::::::::::::::::::::::::::::::::::::::::::::::::::::::::::::::::::::::::::::::::::::::::::::::::

# RM_HELIX NESTED 77-82 150-155, nbp = 6 nbp_cov = 0
# pvals: 0.412852,0.412852,0.412852,0.0151498,0.253576,0.0402556
# aggregated NONE
NESTED  ::::::::::::::::::::::::::::::::::::::::::::::::::::::::::::::::::::::::::<<<<<<_______________________________________________________>>>>>>:::::::
        ::::::::::::::::::::::::::::::::::::::::::::::::::::::::::::::::::::::::::::::::::::::::::::::::::::::::::::::::::::::::::::::::::::::::::::::::::::
```
