## Supplementary material for "All-at-once RNA folding with 3D motif prediction framed by evolutionary information": RF00586_SNORA12.power

```
# Power analysis of given structure 
#
# Powertype = SINGLE SUBSTITUTIONS
# covary  left_pos      right_pos    substitutions      power
#----------------------------------------------------------------
          5		64		0		0.00
          6		63		0		0.00
          7		62		0		0.00
          8		61		0		0.00
          9		60		7		0.20
          10		59		7		0.20
          11		58		0		0.00
          23		51		1		0.00
          24		50		1		0.00
          25		49		6		0.16
          27		47		3		0.02
          28		46		1		0.00
          29		45		1		0.00
          30		44		4		0.07
          31		43		2		0.00
          32		42		2		0.00
          77		155		4		0.07
          78		154		3		0.02
          79		153		0		0.00
          80		152		3		0.02
          81		151		4		0.07
          82		150		5		0.11
          85		94		4		0.07
          86		93		1		0.00
          87		92		5		0.11
          111		147		6		0.16
          112		146		8		0.24
          113		145		11		0.35
          114		144		11		0.35
          115		143		7		0.20
#
# BPAIRS 30
# avg substitutions per BP  3.6
# BPAIRS expected to covary 2.4 +/- 1.4
# BPAIRS observed to covary 0
#
```
