## Supplementary material for "All-at-once RNA folding with 3D motif prediction framed by evolutionary information": RF00586_SNORA12.surv

```
12.550000	0.0333333
9.650000	0.0666667
8.850000	0.1
6.650000	0.133333
3.500000	0.166667
3.450000	0.2
3.350000	0.233333
2.550000	0.266667
1.850000	0.3
1.400000	0.333333
1.000000	0.366667
0.500000	0.4
0.000000	0.433333
-0.050000	0.833333
-0.200000	0.9
-1.300000	0.933333
-1.350000	0.966667
-1.900000	1
&
15.450000	9.21829e-05
15.300000	0.000184366
15.100000	0.000276549
14.950000	0.000368732
13.700000	0.000460914
13.250000	0.000553097
13.200000	0.00064528
12.800000	0.000737463
12.700000	0.000829646
12.600000	0.000921829
12.450000	0.00101401
12.400000	0.00110619
12.250000	0.00119838
12.100000	0.00129056
12.000000	0.00138274
11.900000	0.00147493
11.850000	0.00156711
11.800000	0.00165929
11.750000	0.00184366
11.650000	0.00193584
11.550000	0.00202802
11.250000	0.00221239
11.150000	0.00239676
11.100000	0.00248894
11.050000	0.00258112
10.900000	0.00276549
10.750000	0.00285767
10.650000	0.00294985
10.600000	0.00304204
10.500000	0.0032264
10.450000	0.00331858
10.350000	0.00341077
10.300000	0.00359513
10.250000	0.00368732
10.200000	0.00387168
10.150000	0.00396386
10.050000	0.00405605
9.950000	0.00414823
9.750000	0.00424041
9.700000	0.0043326
9.650000	0.00442478
9.450000	0.00451696
9.400000	0.00470133
9.350000	0.00479351
9.250000	0.00497788
9.200000	0.00507006
9.150000	0.00543879
9.100000	0.00589971
9.050000	0.00599189
9.000000	0.00608407
8.900000	0.00636062
8.850000	0.00663717
8.750000	0.00691372
8.700000	0.00728245
8.650000	0.007559
8.600000	0.00774336
8.550000	0.00783555
8.500000	0.00801991
8.450000	0.00820428
8.400000	0.00829646
8.350000	0.00838864
8.300000	0.00875737
8.250000	0.00894174
8.200000	0.00931047
8.150000	0.00949484
8.100000	0.00995575
8.050000	0.0101401
7.950000	0.0102323
7.900000	0.0103245
7.850000	0.0104167
7.800000	0.0106932
7.750000	0.0107854
7.700000	0.0109698
7.650000	0.0110619
7.600000	0.0115229
7.550000	0.0119838
7.500000	0.012076
7.350000	0.0123525
7.300000	0.0127212
7.250000	0.0129978
7.200000	0.01309
7.150000	0.0163164
7.100000	0.0165929
7.050000	0.0176069
7.000000	0.0179757
6.950000	0.0187131
6.900000	0.019174
6.850000	0.0195428
6.800000	0.0197271
6.750000	0.0201881
6.700000	0.0207412
6.650000	0.0208333
6.600000	0.0217552
6.550000	0.0222161
6.500000	0.0227692
6.450000	0.0229535
6.400000	0.0238754
6.350000	0.0246128
6.300000	0.0250737
6.250000	0.0259956
6.200000	0.0263643
6.150000	0.0268252
6.100000	0.0275627
6.050000	0.0281158
6.000000	0.0285767
5.950000	0.0288532
5.900000	0.030236
5.850000	0.0309735
5.800000	0.0316187
5.750000	0.0320796
5.700000	0.0325406
5.650000	0.0334624
5.600000	0.0338311
5.550000	0.0340155
5.500000	0.0348451
5.450000	0.0349373
5.400000	0.0353982
5.350000	0.0359513
5.300000	0.036781
5.250000	0.0379794
5.200000	0.0383481
5.150000	0.038809
5.100000	0.0394543
5.050000	0.0407448
5.000000	0.0416667
4.950000	0.0420354
4.900000	0.0421276
4.850000	0.042865
4.800000	0.0431416
4.750000	0.0436025
4.700000	0.0441556
4.650000	0.0449853
4.600000	0.0455383
4.550000	0.047382
4.500000	0.0484882
4.450000	0.0491335
4.400000	0.0500553
4.350000	0.0511615
4.300000	0.0532817
4.250000	0.0545723
4.200000	0.055955
4.150000	0.0563237
4.100000	0.0572456
4.050000	0.0586283
4.000000	0.0592736
3.950000	0.0601032
3.900000	0.061486
3.850000	0.0633296
3.800000	0.0647124
3.750000	0.0651733
3.700000	0.0657264
3.650000	0.0666482
3.600000	0.068031
3.550000	0.0693215
3.500000	0.0726401
3.450000	0.0744838
3.400000	0.0758665
3.350000	0.0768805
3.300000	0.0798304
3.250000	0.0815819
3.200000	0.0828724
3.150000	0.0845317
3.100000	0.0860988
3.050000	0.0870206
3.000000	0.0879425
2.950000	0.0891409
2.900000	0.0910767
2.850000	0.0943953
2.800000	0.095778
2.750000	0.0973451
2.700000	0.0995575
2.650000	0.100848
2.600000	0.102139
2.550000	0.105088
2.500000	0.106103
2.450000	0.107024
2.400000	0.109145
2.350000	0.110066
2.300000	0.111726
2.250000	0.113201
2.200000	0.116058
2.150000	0.117349
2.100000	0.119192
2.050000	0.121958
2.000000	0.125369
1.950000	0.127028
1.900000	0.129886
1.850000	0.132467
1.800000	0.134679
1.750000	0.137076
1.700000	0.139012
1.650000	0.141132
1.600000	0.144727
1.550000	0.146479
1.500000	0.149797
1.450000	0.151917
1.400000	0.153853
1.350000	0.156527
1.300000	0.15837
1.250000	0.160859
1.200000	0.163717
1.150000	0.165468
1.100000	0.167404
1.050000	0.170538
1.000000	0.172751
0.950000	0.174594
0.900000	0.176807
0.850000	0.179572
0.800000	0.1816
0.750000	0.184735
0.700000	0.18833
0.650000	0.191648
0.600000	0.194137
0.550000	0.19764
0.500000	0.199945
0.450000	0.201788
0.400000	0.204185
0.350000	0.20778
0.300000	0.211375
0.250000	0.214049
0.200000	0.216999
0.150000	0.22087
0.100000	0.226125
0.050000	0.232024
0.000000	0.344672
-0.050000	0.575682
-0.100000	0.595501
-0.150000	0.609421
-0.200000	0.622419
-0.250000	0.634218
-0.300000	0.643621
-0.350000	0.652931
-0.400000	0.662242
-0.450000	0.676254
-0.500000	0.685564
-0.550000	0.694414
-0.600000	0.702618
-0.650000	0.712942
-0.700000	0.719487
-0.750000	0.727968
-0.800000	0.73691
-0.850000	0.743178
-0.900000	0.750645
-0.950000	0.755808
-1.000000	0.761799
-1.050000	0.770372
-1.100000	0.776733
-1.150000	0.783647
-1.200000	0.789454
-1.250000	0.795077
-1.300000	0.801622
-1.350000	0.806139
-1.400000	0.811117
-1.450000	0.816095
-1.500000	0.821534
-1.550000	0.825682
-1.600000	0.831305
-1.650000	0.837021
-1.700000	0.840892
-1.750000	0.845686
-1.800000	0.848175
-1.850000	0.852046
-1.900000	0.858868
-1.950000	0.862463
-2.000000	0.86615
-2.050000	0.870299
-2.100000	0.87417
-2.150000	0.881729
-2.200000	0.884495
-2.250000	0.890118
-2.300000	0.895465
-2.350000	0.898875
-2.400000	0.901917
-2.450000	0.904867
-2.500000	0.908001
-2.550000	0.909661
-2.600000	0.913625
-2.650000	0.917681
-2.700000	0.92017
-2.750000	0.924963
-2.800000	0.927452
-2.850000	0.930494
-2.900000	0.933721
-2.950000	0.936486
-3.000000	0.938053
-3.050000	0.940911
-3.100000	0.943676
-3.150000	0.944875
-3.200000	0.947087
-3.250000	0.949484
-3.300000	0.951973
-3.350000	0.954001
-3.400000	0.956121
-3.450000	0.957227
-3.500000	0.959347
-3.550000	0.961007
-3.600000	0.962574
-3.650000	0.96368
-3.700000	0.965063
-3.750000	0.966169
-3.800000	0.968013
-3.850000	0.96958
-3.900000	0.971055
-3.950000	0.973544
-4.000000	0.974742
-4.050000	0.976493
-4.100000	0.977415
-4.150000	0.978798
-4.200000	0.979628
-4.250000	0.980273
-4.300000	0.981103
-4.350000	0.982301
-4.400000	0.983315
-4.450000	0.984974
-4.500000	0.986357
-4.550000	0.98691
-4.600000	0.987463
-4.650000	0.987924
-4.700000	0.988477
-4.750000	0.988846
-4.800000	0.989583
-4.850000	0.990044
-4.900000	0.990413
-4.950000	0.991519
-5.000000	0.991888
-5.050000	0.992072
-5.100000	0.993271
-5.150000	0.993455
-5.200000	0.993824
-5.250000	0.994377
-5.300000	0.995114
-5.350000	0.995852
-5.400000	0.996405
-5.450000	0.996866
-5.500000	0.997142
-5.550000	0.997419
-5.650000	0.997788
-5.700000	0.997972
-5.750000	0.998249
-5.800000	0.998341
-5.850000	0.998433
-5.900000	0.998617
-5.950000	0.998802
-6.000000	0.998894
-6.050000	0.998986
-6.100000	0.999263
-6.150000	0.999355
-6.300000	0.999539
-6.400000	0.999631
-6.550000	0.999723
-6.700000	0.999816
-6.850000	0.999908
-7.200000	1
&
26.100000	4.59643e-06
24.950000	9.19287e-06
23.000000	1.37893e-05
22.400000	1.83857e-05
22.350000	2.29822e-05
21.700000	2.75786e-05
21.400000	3.2175e-05
21.000000	3.67715e-05
20.950000	4.13679e-05
20.850000	4.59643e-05
20.650000	5.05608e-05
20.500000	5.51572e-05
20.450000	5.97536e-05
20.250000	6.43501e-05
20.150000	6.89465e-05
20.050000	7.35429e-05
20.000000	7.81394e-05
19.850000	8.27358e-05
19.750000	8.73322e-05
19.700000	9.19287e-05
19.500000	9.65251e-05
19.250000	0.000101122
19.150000	0.000105718
19.000000	0.000114911
18.950000	0.000124104
18.800000	0.000137893
18.750000	0.000142489
18.600000	0.000165472
18.500000	0.000170068
18.450000	0.000174664
18.300000	0.000183857
18.250000	0.00019305
18.200000	0.000202243
18.150000	0.000206839
18.050000	0.000216032
18.000000	0.000225225
17.950000	0.000239015
17.850000	0.000248207
17.800000	0.0002574
17.700000	0.00027119
17.550000	0.000280382
17.500000	0.000294172
17.400000	0.000298768
17.350000	0.000312557
17.300000	0.00033554
17.250000	0.000344732
17.200000	0.000349329
17.150000	0.000358522
17.100000	0.000376908
17.050000	0.0003861
17.000000	0.00039989
16.950000	0.000409083
16.900000	0.000413679
16.850000	0.000422872
16.800000	0.000432065
16.750000	0.000455047
16.700000	0.00046424
16.650000	0.000468836
16.600000	0.000478029
16.550000	0.000491818
16.500000	0.000496415
16.450000	0.000501011
16.400000	0.000514801
16.350000	0.000537783
16.300000	0.000542379
16.250000	0.000546976
16.200000	0.000556168
16.150000	0.000583747
16.100000	0.000597536
16.050000	0.000620518
16.000000	0.000643501
15.950000	0.00065729
15.900000	0.000671079
15.850000	0.000675676
15.800000	0.000698658
15.750000	0.000712447
15.700000	0.000740026
15.650000	0.000753815
15.600000	0.000776797
15.550000	0.000795183
15.500000	0.000804376
15.450000	0.000822762
15.400000	0.000836551
15.350000	0.000859533
15.300000	0.000891708
15.250000	0.000923883
15.200000	0.000942269
15.150000	0.000969847
15.100000	0.000974444
15.050000	0.00099283
15.000000	0.00101581
14.950000	0.00104339
14.900000	0.00107557
14.850000	0.00108016
14.800000	0.00108935
14.750000	0.00111234
14.700000	0.00113072
14.650000	0.00117669
14.600000	0.00122265
14.550000	0.00124104
14.500000	0.00127321
14.450000	0.00130539
14.400000	0.00133297
14.350000	0.00136974
14.300000	0.00138353
14.250000	0.00142949
14.200000	0.00149844
14.150000	0.00153981
14.100000	0.00159496
14.050000	0.00161335
14.000000	0.00166391
13.950000	0.00170068
13.900000	0.00173745
13.850000	0.00176043
13.800000	0.00181099
13.750000	0.00184317
13.700000	0.00188454
13.650000	0.00192591
13.600000	0.00195348
13.550000	0.00199026
13.500000	0.00205001
13.450000	0.00206839
13.400000	0.00211896
13.350000	0.00220629
13.300000	0.00226604
13.250000	0.00231201
13.200000	0.00235797
13.150000	0.00240393
13.100000	0.00243611
13.050000	0.00251425
13.000000	0.002574
12.950000	0.00263376
12.900000	0.00272109
12.850000	0.00277165
12.800000	0.00281761
12.750000	0.00285438
12.700000	0.00290954
12.650000	0.00301066
12.600000	0.00311179
12.550000	0.00317614
12.500000	0.00324049
12.450000	0.00328185
12.400000	0.0033508
12.350000	0.00339676
12.300000	0.00346111
12.250000	0.00354385
12.200000	0.00363118
12.150000	0.00372311
12.100000	0.00378286
12.050000	0.003861
12.000000	0.00392535
11.950000	0.0039943
11.900000	0.00403107
11.850000	0.00409542
11.800000	0.00415058
11.750000	0.00422412
11.700000	0.00431605
11.650000	0.00438959
11.600000	0.00445394
11.550000	0.00454587
11.500000	0.0046424
11.450000	0.00472513
11.400000	0.00483085
11.350000	0.00494117
11.300000	0.00501931
11.250000	0.00509285
11.200000	0.00521236
11.150000	0.00533186
11.100000	0.00543298
11.050000	0.00558007
11.000000	0.00568119
10.950000	0.00578691
10.900000	0.00586965
10.850000	0.00599375
10.800000	0.00608568
10.750000	0.00621897
10.700000	0.00635227
10.650000	0.00646718
10.600000	0.0065775
10.550000	0.00673377
10.500000	0.00690384
10.450000	0.00701875
10.400000	0.00715665
10.350000	0.00730373
10.300000	0.00745541
10.250000	0.00764387
10.200000	0.00780474
10.150000	0.00797022
10.100000	0.00810811
10.050000	0.00831954
10.000000	0.00851259
9.950000	0.0087654
9.900000	0.00895385
9.850000	0.00916988
9.800000	0.00932157
9.750000	0.00956977
9.700000	0.00981338
9.650000	0.0100478
9.600000	0.0102868
9.550000	0.0105212
9.500000	0.0107281
9.450000	0.0109809
9.400000	0.0112475
9.350000	0.0115233
9.300000	0.0117485
9.250000	0.012153
9.200000	0.0125161
9.150000	0.0128792
9.100000	0.0132561
9.050000	0.0135411
9.000000	0.0139364
8.950000	0.0142949
8.900000	0.0146718
8.850000	0.0151498
8.800000	0.0155268
8.750000	0.0159496
8.700000	0.0163955
8.650000	0.0167724
8.600000	0.0172182
8.550000	0.0176227
8.500000	0.0181099
8.450000	0.0185558
8.400000	0.0189971
8.350000	0.019351
8.300000	0.0197785
8.250000	0.020307
8.200000	0.0206794
8.150000	0.0211574
8.100000	0.0215389
8.050000	0.0219434
8.000000	0.0224858
7.950000	0.0229546
7.900000	0.0234648
7.850000	0.0239796
7.800000	0.0244944
7.750000	0.0251563
7.700000	0.0255516
7.650000	0.0262089
7.600000	0.0268616
7.550000	0.0274821
7.500000	0.0279693
7.450000	0.0285806
7.400000	0.0291276
7.350000	0.0297803
7.300000	0.0304054
7.250000	0.0311408
7.200000	0.0318717
7.150000	0.0325382
7.100000	0.0332736
7.050000	0.0340366
7.000000	0.0348272
6.950000	0.0355442
6.900000	0.0363486
6.850000	0.0370289
6.800000	0.0378516
6.750000	0.038656
6.700000	0.0395293
6.650000	0.0402556
6.600000	0.0409266
6.550000	0.0417264
6.500000	0.0424802
6.450000	0.0433949
6.400000	0.0441809
6.350000	0.0449117
6.300000	0.0457989
6.250000	0.0466354
6.200000	0.0474949
6.150000	0.0483499
6.100000	0.0491956
6.050000	0.0500919
6.000000	0.0509928
5.950000	0.0519121
5.900000	0.0528038
5.850000	0.053668
5.800000	0.0545551
5.750000	0.0554789
5.700000	0.0564028
5.650000	0.0573405
5.600000	0.0583104
5.550000	0.05934
5.500000	0.0604201
5.450000	0.061344
5.400000	0.0623092
5.350000	0.0633067
5.300000	0.0643593
5.250000	0.0655543
5.200000	0.0664966
5.150000	0.0675262
5.100000	0.0685788
5.050000	0.0696865
5.000000	0.0708954
4.950000	0.0721042
4.900000	0.0732304
4.850000	0.0747058
4.800000	0.075832
4.750000	0.077004
4.700000	0.0781715
4.650000	0.0793252
4.600000	0.0806352
4.550000	0.0819774
4.500000	0.0832966
4.450000	0.0846341
4.400000	0.0860452
4.350000	0.0875575
4.300000	0.0889548
4.250000	0.0902648
4.200000	0.0917586
4.150000	0.0931559
4.100000	0.0945394
4.050000	0.0958678
4.000000	0.097403
3.950000	0.0989796
3.900000	0.100584
3.850000	0.10211
3.800000	0.103668
3.750000	0.105355
3.700000	0.106977
3.650000	0.108517
3.600000	0.110135
3.550000	0.111983
3.500000	0.113647
3.450000	0.114994
3.400000	0.116607
3.350000	0.118312
3.300000	0.119875
3.250000	0.121502
3.200000	0.1234
3.150000	0.12523
3.100000	0.127036
3.050000	0.128953
3.000000	0.130755
2.950000	0.13274
2.900000	0.134836
2.850000	0.136762
2.800000	0.13844
2.750000	0.140352
2.700000	0.142457
2.650000	0.144558
2.600000	0.146626
2.550000	0.148603
2.500000	0.150726
2.450000	0.153057
2.400000	0.155097
2.350000	0.157313
2.300000	0.159588
2.250000	0.161744
2.200000	0.163877
2.150000	0.16623
2.100000	0.168427
2.050000	0.170735
2.000000	0.173129
1.950000	0.175616
1.900000	0.177822
1.850000	0.180231
1.800000	0.18263
1.750000	0.185094
1.700000	0.187631
1.650000	0.190118
1.600000	0.192443
1.550000	0.19505
1.500000	0.197729
1.450000	0.200161
1.400000	0.202873
1.350000	0.205461
1.300000	0.208301
1.250000	0.211054
1.200000	0.213527
1.150000	0.216248
1.100000	0.218942
1.050000	0.221663
1.000000	0.224752
0.950000	0.227266
0.900000	0.230424
0.850000	0.233223
0.800000	0.236073
0.750000	0.238803
0.700000	0.24157
0.650000	0.244521
0.600000	0.247578
0.550000	0.250538
0.500000	0.253576
0.450000	0.256826
0.400000	0.26014
0.350000	0.26367
0.300000	0.267466
0.250000	0.271171
0.200000	0.274963
0.150000	0.279201
0.100000	0.283471
0.050000	0.288293
0.000000	0.327303
-0.050000	0.412852
-0.100000	0.429518
-0.150000	0.444369
-0.200000	0.458715
-0.250000	0.473129
-0.300000	0.48747
-0.350000	0.501632
-0.400000	0.515292
-0.450000	0.528719
-0.500000	0.541736
-0.550000	0.554288
-0.600000	0.566736
-0.650000	0.579279
-0.700000	0.591451
-0.750000	0.602965
-0.800000	0.614571
-0.850000	0.625855
-0.900000	0.637001
-0.950000	0.647752
-1.000000	0.658421
-1.050000	0.668606
-1.100000	0.678751
-1.150000	0.688008
-1.200000	0.697146
-1.250000	0.705782
-1.300000	0.714359
-1.350000	0.722973
-1.400000	0.731559
-1.450000	0.739925
-1.500000	0.747578
-1.550000	0.75512
-1.600000	0.762875
-1.650000	0.770413
-1.700000	0.777749
-1.750000	0.784611
-1.800000	0.791414
-1.850000	0.798065
-1.900000	0.804109
-1.950000	0.810039
-2.000000	0.816019
-2.050000	0.822067
-2.100000	0.827202
-2.150000	0.832906
-2.200000	0.838141
-2.250000	0.842774
-2.300000	0.847564
-2.350000	0.852261
-2.400000	0.856628
-2.450000	0.861436
-2.500000	0.865849
-2.550000	0.869921
-2.600000	0.874108
-2.650000	0.878098
-2.700000	0.881876
-2.750000	0.885521
-2.800000	0.889345
-2.850000	0.893046
-2.900000	0.89624
-2.950000	0.899458
-3.000000	0.9029
-3.050000	0.906191
-3.100000	0.909653
-3.150000	0.913081
-3.200000	0.915849
-3.250000	0.918625
-3.300000	0.921764
-3.350000	0.924545
-3.400000	0.927298
-3.450000	0.930001
-3.500000	0.932653
-3.550000	0.935071
-3.600000	0.937447
-3.650000	0.939566
-3.700000	0.941965
-3.750000	0.944034
-3.800000	0.945955
-3.850000	0.947922
-3.900000	0.950074
-3.950000	0.951999
-4.000000	0.953829
-4.050000	0.955833
-4.100000	0.957414
-4.150000	0.959023
-4.200000	0.960599
-4.250000	0.961987
-4.300000	0.963472
-4.350000	0.964948
-4.400000	0.96634
-4.450000	0.967784
-4.500000	0.969061
-4.550000	0.970279
-4.600000	0.971309
-4.650000	0.972536
-4.700000	0.973722
-4.750000	0.97472
-4.800000	0.975997
-4.850000	0.977091
-4.900000	0.978162
-4.950000	0.979178
-5.000000	0.980199
-5.050000	0.981205
-5.100000	0.982106
-5.150000	0.98297
-5.200000	0.98377
-5.250000	0.984551
-5.300000	0.985397
-5.350000	0.986197
-5.400000	0.986905
-5.450000	0.987608
-5.500000	0.988173
-5.550000	0.988684
-5.600000	0.989272
-5.650000	0.989745
-5.700000	0.990269
-5.750000	0.990849
-5.800000	0.991363
-5.850000	0.991837
-5.900000	0.992237
-5.950000	0.99265
-6.000000	0.992972
-6.050000	0.993308
-6.100000	0.993685
-6.150000	0.994029
-6.200000	0.994323
-6.250000	0.994631
-6.300000	0.995063
-6.350000	0.99533
-6.400000	0.995606
-6.450000	0.995964
-6.500000	0.996194
-6.550000	0.996442
-6.600000	0.996723
-6.650000	0.99698
-6.700000	0.997187
-6.750000	0.997334
-6.800000	0.9975
-6.850000	0.997702
-6.900000	0.99783
-6.950000	0.997955
-7.000000	0.998051
-7.050000	0.998161
-7.100000	0.998295
-7.150000	0.9984
-7.200000	0.998575
-7.250000	0.998676
-7.300000	0.99875
-7.350000	0.998846
-7.400000	0.998924
-7.450000	0.99903
-7.500000	0.999117
-7.550000	0.999173
-7.600000	0.9992
-7.650000	0.999274
-7.700000	0.999334
-7.750000	0.999384
-7.800000	0.999421
-7.850000	0.999467
-7.900000	0.999504
-7.950000	0.999531
-8.000000	0.999568
-8.050000	0.999618
-8.100000	0.999641
-8.150000	0.999655
-8.200000	0.999669
-8.250000	0.999692
-8.300000	0.999706
-8.350000	0.999715
-8.400000	0.999738
-8.450000	0.999747
-8.500000	0.999752
-8.550000	0.999779
-8.600000	0.999807
-8.650000	0.99983
-8.700000	0.999844
-8.750000	0.999848
-8.800000	0.99988
-8.850000	0.999885
-8.900000	0.999894
-9.000000	0.999903
-9.050000	0.999908
-9.100000	0.999917
-9.150000	0.99994
-9.200000	0.999945
-9.250000	0.999949
-9.300000	0.999954
-9.350000	0.999959
-9.400000	0.999963
-9.500000	0.999972
-9.650000	0.999982
-9.800000	0.999986
-9.850000	0.999991
-9.950000	1
&
62.650000	1.75874e-17
62.600000	1.8204e-17
62.550000	1.88422e-17
62.500000	1.95028e-17
62.450000	2.01865e-17
62.400000	2.08942e-17
62.350000	2.16267e-17
62.300000	2.23849e-17
62.250000	2.31696e-17
62.200000	2.39819e-17
62.150000	2.48226e-17
62.100000	2.56928e-17
62.050000	2.65934e-17
62.000000	2.75257e-17
61.950000	2.84906e-17
61.900000	2.94893e-17
61.850000	3.0523e-17
61.800000	3.1593e-17
61.750000	3.27004e-17
61.700000	3.38467e-17
61.650000	3.50331e-17
61.600000	3.62611e-17
61.550000	3.75321e-17
61.500000	3.88476e-17
61.450000	4.02093e-17
61.400000	4.16186e-17
61.350000	4.30774e-17
61.300000	4.45872e-17
61.250000	4.615e-17
61.200000	4.77675e-17
61.150000	4.94417e-17
61.100000	5.11746e-17
61.050000	5.29682e-17
61.000000	5.48246e-17
60.950000	5.6746e-17
60.900000	5.87348e-17
60.850000	6.07933e-17
60.800000	6.29238e-17
60.750000	6.5129e-17
60.700000	6.74115e-17
60.650000	6.9774e-17
60.600000	7.22192e-17
60.550000	7.475e-17
60.500000	7.73696e-17
60.450000	8.00809e-17
60.400000	8.28871e-17
60.350000	8.57917e-17
60.300000	8.87981e-17
60.250000	9.19097e-17
60.200000	9.51304e-17
60.150000	9.84639e-17
60.100000	1.01914e-16
60.050000	1.05485e-16
60.000000	1.09181e-16
59.950000	1.13007e-16
59.900000	1.16967e-16
59.850000	1.21065e-16
59.800000	1.25307e-16
59.750000	1.29698e-16
59.700000	1.34242e-16
59.650000	1.38945e-16
59.600000	1.43814e-16
59.550000	1.48852e-16
59.500000	1.54067e-16
59.450000	1.59465e-16
59.400000	1.65052e-16
59.350000	1.70835e-16
59.300000	1.7682e-16
59.250000	1.83014e-16
59.200000	1.89426e-16
59.150000	1.96062e-16
59.100000	2.02931e-16
59.050000	2.1004e-16
59.000000	2.17398e-16
58.950000	2.25014e-16
58.900000	2.32896e-16
58.850000	2.41055e-16
58.800000	2.49499e-16
58.750000	2.58239e-16
58.700000	2.67285e-16
58.650000	2.76648e-16
58.600000	2.86338e-16
58.550000	2.96368e-16
58.500000	3.06749e-16
58.450000	3.17494e-16
58.400000	3.28615e-16
58.350000	3.40125e-16
58.300000	3.52038e-16
58.250000	3.64368e-16
58.200000	3.7713e-16
58.150000	3.90339e-16
58.100000	4.04011e-16
58.050000	4.18161e-16
58.000000	4.32806e-16
57.950000	4.47964e-16
57.900000	4.63653e-16
57.850000	4.79891e-16
57.800000	4.96698e-16
57.750000	5.14093e-16
57.700000	5.32097e-16
57.650000	5.50731e-16
57.600000	5.70017e-16
57.550000	5.89979e-16
57.500000	6.1064e-16
57.450000	6.32023e-16
57.400000	6.54156e-16
57.350000	6.77063e-16
57.300000	7.00772e-16
57.250000	7.2531e-16
57.200000	7.50708e-16
57.150000	7.76995e-16
57.100000	8.04202e-16
57.050000	8.32361e-16
57.000000	8.61505e-16
56.950000	8.9167e-16
56.900000	9.22891e-16
56.850000	9.55204e-16
56.800000	9.88648e-16
56.750000	1.02326e-15
56.700000	1.05909e-15
56.650000	1.09617e-15
56.600000	1.13455e-15
56.550000	1.17427e-15
56.500000	1.21538e-15
56.450000	1.25793e-15
56.400000	1.30197e-15
56.350000	1.34755e-15
56.300000	1.39472e-15
56.250000	1.44355e-15
56.200000	1.49408e-15
56.150000	1.54639e-15
56.100000	1.60052e-15
56.050000	1.65655e-15
56.000000	1.71453e-15
55.950000	1.77455e-15
55.900000	1.83667e-15
55.850000	1.90096e-15
55.800000	1.9675e-15
55.750000	2.03637e-15
55.700000	2.10764e-15
55.650000	2.18142e-15
55.600000	2.25777e-15
55.550000	2.33679e-15
55.500000	2.41858e-15
55.450000	2.50323e-15
55.400000	2.59084e-15
55.350000	2.68152e-15
55.300000	2.77537e-15
55.250000	2.8725e-15
55.200000	2.97303e-15
55.150000	3.07708e-15
55.100000	3.18477e-15
55.050000	3.29622e-15
55.000000	3.41157e-15
54.950000	3.53096e-15
54.900000	3.65452e-15
54.850000	3.78241e-15
54.800000	3.91477e-15
54.750000	4.05176e-15
54.700000	4.19354e-15
54.650000	4.34028e-15
54.600000	4.49215e-15
54.550000	4.64934e-15
54.500000	4.81202e-15
54.450000	4.98039e-15
54.400000	5.15465e-15
54.350000	5.33501e-15
54.300000	5.52167e-15
54.250000	5.71486e-15
54.200000	5.91481e-15
54.150000	6.12175e-15
54.100000	6.33592e-15
54.050000	6.55759e-15
54.000000	6.78701e-15
53.950000	7.02445e-15
53.900000	7.2702e-15
53.850000	7.52453e-15
53.800000	7.78776e-15
53.750000	8.0602e-15
53.700000	8.34216e-15
53.650000	8.63398e-15
53.600000	8.93601e-15
53.550000	9.24859e-15
53.500000	9.57211e-15
53.450000	9.90693e-15
53.400000	1.02535e-14
53.350000	1.06121e-14
53.300000	1.09833e-14
53.250000	1.13675e-14
53.200000	1.17651e-14
53.150000	1.21766e-14
53.100000	1.26024e-14
53.050000	1.30432e-14
53.000000	1.34994e-14
52.950000	1.39715e-14
52.900000	1.44601e-14
52.850000	1.49658e-14
52.800000	1.54892e-14
52.750000	1.60309e-14
52.700000	1.65915e-14
52.650000	1.71717e-14
52.600000	1.77722e-14
52.550000	1.83937e-14
52.500000	1.90369e-14
52.450000	1.97026e-14
52.400000	2.03916e-14
52.350000	2.11046e-14
52.300000	2.18426e-14
52.250000	2.26063e-14
52.200000	2.33967e-14
52.150000	2.42148e-14
52.100000	2.50614e-14
52.050000	2.59377e-14
52.000000	2.68445e-14
51.950000	2.77831e-14
51.900000	2.87544e-14
51.850000	2.97597e-14
51.800000	3.08002e-14
51.750000	3.18769e-14
51.700000	3.29913e-14
51.650000	3.41447e-14
51.600000	3.53383e-14
51.550000	3.65736e-14
51.500000	3.78521e-14
51.450000	3.91753e-14
51.400000	4.05447e-14
51.350000	4.1962e-14
51.300000	4.34287e-14
51.250000	4.49468e-14
51.200000	4.65178e-14
51.150000	4.81437e-14
51.100000	4.98265e-14
51.050000	5.1568e-14
51.000000	5.33703e-14
50.950000	5.52356e-14
50.900000	5.71661e-14
50.850000	5.9164e-14
50.800000	6.12317e-14
50.750000	6.33716e-14
50.700000	6.55863e-14
50.650000	6.78783e-14
50.600000	7.02503e-14
50.550000	7.27053e-14
50.500000	7.52459e-14
50.450000	7.78753e-14
50.400000	8.05965e-14
50.350000	8.34128e-14
50.300000	8.63274e-14
50.250000	8.93438e-14
50.200000	9.24656e-14
50.150000	9.56963e-14
50.100000	9.90399e-14
50.050000	1.025e-13
50.000000	1.06081e-13
49.950000	1.09788e-13
49.900000	1.13623e-13
49.850000	1.17593e-13
49.800000	1.21701e-13
49.750000	1.25953e-13
49.700000	1.30353e-13
49.650000	1.34906e-13
49.600000	1.39619e-13
49.550000	1.44496e-13
49.500000	1.49544e-13
49.450000	1.54768e-13
49.400000	1.60174e-13
49.350000	1.65768e-13
49.300000	1.71558e-13
49.250000	1.77551e-13
49.200000	1.83752e-13
49.150000	1.9017e-13
49.100000	1.96812e-13
49.050000	2.03686e-13
49.000000	2.10799e-13
48.950000	2.18161e-13
48.900000	2.2578e-13
48.850000	2.33665e-13
48.800000	2.41825e-13
48.750000	2.5027e-13
48.700000	2.59009e-13
48.650000	2.68054e-13
48.600000	2.77414e-13
48.550000	2.87101e-13
48.500000	2.97126e-13
48.450000	3.07501e-13
48.400000	3.18238e-13
48.350000	3.29349e-13
48.300000	3.40848e-13
48.250000	3.52749e-13
48.200000	3.65064e-13
48.150000	3.7781e-13
48.100000	3.91e-13
48.050000	4.0465e-13
48.000000	4.18776e-13
47.950000	4.33396e-13
47.900000	4.48525e-13
47.850000	4.64182e-13
47.800000	4.80386e-13
47.750000	4.97155e-13
47.700000	5.14508e-13
47.650000	5.32467e-13
47.600000	5.51053e-13
47.550000	5.70287e-13
47.500000	5.90191e-13
47.450000	6.1079e-13
47.400000	6.32108e-13
47.350000	6.54169e-13
47.300000	6.76999e-13
47.250000	7.00626e-13
47.200000	7.25077e-13
47.150000	7.5038e-13
47.100000	7.76566e-13
47.050000	8.03665e-13
47.000000	8.31709e-13
46.950000	8.60731e-13
46.900000	8.90765e-13
46.850000	9.21847e-13
46.800000	9.54012e-13
46.750000	9.87299e-13
46.700000	1.02175e-12
46.650000	1.05739e-12
46.600000	1.09429e-12
46.550000	1.13246e-12
46.500000	1.17197e-12
46.450000	1.21286e-12
46.400000	1.25517e-12
46.350000	1.29896e-12
46.300000	1.34427e-12
46.250000	1.39116e-12
46.200000	1.43969e-12
46.150000	1.48991e-12
46.100000	1.54188e-12
46.050000	1.59566e-12
46.000000	1.65131e-12
45.950000	1.70891e-12
45.900000	1.76851e-12
45.850000	1.83019e-12
45.800000	1.89402e-12
45.750000	1.96007e-12
45.700000	2.02843e-12
45.650000	2.09916e-12
45.600000	2.17237e-12
45.550000	2.24812e-12
45.500000	2.32651e-12
45.450000	2.40764e-12
45.400000	2.49159e-12
45.350000	2.57847e-12
45.300000	2.66837e-12
45.250000	2.76141e-12
45.200000	2.85769e-12
45.150000	2.95732e-12
45.100000	3.06042e-12
45.050000	3.16712e-12
45.000000	3.27753e-12
44.950000	3.39179e-12
44.900000	3.51002e-12
44.850000	3.63238e-12
44.800000	3.759e-12
44.750000	3.89003e-12
44.700000	4.02562e-12
44.650000	4.16594e-12
44.600000	4.31114e-12
44.550000	4.4614e-12
44.500000	4.61689e-12
44.450000	4.7778e-12
44.400000	4.94431e-12
44.350000	5.11662e-12
44.300000	5.29493e-12
44.250000	5.47944e-12
44.200000	5.67039e-12
44.150000	5.86798e-12
44.100000	6.07245e-12
44.050000	6.28404e-12
44.000000	6.503e-12
43.950000	6.72958e-12
43.900000	6.96405e-12
43.850000	7.20668e-12
43.800000	7.45776e-12
43.750000	7.71758e-12
43.700000	7.98644e-12
43.650000	8.26466e-12
43.600000	8.55256e-12
43.550000	8.85049e-12
43.500000	9.15879e-12
43.450000	9.47781e-12
43.400000	9.80794e-12
43.350000	1.01496e-11
43.300000	1.05031e-11
43.250000	1.08689e-11
43.200000	1.12474e-11
43.150000	1.16391e-11
43.100000	1.20445e-11
43.050000	1.24639e-11
43.000000	1.28979e-11
42.950000	1.33471e-11
42.900000	1.38119e-11
42.850000	1.42928e-11
42.800000	1.47905e-11
42.750000	1.53054e-11
42.700000	1.58383e-11
42.650000	1.63898e-11
42.600000	1.69604e-11
42.550000	1.75509e-11
42.500000	1.81619e-11
42.450000	1.87941e-11
42.400000	1.94484e-11
42.350000	2.01254e-11
42.300000	2.08259e-11
42.250000	2.15508e-11
42.200000	2.23009e-11
42.150000	2.30771e-11
42.100000	2.38803e-11
42.050000	2.47114e-11
42.000000	2.55715e-11
41.950000	2.64614e-11
41.900000	2.73822e-11
41.850000	2.83351e-11
41.800000	2.93211e-11
41.750000	3.03414e-11
41.700000	3.13972e-11
41.650000	3.24896e-11
41.600000	3.362e-11
41.550000	3.47898e-11
41.500000	3.60001e-11
41.450000	3.72526e-11
41.400000	3.85486e-11
41.350000	3.98896e-11
41.300000	4.12772e-11
41.250000	4.27131e-11
41.200000	4.41988e-11
41.150000	4.57362e-11
41.100000	4.7327e-11
41.050000	4.8973e-11
41.000000	5.06763e-11
40.950000	5.24387e-11
40.900000	5.42624e-11
40.850000	5.61495e-11
40.800000	5.8102e-11
40.750000	6.01225e-11
40.700000	6.22131e-11
40.650000	6.43763e-11
40.600000	6.66146e-11
40.550000	6.89308e-11
40.500000	7.13273e-11
40.450000	7.38071e-11
40.400000	7.6373e-11
40.350000	7.9028e-11
40.300000	8.17752e-11
40.250000	8.46178e-11
40.200000	8.75591e-11
40.150000	9.06026e-11
40.100000	9.37517e-11
40.050000	9.70102e-11
40.000000	1.00382e-10
39.950000	1.0387e-10
39.900000	1.0748e-10
39.850000	1.11215e-10
39.800000	1.1508e-10
39.750000	1.19079e-10
39.700000	1.23216e-10
39.650000	1.27498e-10
39.600000	1.31927e-10
39.550000	1.36511e-10
39.500000	1.41254e-10
39.450000	1.46161e-10
39.400000	1.51238e-10
39.350000	1.56492e-10
39.300000	1.61928e-10
39.250000	1.67553e-10
39.200000	1.73372e-10
39.150000	1.79394e-10
39.100000	1.85624e-10
39.050000	1.92071e-10
39.000000	1.98741e-10
38.950000	2.05643e-10
38.900000	2.12784e-10
38.850000	2.20173e-10
38.800000	2.27818e-10
38.750000	2.35728e-10
38.700000	2.43912e-10
38.650000	2.5238e-10
38.600000	2.61142e-10
38.550000	2.70208e-10
38.500000	2.79588e-10
38.450000	2.89293e-10
38.400000	2.99335e-10
38.350000	3.09725e-10
38.300000	3.20474e-10
38.250000	3.31597e-10
38.200000	3.43105e-10
38.150000	3.55012e-10
38.100000	3.67332e-10
38.050000	3.80078e-10
38.000000	3.93267e-10
37.950000	4.06912e-10
37.900000	4.2103e-10
37.850000	4.35638e-10
37.800000	4.50751e-10
37.750000	4.66389e-10
37.700000	4.82568e-10
37.650000	4.99307e-10
37.600000	5.16626e-10
37.550000	5.34546e-10
37.500000	5.53085e-10
37.450000	5.72268e-10
37.400000	5.92114e-10
37.350000	6.12648e-10
37.300000	6.33893e-10
37.250000	6.55873e-10
37.200000	6.78615e-10
37.150000	7.02144e-10
37.100000	7.26488e-10
37.050000	7.51674e-10
37.000000	7.77733e-10
36.950000	8.04694e-10
36.900000	8.32588e-10
36.850000	8.61447e-10
36.800000	8.91305e-10
36.750000	9.22197e-10
36.700000	9.54158e-10
36.650000	9.87225e-10
36.600000	1.02144e-09
36.550000	1.05683e-09
36.500000	1.09345e-09
36.450000	1.13134e-09
36.400000	1.17053e-09
36.350000	1.21109e-09
36.300000	1.25304e-09
36.250000	1.29645e-09
36.200000	1.34136e-09
36.150000	1.38782e-09
36.100000	1.43589e-09
36.050000	1.48562e-09
36.000000	1.53707e-09
35.950000	1.5903e-09
35.900000	1.64537e-09
35.850000	1.70235e-09
35.800000	1.76129e-09
35.750000	1.82227e-09
35.700000	1.88536e-09
35.650000	1.95063e-09
35.600000	2.01816e-09
35.550000	2.08802e-09
35.500000	2.16029e-09
35.450000	2.23507e-09
35.400000	2.31242e-09
35.350000	2.39245e-09
35.300000	2.47524e-09
35.250000	2.5609e-09
35.200000	2.64951e-09
35.150000	2.74118e-09
35.100000	2.83602e-09
35.050000	2.93414e-09
35.000000	3.03564e-09
34.950000	3.14065e-09
34.900000	3.24929e-09
34.850000	3.36168e-09
34.800000	3.47794e-09
34.750000	3.59823e-09
34.700000	3.72266e-09
34.650000	3.85139e-09
34.600000	3.98456e-09
34.550000	4.12233e-09
34.500000	4.26486e-09
34.450000	4.4123e-09
34.400000	4.56483e-09
34.350000	4.72262e-09
34.300000	4.88586e-09
34.250000	5.05473e-09
34.200000	5.22943e-09
34.150000	5.41015e-09
34.100000	5.5971e-09
34.050000	5.79051e-09
34.000000	5.99058e-09
33.950000	6.19755e-09
33.900000	6.41166e-09
33.850000	6.63315e-09
33.800000	6.86228e-09
33.750000	7.09931e-09
33.700000	7.34451e-09
33.650000	7.59816e-09
33.600000	7.86055e-09
33.550000	8.13199e-09
33.500000	8.41278e-09
33.450000	8.70324e-09
33.400000	9.00372e-09
33.350000	9.31454e-09
33.300000	9.63608e-09
33.250000	9.96869e-09
33.200000	1.03128e-08
33.150000	1.06687e-08
33.100000	1.10368e-08
33.050000	1.14177e-08
33.000000	1.18117e-08
32.950000	1.22192e-08
32.900000	1.26408e-08
32.850000	1.30768e-08
32.800000	1.35279e-08
32.750000	1.39945e-08
32.700000	1.44772e-08
32.650000	1.49765e-08
32.600000	1.54929e-08
32.550000	1.60271e-08
32.500000	1.65797e-08
32.450000	1.71514e-08
32.400000	1.77426e-08
32.350000	1.83543e-08
32.300000	1.89869e-08
32.250000	1.96413e-08
32.200000	2.03182e-08
32.150000	2.10184e-08
32.100000	2.17426e-08
32.050000	2.24918e-08
32.000000	2.32667e-08
31.950000	2.40682e-08
31.900000	2.48973e-08
31.850000	2.57548e-08
31.800000	2.66418e-08
31.750000	2.75593e-08
31.700000	2.85083e-08
31.650000	2.94899e-08
31.600000	3.05053e-08
31.550000	3.15555e-08
31.500000	3.26417e-08
31.450000	3.37652e-08
31.400000	3.49274e-08
31.350000	3.61294e-08
31.300000	3.73726e-08
31.250000	3.86586e-08
31.200000	3.99886e-08
31.150000	4.13643e-08
31.100000	4.27873e-08
31.050000	4.4259e-08
31.000000	4.57812e-08
30.950000	4.73556e-08
30.900000	4.8984e-08
30.850000	5.06682e-08
30.800000	5.24102e-08
30.750000	5.42119e-08
30.700000	5.60754e-08
30.650000	5.80027e-08
30.600000	5.99961e-08
30.550000	6.20578e-08
30.500000	6.41901e-08
30.450000	6.63955e-08
30.400000	6.86764e-08
30.350000	7.10355e-08
30.300000	7.34753e-08
30.250000	7.59987e-08
30.200000	7.86085e-08
30.150000	8.13076e-08
30.100000	8.40991e-08
30.050000	8.69862e-08
30.000000	8.99721e-08
29.950000	9.30601e-08
29.900000	9.62538e-08
29.850000	9.95567e-08
29.800000	1.02973e-07
29.750000	1.06505e-07
29.700000	1.10159e-07
29.650000	1.13937e-07
29.600000	1.17845e-07
29.550000	1.21886e-07
29.500000	1.26065e-07
29.450000	1.30388e-07
29.400000	1.34857e-07
29.350000	1.3948e-07
29.300000	1.4426e-07
29.250000	1.49204e-07
29.200000	1.54316e-07
29.150000	1.59603e-07
29.100000	1.65071e-07
29.050000	1.70725e-07
29.000000	1.76572e-07
28.950000	1.82619e-07
28.900000	1.88872e-07
28.850000	1.95338e-07
28.800000	2.02025e-07
28.750000	2.0894e-07
28.700000	2.1609e-07
28.650000	2.23485e-07
28.600000	2.31131e-07
28.550000	2.39038e-07
28.500000	2.47215e-07
28.450000	2.5567e-07
28.400000	2.64413e-07
28.350000	2.73454e-07
28.300000	2.82803e-07
28.250000	2.9247e-07
28.200000	3.02466e-07
28.150000	3.12803e-07
28.100000	3.23491e-07
28.050000	3.34543e-07
28.000000	3.45971e-07
27.950000	3.57788e-07
27.900000	3.70006e-07
27.850000	3.8264e-07
27.800000	3.95704e-07
27.750000	4.09211e-07
27.700000	4.23178e-07
27.650000	4.37619e-07
27.600000	4.5255e-07
27.550000	4.67989e-07
27.500000	4.83952e-07
27.450000	5.00457e-07
27.400000	5.17523e-07
27.350000	5.35167e-07
27.300000	5.5341e-07
27.250000	5.72272e-07
27.200000	5.91774e-07
27.150000	6.11938e-07
27.100000	6.32784e-07
27.050000	6.54338e-07
27.000000	6.76622e-07
26.950000	6.99661e-07
26.900000	7.23481e-07
26.850000	7.48107e-07
26.800000	7.73567e-07
26.750000	7.99889e-07
26.700000	8.27102e-07
26.650000	8.55236e-07
26.600000	8.84322e-07
26.550000	9.14392e-07
26.500000	9.45478e-07
26.450000	9.77616e-07
26.400000	1.01084e-06
26.350000	1.04519e-06
26.300000	1.08069e-06
26.250000	1.1174e-06
26.200000	1.15535e-06
26.150000	1.19457e-06
26.100000	1.23512e-06
26.050000	1.27704e-06
26.000000	1.32038e-06
25.950000	1.36517e-06
25.900000	1.41147e-06
25.850000	1.45934e-06
25.800000	1.50882e-06
25.750000	1.55997e-06
25.700000	1.61283e-06
25.650000	1.66748e-06
25.600000	1.72397e-06
25.550000	1.78236e-06
25.500000	1.84272e-06
25.450000	1.9051e-06
25.400000	1.96958e-06
25.350000	2.03623e-06
25.300000	2.10512e-06
25.250000	2.17632e-06
25.200000	2.24992e-06
25.150000	2.32599e-06
25.100000	2.4046e-06
25.050000	2.48586e-06
25.000000	2.56984e-06
24.950000	2.65664e-06
24.900000	2.74635e-06
24.850000	2.83907e-06
24.800000	2.93489e-06
24.750000	3.03391e-06
24.700000	3.13626e-06
24.650000	3.24203e-06
24.600000	3.35134e-06
24.550000	3.4643e-06
24.500000	3.58104e-06
24.450000	3.70168e-06
24.400000	3.82635e-06
24.350000	3.95518e-06
24.300000	4.08832e-06
24.250000	4.22589e-06
24.200000	4.36806e-06
24.150000	4.51496e-06
24.100000	4.66677e-06
24.050000	4.82362e-06
24.000000	4.98571e-06
23.950000	5.15318e-06
23.900000	5.32623e-06
23.850000	5.50504e-06
23.800000	5.68979e-06
23.750000	5.88068e-06
23.700000	6.07791e-06
23.650000	6.28169e-06
23.600000	6.49223e-06
23.550000	6.70975e-06
23.500000	6.93449e-06
23.450000	7.16667e-06
23.400000	7.40654e-06
23.350000	7.65436e-06
23.300000	7.91038e-06
23.250000	8.17486e-06
23.200000	8.44809e-06
23.150000	8.73034e-06
23.100000	9.02191e-06
23.050000	9.32311e-06
23.000000	9.63425e-06
22.950000	9.95564e-06
22.900000	1.02876e-05
22.850000	1.06305e-05
22.800000	1.09847e-05
22.750000	1.13506e-05
22.700000	1.17285e-05
22.650000	1.21187e-05
22.600000	1.25218e-05
22.550000	1.29382e-05
22.500000	1.33682e-05
22.450000	1.38122e-05
22.400000	1.42708e-05
22.350000	1.47445e-05
22.300000	1.52336e-05
22.250000	1.57387e-05
22.200000	1.62603e-05
22.150000	1.67989e-05
22.100000	1.73551e-05
22.050000	1.79294e-05
22.000000	1.85224e-05
21.950000	1.91347e-05
21.900000	1.97669e-05
21.850000	2.04196e-05
21.800000	2.10935e-05
21.750000	2.17893e-05
21.700000	2.25076e-05
21.650000	2.32492e-05
21.600000	2.40148e-05
21.550000	2.48051e-05
21.500000	2.56209e-05
21.450000	2.6463e-05
21.400000	2.73323e-05
21.350000	2.82295e-05
21.300000	2.91556e-05
21.250000	3.01115e-05
21.200000	3.1098e-05
21.150000	3.21162e-05
21.100000	3.3167e-05
21.050000	3.42514e-05
21.000000	3.53704e-05
20.950000	3.65251e-05
20.900000	3.77167e-05
20.850000	3.89462e-05
20.800000	4.02148e-05
20.750000	4.15236e-05
20.700000	4.2874e-05
20.650000	4.42672e-05
20.600000	4.57044e-05
20.550000	4.7187e-05
20.500000	4.87163e-05
20.450000	5.02939e-05
20.400000	5.1921e-05
20.350000	5.35992e-05
20.300000	5.533e-05
20.250000	5.71149e-05
20.200000	5.89557e-05
20.150000	6.08538e-05
20.100000	6.2811e-05
20.050000	6.4829e-05
20.000000	6.69096e-05
19.950000	6.90545e-05
19.900000	7.12658e-05
19.850000	7.35452e-05
19.800000	7.58946e-05
19.750000	7.83162e-05
19.700000	8.0812e-05
19.650000	8.3384e-05
19.600000	8.60343e-05
19.550000	8.87652e-05
19.500000	9.15789e-05
19.450000	9.44776e-05
19.400000	9.74638e-05
19.350000	0.00010054
19.300000	0.000103708
19.250000	0.000106971
19.200000	0.000110331
19.150000	0.00011379
19.100000	0.000117352
19.050000	0.000121019
19.000000	0.000124794
18.950000	0.000128679
18.900000	0.000132677
18.850000	0.000136791
18.800000	0.000141024
18.750000	0.000145378
18.700000	0.000149857
18.650000	0.000154464
18.600000	0.000159201
18.550000	0.000164071
18.500000	0.000169077
18.450000	0.000174222
18.400000	0.000179509
18.350000	0.000184941
18.300000	0.000190521
18.250000	0.000196251
18.200000	0.000202135
18.150000	0.000208175
18.100000	0.000214373
18.050000	0.000220733
18.000000	0.000227256
17.950000	0.000233945
17.900000	0.000240802
17.850000	0.000247829
17.800000	0.000255027
17.750000	0.000262397
17.700000	0.000269942
17.650000	0.000277661
17.600000	0.000285554
17.550000	0.000293622
17.500000	0.000301864
17.450000	0.000310278
17.400000	0.000318863
17.350000	0.000327614
17.300000	0.000336529
17.250000	0.000345601
17.200000	0.000354825
17.150000	0.000364192
17.100000	0.000373693
17.050000	0.000383313
17.000000	0.00039304
16.950000	0.000402854
16.900000	0.000412732
16.850000	0.000422648
16.800000	0.000432566
16.750000	0.000442444
16.700000	0.000452228
16.650000	0.000461846
16.600000	0.000471202
16.550000	0.00048016
16.500000	0.00048851
16.450000	0.000495869
&
```
