## Supplementary material for "All-at-once RNA folding with 3D motif prediction framed by evolutionary information": RF00588_SNORD41.cacofold.power

```
# Power analysis of CaCoFold structure 
#
# Powertype = SINGLE SUBSTITUTIONS
# covary  left_pos      right_pos    substitutions      power
#----------------------------------------------------------------
          1		80		10		0.32
          2		79		7		0.20
     *    3		78		2		0.00
#
# BPAIRS 3
# avg substitutions per BP  6.3
# BPAIRS expected to covary 0.5 +/- 0.6
# BPAIRS observed to covary 1
#
```
