## Supplementary material for "All-at-once RNA folding with 3D motif prediction framed by evolutionary information": RF00588_SNORD41.helixcov

```
# RMs = 1 L = 80

# RM_HELIX NESTED 2-5 76-79, nbp = 4 nbp_cov = 1
# pvals: 0.0594824,0.0105176,0.376729,0.376729
# aggregated NONE
NESTED  :<<<<____________________________________________________________>>>>:
        ::<________________________________________________________________>::
```
