## Supplementary material for "All-at-once RNA folding with 3D motif prediction framed by evolutionary information": RF00588_SNORD41.power

```
# Power analysis of given structure 
#
# Powertype = SINGLE SUBSTITUTIONS
# covary  left_pos      right_pos    substitutions      power
#----------------------------------------------------------------
          2		79		7		0.20
     *    3		78		2		0.00
          4		77		0		0.00
          5		76		0		0.00
#
# BPAIRS 4
# avg substitutions per BP  2.2
# BPAIRS expected to covary 0.2 +/- 0.4
# BPAIRS observed to covary 1
#
```
