## Supplementary material for "All-at-once RNA folding with 3D motif prediction framed by evolutionary information": RF00588_SNORD41.surv

```
9.500000	0.25
5.250000	0.5
0.000000	1
&
14.750000	0.000414766
13.000000	0.000829531
10.950000	0.0012443
10.900000	0.00165906
9.950000	0.00207383
9.850000	0.00248859
9.350000	0.00290336
9.000000	0.00373289
8.450000	0.00456242
8.400000	0.00497719
8.300000	0.00580672
8.250000	0.00622148
8.000000	0.00705102
7.750000	0.00829531
7.700000	0.00871008
7.600000	0.00953961
7.550000	0.0103691
7.450000	0.0107839
7.400000	0.0111987
7.350000	0.0116134
7.150000	0.0120282
7.050000	0.0132725
6.950000	0.014102
6.750000	0.0145168
6.700000	0.0149316
6.500000	0.0174202
6.450000	0.0182497
6.350000	0.0186645
6.250000	0.0190792
6.100000	0.019494
6.050000	0.0199088
6.000000	0.021153
5.950000	0.0215678
5.900000	0.0223973
5.750000	0.0232269
5.650000	0.0236416
5.500000	0.0240564
5.400000	0.0244712
5.300000	0.0248859
5.250000	0.0253007
5.150000	0.026545
4.950000	0.0269598
4.900000	0.0273745
4.850000	0.0282041
4.800000	0.0298631
4.750000	0.0302779
4.700000	0.0311074
4.650000	0.0323517
4.550000	0.0327665
4.500000	0.0340108
4.400000	0.0348403
4.350000	0.0352551
4.300000	0.0364994
4.250000	0.0369141
4.150000	0.0373289
4.100000	0.0381584
4.050000	0.038988
3.950000	0.0394027
3.900000	0.0410618
3.800000	0.0418913
3.700000	0.0431356
3.650000	0.0439652
3.600000	0.0452095
3.500000	0.0456242
3.400000	0.0472833
3.300000	0.0485276
3.250000	0.0489423
3.150000	0.0497719
3.100000	0.0501866
3.000000	0.0506014
2.950000	0.0510162
2.900000	0.05309
2.800000	0.0564081
2.750000	0.0576524
2.650000	0.0580672
2.600000	0.058482
2.500000	0.0605558
2.450000	0.0613853
2.400000	0.0622148
2.350000	0.0630444
2.300000	0.065533
2.250000	0.0667773
2.200000	0.0684363
2.150000	0.0705102
2.050000	0.0721692
2.000000	0.0729988
1.950000	0.0734135
1.900000	0.0750726
1.850000	0.0767316
1.800000	0.0779759
1.750000	0.0788055
1.700000	0.0808793
1.650000	0.0837827
1.600000	0.0858565
1.500000	0.086686
1.450000	0.0891746
1.400000	0.0912484
1.350000	0.0929075
1.300000	0.0945666
1.250000	0.0962256
1.200000	0.0970552
1.150000	0.0982995
1.100000	0.0995438
1.050000	0.101618
1.000000	0.103691
0.950000	0.10535
0.900000	0.107839
0.850000	0.108669
0.800000	0.109913
0.750000	0.110328
0.700000	0.111572
0.650000	0.114475
0.600000	0.116134
0.550000	0.116549
0.500000	0.117793
0.450000	0.120282
0.400000	0.120697
0.350000	0.123185
0.300000	0.12443
0.250000	0.126504
0.200000	0.128992
0.150000	0.131066
0.100000	0.13314
0.050000	0.135214
0.000000	0.58399
-0.050000	0.80506
-0.100000	0.81377
-0.150000	0.822066
-0.200000	0.827043
-0.250000	0.828287
-0.300000	0.828702
-0.350000	0.829946
-0.400000	0.83119
-0.450000	0.834509
-0.500000	0.836582
-0.550000	0.837827
-0.600000	0.84073
-0.650000	0.843219
-0.700000	0.846951
-0.750000	0.848611
-0.800000	0.851929
-0.850000	0.855247
-0.900000	0.856906
-0.950000	0.859394
-1.000000	0.861883
-1.050000	0.864786
-1.100000	0.86686
-1.150000	0.869764
-1.200000	0.873911
-1.250000	0.877644
-1.300000	0.878888
-1.350000	0.879303
-1.400000	0.880133
-1.450000	0.882621
-1.500000	0.884695
-1.550000	0.887184
-1.600000	0.888428
-1.650000	0.892161
-1.700000	0.896309
-1.750000	0.897968
-1.800000	0.899212
-1.850000	0.90253
-1.900000	0.904189
-1.950000	0.907922
-2.000000	0.911655
-2.050000	0.914144
-2.100000	0.917047
-2.150000	0.920365
-2.200000	0.922024
-2.250000	0.927001
-2.300000	0.927831
-2.350000	0.929905
-2.400000	0.933223
-2.450000	0.934467
-2.500000	0.93737
-2.550000	0.938615
-2.600000	0.940274
-2.650000	0.942348
-2.700000	0.944421
-2.750000	0.945666
-2.800000	0.948984
-2.850000	0.950228
-2.900000	0.953546
-2.950000	0.956864
-3.000000	0.958523
-3.050000	0.959768
-3.100000	0.961427
-3.150000	0.966404
-3.200000	0.968478
-3.250000	0.969722
-3.300000	0.971796
-3.400000	0.97304
-3.450000	0.973455
-3.500000	0.974699
-3.550000	0.975114
-3.600000	0.975529
-3.650000	0.976358
-3.700000	0.977188
-3.750000	0.978432
-3.850000	0.979676
-3.900000	0.980506
-3.950000	0.980921
-4.000000	0.981336
-4.050000	0.98175
-4.100000	0.98258
-4.150000	0.983824
-4.250000	0.985068
-4.300000	0.985898
-4.450000	0.986313
-4.500000	0.986727
-4.550000	0.988387
-4.600000	0.989216
-4.650000	0.990046
-4.700000	0.99046
-4.800000	0.99129
-4.850000	0.992534
-4.900000	0.992949
-4.950000	0.993364
-5.000000	0.993779
-5.050000	0.994608
-5.100000	0.995023
-5.150000	0.995852
-5.250000	0.996682
-5.400000	0.997097
-5.450000	0.997511
-5.550000	0.997926
-6.050000	0.998341
-6.350000	0.99917
-6.450000	0.999585
-7.250000	1
&
21.000000	2.07039e-05
19.150000	4.14079e-05
19.100000	8.28157e-05
18.800000	0.00010352
18.550000	0.000124224
18.500000	0.000144928
18.250000	0.000165631
17.550000	0.000186335
17.450000	0.000207039
17.300000	0.000227743
17.250000	0.000269151
17.150000	0.000289855
17.000000	0.000310559
16.950000	0.000331263
16.750000	0.000351967
16.700000	0.000372671
16.650000	0.000434783
16.600000	0.000455487
16.500000	0.000496894
16.450000	0.000517598
16.400000	0.000538302
16.300000	0.000559006
16.250000	0.00057971
16.200000	0.000641822
16.150000	0.00068323
16.100000	0.000703934
16.000000	0.000724638
15.850000	0.000745342
15.800000	0.000766046
15.750000	0.000786749
15.650000	0.000848861
15.450000	0.000869565
15.350000	0.000890269
15.300000	0.000931677
15.150000	0.000952381
15.050000	0.00101449
15.000000	0.0010766
14.950000	0.00113872
14.800000	0.00120083
14.750000	0.00126294
14.650000	0.00128364
14.550000	0.00132505
14.450000	0.00134576
14.400000	0.00138716
14.350000	0.00140787
14.300000	0.00144928
14.150000	0.00149068
14.100000	0.00151139
14.050000	0.00153209
14.000000	0.0015528
13.950000	0.0015942
13.900000	0.00161491
13.850000	0.00167702
13.800000	0.00173913
13.750000	0.00180124
13.700000	0.00190476
13.600000	0.00194617
13.550000	0.00198758
13.500000	0.00202899
13.350000	0.00207039
13.300000	0.0020911
13.250000	0.00213251
13.200000	0.00215321
13.150000	0.00219462
13.100000	0.00221532
13.050000	0.00225673
13.000000	0.00231884
12.950000	0.00233954
12.900000	0.00236025
12.850000	0.00240166
12.800000	0.00246377
12.750000	0.00252588
12.650000	0.00254658
12.600000	0.00256729
12.550000	0.0026294
12.500000	0.0026501
12.450000	0.00269151
12.400000	0.00279503
12.350000	0.00283644
12.300000	0.00289855
12.250000	0.00298137
12.200000	0.00304348
12.150000	0.00308489
12.100000	0.00312629
12.050000	0.0031677
12.000000	0.00320911
11.950000	0.00335404
11.900000	0.00347826
11.850000	0.00360248
11.800000	0.00374741
11.750000	0.00378882
11.700000	0.00387164
11.600000	0.00401656
11.550000	0.00409938
11.500000	0.00412008
11.450000	0.00416149
11.400000	0.0042236
11.350000	0.00426501
11.300000	0.00438923
11.250000	0.00459627
11.200000	0.00469979
11.150000	0.00492754
11.100000	0.00505176
11.050000	0.00517598
11.000000	0.0052795
10.950000	0.00556936
10.900000	0.00569358
10.850000	0.00585921
10.800000	0.00596273
10.750000	0.00604555
10.700000	0.00610766
10.650000	0.00623188
10.600000	0.00639752
10.550000	0.00660455
10.500000	0.00672878
10.450000	0.00677019
10.400000	0.00706004
10.350000	0.00716356
10.300000	0.00724638
10.250000	0.00741201
10.200000	0.00759834
10.150000	0.00774327
10.100000	0.00795031
10.050000	0.00824017
10.000000	0.0084472
9.950000	0.00857143
9.900000	0.00869565
9.850000	0.00900621
9.800000	0.00921325
9.750000	0.0094617
9.700000	0.00960663
9.650000	0.00983437
9.600000	0.0101449
9.550000	0.0102899
9.500000	0.0105176
9.450000	0.0107246
9.400000	0.0109731
9.350000	0.0113665
9.300000	0.0116356
9.250000	0.0119462
9.200000	0.0121532
9.150000	0.0123188
9.100000	0.0126087
9.050000	0.0128778
9.000000	0.0132505
8.950000	0.0137888
8.900000	0.0141201
8.850000	0.0145135
8.800000	0.014824
8.750000	0.015176
8.700000	0.0155072
8.650000	0.0159213
8.600000	0.0161698
8.550000	0.0166667
8.500000	0.0168944
8.450000	0.0171843
8.400000	0.0175155
8.350000	0.017971
8.300000	0.0184886
8.250000	0.0189027
8.200000	0.0194824
8.150000	0.0200414
8.100000	0.0205797
8.050000	0.0210559
8.000000	0.0215114
7.950000	0.0219462
7.900000	0.0224638
7.850000	0.0228571
7.800000	0.0231884
7.750000	0.0239337
7.700000	0.0244306
7.650000	0.0250104
7.600000	0.0255694
7.550000	0.0259627
7.500000	0.0265839
7.450000	0.02706
7.400000	0.0275983
7.350000	0.0282402
7.300000	0.028882
7.250000	0.0295031
7.200000	0.030207
7.150000	0.0307246
7.100000	0.0314907
7.050000	0.0322774
7.000000	0.0326501
6.950000	0.0333333
6.900000	0.0339337
6.850000	0.0346584
6.800000	0.0353002
6.750000	0.0358385
6.700000	0.0365631
6.650000	0.0374948
6.600000	0.0383023
6.550000	0.0389648
6.500000	0.0397308
6.450000	0.0406004
6.400000	0.0412008
6.350000	0.0421532
6.300000	0.0430228
6.250000	0.0438509
6.200000	0.0444306
6.150000	0.0451139
6.100000	0.045735
6.050000	0.0463768
6.000000	0.047205
5.950000	0.0478054
5.900000	0.0485093
5.850000	0.0492133
5.800000	0.0500207
5.750000	0.0508075
5.700000	0.0516977
5.650000	0.052588
5.600000	0.0533954
5.550000	0.0542029
5.500000	0.0550932
5.450000	0.0560041
5.400000	0.0569979
5.350000	0.0578054
5.300000	0.05853
5.250000	0.0594824
5.200000	0.0604762
5.150000	0.0612008
5.100000	0.0619876
5.050000	0.06294
5.000000	0.0638095
4.950000	0.0645549
4.900000	0.0654037
4.850000	0.0661284
4.800000	0.0669358
4.750000	0.0678675
4.700000	0.0689441
4.650000	0.0700828
4.600000	0.0705797
4.550000	0.0714079
4.500000	0.0722567
4.450000	0.0731263
4.400000	0.0742443
4.350000	0.0752174
4.300000	0.0761077
4.250000	0.0774534
4.200000	0.0785921
4.150000	0.0797723
4.100000	0.0807246
4.050000	0.082029
4.000000	0.0832298
3.950000	0.0839752
3.900000	0.0846377
3.850000	0.0859006
3.800000	0.0869565
3.750000	0.0881988
3.700000	0.0893375
3.650000	0.090352
3.600000	0.09147
3.550000	0.0927329
3.500000	0.0941201
3.450000	0.0954244
3.400000	0.0966046
3.350000	0.0976812
3.300000	0.0988199
3.250000	0.100062
3.200000	0.101511
3.150000	0.102609
3.100000	0.10383
3.050000	0.104907
3.000000	0.106377
2.950000	0.108199
2.900000	0.109834
2.850000	0.111594
2.800000	0.112899
2.750000	0.114244
2.700000	0.115963
2.650000	0.117412
2.600000	0.118923
2.550000	0.120497
2.500000	0.122236
2.450000	0.124058
2.400000	0.126004
2.350000	0.127412
2.300000	0.129213
2.250000	0.130497
2.200000	0.132133
2.150000	0.133872
2.100000	0.135735
2.050000	0.137391
2.000000	0.139441
1.950000	0.141201
1.900000	0.143375
1.850000	0.1453
1.800000	0.14735
1.750000	0.14911
1.700000	0.151346
1.650000	0.153188
1.600000	0.155217
1.550000	0.157081
1.500000	0.159089
1.450000	0.161097
1.400000	0.163043
1.350000	0.165797
1.300000	0.168634
1.250000	0.17118
1.200000	0.173458
1.150000	0.175942
1.100000	0.177847
1.050000	0.180435
1.000000	0.183251
0.950000	0.185942
0.900000	0.188406
0.850000	0.19147
0.800000	0.194451
0.750000	0.197288
0.700000	0.199855
0.650000	0.203892
0.600000	0.206977
0.550000	0.210145
0.500000	0.213499
0.450000	0.216563
0.400000	0.220228
0.350000	0.223437
0.300000	0.226832
0.250000	0.230497
0.200000	0.234451
0.150000	0.23853
0.100000	0.243023
0.050000	0.247288
0.000000	0.376729
-0.050000	0.501304
-0.100000	0.515031
-0.150000	0.52942
-0.200000	0.543458
-0.250000	0.556625
-0.300000	0.571739
-0.350000	0.585445
-0.400000	0.598157
-0.450000	0.611201
-0.500000	0.623727
-0.550000	0.635797
-0.600000	0.646977
-0.650000	0.657847
-0.700000	0.668199
-0.750000	0.679089
-0.800000	0.689834
-0.850000	0.699586
-0.900000	0.707971
-0.950000	0.717412
-1.000000	0.726315
-1.050000	0.734099
-1.100000	0.741615
-1.150000	0.749462
-1.200000	0.756563
-1.250000	0.763375
-1.300000	0.770166
-1.350000	0.775673
-1.400000	0.781946
-1.450000	0.788199
-1.500000	0.794224
-1.550000	0.799855
-1.600000	0.804824
-1.650000	0.810331
-1.700000	0.815383
-1.750000	0.820207
-1.800000	0.825031
-1.850000	0.829752
-1.900000	0.834617
-1.950000	0.839917
-2.000000	0.844182
-2.050000	0.849337
-2.100000	0.853499
-2.150000	0.857019
-2.200000	0.861077
-2.250000	0.86501
-2.300000	0.868696
-2.350000	0.872836
-2.400000	0.876687
-2.450000	0.880104
-2.500000	0.883188
-2.550000	0.886294
-2.600000	0.889896
-2.650000	0.893644
-2.700000	0.896894
-2.750000	0.899855
-2.800000	0.903251
-2.850000	0.906501
-2.900000	0.909917
-2.950000	0.913168
-3.000000	0.915942
-3.050000	0.91911
-3.100000	0.921636
-3.150000	0.924472
-3.200000	0.927122
-3.250000	0.929979
-3.300000	0.932754
-3.350000	0.935797
-3.400000	0.938157
-3.450000	0.94029
-3.500000	0.94234
-3.550000	0.94472
-3.600000	0.946708
-3.650000	0.949213
-3.700000	0.951139
-3.750000	0.952857
-3.800000	0.954431
-3.850000	0.956335
-3.900000	0.958075
-3.950000	0.96
-4.000000	0.961822
-4.050000	0.96354
-4.100000	0.965155
-4.150000	0.966232
-4.200000	0.967453
-4.250000	0.968634
-4.300000	0.9706
-4.350000	0.971822
-4.400000	0.973147
-4.450000	0.97441
-4.500000	0.975528
-4.550000	0.97648
-4.600000	0.977495
-4.650000	0.97853
-4.700000	0.979545
-4.750000	0.980352
-4.800000	0.981449
-4.850000	0.982112
-4.900000	0.982878
-4.950000	0.983727
-5.000000	0.98441
-5.050000	0.985093
-5.100000	0.985714
-5.150000	0.98617
-5.200000	0.986729
-5.250000	0.987723
-5.300000	0.988427
-5.350000	0.989048
-5.400000	0.989731
-5.450000	0.990124
-5.500000	0.99058
-5.550000	0.991201
-5.600000	0.991573
-5.650000	0.992091
-5.700000	0.992443
-5.750000	0.992795
-5.800000	0.993064
-5.850000	0.993685
-5.900000	0.993975
-5.950000	0.994306
-6.000000	0.994658
-6.050000	0.994865
-6.100000	0.995072
-6.150000	0.995466
-6.200000	0.995652
-6.250000	0.995839
-6.300000	0.996108
-6.350000	0.996335
-6.400000	0.996501
-6.450000	0.996749
-6.500000	0.996977
-6.550000	0.997122
-6.600000	0.997226
-6.650000	0.997536
-6.700000	0.997723
-6.750000	0.997909
-6.800000	0.998033
-6.850000	0.998178
-6.900000	0.998323
-6.950000	0.998551
-7.000000	0.998613
-7.050000	0.998696
-7.100000	0.998758
-7.150000	0.998861
-7.200000	0.998944
-7.250000	0.998965
-7.300000	0.999068
-7.350000	0.99911
-7.400000	0.999151
-7.450000	0.999275
-7.500000	0.999358
-7.550000	0.999379
-7.600000	0.9994
-7.650000	0.999441
-7.700000	0.999482
-7.750000	0.999607
-7.800000	0.999627
-7.850000	0.999669
-7.900000	0.999689
-7.950000	0.999731
-8.000000	0.999772
-8.050000	0.999793
-8.300000	0.999834
-8.400000	0.999855
-8.500000	0.999876
-8.650000	0.999896
-8.850000	0.999917
-8.900000	0.999938
-9.000000	0.999959
-9.250000	0.999979
-9.400000	1
&
52.450000	4.81421e-18
52.400000	5.03703e-18
52.350000	5.27016e-18
52.300000	5.51407e-18
52.250000	5.76928e-18
52.200000	6.0363e-18
52.150000	6.31567e-18
52.100000	6.60798e-18
52.050000	6.91381e-18
52.000000	7.23379e-18
51.950000	7.56858e-18
51.900000	7.91887e-18
51.850000	8.28536e-18
51.800000	8.66881e-18
51.750000	9.07001e-18
51.700000	9.48978e-18
51.650000	9.92897e-18
51.600000	1.03885e-17
51.550000	1.08693e-17
51.500000	1.13723e-17
51.450000	1.18986e-17
51.400000	1.24493e-17
51.350000	1.30254e-17
51.300000	1.36282e-17
51.250000	1.42589e-17
51.200000	1.49188e-17
51.150000	1.56092e-17
51.100000	1.63315e-17
51.050000	1.70873e-17
51.000000	1.78781e-17
50.950000	1.87054e-17
50.900000	1.95711e-17
50.850000	2.04768e-17
50.800000	2.14244e-17
50.750000	2.24158e-17
50.700000	2.34531e-17
50.650000	2.45385e-17
50.600000	2.5674e-17
50.550000	2.68621e-17
50.500000	2.81051e-17
50.450000	2.94057e-17
50.400000	3.07664e-17
50.350000	3.21902e-17
50.300000	3.36797e-17
50.250000	3.52382e-17
50.200000	3.68689e-17
50.150000	3.85749e-17
50.100000	4.03599e-17
50.050000	4.22275e-17
50.000000	4.41815e-17
49.950000	4.62259e-17
49.900000	4.83649e-17
49.850000	5.06029e-17
49.800000	5.29444e-17
49.750000	5.53943e-17
49.700000	5.79575e-17
49.650000	6.06392e-17
49.600000	6.34451e-17
49.550000	6.63808e-17
49.500000	6.94523e-17
49.450000	7.26659e-17
49.400000	7.60282e-17
49.350000	7.9546e-17
49.300000	8.32266e-17
49.250000	8.70775e-17
49.200000	9.11065e-17
49.150000	9.53219e-17
49.100000	9.97324e-17
49.050000	1.04347e-16
49.000000	1.09175e-16
48.950000	1.14226e-16
48.900000	1.19511e-16
48.850000	1.25041e-16
48.800000	1.30826e-16
48.750000	1.36879e-16
48.700000	1.43212e-16
48.650000	1.49838e-16
48.600000	1.5677e-16
48.550000	1.64024e-16
48.500000	1.71612e-16
48.450000	1.79552e-16
48.400000	1.87859e-16
48.350000	1.96551e-16
48.300000	2.05644e-16
48.250000	2.15158e-16
48.200000	2.25112e-16
48.150000	2.35527e-16
48.100000	2.46423e-16
48.050000	2.57824e-16
48.000000	2.69752e-16
47.950000	2.82231e-16
47.900000	2.95288e-16
47.850000	3.08949e-16
47.800000	3.23242e-16
47.750000	3.38196e-16
47.700000	3.53841e-16
47.650000	3.70211e-16
47.600000	3.87337e-16
47.550000	4.05256e-16
47.500000	4.24004e-16
47.450000	4.43618e-16
47.400000	4.6414e-16
47.350000	4.85611e-16
47.300000	5.08076e-16
47.250000	5.31579e-16
47.200000	5.5617e-16
47.150000	5.81898e-16
47.100000	6.08815e-16
47.050000	6.36978e-16
47.000000	6.66444e-16
46.950000	6.97272e-16
46.900000	7.29527e-16
46.850000	7.63273e-16
46.800000	7.98579e-16
46.750000	8.35519e-16
46.700000	8.74168e-16
46.650000	9.14603e-16
46.600000	9.56909e-16
46.550000	1.00117e-15
46.500000	1.04748e-15
46.450000	1.09593e-15
46.400000	1.14663e-15
46.350000	1.19966e-15
46.300000	1.25515e-15
46.250000	1.31321e-15
46.200000	1.37395e-15
46.150000	1.4375e-15
46.100000	1.50399e-15
46.050000	1.57355e-15
46.000000	1.64633e-15
45.950000	1.72248e-15
45.900000	1.80215e-15
45.850000	1.8855e-15
45.800000	1.97271e-15
45.750000	2.06395e-15
45.700000	2.15941e-15
45.650000	2.25928e-15
45.600000	2.36377e-15
45.550000	2.4731e-15
45.500000	2.58748e-15
45.450000	2.70715e-15
45.400000	2.83235e-15
45.350000	2.96334e-15
45.300000	3.10039e-15
45.250000	3.24378e-15
45.200000	3.3938e-15
45.150000	3.55076e-15
45.100000	3.71497e-15
45.050000	3.88677e-15
45.000000	4.06653e-15
44.950000	4.25459e-15
44.900000	4.45134e-15
44.850000	4.6572e-15
44.800000	4.87257e-15
44.750000	5.09791e-15
44.700000	5.33366e-15
44.650000	5.58031e-15
44.600000	5.83837e-15
44.550000	6.10836e-15
44.500000	6.39083e-15
44.450000	6.68636e-15
44.400000	6.99556e-15
44.350000	7.31905e-15
44.300000	7.6575e-15
44.250000	8.0116e-15
44.200000	8.38207e-15
44.150000	8.76966e-15
44.100000	9.17518e-15
44.050000	9.59945e-15
44.000000	1.00433e-14
43.950000	1.05077e-14
43.900000	1.09936e-14
43.850000	1.15019e-14
43.800000	1.20338e-14
43.750000	1.25902e-14
43.700000	1.31724e-14
43.650000	1.37814e-14
43.600000	1.44186e-14
43.550000	1.50853e-14
43.500000	1.57828e-14
43.450000	1.65126e-14
43.400000	1.7276e-14
43.350000	1.80748e-14
43.300000	1.89105e-14
43.250000	1.97848e-14
43.200000	2.06996e-14
43.150000	2.16566e-14
43.100000	2.26579e-14
43.050000	2.37054e-14
43.000000	2.48014e-14
42.950000	2.59481e-14
42.900000	2.71477e-14
42.850000	2.84028e-14
42.800000	2.97159e-14
42.750000	3.10898e-14
42.700000	3.25271e-14
42.650000	3.40308e-14
42.600000	3.56041e-14
42.550000	3.72501e-14
42.500000	3.89721e-14
42.450000	4.07738e-14
42.400000	4.26587e-14
42.350000	4.46308e-14
42.300000	4.6694e-14
42.250000	4.88526e-14
42.200000	5.11109e-14
42.150000	5.34736e-14
42.100000	5.59455e-14
42.050000	5.85317e-14
42.000000	6.12373e-14
41.950000	6.40681e-14
41.900000	6.70296e-14
41.850000	7.01281e-14
41.800000	7.33697e-14
41.750000	7.67612e-14
41.700000	8.03093e-14
41.650000	8.40215e-14
41.600000	8.79052e-14
41.550000	9.19684e-14
41.500000	9.62194e-14
41.450000	1.00667e-13
41.400000	1.0532e-13
41.350000	1.10188e-13
41.300000	1.15281e-13
41.250000	1.20609e-13
41.200000	1.26183e-13
41.150000	1.32016e-13
41.100000	1.38117e-13
41.050000	1.44501e-13
41.000000	1.51179e-13
40.950000	1.58166e-13
40.900000	1.65476e-13
40.850000	1.73124e-13
40.800000	1.81125e-13
40.750000	1.89496e-13
40.700000	1.98254e-13
40.650000	2.07416e-13
40.600000	2.17002e-13
40.550000	2.27031e-13
40.500000	2.37522e-13
40.450000	2.48499e-13
40.400000	2.59983e-13
40.350000	2.71998e-13
40.300000	2.84567e-13
40.250000	2.97717e-13
40.200000	3.11475e-13
40.150000	3.25869e-13
40.100000	3.40927e-13
40.050000	3.56681e-13
40.000000	3.73164e-13
39.950000	3.90407e-13
39.900000	4.08447e-13
39.850000	4.27321e-13
39.800000	4.47066e-13
39.750000	4.67724e-13
39.700000	4.89336e-13
39.650000	5.11946e-13
39.600000	5.35601e-13
39.550000	5.60349e-13
39.500000	5.8624e-13
39.450000	6.13326e-13
39.400000	6.41664e-13
39.350000	6.71312e-13
39.300000	7.02328e-13
39.250000	7.34777e-13
39.200000	7.68726e-13
39.150000	8.04242e-13
39.100000	8.41399e-13
39.050000	8.80272e-13
39.000000	9.2094e-13
38.950000	9.63488e-13
38.900000	1.008e-12
38.850000	1.05457e-12
38.800000	1.10329e-12
38.750000	1.15426e-12
38.700000	1.20758e-12
38.650000	1.26337e-12
38.600000	1.32173e-12
38.550000	1.38279e-12
38.500000	1.44666e-12
38.450000	1.51349e-12
38.400000	1.58341e-12
38.350000	1.65655e-12
38.300000	1.73307e-12
38.250000	1.81313e-12
38.200000	1.89688e-12
38.150000	1.9845e-12
38.100000	2.07616e-12
38.050000	2.17206e-12
38.000000	2.27239e-12
37.950000	2.37735e-12
37.900000	2.48716e-12
37.850000	2.60203e-12
37.800000	2.72222e-12
37.750000	2.84795e-12
37.700000	2.97949e-12
37.650000	3.1171e-12
37.600000	3.26106e-12
37.550000	3.41167e-12
37.500000	3.56924e-12
37.450000	3.73408e-12
37.400000	3.90653e-12
37.350000	4.08695e-12
37.300000	4.27569e-12
37.250000	4.47315e-12
37.200000	4.67973e-12
37.150000	4.89584e-12
37.100000	5.12193e-12
37.050000	5.35846e-12
37.000000	5.6059e-12
36.950000	5.86477e-12
36.900000	6.1356e-12
36.850000	6.41892e-12
36.800000	6.71532e-12
36.750000	7.02541e-12
36.700000	7.34981e-12
36.650000	7.68918e-12
36.600000	8.04423e-12
36.550000	8.41565e-12
36.500000	8.80423e-12
36.450000	9.21074e-12
36.400000	9.63602e-12
36.350000	1.00809e-11
36.300000	1.05464e-11
36.250000	1.10333e-11
36.200000	1.15427e-11
36.150000	1.20756e-11
36.100000	1.26331e-11
36.050000	1.32163e-11
36.000000	1.38265e-11
35.950000	1.44648e-11
35.900000	1.51326e-11
35.850000	1.58312e-11
35.800000	1.6562e-11
35.750000	1.73265e-11
35.700000	1.81264e-11
35.650000	1.89631e-11
35.600000	1.98385e-11
35.550000	2.07543e-11
35.500000	2.17123e-11
35.450000	2.27145e-11
35.400000	2.3763e-11
35.350000	2.48598e-11
35.300000	2.60073e-11
35.250000	2.72077e-11
35.200000	2.84635e-11
35.150000	2.97773e-11
35.100000	3.11516e-11
35.050000	3.25894e-11
35.000000	3.40935e-11
34.950000	3.5667e-11
34.900000	3.73131e-11
34.850000	3.90351e-11
34.800000	4.08366e-11
34.750000	4.27212e-11
34.700000	4.46927e-11
34.650000	4.67552e-11
34.600000	4.89129e-11
34.550000	5.117e-11
34.500000	5.35313e-11
34.450000	5.60015e-11
34.400000	5.85857e-11
34.350000	6.12891e-11
34.300000	6.41171e-11
34.250000	6.70756e-11
34.200000	7.01706e-11
34.150000	7.34083e-11
34.100000	7.67954e-11
34.050000	8.03386e-11
34.000000	8.40453e-11
33.950000	8.7923e-11
33.900000	9.19794e-11
33.850000	9.6223e-11
33.800000	1.00662e-10
33.750000	1.05306e-10
33.700000	1.10164e-10
33.650000	1.15247e-10
33.600000	1.20563e-10
33.550000	1.26125e-10
33.500000	1.31943e-10
33.450000	1.3803e-10
33.400000	1.44397e-10
33.350000	1.51057e-10
33.300000	1.58025e-10
33.250000	1.65314e-10
33.200000	1.72939e-10
33.150000	1.80916e-10
33.100000	1.89261e-10
33.050000	1.9799e-10
33.000000	2.07121e-10
32.950000	2.16674e-10
32.900000	2.26667e-10
32.850000	2.37121e-10
32.800000	2.48056e-10
32.750000	2.59496e-10
32.700000	2.71463e-10
32.650000	2.83982e-10
32.600000	2.97078e-10
32.550000	3.10777e-10
32.500000	3.25108e-10
32.450000	3.40099e-10
32.400000	3.55781e-10
32.350000	3.72186e-10
32.300000	3.89348e-10
32.250000	4.073e-10
32.200000	4.26079e-10
32.150000	4.45724e-10
32.100000	4.66274e-10
32.050000	4.87771e-10
32.000000	5.10259e-10
31.950000	5.33783e-10
31.900000	5.58391e-10
31.850000	5.84133e-10
31.800000	6.11062e-10
31.750000	6.39231e-10
31.700000	6.68697e-10
31.650000	6.99522e-10
31.600000	7.31766e-10
31.550000	7.65497e-10
31.500000	8.00781e-10
31.450000	8.3769e-10
31.400000	8.763e-10
31.350000	9.16689e-10
31.300000	9.58938e-10
31.250000	1.00313e-09
31.200000	1.04936e-09
31.150000	1.09773e-09
31.100000	1.14831e-09
31.050000	1.20123e-09
31.000000	1.25659e-09
30.950000	1.31449e-09
30.900000	1.37506e-09
30.850000	1.43843e-09
30.800000	1.50471e-09
30.750000	1.57404e-09
30.700000	1.64656e-09
30.650000	1.72243e-09
30.600000	1.80178e-09
30.550000	1.8848e-09
30.500000	1.97163e-09
30.450000	2.06246e-09
30.400000	2.15748e-09
30.350000	2.25687e-09
30.300000	2.36083e-09
30.250000	2.46958e-09
30.200000	2.58334e-09
30.150000	2.70234e-09
30.100000	2.82681e-09
30.050000	2.95701e-09
30.000000	3.09321e-09
29.950000	3.23567e-09
29.900000	3.38469e-09
29.850000	3.54057e-09
29.800000	3.70363e-09
29.750000	3.87419e-09
29.700000	4.0526e-09
29.650000	4.23922e-09
29.600000	4.43443e-09
29.550000	4.63862e-09
29.500000	4.85221e-09
29.450000	5.07562e-09
29.400000	5.30932e-09
29.350000	5.55376e-09
29.300000	5.80946e-09
29.250000	6.07692e-09
29.200000	6.35668e-09
29.150000	6.64932e-09
29.100000	6.95541e-09
29.050000	7.27559e-09
29.000000	7.61049e-09
28.950000	7.9608e-09
28.900000	8.32723e-09
28.850000	8.7105e-09
28.800000	9.11141e-09
28.750000	9.53075e-09
28.700000	9.96938e-09
28.650000	1.04282e-08
28.600000	1.09081e-08
28.550000	1.141e-08
28.500000	1.19351e-08
28.450000	1.24843e-08
28.400000	1.30587e-08
28.350000	1.36596e-08
28.300000	1.4288e-08
28.250000	1.49454e-08
28.200000	1.5633e-08
28.150000	1.63522e-08
28.100000	1.71044e-08
28.050000	1.78912e-08
28.000000	1.87142e-08
27.950000	1.95751e-08
27.900000	2.04754e-08
27.850000	2.14172e-08
27.800000	2.24022e-08
27.750000	2.34325e-08
27.700000	2.45102e-08
27.650000	2.56373e-08
27.600000	2.68163e-08
27.550000	2.80494e-08
27.500000	2.93392e-08
27.450000	3.06882e-08
27.400000	3.20992e-08
27.350000	3.3575e-08
27.300000	3.51186e-08
27.250000	3.67331e-08
27.200000	3.84217e-08
27.150000	4.01879e-08
27.100000	4.20352e-08
27.050000	4.39673e-08
27.000000	4.59882e-08
26.950000	4.81018e-08
26.900000	5.03125e-08
26.850000	5.26247e-08
26.800000	5.50431e-08
26.750000	5.75724e-08
26.700000	6.02179e-08
26.650000	6.29848e-08
26.600000	6.58787e-08
26.550000	6.89054e-08
26.500000	7.2071e-08
26.450000	7.5382e-08
26.400000	7.88448e-08
26.350000	8.24665e-08
26.300000	8.62544e-08
26.250000	9.02161e-08
26.200000	9.43596e-08
26.150000	9.86931e-08
26.100000	1.03225e-07
26.050000	1.07966e-07
26.000000	1.12923e-07
25.950000	1.18108e-07
25.900000	1.23531e-07
25.850000	1.29203e-07
25.800000	1.35134e-07
25.750000	1.41338e-07
25.700000	1.47826e-07
25.650000	1.54611e-07
25.600000	1.61707e-07
25.550000	1.69129e-07
25.500000	1.76891e-07
25.450000	1.85009e-07
25.400000	1.93498e-07
25.350000	2.02377e-07
25.300000	2.11662e-07
25.250000	2.21373e-07
25.200000	2.31529e-07
25.150000	2.42151e-07
25.100000	2.53258e-07
25.050000	2.64875e-07
25.000000	2.77023e-07
24.950000	2.89728e-07
24.900000	3.03015e-07
24.850000	3.1691e-07
24.800000	3.31442e-07
24.750000	3.46638e-07
24.700000	3.62531e-07
24.650000	3.7915e-07
24.600000	3.96531e-07
24.550000	4.14707e-07
24.500000	4.33715e-07
24.450000	4.53592e-07
24.400000	4.74379e-07
24.350000	4.96117e-07
24.300000	5.1885e-07
24.250000	5.42622e-07
24.200000	5.67482e-07
24.150000	5.93478e-07
24.100000	6.20664e-07
24.050000	6.49092e-07
24.000000	6.7882e-07
23.950000	7.09907e-07
23.900000	7.42415e-07
23.850000	7.76409e-07
23.800000	8.11957e-07
23.750000	8.49129e-07
23.700000	8.87999e-07
23.650000	9.28645e-07
23.600000	9.71148e-07
23.550000	1.01559e-06
23.500000	1.06207e-06
23.450000	1.11066e-06
23.400000	1.16148e-06
23.350000	1.21461e-06
23.300000	1.27017e-06
23.250000	1.32827e-06
23.200000	1.38902e-06
23.150000	1.45254e-06
23.100000	1.51896e-06
23.050000	1.5884e-06
23.000000	1.66102e-06
22.950000	1.73695e-06
22.900000	1.81634e-06
22.850000	1.89935e-06
22.800000	1.98614e-06
22.750000	2.07689e-06
22.700000	2.17178e-06
22.650000	2.27099e-06
22.600000	2.37472e-06
22.550000	2.48317e-06
22.500000	2.59657e-06
22.450000	2.71513e-06
22.400000	2.83909e-06
22.350000	2.96869e-06
22.300000	3.10419e-06
22.250000	3.24586e-06
22.200000	3.39397e-06
22.150000	3.54883e-06
22.100000	3.71072e-06
22.050000	3.87998e-06
22.000000	4.05694e-06
21.950000	4.24194e-06
21.900000	4.43534e-06
21.850000	4.63754e-06
21.800000	4.84893e-06
21.750000	5.06992e-06
21.700000	5.30094e-06
21.650000	5.54245e-06
21.600000	5.79493e-06
21.550000	6.05887e-06
21.500000	6.33479e-06
21.450000	6.62322e-06
21.400000	6.92473e-06
21.350000	7.23992e-06
21.300000	7.5694e-06
21.250000	7.91381e-06
21.200000	8.27383e-06
21.150000	8.65016e-06
21.100000	9.04353e-06
21.050000	9.45471e-06
21.000000	9.8845e-06
20.950000	1.03337e-05
20.900000	1.08033e-05
20.850000	1.12941e-05
20.800000	1.18071e-05
20.750000	1.23433e-05
20.700000	1.29037e-05
20.650000	1.34895e-05
20.600000	1.41016e-05
20.550000	1.47414e-05
20.500000	1.54101e-05
20.450000	1.6109e-05
20.400000	1.68394e-05
20.350000	1.76027e-05
20.300000	1.84003e-05
20.250000	1.9234e-05
20.200000	2.01051e-05
20.150000	2.10155e-05
20.100000	2.19668e-05
20.050000	2.29609e-05
20.000000	2.39997e-05
19.950000	2.50852e-05
19.900000	2.62194e-05
19.850000	2.74045e-05
19.800000	2.86429e-05
19.750000	2.99367e-05
19.700000	3.12885e-05
19.650000	3.27009e-05
19.600000	3.41765e-05
19.550000	3.57182e-05
19.500000	3.73288e-05
19.450000	3.90114e-05
19.400000	4.07691e-05
19.350000	4.26053e-05
19.300000	4.45234e-05
19.250000	4.6527e-05
19.200000	4.86198e-05
19.150000	5.08058e-05
19.100000	5.3089e-05
19.050000	5.54737e-05
19.000000	5.79643e-05
18.950000	6.05654e-05
18.900000	6.32818e-05
18.850000	6.61184e-05
18.800000	6.90806e-05
18.750000	7.21737e-05
18.700000	7.54034e-05
18.650000	7.87755e-05
18.600000	8.22961e-05
18.550000	8.59716e-05
18.500000	8.98087e-05
18.450000	9.38142e-05
18.400000	9.79952e-05
18.350000	0.000102359
18.300000	0.000106914
18.250000	0.000111667
18.200000	0.000116627
18.150000	0.000121804
18.100000	0.000127204
18.050000	0.000132839
18.000000	0.000138717
17.950000	0.000144848
17.900000	0.000151243
17.850000	0.000157913
17.800000	0.000164867
17.750000	0.000172119
17.700000	0.000179679
17.650000	0.000187559
17.600000	0.000195772
17.550000	0.000204331
17.500000	0.000213248
17.450000	0.000222536
17.400000	0.00023221
17.350000	0.000242282
17.300000	0.000252767
17.250000	0.000263679
17.200000	0.00027503
17.150000	0.000286836
17.100000	0.00029911
17.050000	0.000311864
17.000000	0.000325111
16.950000	0.000338861
16.900000	0.000353125
16.850000	0.000367909
16.800000	0.000383219
16.750000	0.000399053
16.700000	0.000415407
16.650000	0.000432265
16.600000	0.000449599
16.550000	0.00046736
16.500000	0.00048546
16.450000	0.000503738
16.400000	0.000521846
&
```
