## Supplementary material for "All-at-once RNA folding with 3D motif prediction framed by evolutionary information": RF00591_SNORD77.cacofold.cov

```
#
# Method Target_E-val [cov_min,cov_max] [FP | TP True Found | Sen PPV F] 
# GTp    0.05           [-5.55,12.82]    [0 | 1 12 1 | 8.33 100.00 15.38] 
#
# in_CaCoFold in_given  left_pos      right_pos  score            E-value       pvalue       substitutions    power
#------------------------------------------------------------------------------------------------------------------------
*	*	        51	        59	12.81831	0.0225198	0.0012511	6		0.16
```
