## Supplementary material for "All-at-once RNA folding with 3D motif prediction framed by evolutionary information": RF00591_SNORD77.cacofold.helixcov

```
# RMs = 2 L = 75

# RM_HELIX NESTED 16-23 33-44, nbp = 8 nbp_cov = 0
# pvals: 0.283187,0.45011,0.283187,0.773771,0.45011,0.283187,0.283187,0.283187
# aggregated NONE
NESTED  :::::::::::::::<<<<<<<<________>>>>>>>>:::::::::::::::::::::::::::::
        ::::::::::::::::::::::::::::::::::::::::::::::::::::::::::::::::::::

# RM_HELIX NESTED 48-51 59-62, nbp = 4 nbp_cov = 1
# pvals: 0.0477831,0.117581,0.0575505,0.0012511
# aggregated NONE
NESTED  ::::::::::::::::::::::::::::::::::::::::::<<<<_____>>>>:::::::::::::
        :::::::::::::::::::::::::::::::::::::::::::::<_____>::::::::::::::::
```
