## Supplementary material for "All-at-once RNA folding with 3D motif prediction framed by evolutionary information": RF00591_SNORD77.cacofold.power

```
# Power analysis of CaCoFold structure 
#
# Powertype = SINGLE SUBSTITUTIONS
# covary  left_pos      right_pos    substitutions      power
#----------------------------------------------------------------
          16		44		1		0.00
          17		43		2		0.00
          18		42		3		0.02
          19		41		4		0.07
          20		39		1		0.00
          21		38		5		0.11
          22		34		4		0.07
          23		33		4		0.07
          48		62		4		0.07
          49		61		5		0.11
          50		60		7		0.20
     *    51		59		6		0.16
#
# BPAIRS 12
# avg substitutions per BP  3.8
# BPAIRS expected to covary 0.9 +/- 0.9
# BPAIRS observed to covary 1
#
```
