## Supplementary material for "All-at-once RNA folding with 3D motif prediction framed by evolutionary information": RF00591_SNORD77.helixcov

```
# RMs = 4 L = 75

# RM_HELIX NESTED 13-16 25-28, nbp = 4 nbp_cov = 0
# pvals: 0.283187,0.45011,0.45011,0.283187
# aggregated NONE
NESTED  ::::::::::::<<<<________>>>>::::::::::::::::::::::::::::::::::::::::
        ::::::::::::::::::::::::::::::::::::::::::::::::::::::::::::::::::::

# RM_HELIX NESTED 6-10 38-43, nbp = 5 nbp_cov = 0
# pvals: 0.0674056,0.283187,0.45011,0.45011,0.129126
# aggregated NONE
NESTED  :::::<<<<<_______________________>>>>>::::::::::::::::::::::::::::::
        ::::::::::::::::::::::::::::::::::::::::::::::::::::::::::::::::::::

# RM_HELIX NESTED 48-52 58-62, nbp = 5 nbp_cov = 1
# pvals: 0.0477831,0.117581,0.0575505,0.0012511,0.141835
# aggregated NONE
NESTED  ::::::::::::::::::::::::::::::::::::::::::<<<<<___>>>>>:::::::::::::
        :::::::::::::::::::::::::::::::::::::::::::::<_____>::::::::::::::::

# RM_HELIX NESTED 1-4 70-73, nbp = 4 nbp_cov = 0
# pvals: 0.514772,0.0231343,0.45011,0.45011
# aggregated NONE
NESTED  <<<<__________________________________________________________>>>>::
        ::::::::::::::::::::::::::::::::::::::::::::::::::::::::::::::::::::
```
