## Supplementary material for "All-at-once RNA folding with 3D motif prediction framed by evolutionary information": RF00591_SNORD77.power

```
# Power analysis of given structure 
#
# Powertype = SINGLE SUBSTITUTIONS
# covary  left_pos      right_pos    substitutions      power
#----------------------------------------------------------------
          1		73		2		0.00
          2		72		3		0.02
          3		71		0		0.00
          4		70		1		0.00
          6		43		7		0.20
          7		42		3		0.02
          8		41		3		0.02
          9		39		1		0.00
          10		38		6		0.16
          13		28		1		0.00
          14		27		0		0.00
          15		26		0		0.00
          16		25		3		0.02
          48		62		4		0.07
          49		61		5		0.11
          50		60		7		0.20
     *    51		59		6		0.16
          52		58		18		0.55
#
# BPAIRS 18
# avg substitutions per BP  3.9
# BPAIRS expected to covary 1.5 +/- 1.0
# BPAIRS observed to covary 1
#
```
