## Supplementary material for "All-at-once RNA folding with 3D motif prediction framed by evolutionary information": RF00591_SNORD77.surv

```
12.800000	0.0555556
6.850000	0.111111
4.800000	0.166667
4.200000	0.222222
3.650000	0.277778
1.750000	0.333333
1.450000	0.388889
1.150000	0.444444
0.000000	0.611111
-0.050000	0.944444
-0.150000	1
&
9.900000	0.000442478
9.850000	0.000884956
9.700000	0.00132743
9.600000	0.00176991
9.150000	0.00221239
8.550000	0.00265487
7.700000	0.00309735
7.450000	0.00353982
7.400000	0.0039823
7.250000	0.00486726
7.000000	0.00530973
6.950000	0.00575221
6.900000	0.00619469
6.850000	0.00663717
6.800000	0.00752212
6.750000	0.0079646
6.700000	0.00884956
6.600000	0.00929204
6.350000	0.00973451
6.200000	0.0110619
6.100000	0.0115044
6.000000	0.0123894
5.800000	0.0128319
5.650000	0.0137168
5.550000	0.0146018
5.450000	0.0154867
5.400000	0.0163717
5.300000	0.0168142
5.100000	0.0172566
4.850000	0.0181416
4.700000	0.0185841
4.650000	0.0190265
4.500000	0.019469
4.350000	0.020354
4.250000	0.0234513
4.200000	0.0252212
4.050000	0.0269912
3.900000	0.0274336
3.850000	0.0278761
3.800000	0.029646
3.750000	0.0318584
3.700000	0.0323009
3.600000	0.0327434
3.450000	0.0331858
3.350000	0.0345133
3.300000	0.0349558
3.250000	0.0358407
3.150000	0.0371681
3.100000	0.0376106
3.050000	0.0380531
2.900000	0.0384956
2.800000	0.0389381
2.750000	0.0402655
2.700000	0.0411504
2.650000	0.0424779
2.550000	0.0433628
2.500000	0.0446903
2.450000	0.0460177
2.350000	0.0477876
2.300000	0.0482301
2.200000	0.0495575
2.150000	0.0513274
2.100000	0.0517699
2.050000	0.0526549
2.000000	0.0535398
1.900000	0.0539823
1.850000	0.0557522
1.800000	0.0561947
1.700000	0.0575221
1.650000	0.059292
1.600000	0.0610619
1.550000	0.0619469
1.500000	0.0632743
1.450000	0.0650442
1.400000	0.0690265
1.350000	0.0712389
1.300000	0.0725664
1.250000	0.0734513
1.200000	0.0756637
1.150000	0.0787611
1.100000	0.0809735
1.050000	0.0814159
0.950000	0.0831858
0.900000	0.0853982
0.850000	0.0862832
0.800000	0.0876106
0.750000	0.0889381
0.700000	0.0902655
0.650000	0.0920354
0.600000	0.0933628
0.550000	0.0955752
0.500000	0.0982301
0.450000	0.1
0.400000	0.103982
0.350000	0.105752
0.300000	0.10885
0.250000	0.112832
0.200000	0.116814
0.150000	0.118584
0.100000	0.122124
0.050000	0.123009
0.000000	0.307965
-0.050000	0.753097
-0.100000	0.761062
-0.150000	0.770354
-0.200000	0.782301
-0.250000	0.793363
-0.300000	0.802212
-0.350000	0.809735
-0.400000	0.821681
-0.450000	0.827876
-0.500000	0.837168
-0.550000	0.84469
-0.600000	0.849115
-0.650000	0.859292
-0.700000	0.868584
-0.750000	0.876106
-0.800000	0.880088
-0.850000	0.883628
-0.900000	0.887611
-0.950000	0.892035
-1.000000	0.89823
-1.050000	0.904425
-1.100000	0.90885
-1.150000	0.913717
-1.200000	0.917257
-1.250000	0.919027
-1.300000	0.921681
-1.350000	0.926106
-1.400000	0.928761
-1.450000	0.933186
-1.500000	0.936283
-1.550000	0.937168
-1.600000	0.938496
-1.650000	0.942035
-1.700000	0.943363
-1.750000	0.94646
-1.800000	0.94823
-1.850000	0.949558
-1.900000	0.953097
-1.950000	0.953982
-2.000000	0.954867
-2.050000	0.956195
-2.100000	0.956637
-2.150000	0.957965
-2.200000	0.959292
-2.250000	0.961504
-2.300000	0.963717
-2.350000	0.964159
-2.400000	0.964602
-2.450000	0.966372
-2.500000	0.967257
-2.550000	0.969027
-2.600000	0.970354
-2.650000	0.972566
-2.700000	0.973894
-2.750000	0.974336
-2.800000	0.974779
-2.850000	0.975221
-2.900000	0.975664
-2.950000	0.977434
-3.050000	0.979204
-3.100000	0.980973
-3.150000	0.981416
-3.200000	0.982301
-3.250000	0.983186
-3.300000	0.984071
-3.350000	0.985398
-3.400000	0.985841
-3.550000	0.986726
-3.600000	0.987168
-3.650000	0.987611
-3.700000	0.988053
-3.750000	0.988496
-3.800000	0.988938
-3.850000	0.989823
-3.900000	0.990708
-4.050000	0.99115
-4.150000	0.991593
-4.200000	0.992478
-4.250000	0.99292
-4.300000	0.993363
-4.350000	0.993805
-4.400000	0.99469
-4.450000	0.995133
-4.500000	0.996018
-4.650000	0.99646
-4.800000	0.996903
-5.000000	0.997345
-5.050000	0.997788
-5.100000	0.99823
-5.150000	0.998673
-5.200000	0.999115
-5.250000	0.999558
-5.550000	1
&
20.350000	2.19491e-05
19.950000	4.38982e-05
19.150000	6.58472e-05
19.100000	8.77963e-05
18.150000	0.000109745
17.900000	0.000131694
17.750000	0.000153644
17.150000	0.000197542
16.300000	0.000219491
15.950000	0.00024144
15.550000	0.000285338
15.300000	0.000307287
15.200000	0.000329236
15.150000	0.000351185
15.050000	0.000373134
15.000000	0.000395083
14.700000	0.000417032
14.350000	0.000438982
14.300000	0.000504829
14.250000	0.000526778
14.150000	0.000548727
14.100000	0.000570676
14.050000	0.000592625
13.950000	0.000614574
13.900000	0.000658472
13.750000	0.000680421
13.700000	0.00072432
13.650000	0.000812116
13.450000	0.000834065
13.400000	0.000877963
13.300000	0.000899912
13.250000	0.000965759
13.200000	0.00105356
13.100000	0.0011194
13.050000	0.0011633
12.950000	0.0012072
12.900000	0.00122915
12.850000	0.0012511
12.750000	0.00138279
12.700000	0.00142669
12.650000	0.00149254
12.600000	0.00153644
12.550000	0.00158033
12.500000	0.00160228
12.450000	0.00164618
12.400000	0.00171203
12.350000	0.00177788
12.300000	0.00182177
12.250000	0.00188762
12.200000	0.00190957
12.150000	0.00193152
12.100000	0.00199737
12.050000	0.00201932
12.000000	0.00206321
11.950000	0.00208516
11.850000	0.00221686
11.800000	0.00223881
11.700000	0.0022827
11.650000	0.00230465
11.600000	0.0023705
11.550000	0.00243635
11.500000	0.00248025
11.450000	0.00252414
11.400000	0.00254609
11.350000	0.00261194
11.300000	0.00265584
11.250000	0.00274363
11.200000	0.00280948
11.150000	0.00291923
11.100000	0.00296313
11.050000	0.00302897
11.000000	0.00309482
10.950000	0.00316067
10.900000	0.00322651
10.850000	0.00338016
10.800000	0.00342406
10.750000	0.00346795
10.700000	0.0036655
10.650000	0.00373134
10.600000	0.00379719
10.550000	0.00399473
10.500000	0.00417032
10.450000	0.00423617
10.400000	0.00436787
10.350000	0.00443371
10.300000	0.00452151
10.250000	0.0046532
10.200000	0.0047849
10.150000	0.00493854
10.100000	0.00498244
10.050000	0.00511414
10.000000	0.00520193
9.950000	0.00542142
9.900000	0.00548727
9.850000	0.00555312
9.800000	0.00570676
9.750000	0.00588235
9.700000	0.006036
9.650000	0.00625549
9.600000	0.00636523
9.550000	0.00654083
9.500000	0.00667252
9.450000	0.00682616
9.400000	0.0070676
9.350000	0.00713345
9.300000	0.00735294
9.250000	0.00774802
9.200000	0.00798946
9.150000	0.00820896
9.100000	0.00851624
9.050000	0.00880158
9.000000	0.00888938
8.950000	0.00908692
8.900000	0.00924056
8.850000	0.0094381
8.800000	0.00954785
8.750000	0.00967954
8.700000	0.0100307
8.650000	0.010338
8.600000	0.0105136
8.550000	0.010755
8.500000	0.0109526
8.450000	0.0112599
8.400000	0.0115233
8.350000	0.0119403
8.300000	0.0121159
8.250000	0.012511
8.200000	0.0128841
8.150000	0.0131475
8.100000	0.0135865
8.050000	0.0138279
8.000000	0.0143547
7.950000	0.0147059
7.900000	0.0149254
7.850000	0.0152985
7.800000	0.0155838
7.750000	0.0158692
7.700000	0.0161545
7.650000	0.0164838
7.600000	0.0170544
7.550000	0.0173837
7.500000	0.0177788
7.450000	0.0181738
7.400000	0.0184372
7.350000	0.0187665
7.300000	0.0193591
7.250000	0.0197761
7.200000	0.0201712
7.150000	0.0206102
7.100000	0.0209394
7.050000	0.0213345
7.000000	0.0218613
6.950000	0.0222344
6.900000	0.0228929
6.850000	0.0231343
6.800000	0.0234636
6.750000	0.0240562
6.700000	0.024561
6.650000	0.0249342
6.600000	0.0253073
6.550000	0.0259658
6.500000	0.0266462
6.450000	0.0273486
6.400000	0.0278534
6.350000	0.0284241
6.300000	0.028863
6.250000	0.029324
6.200000	0.0296313
6.150000	0.0302239
6.100000	0.0308165
6.050000	0.0312335
6.000000	0.031892
5.950000	0.0324188
5.900000	0.0330773
5.850000	0.0337796
5.800000	0.0346356
5.750000	0.0352063
5.700000	0.0357331
5.650000	0.0365233
5.600000	0.0369622
5.550000	0.0377305
5.500000	0.0383889
5.450000	0.038784
5.400000	0.0393547
5.350000	0.0401888
5.300000	0.0408911
5.250000	0.0415716
5.200000	0.0423617
5.150000	0.0429324
5.100000	0.043547
5.050000	0.0442054
5.000000	0.0448859
4.950000	0.0458297
4.900000	0.0467296
4.850000	0.0472783
4.800000	0.0477831
4.750000	0.0486392
4.700000	0.0493854
4.650000	0.0502414
4.600000	0.0509658
4.550000	0.0517559
4.500000	0.0525241
4.450000	0.0533582
4.400000	0.0541703
4.350000	0.0550483
4.300000	0.0560579
4.250000	0.0567603
4.200000	0.0575505
4.150000	0.0582968
4.100000	0.0591089
4.050000	0.0598551
4.000000	0.0607331
3.950000	0.0617428
3.900000	0.0625549
3.850000	0.0634548
3.800000	0.0640913
3.750000	0.0654741
3.700000	0.0666594
3.650000	0.0674056
3.600000	0.0684153
3.550000	0.0692493
3.500000	0.0703907
3.450000	0.0715979
3.400000	0.0725856
3.350000	0.0740781
3.300000	0.0749342
3.250000	0.0758341
3.200000	0.0769096
3.150000	0.0778753
3.100000	0.0787752
3.050000	0.0798946
3.000000	0.0808165
2.950000	0.0818042
2.900000	0.0827041
2.850000	0.0838235
2.800000	0.0852941
2.750000	0.0863477
2.700000	0.0872037
2.650000	0.088345
2.600000	0.0899693
2.550000	0.0913301
2.500000	0.092691
2.450000	0.0942932
2.400000	0.0957199
2.350000	0.0970588
2.300000	0.0987489
2.250000	0.100505
2.200000	0.102151
2.150000	0.104083
2.100000	0.105663
2.050000	0.107529
2.000000	0.10935
1.950000	0.110996
1.900000	0.112599
1.850000	0.114135
1.800000	0.115935
1.750000	0.117581
1.700000	0.11914
1.650000	0.120983
1.600000	0.122717
1.550000	0.124978
1.500000	0.126953
1.450000	0.129126
1.400000	0.131299
1.350000	0.133516
1.300000	0.135536
1.250000	0.137467
1.200000	0.139464
1.150000	0.141835
1.100000	0.143876
1.050000	0.145983
1.000000	0.148881
0.950000	0.150505
0.900000	0.153205
0.850000	0.155729
0.800000	0.157836
0.750000	0.160206
0.700000	0.162511
0.650000	0.164662
0.600000	0.16734
0.550000	0.169513
0.500000	0.171927
0.450000	0.17432
0.400000	0.17759
0.350000	0.180421
0.300000	0.183231
0.250000	0.186633
0.200000	0.190255
0.150000	0.193635
0.100000	0.197498
0.050000	0.202195
0.000000	0.283187
-0.050000	0.45011
-0.100000	0.485294
-0.150000	0.514772
-0.200000	0.541374
-0.250000	0.564991
-0.300000	0.585272
-0.350000	0.603468
-0.400000	0.620874
-0.450000	0.63806
-0.500000	0.654807
-0.550000	0.669447
-0.600000	0.684087
-0.650000	0.696752
-0.700000	0.707836
-0.750000	0.719842
-0.800000	0.730882
-0.850000	0.741923
-0.900000	0.752744
-0.950000	0.763608
-1.000000	0.773771
-1.050000	0.78277
-1.100000	0.790847
-1.150000	0.799978
-1.200000	0.808099
-1.250000	0.816857
-1.300000	0.823793
-1.350000	0.831058
-1.400000	0.837445
-1.450000	0.844271
-1.500000	0.851032
-1.550000	0.857309
-1.600000	0.86306
-1.650000	0.868415
-1.700000	0.87421
-1.750000	0.878973
-1.800000	0.884131
-1.850000	0.889004
-1.900000	0.893415
-1.950000	0.89809
-2.000000	0.902546
-2.050000	0.906409
-2.100000	0.910162
-2.150000	0.914223
-2.200000	0.918525
-2.250000	0.922169
-2.300000	0.925724
-2.350000	0.929039
-2.400000	0.932177
-2.450000	0.935931
-2.500000	0.939464
-2.550000	0.942647
-2.600000	0.945369
-2.650000	0.947959
-2.700000	0.950549
-2.750000	0.95327
-2.800000	0.956036
-2.850000	0.958341
-2.900000	0.960645
-2.950000	0.962906
-3.000000	0.964728
-3.050000	0.966725
-3.100000	0.96824
-3.150000	0.970018
-3.200000	0.971598
-3.250000	0.973134
-3.300000	0.974539
-3.350000	0.976054
-3.400000	0.977371
-3.450000	0.978556
-3.500000	0.980048
-3.550000	0.981255
-3.600000	0.982463
-3.650000	0.98356
-3.700000	0.98446
-3.750000	0.985053
-3.800000	0.986084
-3.850000	0.986962
-3.900000	0.987906
-3.950000	0.988411
-4.000000	0.989091
-4.050000	0.989794
-4.100000	0.99054
-4.150000	0.991001
-4.200000	0.991637
-4.250000	0.992142
-4.300000	0.992603
-4.350000	0.993042
-4.400000	0.993327
-4.450000	0.993679
-4.500000	0.993898
-4.550000	0.994271
-4.600000	0.994535
-4.650000	0.994996
-4.700000	0.995391
-4.750000	0.995676
-4.800000	0.995874
-4.850000	0.996159
-4.900000	0.996356
-4.950000	0.996554
-5.000000	0.996773
-5.050000	0.996993
-5.100000	0.997256
-5.150000	0.997476
-5.200000	0.997673
-5.250000	0.997849
-5.300000	0.998025
-5.350000	0.998134
-5.400000	0.9982
-5.450000	0.998332
-5.500000	0.998442
-5.550000	0.998529
-5.600000	0.998595
-5.650000	0.998617
-5.700000	0.998727
-5.800000	0.998771
-5.850000	0.998793
-5.900000	0.998837
-5.950000	0.998968
-6.000000	0.99899
-6.050000	0.9991
-6.100000	0.99921
-6.150000	0.999232
-6.200000	0.999276
-6.250000	0.99932
-6.300000	0.999363
-6.350000	0.999407
-6.500000	0.999451
-6.550000	0.999495
-6.600000	0.999539
-6.650000	0.999561
-6.700000	0.999605
-6.750000	0.999649
-6.800000	0.999671
-6.850000	0.999715
-6.900000	0.999759
-6.950000	0.999781
-7.050000	0.999802
-7.100000	0.999824
-7.350000	0.999868
-7.550000	0.999934
-7.800000	0.999956
-8.000000	0.999978
-8.300000	1
&
51.150000	7.08344e-11
51.100000	7.23487e-11
51.050000	7.38954e-11
51.000000	7.54752e-11
50.950000	7.70887e-11
50.900000	7.87368e-11
50.850000	8.04201e-11
50.800000	8.21395e-11
50.750000	8.38955e-11
50.700000	8.56892e-11
50.650000	8.75212e-11
50.600000	8.93924e-11
50.550000	9.13035e-11
50.500000	9.32556e-11
50.450000	9.52494e-11
50.400000	9.72859e-11
50.350000	9.93659e-11
50.300000	1.0149e-10
50.250000	1.0366e-10
50.200000	1.05877e-10
50.150000	1.0814e-10
50.100000	1.10453e-10
50.050000	1.12814e-10
50.000000	1.15226e-10
49.950000	1.1769e-10
49.900000	1.20206e-10
49.850000	1.22777e-10
49.800000	1.25402e-10
49.750000	1.28083e-10
49.700000	1.30822e-10
49.650000	1.33619e-10
49.600000	1.36476e-10
49.550000	1.39394e-10
49.500000	1.42375e-10
49.450000	1.45419e-10
49.400000	1.48529e-10
49.350000	1.51705e-10
49.300000	1.54949e-10
49.250000	1.58262e-10
49.200000	1.61646e-10
49.150000	1.65103e-10
49.100000	1.68633e-10
49.050000	1.72239e-10
49.000000	1.75923e-10
48.950000	1.79684e-10
48.900000	1.83527e-10
48.850000	1.87452e-10
48.800000	1.9146e-10
48.750000	1.95554e-10
48.700000	1.99736e-10
48.650000	2.04008e-10
48.600000	2.0837e-10
48.550000	2.12827e-10
48.500000	2.17378e-10
48.450000	2.22027e-10
48.400000	2.26775e-10
48.350000	2.31625e-10
48.300000	2.36578e-10
48.250000	2.41638e-10
48.200000	2.46805e-10
48.150000	2.52084e-10
48.100000	2.57475e-10
48.050000	2.62982e-10
48.000000	2.68606e-10
47.950000	2.74351e-10
47.900000	2.80218e-10
47.850000	2.86211e-10
47.800000	2.92333e-10
47.750000	2.98585e-10
47.700000	3.04971e-10
47.650000	3.11494e-10
47.600000	3.18156e-10
47.550000	3.24961e-10
47.500000	3.31911e-10
47.450000	3.3901e-10
47.400000	3.46262e-10
47.350000	3.53668e-10
47.300000	3.61232e-10
47.250000	3.68959e-10
47.200000	3.76851e-10
47.150000	3.84911e-10
47.100000	3.93144e-10
47.050000	4.01554e-10
47.000000	4.10143e-10
46.950000	4.18916e-10
46.900000	4.27877e-10
46.850000	4.37029e-10
46.800000	4.46378e-10
46.750000	4.55926e-10
46.700000	4.65679e-10
46.650000	4.7564e-10
46.600000	4.85815e-10
46.550000	4.96207e-10
46.500000	5.06822e-10
46.450000	5.17663e-10
46.400000	5.28737e-10
46.350000	5.40048e-10
46.300000	5.51601e-10
46.250000	5.63401e-10
46.200000	5.75454e-10
46.150000	5.87764e-10
46.100000	6.00338e-10
46.050000	6.13181e-10
46.000000	6.26299e-10
45.950000	6.39698e-10
45.900000	6.53383e-10
45.850000	6.67362e-10
45.800000	6.81639e-10
45.750000	6.96222e-10
45.700000	7.11117e-10
45.650000	7.26331e-10
45.600000	7.41871e-10
45.550000	7.57743e-10
45.500000	7.73955e-10
45.450000	7.90514e-10
45.400000	8.07427e-10
45.350000	8.24703e-10
45.300000	8.42348e-10
45.250000	8.6037e-10
45.200000	8.78779e-10
45.150000	8.97581e-10
45.100000	9.16786e-10
45.050000	9.36402e-10
45.000000	9.56438e-10
44.950000	9.76903e-10
44.900000	9.97806e-10
44.850000	1.01916e-09
44.800000	1.04096e-09
44.750000	1.06324e-09
44.700000	1.08599e-09
44.650000	1.10923e-09
44.600000	1.13296e-09
44.550000	1.15721e-09
44.500000	1.18197e-09
44.450000	1.20726e-09
44.400000	1.2331e-09
44.350000	1.25948e-09
44.300000	1.28643e-09
44.250000	1.31396e-09
44.200000	1.34208e-09
44.150000	1.3708e-09
44.100000	1.40014e-09
44.050000	1.4301e-09
44.000000	1.46071e-09
43.950000	1.49197e-09
43.900000	1.52389e-09
43.850000	1.55651e-09
43.800000	1.58982e-09
43.750000	1.62384e-09
43.700000	1.6586e-09
43.650000	1.69409e-09
43.600000	1.73035e-09
43.550000	1.76738e-09
43.500000	1.80521e-09
43.450000	1.84384e-09
43.400000	1.88331e-09
43.350000	1.92362e-09
43.300000	1.96479e-09
43.250000	2.00684e-09
43.200000	2.04979e-09
43.150000	2.09367e-09
43.100000	2.13848e-09
43.050000	2.18425e-09
43.000000	2.231e-09
42.950000	2.27876e-09
42.900000	2.32753e-09
42.850000	2.37735e-09
42.800000	2.42824e-09
42.750000	2.48022e-09
42.700000	2.53331e-09
42.650000	2.58754e-09
42.600000	2.64293e-09
42.550000	2.6995e-09
42.500000	2.75729e-09
42.450000	2.81631e-09
42.400000	2.8766e-09
42.350000	2.93818e-09
42.300000	3.00108e-09
42.250000	3.06532e-09
42.200000	3.13094e-09
42.150000	3.19797e-09
42.100000	3.26643e-09
42.050000	3.33636e-09
42.000000	3.40779e-09
41.950000	3.48075e-09
41.900000	3.55526e-09
41.850000	3.63138e-09
41.800000	3.70912e-09
41.750000	3.78854e-09
41.700000	3.86965e-09
41.650000	3.9525e-09
41.600000	4.03712e-09
41.550000	4.12356e-09
41.500000	4.21185e-09
41.450000	4.30202e-09
41.400000	4.39414e-09
41.350000	4.48822e-09
41.300000	4.58432e-09
41.250000	4.68248e-09
41.200000	4.78274e-09
41.150000	4.88515e-09
41.100000	4.98975e-09
41.050000	5.0966e-09
41.000000	5.20573e-09
40.950000	5.3172e-09
40.900000	5.43106e-09
40.850000	5.54736e-09
40.800000	5.66615e-09
40.750000	5.78749e-09
40.700000	5.91142e-09
40.650000	6.03801e-09
40.600000	6.16732e-09
40.550000	6.29939e-09
40.500000	6.43429e-09
40.450000	6.57209e-09
40.400000	6.71283e-09
40.350000	6.8566e-09
40.300000	7.00344e-09
40.250000	7.15343e-09
40.200000	7.30663e-09
40.150000	7.46312e-09
40.100000	7.62296e-09
40.050000	7.78622e-09
40.000000	7.95299e-09
39.950000	8.12332e-09
39.900000	8.29731e-09
39.850000	8.47503e-09
39.800000	8.65655e-09
39.750000	8.84197e-09
39.700000	9.03135e-09
39.650000	9.2248e-09
39.600000	9.42239e-09
39.550000	9.62422e-09
39.500000	9.83038e-09
39.450000	1.00409e-08
39.400000	1.0256e-08
39.350000	1.04757e-08
39.300000	1.07001e-08
39.250000	1.09293e-08
39.200000	1.11635e-08
39.150000	1.14026e-08
39.100000	1.16469e-08
39.050000	1.18964e-08
39.000000	1.21513e-08
38.950000	1.24116e-08
38.900000	1.26775e-08
38.850000	1.29491e-08
38.800000	1.32265e-08
38.750000	1.35099e-08
38.700000	1.37993e-08
38.650000	1.40949e-08
38.600000	1.43969e-08
38.550000	1.47054e-08
38.500000	1.50205e-08
38.450000	1.53423e-08
38.400000	1.5671e-08
38.350000	1.60068e-08
38.300000	1.63498e-08
38.250000	1.67001e-08
38.200000	1.70579e-08
38.150000	1.74234e-08
38.100000	1.77968e-08
38.050000	1.81781e-08
38.000000	1.85677e-08
37.950000	1.89655e-08
37.900000	1.9372e-08
37.850000	1.97871e-08
37.800000	2.02111e-08
37.750000	2.06442e-08
37.700000	2.10867e-08
37.650000	2.15385e-08
37.600000	2.20001e-08
37.550000	2.24716e-08
37.500000	2.29532e-08
37.450000	2.34451e-08
37.400000	2.39476e-08
37.350000	2.44609e-08
37.300000	2.49851e-08
37.250000	2.55206e-08
37.200000	2.60676e-08
37.150000	2.66264e-08
37.100000	2.71971e-08
37.050000	2.778e-08
37.000000	2.83755e-08
36.950000	2.89837e-08
36.900000	2.96049e-08
36.850000	3.02395e-08
36.800000	3.08877e-08
36.750000	3.15499e-08
36.700000	3.22262e-08
36.650000	3.2917e-08
36.600000	3.36226e-08
36.550000	3.43434e-08
36.500000	3.50796e-08
36.450000	3.58317e-08
36.400000	3.65999e-08
36.350000	3.73845e-08
36.300000	3.8186e-08
36.250000	3.90047e-08
36.200000	3.98409e-08
36.150000	4.06951e-08
36.100000	4.15676e-08
36.050000	4.24589e-08
36.000000	4.33692e-08
35.950000	4.42991e-08
35.900000	4.52489e-08
35.850000	4.62192e-08
35.800000	4.72102e-08
35.750000	4.82225e-08
35.700000	4.92566e-08
35.650000	5.03128e-08
35.600000	5.13917e-08
35.550000	5.24937e-08
35.500000	5.36194e-08
35.450000	5.47693e-08
35.400000	5.59438e-08
35.350000	5.71436e-08
35.300000	5.83691e-08
35.250000	5.96209e-08
35.200000	6.08995e-08
35.150000	6.22056e-08
35.100000	6.35398e-08
35.050000	6.49026e-08
35.000000	6.62946e-08
34.950000	6.77165e-08
34.900000	6.91689e-08
34.850000	7.06526e-08
34.800000	7.2168e-08
34.750000	7.3716e-08
34.700000	7.52972e-08
34.650000	7.69124e-08
34.600000	7.85623e-08
34.550000	8.02475e-08
34.500000	8.1969e-08
34.450000	8.37274e-08
34.400000	8.55236e-08
34.350000	8.73583e-08
34.300000	8.92325e-08
34.250000	9.11468e-08
34.200000	9.31023e-08
34.150000	9.50998e-08
34.100000	9.71401e-08
34.050000	9.92243e-08
34.000000	1.01353e-07
33.950000	1.03528e-07
33.900000	1.05749e-07
33.850000	1.08018e-07
33.800000	1.10336e-07
33.750000	1.12704e-07
33.700000	1.15122e-07
33.650000	1.17592e-07
33.600000	1.20116e-07
33.550000	1.22694e-07
33.500000	1.25327e-07
33.450000	1.28016e-07
33.400000	1.30763e-07
33.350000	1.3357e-07
33.300000	1.36436e-07
33.250000	1.39365e-07
33.200000	1.42356e-07
33.150000	1.45411e-07
33.100000	1.48532e-07
33.050000	1.5172e-07
33.000000	1.54977e-07
32.950000	1.58303e-07
32.900000	1.61701e-07
32.850000	1.65172e-07
32.800000	1.68718e-07
32.750000	1.7234e-07
32.700000	1.76039e-07
32.650000	1.79818e-07
32.600000	1.83679e-07
32.550000	1.87622e-07
32.500000	1.9165e-07
32.450000	1.95765e-07
32.400000	1.99968e-07
32.350000	2.04261e-07
32.300000	2.08647e-07
32.250000	2.13126e-07
32.200000	2.17703e-07
32.150000	2.22377e-07
32.100000	2.27152e-07
32.050000	2.3203e-07
32.000000	2.37012e-07
31.950000	2.42102e-07
31.900000	2.47301e-07
31.850000	2.52612e-07
31.800000	2.58037e-07
31.750000	2.63579e-07
31.700000	2.69239e-07
31.650000	2.75022e-07
31.600000	2.80929e-07
31.550000	2.86962e-07
31.500000	2.93126e-07
31.450000	2.99422e-07
31.400000	3.05854e-07
31.350000	3.12423e-07
31.300000	3.19134e-07
31.250000	3.2599e-07
31.200000	3.32993e-07
31.150000	3.40146e-07
31.100000	3.47454e-07
31.050000	3.54918e-07
31.000000	3.62543e-07
30.950000	3.70332e-07
30.900000	3.78289e-07
30.850000	3.86417e-07
30.800000	3.94719e-07
30.750000	4.032e-07
30.700000	4.11864e-07
30.650000	4.20714e-07
30.600000	4.29755e-07
30.550000	4.3899e-07
30.500000	4.48423e-07
30.450000	4.5806e-07
30.400000	4.67904e-07
30.350000	4.7796e-07
30.300000	4.88232e-07
30.250000	4.98726e-07
30.200000	5.09445e-07
30.150000	5.20395e-07
30.100000	5.3158e-07
30.050000	5.43006e-07
30.000000	5.54679e-07
29.950000	5.66602e-07
29.900000	5.78782e-07
29.850000	5.91224e-07
29.800000	6.03935e-07
29.750000	6.16918e-07
29.700000	6.30182e-07
29.650000	6.43731e-07
29.600000	6.57571e-07
29.550000	6.7171e-07
29.500000	6.86153e-07
29.450000	7.00907e-07
29.400000	7.15978e-07
29.350000	7.31374e-07
29.300000	7.47102e-07
29.250000	7.63169e-07
29.200000	7.79581e-07
29.150000	7.96347e-07
29.100000	8.13474e-07
29.050000	8.3097e-07
29.000000	8.48843e-07
28.950000	8.67101e-07
28.900000	8.85752e-07
28.850000	9.04805e-07
28.800000	9.24269e-07
28.750000	9.44152e-07
28.700000	9.64463e-07
28.650000	9.85212e-07
28.600000	1.00641e-06
28.550000	1.02806e-06
28.500000	1.05018e-06
28.450000	1.07278e-06
28.400000	1.09586e-06
28.350000	1.11944e-06
28.300000	1.14353e-06
28.250000	1.16814e-06
28.200000	1.19327e-06
28.150000	1.21895e-06
28.100000	1.24519e-06
28.050000	1.27199e-06
28.000000	1.29936e-06
27.950000	1.32733e-06
27.900000	1.3559e-06
27.850000	1.38509e-06
27.800000	1.4149e-06
27.750000	1.44536e-06
27.700000	1.47648e-06
27.650000	1.50826e-06
27.600000	1.54074e-06
27.550000	1.57391e-06
27.500000	1.6078e-06
27.450000	1.64242e-06
27.400000	1.67778e-06
27.350000	1.71391e-06
27.300000	1.75082e-06
27.250000	1.78852e-06
27.200000	1.82704e-06
27.150000	1.86639e-06
27.100000	1.90659e-06
27.050000	1.94765e-06
27.000000	1.98961e-06
26.950000	2.03246e-06
26.900000	2.07625e-06
26.850000	2.12097e-06
26.800000	2.16667e-06
26.750000	2.21335e-06
26.700000	2.26103e-06
26.650000	2.30975e-06
26.600000	2.35952e-06
26.550000	2.41036e-06
26.500000	2.4623e-06
26.450000	2.51536e-06
26.400000	2.56957e-06
26.350000	2.62495e-06
26.300000	2.68152e-06
26.250000	2.73932e-06
26.200000	2.79837e-06
26.150000	2.85869e-06
26.100000	2.92031e-06
26.050000	2.98327e-06
26.000000	3.04758e-06
25.950000	3.11329e-06
25.900000	3.18041e-06
25.850000	3.24899e-06
25.800000	3.31905e-06
25.750000	3.39062e-06
25.700000	3.46374e-06
25.650000	3.53844e-06
25.600000	3.61475e-06
25.550000	3.69272e-06
25.500000	3.77237e-06
25.450000	3.85374e-06
25.400000	3.93687e-06
25.350000	4.0218e-06
25.300000	4.10857e-06
25.250000	4.19721e-06
25.200000	4.28777e-06
25.150000	4.38029e-06
25.100000	4.47481e-06
25.050000	4.57138e-06
25.000000	4.67003e-06
24.950000	4.77082e-06
24.900000	4.87379e-06
24.850000	4.97899e-06
24.800000	5.08647e-06
24.750000	5.19627e-06
24.700000	5.30845e-06
24.650000	5.42306e-06
24.600000	5.54015e-06
24.550000	5.65977e-06
24.500000	5.78199e-06
24.450000	5.90685e-06
24.400000	6.03441e-06
24.350000	6.16474e-06
24.300000	6.29789e-06
24.250000	6.43393e-06
24.200000	6.57291e-06
24.150000	6.7149e-06
24.100000	6.85997e-06
24.050000	7.00819e-06
24.000000	7.15962e-06
23.950000	7.31433e-06
23.900000	7.47239e-06
23.850000	7.63388e-06
23.800000	7.79887e-06
23.750000	7.96744e-06
23.700000	8.13966e-06
23.650000	8.31562e-06
23.600000	8.49539e-06
23.550000	8.67907e-06
23.500000	8.86673e-06
23.450000	9.05846e-06
23.400000	9.25435e-06
23.350000	9.45449e-06
23.300000	9.65897e-06
23.250000	9.8679e-06
23.200000	1.00814e-05
23.150000	1.02994e-05
23.100000	1.05223e-05
23.050000	1.07499e-05
23.000000	1.09826e-05
22.950000	1.12202e-05
22.900000	1.1463e-05
22.850000	1.17111e-05
22.800000	1.19646e-05
22.750000	1.22236e-05
22.700000	1.24883e-05
22.650000	1.27586e-05
22.600000	1.30349e-05
22.550000	1.33172e-05
22.500000	1.36056e-05
22.450000	1.39002e-05
22.400000	1.42013e-05
22.350000	1.4509e-05
22.300000	1.48233e-05
22.250000	1.51444e-05
22.200000	1.54726e-05
22.150000	1.58079e-05
22.100000	1.61505e-05
22.050000	1.65005e-05
22.000000	1.68582e-05
21.950000	1.72236e-05
21.900000	1.75971e-05
21.850000	1.79786e-05
21.800000	1.83685e-05
21.750000	1.87668e-05
21.700000	1.91739e-05
21.650000	1.95898e-05
21.600000	2.00148e-05
21.550000	2.0449e-05
21.500000	2.08927e-05
21.450000	2.13461e-05
21.400000	2.18094e-05
21.350000	2.22828e-05
21.300000	2.27665e-05
21.250000	2.32608e-05
21.200000	2.37659e-05
21.150000	2.42819e-05
21.100000	2.48093e-05
21.050000	2.53482e-05
21.000000	2.58988e-05
20.950000	2.64615e-05
20.900000	2.70365e-05
20.850000	2.76241e-05
20.800000	2.82244e-05
20.750000	2.8838e-05
20.700000	2.94649e-05
20.650000	3.01056e-05
20.600000	3.07602e-05
20.550000	3.14292e-05
20.500000	3.21129e-05
20.450000	3.28115e-05
20.400000	3.35254e-05
20.350000	3.42549e-05
20.300000	3.50005e-05
20.250000	3.57623e-05
20.200000	3.65409e-05
20.150000	3.73365e-05
20.100000	3.81496e-05
20.050000	3.89805e-05
20.000000	3.98297e-05
19.950000	4.06975e-05
19.900000	4.15843e-05
19.850000	4.24906e-05
19.800000	4.34169e-05
19.750000	4.43634e-05
19.700000	4.53308e-05
19.650000	4.63195e-05
19.600000	4.73298e-05
19.550000	4.83625e-05
19.500000	4.94178e-05
19.450000	5.04963e-05
19.400000	5.15986e-05
19.350000	5.27252e-05
19.300000	5.38766e-05
19.250000	5.50534e-05
19.200000	5.62561e-05
19.150000	5.74854e-05
19.100000	5.87417e-05
19.050000	6.00258e-05
19.000000	6.13383e-05
18.950000	6.26797e-05
18.900000	6.40508e-05
18.850000	6.54521e-05
18.800000	6.68845e-05
18.750000	6.83486e-05
18.700000	6.9845e-05
18.650000	7.13746e-05
18.600000	7.2938e-05
18.550000	7.45362e-05
18.500000	7.61697e-05
18.450000	7.78395e-05
18.400000	7.95463e-05
18.350000	8.1291e-05
18.300000	8.30745e-05
18.250000	8.48976e-05
18.200000	8.67612e-05
18.150000	8.86663e-05
18.100000	9.06139e-05
18.050000	9.26048e-05
18.000000	9.464e-05
17.950000	9.67207e-05
17.900000	9.88477e-05
17.850000	0.000101022
17.800000	0.000103245
17.750000	0.000105518
17.700000	0.000107842
17.650000	0.000110218
17.600000	0.000112647
17.550000	0.00011513
17.500000	0.000117669
17.450000	0.000120265
17.400000	0.00012292
17.350000	0.000125634
17.300000	0.000128409
17.250000	0.000131247
17.200000	0.000134149
17.150000	0.000137116
17.100000	0.00014015
17.050000	0.000143253
17.000000	0.000146426
16.950000	0.000149671
16.900000	0.00015299
16.850000	0.000156384
16.800000	0.000159855
16.750000	0.000163406
16.700000	0.000167037
16.650000	0.000170751
16.600000	0.00017455
16.550000	0.000178436
16.500000	0.000182411
16.450000	0.000186478
16.400000	0.000190638
16.350000	0.000194893
16.300000	0.000199247
16.250000	0.000203702
16.200000	0.00020826
16.150000	0.000212924
16.100000	0.000217696
16.050000	0.00022258
16.000000	0.000227577
15.950000	0.000232692
15.900000	0.000237927
15.850000	0.000243285
15.800000	0.00024877
15.750000	0.000254385
15.700000	0.000260134
15.650000	0.000266019
15.600000	0.000272046
15.550000	0.000278218
15.500000	0.000284538
15.450000	0.000291012
15.400000	0.000297644
15.350000	0.000304438
15.300000	0.0003114
15.250000	0.000318535
15.200000	0.000325848
15.150000	0.000333345
15.100000	0.000341031
15.050000	0.000348915
15.000000	0.000357003
14.950000	0.000365301
14.900000	0.00037382
14.850000	0.000382567
14.800000	0.000391552
14.750000	0.000400787
14.700000	0.000410283
14.650000	0.000420056
14.600000	0.000430121
14.550000	0.000440499
14.500000	0.000451213
14.450000	0.000462295
14.400000	0.000473787
14.350000	0.000485751
14.300000	0.000498289
14.250000	0.000511613
&
```
