## Supplementary material for "All-at-once RNA folding with 3D motif prediction framed by evolutionary information": RF00592_SNORD78.surv

```
&
10.650000	0.0004662
8.850000	0.000932401
8.350000	0.0013986
8.200000	0.0018648
8.000000	0.002331
7.950000	0.0027972
7.800000	0.0032634
7.550000	0.0037296
7.500000	0.004662
7.400000	0.00512821
7.300000	0.00559441
7.100000	0.00652681
7.000000	0.00699301
6.900000	0.00839161
6.800000	0.00885781
6.650000	0.00932401
6.550000	0.0102564
6.450000	0.0107226
6.350000	0.0111888
6.050000	0.0121212
5.900000	0.0135198
5.800000	0.013986
5.350000	0.0144522
5.300000	0.0153846
5.050000	0.0158508
5.000000	0.0167832
4.850000	0.0172494
4.800000	0.0177156
4.700000	0.018648
4.650000	0.0195804
4.550000	0.020979
4.500000	0.0219114
4.400000	0.0223776
4.350000	0.02331
4.300000	0.0242424
4.250000	0.0247086
4.200000	0.025641
4.150000	0.0261072
4.100000	0.0265734
4.050000	0.0270396
3.950000	0.0275058
3.900000	0.0284382
3.850000	0.0293706
3.800000	0.0307692
3.700000	0.0317016
3.650000	0.0321678
3.550000	0.032634
3.450000	0.0331002
3.350000	0.0344988
3.300000	0.0354312
3.250000	0.0363636
3.200000	0.0382284
2.950000	0.0391608
2.900000	0.0405594
2.850000	0.0410256
2.800000	0.041958
2.750000	0.0438228
2.700000	0.0452214
2.650000	0.04662
2.600000	0.0484848
2.550000	0.0494172
2.500000	0.0512821
2.450000	0.0540793
2.400000	0.0550117
2.300000	0.0559441
2.250000	0.0564103
2.200000	0.0582751
2.150000	0.0606061
2.100000	0.0620047
2.050000	0.0652681
2.000000	0.0671329
1.950000	0.0685315
1.900000	0.0699301
1.850000	0.0722611
1.800000	0.0736597
1.750000	0.0755245
1.700000	0.0778555
1.650000	0.0787879
1.500000	0.0797203
1.450000	0.0806527
1.400000	0.0820513
1.350000	0.0825175
1.300000	0.0848485
1.250000	0.0862471
1.200000	0.0871795
1.150000	0.0881119
1.100000	0.0890443
1.050000	0.0899767
1.000000	0.0913753
0.950000	0.0932401
0.900000	0.0955711
0.850000	0.0979021
0.800000	0.0997669
0.750000	0.101166
0.700000	0.10303
0.650000	0.104429
0.600000	0.104895
0.550000	0.105828
0.500000	0.107692
0.450000	0.108625
0.400000	0.111888
0.350000	0.114219
0.300000	0.11655
0.250000	0.117483
0.200000	0.118415
0.150000	0.119347
0.100000	0.120746
0.050000	0.122145
0.000000	0.263869
-0.050000	0.744056
-0.100000	0.750117
-0.150000	0.75711
-0.200000	0.759441
-0.250000	0.7669
-0.300000	0.777156
-0.350000	0.786014
-0.400000	0.800932
-0.450000	0.810256
-0.500000	0.814918
-0.550000	0.82331
-0.600000	0.827972
-0.650000	0.834033
-0.700000	0.839627
-0.750000	0.845688
-0.800000	0.850816
-0.850000	0.854079
-0.900000	0.862471
-0.950000	0.874592
-1.000000	0.881119
-1.050000	0.887646
-1.100000	0.896037
-1.150000	0.901632
-1.200000	0.90676
-1.250000	0.912821
-1.300000	0.91655
-1.350000	0.921212
-1.400000	0.92634
-1.450000	0.931002
-1.500000	0.931935
-1.550000	0.934732
-1.600000	0.937995
-1.650000	0.938928
-1.700000	0.93986
-1.750000	0.942657
-1.800000	0.944988
-1.850000	0.94965
-1.900000	0.951515
-1.950000	0.953846
-2.000000	0.955245
-2.050000	0.95711
-2.100000	0.958974
-2.150000	0.960839
-2.200000	0.962238
-2.250000	0.964103
-2.300000	0.965035
-2.350000	0.965967
-2.400000	0.969231
-2.450000	0.972028
-2.500000	0.97296
-2.550000	0.974359
-2.600000	0.975758
-2.650000	0.977156
-2.700000	0.979021
-2.750000	0.979953
-2.800000	0.980886
-2.850000	0.981352
-2.950000	0.982284
-3.000000	0.983217
-3.050000	0.984149
-3.100000	0.985548
-3.200000	0.986014
-3.250000	0.986946
-3.300000	0.988345
-3.350000	0.988811
-3.400000	0.989744
-3.450000	0.991142
-3.500000	0.991608
-3.600000	0.992541
-3.750000	0.993473
-3.800000	0.994872
-4.050000	0.995338
-4.100000	0.99627
-4.200000	0.996737
-4.250000	0.997669
-4.400000	0.998135
-4.700000	0.998601
-4.850000	0.999068
-4.900000	0.999534
-6.350000	1
&
17.050000	2.331e-05
17.000000	4.662e-05
16.700000	6.99301e-05
16.350000	9.32401e-05
15.250000	0.00011655
14.700000	0.00013986
14.550000	0.00016317
14.500000	0.00018648
14.400000	0.00020979
14.350000	0.00027972
14.300000	0.00030303
14.250000	0.00032634
14.150000	0.00034965
14.100000	0.00037296
14.050000	0.00039627
13.950000	0.00041958
13.750000	0.00044289
13.700000	0.0004662
13.550000	0.00048951
13.500000	0.000512821
13.450000	0.000536131
13.400000	0.000559441
13.350000	0.000629371
13.300000	0.000652681
13.250000	0.000675991
13.100000	0.000745921
13.000000	0.000769231
12.950000	0.000839161
12.900000	0.000909091
12.850000	0.000932401
12.750000	0.00102564
12.650000	0.00109557
12.600000	0.00111888
12.550000	0.00114219
12.500000	0.00125874
12.450000	0.00128205
12.400000	0.00130536
12.350000	0.00135198
12.300000	0.0013986
12.250000	0.00146853
12.200000	0.00149184
12.150000	0.00151515
12.100000	0.00156177
12.050000	0.00158508
12.000000	0.00160839
11.900000	0.00170163
11.850000	0.00181818
11.800000	0.0018648
11.750000	0.00195804
11.700000	0.00202797
11.650000	0.0020979
11.600000	0.00214452
11.550000	0.00221445
11.500000	0.002331
11.450000	0.00240093
11.400000	0.00242424
11.350000	0.00244755
11.300000	0.00251748
11.250000	0.00254079
11.200000	0.00261072
11.150000	0.00272727
11.100000	0.00286713
11.050000	0.00289044
11.000000	0.00296037
10.950000	0.00300699
10.900000	0.0030303
10.850000	0.00307692
10.800000	0.00310023
10.750000	0.00317016
10.700000	0.00328671
10.650000	0.00335664
10.600000	0.00342657
10.550000	0.0034965
10.500000	0.00356643
10.400000	0.00363636
10.350000	0.0037296
10.300000	0.00386946
10.250000	0.00398601
10.200000	0.00405594
10.150000	0.00417249
10.100000	0.00421911
10.050000	0.00426573
10.000000	0.00428904
9.950000	0.00440559
9.900000	0.004662
9.850000	0.00470862
9.800000	0.00477855
9.750000	0.00496503
9.700000	0.00505828
9.650000	0.00512821
9.600000	0.00529138
9.500000	0.00531469
9.450000	0.00540793
9.400000	0.00552448
9.350000	0.00571096
9.300000	0.00582751
9.250000	0.00592075
9.150000	0.00608392
9.100000	0.00624709
9.050000	0.00634033
9.000000	0.00655012
8.950000	0.0067366
8.900000	0.00685315
8.850000	0.00701632
8.800000	0.00710956
8.750000	0.0072028
8.700000	0.00734266
8.650000	0.00745921
8.600000	0.00757576
8.550000	0.00780886
8.500000	0.00792541
8.450000	0.00815851
8.400000	0.00846154
8.350000	0.00916084
8.300000	0.00941725
8.250000	0.00965035
8.200000	0.0101632
8.150000	0.0105828
8.100000	0.0107925
8.050000	0.0111888
8.000000	0.0114452
7.950000	0.0120047
7.900000	0.0122611
7.850000	0.0127273
7.800000	0.0133566
7.750000	0.0138462
7.700000	0.0145921
7.650000	0.0149883
7.600000	0.0152448
7.550000	0.015711
7.500000	0.0162238
7.450000	0.0168298
7.400000	0.017296
7.350000	0.0178555
7.300000	0.0182284
7.250000	0.018648
7.200000	0.0192075
7.150000	0.0196037
7.100000	0.0202797
7.050000	0.0209324
7.000000	0.0216084
6.950000	0.0222844
6.900000	0.0228904
6.850000	0.0234033
6.800000	0.0238695
6.750000	0.0243357
6.700000	0.0247786
6.650000	0.0254545
6.600000	0.0261305
6.550000	0.0267599
6.500000	0.0275058
6.450000	0.0280186
6.400000	0.0284848
6.350000	0.0288811
6.300000	0.0294872
6.250000	0.03
6.200000	0.0305361
6.150000	0.0311189
6.100000	0.0315851
6.050000	0.0322378
6.000000	0.0328205
5.950000	0.0334965
5.900000	0.0342424
5.850000	0.0346387
5.800000	0.0352214
5.750000	0.0357576
5.700000	0.0365035
5.650000	0.0370862
5.600000	0.0377855
5.550000	0.0384149
5.500000	0.0389977
5.450000	0.039627
5.400000	0.0400233
5.350000	0.0406061
5.300000	0.0413054
5.250000	0.0420979
5.200000	0.0427273
5.150000	0.0433566
5.100000	0.0441259
5.050000	0.0448485
5.000000	0.0455944
4.950000	0.0462238
4.900000	0.0468531
4.850000	0.0474359
4.800000	0.0483217
4.750000	0.0489744
4.700000	0.049627
4.650000	0.0503263
4.600000	0.0511888
4.550000	0.0521212
4.500000	0.053007
4.450000	0.0538462
4.400000	0.0545921
4.350000	0.0551981
4.300000	0.0559907
4.250000	0.0568065
4.200000	0.0573893
4.150000	0.0580886
4.100000	0.0589744
4.050000	0.0598135
4.000000	0.0604895
3.950000	0.0614452
3.900000	0.0624242
3.850000	0.0632634
3.800000	0.0644289
3.750000	0.0654312
3.700000	0.0665268
3.650000	0.0676224
3.600000	0.0684848
3.550000	0.0696503
3.500000	0.0708625
3.450000	0.0720513
3.400000	0.0731235
3.350000	0.0743357
3.300000	0.075338
3.250000	0.0767832
3.200000	0.0778788
3.150000	0.0788345
3.100000	0.08
3.050000	0.0815851
3.000000	0.0830769
2.950000	0.0842191
2.900000	0.0855478
2.850000	0.0865268
2.800000	0.0877389
2.750000	0.0887879
2.700000	0.0898834
2.650000	0.0912587
2.600000	0.0928671
2.550000	0.0944522
2.500000	0.0960606
2.450000	0.0978322
2.400000	0.0994639
2.350000	0.101119
2.300000	0.10324
2.250000	0.104942
2.200000	0.10676
2.150000	0.108462
2.100000	0.110186
2.050000	0.112401
2.000000	0.114429
1.950000	0.116503
1.900000	0.118788
1.850000	0.120629
1.800000	0.122867
1.750000	0.124476
1.700000	0.126364
1.650000	0.128089
1.600000	0.13014
1.550000	0.132098
1.500000	0.133986
1.450000	0.136224
1.400000	0.138182
1.350000	0.139837
1.300000	0.142587
1.250000	0.144406
1.200000	0.146783
1.150000	0.148555
1.100000	0.150839
1.050000	0.152914
1.000000	0.155175
0.950000	0.157016
0.900000	0.159417
0.850000	0.161865
0.800000	0.164149
0.750000	0.166317
0.700000	0.168228
0.650000	0.170653
0.600000	0.172657
0.550000	0.175408
0.500000	0.177529
0.450000	0.179907
0.400000	0.182145
0.350000	0.184429
0.300000	0.187273
0.250000	0.19021
0.200000	0.19303
0.150000	0.196177
0.100000	0.199604
0.050000	0.202424
0.000000	0.257879
-0.050000	0.457156
-0.100000	0.474079
-0.150000	0.494056
-0.200000	0.512844
-0.250000	0.531865
-0.300000	0.551399
-0.350000	0.571096
-0.400000	0.589277
-0.450000	0.60655
-0.500000	0.624336
-0.550000	0.639464
-0.600000	0.654103
-0.650000	0.667506
-0.700000	0.681841
-0.750000	0.695921
-0.800000	0.71014
-0.850000	0.723357
-0.900000	0.736317
-0.950000	0.749347
-1.000000	0.761166
-1.050000	0.772611
-1.100000	0.78338
-1.150000	0.793263
-1.200000	0.802937
-1.250000	0.812424
-1.300000	0.821399
-1.350000	0.82972
-1.400000	0.83662
-1.450000	0.844219
-1.500000	0.851492
-1.550000	0.859044
-1.600000	0.86627
-1.650000	0.872844
-1.700000	0.878228
-1.750000	0.883287
-1.800000	0.888159
-1.850000	0.89359
-1.900000	0.898438
-1.950000	0.903986
-2.000000	0.908089
-2.050000	0.912145
-2.100000	0.915734
-2.150000	0.919814
-2.200000	0.923473
-2.250000	0.927529
-2.300000	0.931119
-2.350000	0.934569
-2.400000	0.937995
-2.450000	0.940256
-2.500000	0.943497
-2.550000	0.94683
-2.600000	0.949347
-2.650000	0.952051
-2.700000	0.954825
-2.750000	0.957086
-2.800000	0.959301
-2.850000	0.961795
-2.900000	0.963753
-2.950000	0.965921
-3.000000	0.967786
-3.050000	0.96986
-3.100000	0.971469
-3.150000	0.973403
-3.200000	0.974825
-3.250000	0.976457
-3.300000	0.977692
-3.350000	0.978741
-3.400000	0.97993
-3.450000	0.981352
-3.500000	0.982774
-3.550000	0.983939
-3.600000	0.984825
-3.650000	0.985478
-3.700000	0.986434
-3.750000	0.987436
-3.800000	0.988368
-3.850000	0.989394
-3.900000	0.98993
-3.950000	0.99049
-4.000000	0.991375
-4.050000	0.991888
-4.100000	0.992517
-4.150000	0.993124
-4.200000	0.993403
-4.250000	0.993893
-4.300000	0.994336
-4.350000	0.994755
-4.400000	0.995082
-4.450000	0.995315
-4.500000	0.995571
-4.550000	0.995897
-4.600000	0.9962
-4.650000	0.996503
-4.700000	0.996737
-4.750000	0.9969
-4.800000	0.997179
-4.850000	0.997459
-4.900000	0.997646
-4.950000	0.997879
-5.000000	0.998112
-5.050000	0.998182
-5.100000	0.998322
-5.150000	0.998415
-5.200000	0.998648
-5.250000	0.998671
-5.300000	0.998718
-5.350000	0.998765
-5.400000	0.998834
-5.450000	0.998998
-5.500000	0.999068
-5.550000	0.999207
-5.650000	0.999254
-5.700000	0.999324
-5.750000	0.999347
-5.800000	0.999487
-5.850000	0.999557
-5.900000	0.999604
-5.950000	0.99965
-6.000000	0.999674
-6.100000	0.99972
-6.150000	0.999744
-6.300000	0.999767
-6.350000	0.99979
-6.400000	0.999814
-6.500000	0.99986
-6.600000	0.999883
-6.800000	0.999907
-6.900000	0.99993
-6.950000	0.999953
-7.150000	0.999977
-7.250000	1
&
44.550000	1.57354e-19
44.500000	1.67065e-19
44.450000	1.77375e-19
44.400000	1.88321e-19
44.350000	1.99942e-19
44.300000	2.1228e-19
44.250000	2.25379e-19
44.200000	2.39286e-19
44.150000	2.5405e-19
44.100000	2.69726e-19
44.050000	2.86368e-19
44.000000	3.04036e-19
43.950000	3.22794e-19
43.900000	3.4271e-19
43.850000	3.63853e-19
43.800000	3.863e-19
43.750000	4.10132e-19
43.700000	4.35433e-19
43.650000	4.62294e-19
43.600000	4.90812e-19
43.550000	5.21088e-19
43.500000	5.53231e-19
43.450000	5.87356e-19
43.400000	6.23585e-19
43.350000	6.62048e-19
43.300000	7.02883e-19
43.250000	7.46234e-19
43.200000	7.92259e-19
43.150000	8.41121e-19
43.100000	8.92995e-19
43.050000	9.48067e-19
43.000000	1.00653e-18
42.950000	1.06861e-18
42.900000	1.1345e-18
42.850000	1.20446e-18
42.800000	1.27873e-18
42.750000	1.35758e-18
42.700000	1.44129e-18
42.650000	1.53016e-18
42.600000	1.62451e-18
42.550000	1.72467e-18
42.500000	1.831e-18
42.450000	1.94389e-18
42.400000	2.06373e-18
42.350000	2.19096e-18
42.300000	2.32602e-18
42.250000	2.46942e-18
42.200000	2.62164e-18
42.150000	2.78325e-18
42.100000	2.95481e-18
42.050000	3.13695e-18
42.000000	3.33031e-18
41.950000	3.53557e-18
41.900000	3.75349e-18
41.850000	3.98483e-18
41.800000	4.23042e-18
41.750000	4.49115e-18
41.700000	4.76793e-18
41.650000	5.06176e-18
41.600000	5.3737e-18
41.550000	5.70484e-18
41.500000	6.05639e-18
41.450000	6.42959e-18
41.400000	6.82577e-18
41.350000	7.24635e-18
41.300000	7.69284e-18
41.250000	8.16682e-18
41.200000	8.67e-18
41.150000	9.20416e-18
41.100000	9.77121e-18
41.050000	1.03732e-17
41.000000	1.10122e-17
40.950000	1.16906e-17
40.900000	1.24108e-17
40.850000	1.31753e-17
40.800000	1.39868e-17
40.750000	1.48484e-17
40.700000	1.5763e-17
40.650000	1.67338e-17
40.600000	1.77645e-17
40.550000	1.88586e-17
40.500000	2.00201e-17
40.450000	2.1253e-17
40.400000	2.25619e-17
40.350000	2.39513e-17
40.300000	2.54262e-17
40.250000	2.69919e-17
40.200000	2.8654e-17
40.150000	3.04183e-17
40.100000	3.22913e-17
40.050000	3.42795e-17
40.000000	3.639e-17
39.950000	3.86305e-17
39.900000	4.10088e-17
39.850000	4.35334e-17
39.800000	4.62134e-17
39.750000	4.90583e-17
39.700000	5.20782e-17
39.650000	5.52839e-17
39.600000	5.86869e-17
39.550000	6.22992e-17
39.500000	6.61337e-17
39.450000	7.02042e-17
39.400000	7.4525e-17
39.350000	7.91116e-17
39.300000	8.39803e-17
39.250000	8.91485e-17
39.200000	9.46346e-17
39.150000	1.00458e-16
39.100000	1.0664e-16
39.050000	1.13202e-16
39.000000	1.20167e-16
38.950000	1.27561e-16
38.900000	1.35409e-16
38.850000	1.4374e-16
38.800000	1.52583e-16
38.750000	1.6197e-16
38.700000	1.71934e-16
38.650000	1.82511e-16
38.600000	1.93738e-16
38.550000	2.05655e-16
38.500000	2.18305e-16
38.450000	2.31733e-16
38.400000	2.45986e-16
38.350000	2.61115e-16
38.300000	2.77174e-16
38.250000	2.9422e-16
38.200000	3.12314e-16
38.150000	3.3152e-16
38.100000	3.51906e-16
38.050000	3.73545e-16
38.000000	3.96514e-16
37.950000	4.20895e-16
37.900000	4.46773e-16
37.850000	4.74242e-16
37.800000	5.03399e-16
37.750000	5.34347e-16
37.700000	5.67196e-16
37.650000	6.02064e-16
37.600000	6.39074e-16
37.550000	6.78357e-16
37.500000	7.20053e-16
37.450000	7.64311e-16
37.400000	8.11288e-16
37.350000	8.6115e-16
37.300000	9.14074e-16
37.250000	9.70249e-16
37.200000	1.02987e-15
37.150000	1.09316e-15
37.100000	1.16033e-15
37.050000	1.23163e-15
37.000000	1.30731e-15
36.950000	1.38763e-15
36.900000	1.47289e-15
36.850000	1.56338e-15
36.800000	1.65942e-15
36.750000	1.76136e-15
36.700000	1.86956e-15
36.650000	1.98441e-15
36.600000	2.1063e-15
36.550000	2.23567e-15
36.500000	2.37299e-15
36.450000	2.51873e-15
36.400000	2.67342e-15
36.350000	2.8376e-15
36.300000	3.01186e-15
36.250000	3.19681e-15
36.200000	3.39311e-15
36.150000	3.60146e-15
36.100000	3.82259e-15
36.050000	4.05729e-15
36.000000	4.30639e-15
35.950000	4.57077e-15
35.900000	4.85136e-15
35.850000	5.14918e-15
35.800000	5.46526e-15
35.750000	5.80073e-15
35.700000	6.15678e-15
35.650000	6.53466e-15
35.600000	6.93572e-15
35.550000	7.36138e-15
35.500000	7.81314e-15
35.450000	8.2926e-15
35.400000	8.80147e-15
35.350000	9.34154e-15
35.300000	9.91472e-15
35.250000	1.0523e-14
35.200000	1.11687e-14
35.150000	1.18539e-14
35.100000	1.25811e-14
35.050000	1.33528e-14
35.000000	1.41719e-14
34.950000	1.50412e-14
34.900000	1.59638e-14
34.850000	1.69429e-14
34.800000	1.7982e-14
34.750000	1.90848e-14
34.700000	2.02552e-14
34.650000	2.14973e-14
34.600000	2.28155e-14
34.550000	2.42145e-14
34.500000	2.56991e-14
34.450000	2.72748e-14
34.400000	2.89469e-14
34.350000	3.07215e-14
34.300000	3.26048e-14
34.250000	3.46034e-14
34.200000	3.67245e-14
34.150000	3.89754e-14
34.100000	4.13642e-14
34.050000	4.38993e-14
34.000000	4.65896e-14
33.950000	4.94446e-14
33.900000	5.24745e-14
33.850000	5.56898e-14
33.800000	5.9102e-14
33.750000	6.27231e-14
33.700000	6.65658e-14
33.650000	7.06438e-14
33.600000	7.49713e-14
33.550000	7.95637e-14
33.500000	8.44372e-14
33.450000	8.96089e-14
33.400000	9.50971e-14
33.350000	1.00921e-13
33.300000	1.07102e-13
33.250000	1.1366e-13
33.200000	1.2062e-13
33.150000	1.28005e-13
33.100000	1.35843e-13
33.050000	1.44159e-13
33.000000	1.52985e-13
32.950000	1.6235e-13
32.900000	1.72288e-13
32.850000	1.82833e-13
32.800000	1.94024e-13
32.750000	2.05899e-13
32.700000	2.185e-13
32.650000	2.31871e-13
32.600000	2.4606e-13
32.550000	2.61116e-13
32.500000	2.77092e-13
32.450000	2.94045e-13
32.400000	3.12034e-13
32.350000	3.31123e-13
32.300000	3.51378e-13
32.250000	3.72871e-13
32.200000	3.95677e-13
32.150000	4.19877e-13
32.100000	4.45555e-13
32.050000	4.72802e-13
32.000000	5.01714e-13
31.950000	5.32391e-13
31.900000	5.64943e-13
31.850000	5.99482e-13
31.800000	6.36131e-13
31.750000	6.75018e-13
31.700000	7.16279e-13
31.650000	7.6006e-13
31.600000	8.06514e-13
31.550000	8.55805e-13
31.500000	9.08104e-13
31.450000	9.63595e-13
31.400000	1.02247e-12
31.350000	1.08495e-12
31.300000	1.15123e-12
31.250000	1.22156e-12
31.200000	1.29618e-12
31.150000	1.37536e-12
31.100000	1.45937e-12
31.050000	1.5485e-12
31.000000	1.64306e-12
30.950000	1.7434e-12
30.900000	1.84986e-12
30.850000	1.96281e-12
30.800000	2.08264e-12
30.750000	2.20979e-12
30.700000	2.34469e-12
30.650000	2.48781e-12
30.600000	2.63966e-12
30.550000	2.80077e-12
30.500000	2.97169e-12
30.450000	3.15304e-12
30.400000	3.34544e-12
30.350000	3.54956e-12
30.300000	3.76612e-12
30.250000	3.99588e-12
30.200000	4.23964e-12
30.150000	4.49824e-12
30.100000	4.77261e-12
30.050000	5.06368e-12
30.000000	5.37248e-12
29.950000	5.70009e-12
29.900000	6.04765e-12
29.850000	6.41637e-12
29.800000	6.80755e-12
29.750000	7.22254e-12
29.700000	7.66279e-12
29.650000	8.12985e-12
29.600000	8.62533e-12
29.550000	9.15097e-12
29.500000	9.70859e-12
29.450000	1.03001e-11
29.400000	1.09277e-11
29.350000	1.15934e-11
29.300000	1.22997e-11
29.250000	1.30489e-11
29.200000	1.38436e-11
29.150000	1.46867e-11
29.100000	1.55811e-11
29.050000	1.65298e-11
29.000000	1.75362e-11
28.950000	1.86039e-11
28.900000	1.97364e-11
28.850000	2.09377e-11
28.800000	2.22121e-11
28.750000	2.35639e-11
28.700000	2.49979e-11
28.650000	2.6519e-11
28.600000	2.81325e-11
28.550000	2.9844e-11
28.500000	3.16595e-11
28.450000	3.35852e-11
28.400000	3.56279e-11
28.350000	3.77946e-11
28.300000	4.00929e-11
28.250000	4.25307e-11
28.200000	4.51165e-11
28.150000	4.78593e-11
28.100000	5.07685e-11
28.050000	5.38543e-11
28.000000	5.71273e-11
27.950000	6.05989e-11
27.900000	6.42811e-11
27.850000	6.81866e-11
27.800000	7.2329e-11
27.750000	7.67227e-11
27.700000	8.13828e-11
27.650000	8.63254e-11
27.600000	9.15676e-11
27.550000	9.71277e-11
27.500000	1.03025e-10
27.450000	1.09279e-10
27.400000	1.15913e-10
27.350000	1.22948e-10
27.300000	1.30409e-10
27.250000	1.38323e-10
27.200000	1.46716e-10
27.150000	1.55617e-10
27.100000	1.65057e-10
27.050000	1.75069e-10
27.000000	1.85687e-10
26.950000	1.96947e-10
26.900000	2.08889e-10
26.850000	2.21554e-10
26.800000	2.34985e-10
26.750000	2.49228e-10
26.700000	2.64333e-10
26.650000	2.80352e-10
26.600000	2.9734e-10
26.550000	3.15355e-10
26.500000	3.34459e-10
26.450000	3.54717e-10
26.400000	3.76201e-10
26.350000	3.98982e-10
26.300000	4.23141e-10
26.250000	4.48759e-10
26.200000	4.75924e-10
26.150000	5.04731e-10
26.100000	5.35277e-10
26.050000	5.67668e-10
26.000000	6.02014e-10
25.950000	6.38433e-10
25.900000	6.77051e-10
25.850000	7.18e-10
25.800000	7.61419e-10
25.750000	8.07458e-10
25.700000	8.56274e-10
25.650000	9.08034e-10
25.600000	9.62916e-10
25.550000	1.02111e-09
25.500000	1.0828e-09
25.450000	1.14822e-09
25.400000	1.21758e-09
25.350000	1.29112e-09
25.300000	1.36909e-09
25.250000	1.45176e-09
25.200000	1.5394e-09
25.150000	1.63233e-09
25.100000	1.73084e-09
25.050000	1.83529e-09
25.000000	1.94602e-09
24.950000	2.06342e-09
24.900000	2.18788e-09
24.850000	2.31983e-09
24.800000	2.45971e-09
24.750000	2.60801e-09
24.700000	2.76522e-09
24.650000	2.93188e-09
24.600000	3.10855e-09
24.550000	3.29584e-09
24.500000	3.49439e-09
24.450000	3.70486e-09
24.400000	3.92797e-09
24.350000	4.16448e-09
24.300000	4.41518e-09
24.250000	4.68093e-09
24.200000	4.96263e-09
24.150000	5.26123e-09
24.100000	5.57774e-09
24.050000	5.91323e-09
24.000000	6.26884e-09
23.950000	6.64577e-09
23.900000	7.04529e-09
23.850000	7.46874e-09
23.800000	7.91757e-09
23.750000	8.39328e-09
23.700000	8.89747e-09
23.650000	9.43185e-09
23.600000	9.99822e-09
23.550000	1.05985e-08
23.500000	1.12347e-08
23.450000	1.19089e-08
23.400000	1.26234e-08
23.350000	1.33807e-08
23.300000	1.41832e-08
23.250000	1.50337e-08
23.200000	1.5935e-08
23.150000	1.68902e-08
23.100000	1.79023e-08
23.050000	1.89749e-08
23.000000	2.01116e-08
22.950000	2.1316e-08
22.900000	2.25923e-08
22.850000	2.39447e-08
22.800000	2.53778e-08
22.750000	2.68962e-08
22.700000	2.85052e-08
22.650000	3.021e-08
22.600000	3.20164e-08
22.550000	3.39303e-08
22.500000	3.59582e-08
22.450000	3.81067e-08
22.400000	4.0383e-08
22.350000	4.27948e-08
22.300000	4.53499e-08
22.250000	4.80569e-08
22.200000	5.09248e-08
22.150000	5.3963e-08
22.100000	5.71817e-08
22.050000	6.05914e-08
22.000000	6.42035e-08
21.950000	6.80299e-08
21.900000	7.20833e-08
21.850000	7.6377e-08
21.800000	8.09252e-08
21.750000	8.57429e-08
21.700000	9.08459e-08
21.650000	9.62511e-08
21.600000	1.01976e-07
21.550000	1.0804e-07
21.500000	1.14463e-07
21.450000	1.21265e-07
21.400000	1.2847e-07
21.350000	1.361e-07
21.300000	1.4418e-07
21.250000	1.52738e-07
21.200000	1.61801e-07
21.150000	1.71399e-07
21.100000	1.81562e-07
21.050000	1.92325e-07
21.000000	2.03722e-07
20.950000	2.1579e-07
20.900000	2.28568e-07
20.850000	2.42099e-07
20.800000	2.56425e-07
20.750000	2.71594e-07
20.700000	2.87655e-07
20.650000	3.04659e-07
20.600000	3.22661e-07
20.550000	3.4172e-07
20.500000	3.61898e-07
20.450000	3.83258e-07
20.400000	4.0587e-07
20.350000	4.29807e-07
20.300000	4.55146e-07
20.250000	4.81967e-07
20.200000	5.10358e-07
20.150000	5.40408e-07
20.100000	5.72214e-07
20.050000	6.05878e-07
20.000000	6.41506e-07
19.950000	6.79213e-07
19.900000	7.19119e-07
19.850000	7.6135e-07
19.800000	8.0604e-07
19.750000	8.53332e-07
19.700000	9.03374e-07
19.650000	9.56326e-07
19.600000	1.01235e-06
19.550000	1.07164e-06
19.500000	1.13436e-06
19.450000	1.20071e-06
19.400000	1.27092e-06
19.350000	1.34519e-06
19.300000	1.42375e-06
19.250000	1.50686e-06
19.200000	1.59478e-06
19.150000	1.68777e-06
19.100000	1.78612e-06
19.050000	1.89015e-06
19.000000	2.00017e-06
18.950000	2.11653e-06
18.900000	2.23958e-06
18.850000	2.3697e-06
18.800000	2.5073e-06
18.750000	2.65279e-06
18.700000	2.80662e-06
18.650000	2.96927e-06
18.600000	3.14123e-06
18.550000	3.32302e-06
18.500000	3.5152e-06
18.450000	3.71834e-06
18.400000	3.93307e-06
18.350000	4.16004e-06
18.300000	4.39991e-06
18.250000	4.65343e-06
18.200000	4.92135e-06
18.150000	5.20446e-06
18.100000	5.50362e-06
18.050000	5.81971e-06
18.000000	6.15368e-06
17.950000	6.5065e-06
17.900000	6.87923e-06
17.850000	7.27296e-06
17.800000	7.68884e-06
17.750000	8.12809e-06
17.700000	8.59199e-06
17.650000	9.08189e-06
17.600000	9.59921e-06
17.550000	1.01454e-05
17.500000	1.07222e-05
17.450000	1.1331e-05
17.400000	1.19737e-05
17.350000	1.26522e-05
17.300000	1.33682e-05
17.250000	1.41239e-05
17.200000	1.49214e-05
17.150000	1.57629e-05
17.100000	1.66507e-05
17.050000	1.75873e-05
17.000000	1.85753e-05
16.950000	1.96174e-05
16.900000	2.07165e-05
16.850000	2.18755e-05
16.800000	2.30976e-05
16.750000	2.4386e-05
16.700000	2.57442e-05
16.650000	2.71758e-05
16.600000	2.86846e-05
16.550000	3.02745e-05
16.500000	3.19497e-05
16.450000	3.37145e-05
16.400000	3.55734e-05
16.350000	3.75311e-05
16.300000	3.95926e-05
16.250000	4.17631e-05
16.200000	4.40479e-05
16.150000	4.64526e-05
16.100000	4.89831e-05
16.050000	5.16455e-05
16.000000	5.44461e-05
15.950000	5.73915e-05
15.900000	6.04885e-05
15.850000	6.37443e-05
15.800000	6.71663e-05
15.750000	7.0762e-05
15.700000	7.45395e-05
15.650000	7.85068e-05
15.600000	8.26724e-05
15.550000	8.7045e-05
15.500000	9.16335e-05
15.450000	9.64472e-05
15.400000	0.000101495
15.350000	0.000106788
15.300000	0.000112335
15.250000	0.000118145
15.200000	0.00012423
15.150000	0.0001306
15.100000	0.000137264
15.050000	0.000144234
15.000000	0.00015152
14.950000	0.000159131
14.900000	0.000167079
14.850000	0.000175372
14.800000	0.000184021
14.750000	0.000193034
14.700000	0.00020242
14.650000	0.000212185
14.600000	0.000222338
14.550000	0.000232882
14.500000	0.000243822
14.450000	0.00025516
14.400000	0.000266895
14.350000	0.000279024
14.300000	0.000291542
14.250000	0.000304439
14.200000	0.0003177
14.150000	0.000331307
14.100000	0.000345232
14.050000	0.000359443
14.000000	0.000373896
13.950000	0.000388537
13.900000	0.000403297
13.850000	0.000418091
13.800000	0.00043281
13.750000	0.000447317
13.700000	0.000461435
13.650000	0.000474933
13.600000	0.000487498
13.550000	0.000498674
13.500000	0.000507723
&
```
