## Supplementary material for "All-at-once RNA folding with 3D motif prediction framed by evolutionary information": RF00593_snoU83B.cacofold.helixcov

```
# RMs = 4 L = 100

# RM_HELIX NESTED 33-37 43-47, nbp = 5 nbp_cov = 0
# pvals: 0.539407,0.988367,0.3589,0.3589,0.539407
# aggregated NONE
NESTED  ::::::::::::::::::::::::::::::::<<<<<_____>>>>>:::::::::::::::::::::::::::::::::::::::::::::::
        ::::::::::::::::::::::::::::::::::::::::::::::::::::::::::::::::::::::::::::::::::::::::::::::

# RM_HELIX NESTED 30-32 62-64, nbp = 3 nbp_cov = 0
# pvals: 0.539407,0.725715,0.539407
# aggregated NONE
NESTED  :::::::::::::::::::::::::::::<<<________________________>>>:::::::::::::::::::::::::::::::::::
        ::::::::::::::::::::::::::::::::::::::::::::::::::::::::::::::::::::::::::::::::::::::::::::::

# RM_HELIX NESTED 14-28 68-85, nbp = 15 nbp_cov = 0
# pvals: 0.3589,0.3589,0.3589,0.539407,0.539407,0.00581103,0.1566,0.742896,0.00368337,0.3589,0.3589,0.3589,0.0694349,0.668954,0.983642
# aggregated NONE
NESTED  :::::::::::::<<<<<<<<<<<<<<<__________________________________>>>>>>>>>>-->>>>>:::::::::::::::
        ::::::::::::::::::::::::::::::::::::::::::::::::::::::::::::::::::::::::::::::::::::::::::::::

# RM_HELIX NESTED 1-9 90-100, nbp = 9 nbp_cov = 0
# pvals: 0.111942,0.0581103,0.0581103,0.0224663,0.10191,0.3589,0.3589,0.3589,0.539407
# aggregated NONE
NESTED  <<<<<<<<<__________________________________________________________________________>>-->>>>>>>
        ::::::::::::::::::::::::::::::::::::::::::::::::::::::::::::::::::::::::::::::::::::::::::::::
```
