## Supplementary material for "All-at-once RNA folding with 3D motif prediction framed by evolutionary information": RF00593_snoU83B.power

```
# Power analysis of given structure 
#
# Powertype = SINGLE SUBSTITUTIONS
# covary  left_pos      right_pos    substitutions      power
#----------------------------------------------------------------
          1		100		7		0.20
          2		99		5		0.11
          3		98		3		0.02
          4		97		3		0.02
          5		96		3		0.02
#
# BPAIRS 5
# avg substitutions per BP  4.2
# BPAIRS expected to covary 0.4 +/- 0.6
# BPAIRS observed to covary 0
#
```
