## Supplementary material for "All-at-once RNA folding with 3D motif prediction framed by evolutionary information": RF00593_snoU83B.surv

```
7.600000	0.2
4.450000	0.6
2.250000	0.8
1.900000	1
&
15.050000	0.000229043
13.250000	0.000458085
12.750000	0.000687128
12.050000	0.00091617
11.300000	0.00114521
10.950000	0.00137426
10.650000	0.00183234
10.500000	0.00206138
10.400000	0.00229043
10.200000	0.00251947
9.750000	0.00274851
9.700000	0.00435181
9.650000	0.00458085
9.450000	0.00526798
9.200000	0.00549702
9.000000	0.00572607
8.950000	0.00595511
8.900000	0.00618415
8.700000	0.00641319
8.550000	0.00687128
8.500000	0.00710032
7.950000	0.00801649
7.850000	0.00824553
7.700000	0.00847458
7.600000	0.0091617
7.550000	0.00939075
7.450000	0.00961979
7.400000	0.0103069
7.350000	0.010765
7.300000	0.0112231
7.250000	0.0119102
7.150000	0.0121393
7.100000	0.0123683
7.050000	0.0125973
7.000000	0.0128264
6.950000	0.0130554
6.850000	0.0132845
6.800000	0.0137426
6.750000	0.0139716
6.700000	0.0142006
6.650000	0.0148878
6.450000	0.0151168
6.200000	0.0153459
6.100000	0.0155749
6.050000	0.0158039
6.000000	0.0164911
5.900000	0.0167201
5.850000	0.0169492
5.800000	0.0176363
5.750000	0.0185525
5.700000	0.0203848
5.650000	0.021301
5.600000	0.0224462
5.500000	0.0231333
5.450000	0.0235914
5.400000	0.0240495
5.350000	0.0245076
5.300000	0.0247366
5.250000	0.0249656
5.200000	0.0254237
5.150000	0.0261109
5.100000	0.0265689
5.050000	0.026798
5.000000	0.027027
4.900000	0.0274851
4.800000	0.0279432
4.750000	0.0284013
4.700000	0.0286303
4.650000	0.0290884
4.600000	0.0293175
4.500000	0.0306917
4.450000	0.032295
4.400000	0.0332112
4.350000	0.0343564
4.300000	0.0352726
4.200000	0.0359597
4.150000	0.0361887
4.050000	0.0364178
3.950000	0.0371049
3.900000	0.0380211
3.850000	0.0393953
3.800000	0.0405405
3.750000	0.0419148
3.700000	0.0426019
3.600000	0.0435181
3.550000	0.0437471
3.500000	0.0444343
3.450000	0.0455795
3.400000	0.0460376
3.350000	0.0464956
3.300000	0.0469537
3.250000	0.0476409
3.200000	0.048557
3.150000	0.0492442
3.100000	0.0499313
3.050000	0.0510765
3.000000	0.0519927
2.950000	0.0522217
2.900000	0.053596
2.850000	0.053825
2.800000	0.0551993
2.750000	0.0561154
2.700000	0.0568026
2.650000	0.0577187
2.600000	0.0586349
2.550000	0.0606963
2.500000	0.0609253
2.450000	0.0620705
2.400000	0.0625286
2.350000	0.0627577
2.300000	0.0629867
2.250000	0.0661933
2.200000	0.0671095
2.150000	0.0682547
2.100000	0.0691709
2.050000	0.0703161
2.000000	0.0714613
1.950000	0.0739808
1.900000	0.0746679
1.850000	0.0755841
1.800000	0.0762712
1.750000	0.0767293
1.700000	0.0781035
1.650000	0.0794778
1.600000	0.0797068
1.550000	0.080852
1.500000	0.0822263
1.450000	0.0826844
1.350000	0.0840586
1.300000	0.0852038
1.250000	0.08612
1.200000	0.0870362
1.150000	0.0881814
1.050000	0.0902428
1.000000	0.091617
0.950000	0.0920751
0.900000	0.0925332
0.850000	0.0936784
0.800000	0.0952817
0.750000	0.096656
0.700000	0.0978012
0.650000	0.0994045
0.600000	0.10284
0.550000	0.104443
0.500000	0.106734
0.450000	0.108337
0.400000	0.10994
0.350000	0.111315
0.300000	0.112231
0.250000	0.113605
0.200000	0.113834
0.150000	0.115667
0.100000	0.117957
0.050000	0.121851
0.000000	0.495877
-0.050000	0.800733
-0.100000	0.809895
-0.150000	0.814934
-0.200000	0.821576
-0.250000	0.825699
-0.300000	0.831883
-0.350000	0.83738
-0.400000	0.840586
-0.450000	0.844709
-0.500000	0.847229
-0.550000	0.84929
-0.600000	0.852497
-0.650000	0.855245
-0.700000	0.859139
-0.750000	0.861429
-0.800000	0.864407
-0.850000	0.866239
-0.900000	0.868071
-0.950000	0.870362
-1.000000	0.871965
-1.050000	0.874256
-1.100000	0.877462
-1.150000	0.878836
-1.200000	0.881127
-1.250000	0.884104
-1.300000	0.885479
-1.350000	0.887769
-1.400000	0.890518
-1.450000	0.891892
-1.500000	0.894411
-1.550000	0.898305
-1.600000	0.901054
-1.650000	0.90197
-1.700000	0.904489
-1.750000	0.90678
-1.800000	0.908612
-1.850000	0.911361
-1.900000	0.91388
-1.950000	0.916858
-2.000000	0.918003
-2.050000	0.919835
-2.100000	0.921438
-2.150000	0.924645
-2.200000	0.92579
-2.250000	0.927393
-2.300000	0.930371
-2.350000	0.935868
-2.400000	0.938846
-2.450000	0.941136
-2.500000	0.945488
-2.550000	0.94732
-2.600000	0.948236
-2.650000	0.951672
-2.700000	0.952588
-2.750000	0.955337
-2.800000	0.957398
-2.850000	0.959689
-2.900000	0.960376
-2.950000	0.96175
-3.000000	0.963582
-3.050000	0.964956
-3.100000	0.966102
-3.150000	0.966789
-3.200000	0.968163
-3.250000	0.96885
-3.300000	0.969537
-3.350000	0.970683
-3.400000	0.97137
-3.450000	0.972973
-3.500000	0.973202
-3.550000	0.974347
-3.600000	0.975492
-3.650000	0.975951
-3.700000	0.976409
-3.750000	0.977554
-3.800000	0.978012
-3.850000	0.97847
-3.900000	0.980302
-3.950000	0.980989
-4.000000	0.982364
-4.050000	0.983738
-4.150000	0.983967
-4.200000	0.984196
-4.250000	0.984883
-4.350000	0.985799
-4.400000	0.986028
-4.500000	0.987632
-4.550000	0.98809
-4.600000	0.989006
-4.650000	0.989235
-4.700000	0.989922
-4.750000	0.99038
-4.800000	0.991067
-4.950000	0.991754
-5.000000	0.991984
-5.050000	0.992671
-5.100000	0.9929
-5.150000	0.994045
-5.350000	0.994274
-5.450000	0.994503
-5.700000	0.995648
-5.750000	0.996106
-5.800000	0.996335
-5.900000	0.996564
-6.000000	0.997022
-6.050000	0.997251
-6.100000	0.997481
-6.200000	0.998397
-6.250000	0.998626
-6.300000	0.999084
-6.950000	0.999542
-7.100000	0.999771
-7.200000	1
&
19.850000	1.1439e-05
19.650000	3.43171e-05
19.450000	4.57561e-05
19.150000	5.71951e-05
18.600000	6.86342e-05
18.450000	9.15122e-05
18.000000	0.000102951
17.800000	0.00011439
17.400000	0.000125829
17.300000	0.000137268
17.250000	0.000148707
17.050000	0.000171585
16.900000	0.00024022
16.800000	0.000263098
16.700000	0.000274537
16.600000	0.000285976
16.550000	0.000308854
16.500000	0.000320293
16.450000	0.000343171
16.200000	0.00035461
16.000000	0.000366049
15.950000	0.000377488
15.850000	0.000388927
15.750000	0.000469
15.700000	0.000480439
15.550000	0.000526195
15.500000	0.000549073
15.450000	0.000560512
15.400000	0.000606269
15.350000	0.000617708
15.200000	0.000652025
15.100000	0.000697781
15.050000	0.000720659
15.000000	0.000732098
14.950000	0.000743537
14.850000	0.000800732
14.800000	0.00082361
14.750000	0.000835049
14.700000	0.000915122
14.650000	0.000926561
14.550000	0.000949439
14.500000	0.00107527
14.450000	0.00109815
14.350000	0.00110959
14.200000	0.00112102
14.150000	0.00113246
14.100000	0.00117822
14.050000	0.0012011
13.950000	0.00122398
13.900000	0.00129261
13.850000	0.00131549
13.800000	0.00136124
13.750000	0.00141844
13.700000	0.0014642
13.650000	0.00149851
13.600000	0.00153283
13.550000	0.00156715
13.450000	0.0016129
13.400000	0.00164722
13.350000	0.00169298
13.300000	0.00175017
13.250000	0.00179593
13.150000	0.00180737
13.050000	0.001876
13.000000	0.00191032
12.950000	0.00204759
12.900000	0.00205903
12.850000	0.00209334
12.800000	0.00212766
12.750000	0.00215054
12.700000	0.00219629
12.650000	0.00223061
12.550000	0.00225349
12.500000	0.00229925
12.450000	0.00239076
12.400000	0.00241364
12.350000	0.00247083
12.300000	0.00251659
12.250000	0.00253946
12.200000	0.00259666
12.150000	0.00263098
12.100000	0.00266529
12.050000	0.00273393
12.000000	0.00274537
11.950000	0.00282544
11.900000	0.00291695
11.850000	0.00293983
11.800000	0.00297415
11.750000	0.0030199
11.700000	0.00303134
11.650000	0.00306566
11.600000	0.00313429
11.550000	0.00316861
11.500000	0.00320293
11.450000	0.00338595
11.400000	0.00346603
11.350000	0.00360329
11.300000	0.00368337
11.250000	0.00383208
11.200000	0.00394647
11.150000	0.00400366
11.100000	0.00416381
11.050000	0.00425532
11.000000	0.00439259
10.950000	0.00447266
10.900000	0.00456417
10.850000	0.00467856
10.800000	0.00493022
10.750000	0.00499886
10.700000	0.00506749
10.650000	0.00517044
10.600000	0.00528483
10.550000	0.00536491
10.500000	0.00552505
10.450000	0.00561656
10.400000	0.00581103
10.350000	0.00597117
10.300000	0.00621139
10.250000	0.00637154
10.200000	0.006566
10.150000	0.00686342
10.100000	0.00728666
10.050000	0.00745825
10.000000	0.00774422
9.950000	0.00789293
9.900000	0.00800732
9.850000	0.00817891
9.800000	0.00843057
9.750000	0.00871654
9.700000	0.00900252
9.650000	0.00918554
9.600000	0.00940288
9.550000	0.00960879
9.500000	0.0099062
9.450000	0.0100435
9.400000	0.0103752
9.350000	0.0106154
9.300000	0.0110272
9.250000	0.0112217
9.200000	0.0115534
9.150000	0.0118165
9.100000	0.0120796
9.050000	0.0123656
9.000000	0.0125944
8.950000	0.0130062
8.900000	0.0133722
8.850000	0.0137268
8.800000	0.01407
8.750000	0.0146191
8.700000	0.0148822
8.650000	0.0151796
8.600000	0.0154999
8.550000	0.0159574
8.500000	0.0163807
8.450000	0.0166667
8.400000	0.016884
8.350000	0.0172386
8.300000	0.0174903
8.250000	0.0177191
8.200000	0.0179822
8.150000	0.0183596
8.100000	0.0187257
8.050000	0.0189774
8.000000	0.0192519
7.950000	0.0197781
7.900000	0.0200755
7.850000	0.0205559
7.800000	0.0211622
7.750000	0.0214596
7.700000	0.0216198
7.650000	0.022043
7.600000	0.0224663
7.550000	0.0230268
7.500000	0.02345
7.450000	0.0238618
7.400000	0.0243995
7.350000	0.0247884
7.300000	0.0252002
7.250000	0.0255434
7.200000	0.0259323
7.150000	0.0262297
7.100000	0.0267788
7.050000	0.0273965
7.000000	0.0279341
6.950000	0.0285175
6.900000	0.0290895
6.850000	0.0293869
6.800000	0.0297758
6.750000	0.0303592
6.700000	0.0309426
6.650000	0.0312514
6.600000	0.0318119
6.550000	0.0321551
6.500000	0.0329673
6.450000	0.0335164
6.400000	0.0338252
6.350000	0.0342828
6.300000	0.0349577
6.250000	0.035358
6.200000	0.0357927
6.150000	0.0363647
6.100000	0.0370853
6.050000	0.0375658
6.000000	0.0380119
5.950000	0.0385381
5.900000	0.03911
5.850000	0.0397049
5.800000	0.0404598
5.750000	0.0410432
5.700000	0.0416724
5.650000	0.0423816
5.600000	0.0430222
5.550000	0.0435941
5.500000	0.0440975
5.450000	0.0446122
5.400000	0.0453443
5.350000	0.0460421
5.300000	0.0467056
5.250000	0.0472775
5.200000	0.0477923
5.150000	0.0484443
5.100000	0.0491306
5.050000	0.0499199
5.000000	0.0506863
4.950000	0.0512583
4.900000	0.0520361
4.850000	0.0527225
4.800000	0.0531686
4.750000	0.0538664
4.700000	0.0546328
4.650000	0.0552276
4.600000	0.0558568
4.550000	0.0566118
4.500000	0.0574239
4.450000	0.0581103
4.400000	0.0589224
4.350000	0.0596317
4.300000	0.0604095
4.250000	0.0613704
4.200000	0.0623656
4.150000	0.0633265
4.100000	0.0641615
4.050000	0.0649279
4.000000	0.0658888
3.950000	0.0667696
3.900000	0.067639
3.850000	0.0686227
3.800000	0.0694349
3.750000	0.0705331
3.700000	0.0715054
3.650000	0.0721002
3.600000	0.0731183
3.550000	0.0738046
3.500000	0.0746625
3.450000	0.0755777
3.400000	0.0762983
3.350000	0.077385
3.300000	0.0783345
3.250000	0.0791123
3.200000	0.0801876
3.150000	0.0811485
3.100000	0.0820293
3.050000	0.0830359
3.000000	0.0840997
2.950000	0.0851521
2.900000	0.0860901
2.850000	0.0869252
2.800000	0.0879089
2.750000	0.089213
2.700000	0.0902997
2.650000	0.0914436
2.600000	0.0925303
2.550000	0.0936285
2.500000	0.095493
2.450000	0.096717
2.400000	0.0977008
2.350000	0.0989934
2.300000	0.10032
2.250000	0.10191
2.200000	0.103203
2.150000	0.104896
2.100000	0.106497
2.050000	0.10779
2.000000	0.109025
1.950000	0.110398
1.900000	0.111942
1.850000	0.113418
1.800000	0.115054
1.750000	0.116392
1.700000	0.117788
1.650000	0.119401
1.600000	0.120956
1.550000	0.123015
1.500000	0.124582
1.450000	0.126161
1.400000	0.1279
1.350000	0.12941
1.300000	0.13092
1.250000	0.132761
1.200000	0.134271
1.150000	0.135884
1.100000	0.137577
1.050000	0.139133
1.000000	0.140803
0.950000	0.142519
0.900000	0.144349
0.850000	0.146317
0.800000	0.148158
0.750000	0.150286
0.700000	0.152288
0.650000	0.154507
0.600000	0.1566
0.550000	0.158453
0.500000	0.160524
0.450000	0.162915
0.400000	0.165603
0.350000	0.167994
0.300000	0.170739
0.250000	0.173622
0.200000	0.177053
0.150000	0.180725
0.100000	0.18466
0.050000	0.189121
0.000000	0.3589
-0.050000	0.539407
-0.100000	0.560364
-0.150000	0.579433
-0.200000	0.59706
-0.250000	0.613956
-0.300000	0.629181
-0.350000	0.644269
-0.400000	0.657241
-0.450000	0.668954
-0.500000	0.678643
-0.550000	0.689305
-0.600000	0.698765
-0.650000	0.708362
-0.700000	0.716632
-0.750000	0.725715
-0.800000	0.734157
-0.850000	0.742896
-0.900000	0.750252
-0.950000	0.758133
-1.000000	0.765305
-1.050000	0.772878
-1.100000	0.779684
-1.150000	0.787085
-1.200000	0.793674
-1.250000	0.800263
-1.300000	0.807412
-1.350000	0.813818
-1.400000	0.820178
-1.450000	0.826882
-1.500000	0.833391
-1.550000	0.839831
-1.600000	0.845447
-1.650000	0.85048
-1.700000	0.855365
-1.750000	0.860867
-1.800000	0.865729
-1.850000	0.870819
-1.900000	0.875143
-1.950000	0.87933
-2.000000	0.884031
-2.050000	0.888172
-2.100000	0.892347
-2.150000	0.8965
-2.200000	0.900778
-2.250000	0.904301
-2.300000	0.907756
-2.350000	0.911164
-2.400000	0.914768
-2.450000	0.917559
-2.500000	0.920442
-2.550000	0.92377
-2.600000	0.92671
-2.650000	0.929902
-2.700000	0.93315
-2.750000	0.935598
-2.800000	0.938355
-2.850000	0.940586
-2.900000	0.942862
-2.950000	0.94515
-3.000000	0.947266
-3.050000	0.949623
-3.100000	0.951693
-3.150000	0.953901
-3.200000	0.956131
-3.250000	0.95787
-3.300000	0.959826
-3.350000	0.961679
-3.400000	0.963246
-3.450000	0.965225
-3.500000	0.966758
-3.550000	0.968142
-3.600000	0.969492
-3.650000	0.970876
-3.700000	0.972089
-3.750000	0.973484
-3.800000	0.974674
-3.850000	0.976081
-3.900000	0.977488
-3.950000	0.978598
-4.000000	0.979799
-4.050000	0.980679
-4.100000	0.981755
-4.150000	0.982464
-4.200000	0.983642
-4.250000	0.98434
-4.300000	0.985186
-4.350000	0.986113
-4.400000	0.986845
-4.450000	0.987531
-4.500000	0.988367
-4.550000	0.988938
-4.600000	0.989396
-4.650000	0.989957
-4.700000	0.99046
-4.750000	0.991078
-4.800000	0.991695
-4.850000	0.992233
-4.900000	0.992816
-4.950000	0.993171
-5.000000	0.993411
-5.050000	0.9938
-5.100000	0.994189
-5.150000	0.994452
-5.200000	0.994749
-5.250000	0.995024
-5.300000	0.99539
-5.350000	0.995687
-5.400000	0.995985
-5.450000	0.996259
-5.500000	0.996511
-5.550000	0.99682
-5.600000	0.997014
-5.650000	0.99714
-5.700000	0.997438
-5.750000	0.997678
-5.800000	0.997918
-5.850000	0.997998
-5.900000	0.998078
-5.950000	0.998193
-6.000000	0.998284
-6.050000	0.998399
-6.100000	0.998536
-6.150000	0.998707
-6.200000	0.99873
-6.250000	0.99881
-6.300000	0.99889
-6.350000	0.998936
-6.400000	0.999062
-6.450000	0.999119
-6.500000	0.999176
-6.550000	0.999279
-6.600000	0.999337
-6.650000	0.999382
-6.700000	0.999462
-6.750000	0.999485
-6.800000	0.999634
-6.850000	0.999657
-6.900000	0.999691
-6.950000	0.999703
-7.000000	0.999714
-7.050000	0.999748
-7.100000	0.999783
-7.150000	0.999794
-7.200000	0.999817
-7.400000	0.99984
-7.550000	0.999863
-7.600000	0.999874
-7.750000	0.999886
-7.800000	0.999897
-7.950000	0.999908
-8.000000	0.999966
-8.100000	0.999977
-8.350000	0.999989
-8.400000	1
&
50.150000	8.28517e-18
50.100000	8.69072e-18
50.050000	9.1161e-18
50.000000	9.5623e-18
49.950000	1.00303e-17
49.900000	1.05213e-17
49.850000	1.10362e-17
49.800000	1.15763e-17
49.750000	1.21429e-17
49.700000	1.27372e-17
49.650000	1.33605e-17
49.600000	1.40143e-17
49.550000	1.47002e-17
49.500000	1.54195e-17
49.450000	1.61741e-17
49.400000	1.69656e-17
49.350000	1.77957e-17
49.300000	1.86665e-17
49.250000	1.95799e-17
49.200000	2.05379e-17
49.150000	2.15428e-17
49.100000	2.25969e-17
49.050000	2.37025e-17
49.000000	2.48622e-17
48.950000	2.60785e-17
48.900000	2.73544e-17
48.850000	2.86926e-17
48.800000	3.00963e-17
48.750000	3.15687e-17
48.700000	3.3113e-17
48.650000	3.47328e-17
48.600000	3.64319e-17
48.550000	3.8214e-17
48.500000	4.00833e-17
48.450000	4.20439e-17
48.400000	4.41004e-17
48.350000	4.62575e-17
48.300000	4.852e-17
48.250000	5.08931e-17
48.200000	5.33822e-17
48.150000	5.5993e-17
48.100000	5.87314e-17
48.050000	6.16037e-17
48.000000	6.46164e-17
47.950000	6.77764e-17
47.900000	7.10908e-17
47.850000	7.45673e-17
47.800000	7.82136e-17
47.750000	8.20382e-17
47.700000	8.60497e-17
47.650000	9.02572e-17
47.600000	9.46704e-17
47.550000	9.92993e-17
47.500000	1.04154e-16
47.450000	1.09247e-16
47.400000	1.14588e-16
47.350000	1.2019e-16
47.300000	1.26066e-16
47.250000	1.32229e-16
47.200000	1.38693e-16
47.150000	1.45473e-16
47.100000	1.52585e-16
47.050000	1.60043e-16
47.000000	1.67867e-16
46.950000	1.76072e-16
46.900000	1.84678e-16
46.850000	1.93705e-16
46.800000	2.03173e-16
46.750000	2.13103e-16
46.700000	2.23519e-16
46.650000	2.34443e-16
46.600000	2.45901e-16
46.550000	2.57918e-16
46.500000	2.70523e-16
46.450000	2.83743e-16
46.400000	2.97608e-16
46.350000	3.12151e-16
46.300000	3.27405e-16
46.250000	3.43403e-16
46.200000	3.60183e-16
46.150000	3.77782e-16
46.100000	3.9624e-16
46.050000	4.156e-16
46.000000	4.35905e-16
45.950000	4.57202e-16
45.900000	4.79539e-16
45.850000	5.02966e-16
45.800000	5.27537e-16
45.750000	5.53308e-16
45.700000	5.80338e-16
45.650000	6.08687e-16
45.600000	6.38419e-16
45.550000	6.69604e-16
45.500000	7.02311e-16
45.450000	7.36614e-16
45.400000	7.72592e-16
45.350000	8.10327e-16
45.300000	8.49903e-16
45.250000	8.91411e-16
45.200000	9.34945e-16
45.150000	9.80604e-16
45.100000	1.02849e-15
45.050000	1.07872e-15
45.000000	1.13139e-15
44.950000	1.18664e-15
44.900000	1.24458e-15
44.850000	1.30535e-15
44.800000	1.36909e-15
44.750000	1.43593e-15
44.700000	1.50604e-15
44.650000	1.57957e-15
44.600000	1.65669e-15
44.550000	1.73757e-15
44.500000	1.82239e-15
44.450000	1.91136e-15
44.400000	2.00466e-15
44.350000	2.10252e-15
44.300000	2.20515e-15
44.250000	2.31278e-15
44.200000	2.42567e-15
44.150000	2.54407e-15
44.100000	2.66823e-15
44.050000	2.79846e-15
44.000000	2.93504e-15
43.950000	3.07828e-15
43.900000	3.2285e-15
43.850000	3.38605e-15
43.800000	3.55129e-15
43.750000	3.72458e-15
43.700000	3.90633e-15
43.650000	4.09694e-15
43.600000	4.29684e-15
43.550000	4.50649e-15
43.500000	4.72636e-15
43.450000	4.95695e-15
43.400000	5.19879e-15
43.350000	5.45241e-15
43.300000	5.71841e-15
43.250000	5.99737e-15
43.200000	6.28992e-15
43.150000	6.59675e-15
43.100000	6.91852e-15
43.050000	7.25599e-15
43.000000	7.6099e-15
42.950000	7.98106e-15
42.900000	8.37031e-15
42.850000	8.77854e-15
42.800000	9.20666e-15
42.750000	9.65565e-15
42.700000	1.01265e-14
42.650000	1.06203e-14
42.600000	1.11382e-14
42.550000	1.16813e-14
42.500000	1.22509e-14
42.450000	1.28482e-14
42.400000	1.34747e-14
42.350000	1.41316e-14
42.300000	1.48206e-14
42.250000	1.55431e-14
42.200000	1.63008e-14
42.150000	1.70955e-14
42.100000	1.79288e-14
42.050000	1.88028e-14
42.000000	1.97193e-14
41.950000	2.06805e-14
41.900000	2.16884e-14
41.850000	2.27455e-14
41.800000	2.3854e-14
41.750000	2.50166e-14
41.700000	2.62357e-14
41.650000	2.75143e-14
41.600000	2.8855e-14
41.550000	3.02611e-14
41.500000	3.17356e-14
41.450000	3.3282e-14
41.400000	3.49036e-14
41.350000	3.66042e-14
41.300000	3.83875e-14
41.250000	4.02577e-14
41.200000	4.22189e-14
41.150000	4.42756e-14
41.100000	4.64324e-14
41.050000	4.86942e-14
41.000000	5.10661e-14
40.950000	5.35535e-14
40.900000	5.61618e-14
40.850000	5.88972e-14
40.800000	6.17656e-14
40.750000	6.47737e-14
40.700000	6.79281e-14
40.650000	7.1236e-14
40.600000	7.47049e-14
40.550000	7.83425e-14
40.500000	8.21572e-14
40.450000	8.61574e-14
40.400000	9.03523e-14
40.350000	9.47512e-14
40.300000	9.93641e-14
40.250000	1.04201e-13
40.200000	1.09274e-13
40.150000	1.14593e-13
40.100000	1.20171e-13
40.050000	1.26021e-13
40.000000	1.32155e-13
39.950000	1.38587e-13
39.900000	1.45332e-13
39.850000	1.52405e-13
39.800000	1.59821e-13
39.750000	1.67599e-13
39.700000	1.75755e-13
39.650000	1.84307e-13
39.600000	1.93275e-13
39.550000	2.02679e-13
39.500000	2.1254e-13
39.450000	2.2288e-13
39.400000	2.33723e-13
39.350000	2.45094e-13
39.300000	2.57016e-13
39.250000	2.69519e-13
39.200000	2.82629e-13
39.150000	2.96376e-13
39.100000	3.10791e-13
39.050000	3.25906e-13
39.000000	3.41756e-13
38.950000	3.58376e-13
38.900000	3.75804e-13
38.850000	3.94078e-13
38.800000	4.13241e-13
38.750000	4.33334e-13
38.700000	4.54403e-13
38.650000	4.76496e-13
38.600000	4.99661e-13
38.550000	5.23952e-13
38.500000	5.49423e-13
38.450000	5.76131e-13
38.400000	6.04136e-13
38.350000	6.33501e-13
38.300000	6.64291e-13
38.250000	6.96577e-13
38.200000	7.30431e-13
38.150000	7.65928e-13
38.100000	8.03148e-13
38.050000	8.42175e-13
38.000000	8.83097e-13
37.950000	9.26006e-13
37.900000	9.70997e-13
37.850000	1.01817e-12
37.800000	1.06764e-12
37.750000	1.1195e-12
37.700000	1.17388e-12
37.650000	1.23091e-12
37.600000	1.29069e-12
37.550000	1.35338e-12
37.500000	1.41911e-12
37.450000	1.48803e-12
37.400000	1.5603e-12
37.350000	1.63607e-12
37.300000	1.71551e-12
37.250000	1.79881e-12
37.200000	1.88615e-12
37.150000	1.97773e-12
37.100000	2.07374e-12
37.050000	2.17442e-12
37.000000	2.27997e-12
36.950000	2.39065e-12
36.900000	2.50669e-12
36.850000	2.62835e-12
36.800000	2.75592e-12
36.750000	2.88967e-12
36.700000	3.0299e-12
36.650000	3.17693e-12
36.600000	3.33109e-12
36.550000	3.49272e-12
36.500000	3.66218e-12
36.450000	3.83986e-12
36.400000	4.02615e-12
36.350000	4.22146e-12
36.300000	4.42624e-12
36.250000	4.64094e-12
36.200000	4.86604e-12
36.150000	5.10205e-12
36.100000	5.34949e-12
36.050000	5.60892e-12
36.000000	5.88091e-12
35.950000	6.16608e-12
35.900000	6.46506e-12
35.850000	6.77852e-12
35.800000	7.10716e-12
35.750000	7.45171e-12
35.700000	7.81294e-12
35.650000	8.19167e-12
35.600000	8.58873e-12
35.550000	9.00501e-12
35.500000	9.44145e-12
35.450000	9.89901e-12
35.400000	1.03787e-11
35.350000	1.08816e-11
35.300000	1.14089e-11
35.250000	1.19617e-11
35.200000	1.25412e-11
35.150000	1.31488e-11
35.100000	1.37857e-11
35.050000	1.44535e-11
35.000000	1.51536e-11
34.950000	1.58876e-11
34.900000	1.6657e-11
34.850000	1.74637e-11
34.800000	1.83094e-11
34.750000	1.91959e-11
34.700000	2.01254e-11
34.650000	2.10998e-11
34.600000	2.21213e-11
34.550000	2.31922e-11
34.500000	2.43148e-11
34.450000	2.54918e-11
34.400000	2.67256e-11
34.350000	2.80191e-11
34.300000	2.9375e-11
34.250000	3.07965e-11
34.200000	3.22867e-11
34.150000	3.38489e-11
34.100000	3.54866e-11
34.050000	3.72034e-11
34.000000	3.90031e-11
33.950000	4.08897e-11
33.900000	4.28675e-11
33.850000	4.49408e-11
33.800000	4.71143e-11
33.750000	4.93927e-11
33.700000	5.17811e-11
33.650000	5.42848e-11
33.600000	5.69094e-11
33.550000	5.96607e-11
33.500000	6.25448e-11
33.450000	6.55681e-11
33.400000	6.87374e-11
33.350000	7.20596e-11
33.300000	7.55421e-11
33.250000	7.91926e-11
33.200000	8.30193e-11
33.150000	8.70306e-11
33.100000	9.12353e-11
33.050000	9.5643e-11
33.000000	1.00263e-10
32.950000	1.05106e-10
32.900000	1.10183e-10
32.850000	1.15504e-10
32.800000	1.21082e-10
32.750000	1.26929e-10
32.700000	1.33058e-10
32.650000	1.39482e-10
32.600000	1.46216e-10
32.550000	1.53274e-10
32.500000	1.60673e-10
32.450000	1.68428e-10
32.400000	1.76556e-10
32.350000	1.85077e-10
32.300000	1.94007e-10
32.250000	2.03368e-10
32.200000	2.1318e-10
32.150000	2.23464e-10
32.100000	2.34244e-10
32.050000	2.45543e-10
32.000000	2.57385e-10
31.950000	2.69798e-10
31.900000	2.82808e-10
31.850000	2.96445e-10
31.800000	3.10738e-10
31.750000	3.25718e-10
31.700000	3.4142e-10
31.650000	3.57877e-10
31.600000	3.75126e-10
31.550000	3.93204e-10
31.500000	4.12153e-10
31.450000	4.32012e-10
31.400000	4.52827e-10
31.350000	4.74642e-10
31.300000	4.97506e-10
31.250000	5.2147e-10
31.200000	5.46585e-10
31.150000	5.72908e-10
31.100000	6.00496e-10
31.050000	6.29409e-10
31.000000	6.59712e-10
30.950000	6.91471e-10
30.900000	7.24756e-10
30.850000	7.59639e-10
30.800000	7.96198e-10
30.750000	8.34513e-10
30.700000	8.74667e-10
30.650000	9.1675e-10
30.600000	9.60853e-10
30.550000	1.00707e-09
30.500000	1.05551e-09
30.450000	1.10627e-09
30.400000	1.15947e-09
30.350000	1.21522e-09
30.300000	1.27365e-09
30.250000	1.33488e-09
30.200000	1.39905e-09
30.150000	1.46629e-09
30.100000	1.53676e-09
30.050000	1.6106e-09
30.000000	1.68799e-09
29.950000	1.76909e-09
29.900000	1.85407e-09
29.850000	1.94313e-09
29.800000	2.03645e-09
29.750000	2.13425e-09
29.700000	2.23673e-09
29.650000	2.34411e-09
29.600000	2.45665e-09
29.550000	2.57457e-09
29.500000	2.69813e-09
29.450000	2.82762e-09
29.400000	2.9633e-09
29.350000	3.10547e-09
29.300000	3.25445e-09
29.250000	3.41056e-09
29.200000	3.57414e-09
29.150000	3.74554e-09
29.100000	3.92514e-09
29.050000	4.11332e-09
29.000000	4.31051e-09
28.950000	4.51712e-09
28.900000	4.73362e-09
28.850000	4.96045e-09
28.800000	5.19813e-09
28.750000	5.44717e-09
28.700000	5.7081e-09
28.650000	5.9815e-09
28.600000	6.26795e-09
28.550000	6.56809e-09
28.500000	6.88255e-09
28.450000	7.21203e-09
28.400000	7.55723e-09
28.350000	7.91891e-09
28.300000	8.29784e-09
28.250000	8.69486e-09
28.200000	9.11081e-09
28.150000	9.5466e-09
28.100000	1.00032e-08
28.050000	1.04815e-08
28.000000	1.09827e-08
27.950000	1.15077e-08
27.900000	1.20577e-08
27.850000	1.2634e-08
27.800000	1.32377e-08
27.750000	1.38702e-08
27.700000	1.45328e-08
27.650000	1.52269e-08
27.600000	1.59541e-08
27.550000	1.67159e-08
27.500000	1.75139e-08
27.450000	1.83499e-08
27.400000	1.92257e-08
27.350000	2.01432e-08
27.300000	2.11042e-08
27.250000	2.2111e-08
27.200000	2.31656e-08
27.150000	2.42704e-08
27.100000	2.54276e-08
27.050000	2.66399e-08
27.000000	2.79097e-08
26.950000	2.92398e-08
26.900000	3.06331e-08
26.850000	3.20925e-08
26.800000	3.36211e-08
26.750000	3.52224e-08
26.700000	3.68995e-08
26.650000	3.86563e-08
26.600000	4.04963e-08
26.550000	4.24236e-08
26.500000	4.44423e-08
26.450000	4.65566e-08
26.400000	4.87711e-08
26.350000	5.10905e-08
26.300000	5.35198e-08
26.250000	5.60641e-08
26.200000	5.87289e-08
26.150000	6.15197e-08
26.100000	6.44427e-08
26.050000	6.75039e-08
26.000000	7.07099e-08
25.950000	7.40675e-08
25.900000	7.75838e-08
25.850000	8.12664e-08
25.800000	8.51229e-08
25.750000	8.91616e-08
25.700000	9.33911e-08
25.650000	9.78203e-08
25.600000	1.02459e-07
25.550000	1.07316e-07
25.500000	1.12402e-07
25.450000	1.17728e-07
25.400000	1.23306e-07
25.350000	1.29146e-07
25.300000	1.35262e-07
25.250000	1.41665e-07
25.200000	1.48371e-07
25.150000	1.55392e-07
25.100000	1.62744e-07
25.050000	1.70441e-07
25.000000	1.78501e-07
24.950000	1.8694e-07
24.900000	1.95776e-07
24.850000	2.05028e-07
24.800000	2.14714e-07
24.750000	2.24855e-07
24.700000	2.35472e-07
24.650000	2.46588e-07
24.600000	2.58226e-07
24.550000	2.7041e-07
24.500000	2.83165e-07
24.450000	2.96519e-07
24.400000	3.10498e-07
24.350000	3.25133e-07
24.300000	3.40453e-07
24.250000	3.56491e-07
24.200000	3.7328e-07
24.150000	3.90854e-07
24.100000	4.0925e-07
24.050000	4.28507e-07
24.000000	4.48664e-07
23.950000	4.69763e-07
23.900000	4.91848e-07
23.850000	5.14964e-07
23.800000	5.39159e-07
23.750000	5.64483e-07
23.700000	5.90989e-07
23.650000	6.1873e-07
23.600000	6.47764e-07
23.550000	6.78151e-07
23.500000	7.09953e-07
23.450000	7.43235e-07
23.400000	7.78066e-07
23.350000	8.14517e-07
23.300000	8.52663e-07
23.250000	8.92581e-07
23.200000	9.34354e-07
23.150000	9.78066e-07
23.100000	1.02381e-06
23.050000	1.07167e-06
23.000000	1.12175e-06
22.950000	1.17416e-06
22.900000	1.22899e-06
22.850000	1.28636e-06
22.800000	1.34638e-06
22.750000	1.40918e-06
22.700000	1.47488e-06
22.650000	1.54362e-06
22.600000	1.61554e-06
22.550000	1.69077e-06
22.500000	1.76948e-06
22.450000	1.85181e-06
22.400000	1.93794e-06
22.350000	2.02804e-06
22.300000	2.12228e-06
22.250000	2.22086e-06
22.200000	2.32397e-06
22.150000	2.43182e-06
22.100000	2.54463e-06
22.050000	2.66261e-06
22.000000	2.786e-06
21.950000	2.91504e-06
21.900000	3.05e-06
21.850000	3.19114e-06
21.800000	3.33874e-06
21.750000	3.49308e-06
21.700000	3.65447e-06
21.650000	3.82323e-06
21.600000	3.9997e-06
21.550000	4.1842e-06
21.500000	4.37712e-06
21.450000	4.57881e-06
21.400000	4.78968e-06
21.350000	5.01013e-06
21.300000	5.2406e-06
21.250000	5.48152e-06
21.200000	5.73337e-06
21.150000	5.99663e-06
21.100000	6.2718e-06
21.050000	6.55943e-06
21.000000	6.86004e-06
20.950000	7.17424e-06
20.900000	7.5026e-06
20.850000	7.84576e-06
20.800000	8.20438e-06
20.750000	8.57912e-06
20.700000	8.9707e-06
20.650000	9.37986e-06
20.600000	9.80737e-06
20.550000	1.0254e-05
20.500000	1.07207e-05
20.450000	1.12082e-05
20.400000	1.17175e-05
20.350000	1.22494e-05
20.300000	1.28051e-05
20.250000	1.33855e-05
20.200000	1.39917e-05
20.150000	1.46249e-05
20.100000	1.5286e-05
20.050000	1.59765e-05
20.000000	1.66975e-05
19.950000	1.74503e-05
19.900000	1.82363e-05
19.850000	1.90569e-05
19.800000	1.99136e-05
19.750000	2.08078e-05
19.700000	2.17413e-05
19.650000	2.27157e-05
19.600000	2.37326e-05
19.550000	2.47938e-05
19.500000	2.59013e-05
19.450000	2.70569e-05
19.400000	2.82627e-05
19.350000	2.95207e-05
19.300000	3.0833e-05
19.250000	3.2202e-05
19.200000	3.36299e-05
19.150000	3.51192e-05
19.100000	3.66724e-05
19.050000	3.8292e-05
19.000000	3.99807e-05
18.950000	4.17413e-05
18.900000	4.35768e-05
18.850000	4.549e-05
18.800000	4.74842e-05
18.750000	4.95624e-05
18.700000	5.1728e-05
18.650000	5.39843e-05
18.600000	5.63351e-05
18.550000	5.87838e-05
18.500000	6.13343e-05
18.450000	6.39904e-05
18.400000	6.67561e-05
18.350000	6.96356e-05
18.300000	7.26331e-05
18.250000	7.57531e-05
18.200000	7.89999e-05
18.150000	8.23782e-05
18.100000	8.58929e-05
18.050000	8.95486e-05
18.000000	9.33505e-05
17.950000	9.73036e-05
17.900000	0.000101413
17.850000	0.000105685
17.800000	0.000110123
17.750000	0.000114735
17.700000	0.000119525
17.650000	0.000124499
17.600000	0.000129662
17.550000	0.000135022
17.500000	0.000140583
17.450000	0.000146352
17.400000	0.000152335
17.350000	0.000158537
17.300000	0.000164964
17.250000	0.000171623
17.200000	0.000178518
17.150000	0.000185656
17.100000	0.000193042
17.050000	0.000200681
17.000000	0.000208578
16.950000	0.000216737
16.900000	0.000225164
16.850000	0.00023386
16.800000	0.000242831
16.750000	0.000252077
16.700000	0.000261601
16.650000	0.000271402
16.600000	0.000281482
16.550000	0.000291837
16.500000	0.000302464
16.450000	0.000313358
16.400000	0.000324513
16.350000	0.000335919
16.300000	0.000347562
16.250000	0.000359428
16.200000	0.000371497
16.150000	0.000383745
16.100000	0.000396142
16.050000	0.000408652
16.000000	0.000421231
15.950000	0.000433824
15.900000	0.000446366
15.850000	0.000458775
15.800000	0.000470948
15.750000	0.000482755
15.700000	0.000494025
15.650000	0.000504527
15.600000	0.000513921
15.550000	0.000521642
&
```
