## Supplementary material for "All-at-once RNA folding with 3D motif prediction framed by evolutionary information": RF00594_SNORD86.cacofold.power

```
# Power analysis of CaCoFold structure 
#
# Powertype = SINGLE SUBSTITUTIONS
# covary  left_pos      right_pos    substitutions      power
#----------------------------------------------------------------
          1		88		2		0.00
          2		87		2		0.00
          3		86		1		0.00
          4		85		3		0.02
          5		84		2		0.00
          6		83		2		0.00
          7		82		2		0.00
          8		81		3		0.02
          9		80		1		0.00
          10		79		0		0.00
          13		78		0		0.00
          14		77		1		0.00
          15		76		2		0.00
          16		75		2		0.00
          17		74		2		0.00
          18		73		1		0.00
          19		72		1		0.00
          24		67		1		0.00
          25		66		3		0.02
          26		65		4		0.07
          27		64		2		0.00
          28		63		3		0.02
          29		62		2		0.00
          30		61		1		0.00
          35		57		1		0.00
          36		56		1		0.00
          37		55		1		0.00
          38		54		1		0.00
          39		53		0		0.00
          40		52		0		0.00
#
# BPAIRS 30
# avg substitutions per BP  1.6
# BPAIRS expected to covary 0.1 +/- 0.3
# BPAIRS observed to covary 0
#
```
