## Supplementary material for "All-at-once RNA folding with 3D motif prediction framed by evolutionary information": RF00594_SNORD86.helixcov

```
# RMs = 4 L = 88

# RM_HELIX NESTED 41-45 50-55, nbp = 5 nbp_cov = 0
# pvals: 0.791944,0.791944,0.791944,0.791944,0.791944
# aggregated NONE
NESTED  ::::::::::::::::::::::::::::::::::::::<<<<<____>>>->>:::::::::::::::::::::::::::::::::
        ::::::::::::::::::::::::::::::::::::::::::::::::::::::::::::::::::::::::::::::::::::::

# RM_HELIX NESTED 20-37 57-76, nbp = 16 nbp_cov = 0
# pvals: 0.791944,0.791944,0.791944,0.791944,0.791944,0.791944,0.791944,0.791944,0.791944,0.847967,0.791944,0.791944,0.791944,0.803731,0.791944,0.791944
# aggregated NONE
NESTED  :::::::::::::::::<<<<<<<<<<<-<-<<<<___________________>>>>->->>-->>>>>>>>>::::::::::::
        ::::::::::::::::::::::::::::::::::::::::::::::::::::::::::::::::::::::::::::::::::::::

# RM_HELIX NESTED 10-14 77-79, nbp = 3 nbp_cov = 0
# pvals: 0.791944,0.791944,0.791944
# aggregated NONE
NESTED  :::::::::<<<______________________________________________________________>>>:::::::::
        ::::::::::::::::::::::::::::::::::::::::::::::::::::::::::::::::::::::::::::::::::::::

# RM_HELIX NESTED 1-6 83-88, nbp = 6 nbp_cov = 0
# pvals: 0.791944,0.791944,0.791944,0.791944,0.791944,0.791944
# aggregated NONE
NESTED  <<<<<<__________________________________________________________________________>>>>>>
        ::::::::::::::::::::::::::::::::::::::::::::::::::::::::::::::::::::::::::::::::::::::
```
