## Supplementary material for "All-at-once RNA folding with 3D motif prediction framed by evolutionary information": RF00594_SNORD86.power

```
# Power analysis of given structure 
#
# Powertype = SINGLE SUBSTITUTIONS
# covary  left_pos      right_pos    substitutions      power
#----------------------------------------------------------------
          1		88		2		0.00
          2		87		2		0.00
          3		86		1		0.00
          4		85		3		0.02
          5		84		2		0.00
          6		83		2		0.00
          10		79		0		0.00
          13		78		0		0.00
          14		77		1		0.00
          20		76		0		0.00
          21		75		2		0.00
          22		74		2		0.00
          23		73		1		0.00
          24		72		1		0.00
          25		71		2		0.00
          26		70		3		0.02
          27		69		2		0.00
          28		68		3		0.02
          29		65		3		0.02
          30		64		1		0.00
          32		62		1		0.00
          34		60		0		0.00
          35		59		2		0.00
          36		58		1		0.00
          37		57		1		0.00
          41		55		1		0.00
          42		54		0		0.00
          43		52		1		0.00
          44		51		1		0.00
          45		50		1		0.00
#
# BPAIRS 30
# avg substitutions per BP  1.4
# BPAIRS expected to covary 0.1 +/- 0.2
# BPAIRS observed to covary 0
#
```
