## Supplementary material for "All-at-once RNA folding with 3D motif prediction framed by evolutionary information": RF00594_SNORD86.surv

```
0.003385	0.0333333
-0.010412	0.933333
-0.052209	0.966667
-0.198500	1
&
5.566106	0.000275862
5.548648	0.000551724
5.506850	0.000827586
5.047079	0.00110345
4.900788	0.00137931
4.733598	0.00193103
4.357421	0.00248276
4.294725	0.00275862
4.252927	0.00441379
4.232029	0.00551724
4.190231	0.00606897
4.085737	0.00662069
3.939446	0.00717241
3.876750	0.00772414
3.667763	0.008
3.521472	0.00855172
3.479675	0.00910345
3.437877	0.0102069
3.396080	0.0110345
3.312485	0.0118621
3.249789	0.0126897
3.207991	0.0129655
3.124396	0.0137931
3.019903	0.0148966
2.999004	0.0154483
2.936308	0.0157241
2.769118	0.0162759
2.581030	0.0165517
2.539232	0.0168276
2.518333	0.0171034
2.497435	0.0176552
2.476536	0.017931
2.455637	0.0201379
2.413840	0.0209655
2.372042	0.0212414
2.351144	0.0215172
2.288448	0.0217931
2.246650	0.0228966
2.204853	0.0231724
2.183954	0.0234483
2.037663	0.0237241
1.995865	0.0242759
1.912271	0.0245517
1.870473	0.0248276
1.828676	0.0251034
1.765980	0.0262069
1.703283	0.0267586
1.515195	0.0275862
1.494296	0.0281379
1.473397	0.0284138
1.452499	0.0286897
1.410701	0.0292414
1.389803	0.0297931
1.368904	0.0306207
1.306208	0.0317241
1.243512	0.0322759
1.139018	0.0325517
1.118119	0.0328276
1.076322	0.0331034
1.055423	0.0333793
1.034524	0.0336552
0.992727	0.0342069
0.971828	0.0347586
0.950929	0.0353103
0.909132	0.0355862
0.888233	0.0358621
0.846436	0.0361379
0.825537	0.0366897
0.804638	0.0375172
0.783740	0.0377931
0.762841	0.038069
0.741942	0.0386207
0.700145	0.0405517
0.679246	0.0408276
0.658347	0.0411034
0.637449	0.0416552
0.595651	0.0422069
0.574752	0.0438621
0.532955	0.0444138
0.512056	0.0446897
0.491158	0.0466207
0.470259	0.0468966
0.407563	0.0485517
0.386664	0.0491034
0.365765	0.0496552
0.323968	0.0510345
0.303069	0.0518621
0.282170	0.0524138
0.261272	0.0532414
0.198575	0.0543448
0.177677	0.056
0.156778	0.0562759
0.135879	0.057931
0.114981	0.0595862
0.094082	0.0615172
0.073183	0.065931
0.052284	0.0670345
0.031386	0.0678621
0.010487	0.0695172
-0.010412	0.86731
-0.031310	0.86869
-0.052209	0.870897
-0.073108	0.874483
-0.094007	0.878069
-0.114905	0.879172
-0.135804	0.881103
-0.156703	0.883586
-0.177601	0.886621
-0.198500	0.889655
-0.219399	0.894621
-0.240298	0.896552
-0.282095	0.899034
-0.302994	0.901517
-0.323893	0.903448
-0.344791	0.904552
-0.365690	0.905655
-0.386589	0.907586
-0.407487	0.910345
-0.428386	0.912828
-0.449285	0.913655
-0.470184	0.913931
-0.491082	0.917793
-0.511981	0.920828
-0.532880	0.921655
-0.553778	0.92331
-0.574677	0.925517
-0.595576	0.927448
-0.616475	0.928276
-0.637373	0.929655
-0.658272	0.93131
-0.679171	0.933517
-0.700069	0.934897
-0.720968	0.937379
-0.741867	0.940414
-0.783664	0.942069
-0.804563	0.944276
-0.825462	0.945931
-0.846361	0.94731
-0.867259	0.950345
-0.888158	0.951724
-0.909057	0.954207
-0.929955	0.954483
-0.950854	0.956414
-0.971753	0.958345
-0.992652	0.959724
-1.013550	0.96331
-1.034449	0.966069
-1.055348	0.966345
-1.076246	0.967724
-1.097145	0.968828
-1.118044	0.969931
-1.138943	0.970483
-1.159841	0.970759
-1.201639	0.971862
-1.222537	0.972966
-1.243436	0.974897
-1.264335	0.975724
-1.285234	0.976828
-1.306132	0.978207
-1.347930	0.980138
-1.368829	0.980966
-1.410626	0.981517
-1.431525	0.982069
-1.452423	0.982345
-1.473322	0.983172
-1.515120	0.983448
-1.536018	0.983724
-1.556917	0.985379
-1.577816	0.986483
-1.619613	0.986759
-1.640512	0.987586
-1.661411	0.990069
-1.703208	0.990345
-1.724107	0.990621
-1.765904	0.990897
-1.807702	0.991172
-1.849499	0.991448
-1.891297	0.991724
-1.912195	0.992276
-1.974891	0.993103
-1.995790	0.993655
-2.037588	0.993931
-2.121182	0.99531
-2.246575	0.995586
-2.288372	0.995862
-2.309271	0.997517
-2.371967	0.998069
-2.560056	0.998621
-2.580954	0.998897
-2.622752	0.999448
-2.873536	1
&
8.850646	1.36799e-06
8.056494	2.73598e-06
7.952001	4.10397e-06
7.931102	5.47196e-06
7.889305	6.83995e-06
7.847507	8.20793e-06
7.826608	9.57592e-06
7.784811	1.09439e-05
7.743014	1.23119e-05
7.638520	1.36799e-05
7.450431	1.64159e-05
7.304140	1.77839e-05
7.241444	1.91518e-05
7.178748	2.18878e-05
7.157849	2.32558e-05
7.074254	2.59918e-05
7.053356	2.73598e-05
7.032457	2.87278e-05
7.011558	3.28317e-05
6.990660	3.41997e-05
6.969761	3.69357e-05
6.948862	3.83037e-05
6.927963	4.10397e-05
6.907065	4.92476e-05
6.886166	5.47196e-05
6.865267	6.01915e-05
6.844369	6.83995e-05
6.823470	8.07114e-05
6.802571	8.48153e-05
6.781672	8.89193e-05
6.760774	9.43912e-05
6.739875	0.000102599
6.718976	0.000106703
6.698078	0.000119015
6.677179	0.000124487
6.656280	0.000139535
6.635381	0.000147743
6.614483	0.000158687
6.593584	0.000168263
6.572685	0.000177839
6.551786	0.000187415
6.530888	0.00020383
6.509989	0.000213406
6.489090	0.000220246
6.468192	0.000248974
6.447293	0.000261286
6.426394	0.000287278
6.405495	0.000311902
6.384597	0.000317373
6.363698	0.000333789
6.342799	0.000348837
6.321901	0.000358413
6.301002	0.000373461
6.280103	0.000381669
6.259204	0.000406293
6.238306	0.000437756
6.217407	0.000444596
6.196508	0.000459644
6.175609	0.00047606
6.154711	0.000493844
6.133812	0.000514364
6.112913	0.000533516
6.092015	0.000554036
6.071116	0.000563611
6.050217	0.000578659
6.029318	0.000597811
6.008420	0.000615595
5.987521	0.000629275
5.966622	0.000634747
5.945724	0.000647059
5.924825	0.000653899
5.903926	0.000683995
5.883027	0.000701778
5.862129	0.000719562
5.841230	0.000723666
5.820331	0.000749658
5.799433	0.000763338
5.778534	0.000771546
5.757635	0.000790698
5.736736	0.000807114
5.715838	0.000842681
5.694939	0.000865937
5.674040	0.000890561
5.653141	0.000916553
5.632243	0.000946648
5.611344	0.000983584
5.590445	0.00101094
5.569547	0.0010383
5.548648	0.0010684
5.527749	0.00110397
5.506850	0.00113817
5.485952	0.00119015
5.465053	0.00122572
5.444154	0.00125992
5.423256	0.00130233
5.402357	0.00134063
5.381458	0.0013844
5.360559	0.00142408
5.339661	0.00146648
5.318762	0.00149658
5.297863	0.00153488
5.276965	0.00158413
5.256066	0.00161423
5.235167	0.00165527
5.214268	0.00169494
5.193370	0.00172093
5.172471	0.00174829
5.151572	0.00178386
5.130673	0.00181395
5.109775	0.00183858
5.088876	0.00187962
5.067977	0.00189193
5.047079	0.00192476
5.026180	0.00194938
5.005281	0.00198085
4.984382	0.00202189
4.963484	0.00204241
4.942585	0.00208071
4.921686	0.00211628
4.900788	0.00214364
4.879889	0.0021751
4.858990	0.00219289
4.838091	0.00221477
4.817193	0.0022394
4.796294	0.00227223
4.775395	0.00230643
4.754497	0.00231737
4.733598	0.00236662
4.712699	0.00241313
4.691800	0.00247059
4.670902	0.00253762
4.650003	0.00257045
4.629104	0.00262927
4.608205	0.00267715
4.587307	0.00275239
4.566408	0.00281806
4.545509	0.00288646
4.524611	0.0029617
4.503712	0.0030301
4.482813	0.00310944
4.461914	0.00318741
4.441016	0.00326676
4.420117	0.00334884
4.399218	0.00345417
4.378320	0.0035814
4.357421	0.00372093
4.336522	0.00383858
4.315623	0.00397264
4.294725	0.00408618
4.273826	0.00423803
4.252927	0.00437483
4.232029	0.00451573
4.211130	0.00469904
4.190231	0.00487278
4.169332	0.00504514
4.148434	0.00524761
4.127535	0.00543365
4.106636	0.00566895
4.085737	0.0058632
4.064839	0.00607524
4.043940	0.00632969
4.023041	0.00659508
4.002143	0.00677975
3.981244	0.007
3.960345	0.00723393
3.939446	0.00748837
3.918548	0.00766484
3.897649	0.00780848
3.876750	0.00799453
3.855852	0.00818331
3.834953	0.00836799
3.814054	0.00858687
3.793155	0.00880027
3.772257	0.00903557
3.751358	0.00921751
3.730459	0.00940492
3.709561	0.00966211
3.688662	0.00987415
3.667763	0.0100657
3.646864	0.0102503
3.625966	0.0104802
3.605067	0.0106662
3.584168	0.010829
3.563269	0.0110369
3.542371	0.0112093
3.521472	0.0113406
3.500573	0.011539
3.479675	0.0116813
3.458776	0.01187
3.437877	0.0120274
3.416978	0.0121341
3.396080	0.0122859
3.375181	0.0124118
3.354282	0.0125486
3.333384	0.0126484
3.312485	0.0127688
3.291586	0.0128454
3.270687	0.0129808
3.249789	0.0130876
3.228890	0.0132093
3.207991	0.0133352
3.187092	0.0134802
3.166194	0.0135746
3.145295	0.0137305
3.124396	0.0138454
3.103498	0.0139672
3.082599	0.0140766
3.061700	0.014223
3.040801	0.0142982
3.019903	0.014435
2.999004	0.0145171
2.978105	0.0146238
2.957207	0.0147059
2.936308	0.0148591
2.915409	0.0149549
2.894510	0.0150561
2.873612	0.015156
2.852713	0.0152654
2.831814	0.0153625
2.810916	0.0154473
2.790017	0.0155705
2.769118	0.0156553
2.748219	0.0157031
2.727321	0.0157975
2.706422	0.0158906
2.685523	0.0159672
2.664624	0.0160287
2.643726	0.0160807
2.622827	0.0161313
2.601928	0.0162066
2.581030	0.0162859
2.560131	0.0163666
2.539232	0.0164323
2.518333	0.0165034
2.497435	0.0165691
2.476536	0.0166594
2.455637	0.0167921
2.434739	0.0169234
2.413840	0.0170356
2.392941	0.0172763
2.372042	0.0174706
2.351144	0.017684
2.330245	0.0178824
2.309346	0.0180534
2.288448	0.0182654
2.267549	0.0184911
2.246650	0.0187155
2.225751	0.0189877
2.204853	0.0191847
2.183954	0.0194131
2.163055	0.0195978
2.142156	0.019751
2.121258	0.0199179
2.100359	0.02013
2.079460	0.0202531
2.058562	0.0203926
2.037663	0.0205855
2.016764	0.0207264
1.995865	0.0209343
1.974967	0.0212202
1.954068	0.02158
1.933169	0.0219343
1.912271	0.0223516
1.891372	0.0228468
1.870473	0.0233653
1.849574	0.0238167
1.828676	0.0243105
1.807777	0.0246717
1.786878	0.0250807
1.765980	0.0254282
1.745081	0.0257415
1.724182	0.0261026
1.703283	0.0263488
1.682385	0.0265937
1.661486	0.026844
1.640587	0.0270698
1.619688	0.0272599
1.598790	0.02742
1.577891	0.0275964
1.556992	0.0278263
1.536094	0.0280164
1.515195	0.0282326
1.494296	0.0284364
1.473397	0.0286498
1.452499	0.0288878
1.431600	0.0291122
1.410701	0.0293105
1.389803	0.0295417
1.368904	0.0297661
1.348005	0.029985
1.327106	0.0302312
1.306208	0.0304487
1.285309	0.0307784
1.264410	0.0310534
1.243512	0.0312982
1.222613	0.031591
1.201714	0.0319179
1.180815	0.0322408
1.159917	0.0325595
1.139018	0.0328577
1.118119	0.0332353
1.097220	0.0335923
1.076322	0.033959
1.055423	0.0343242
1.034524	0.0346621
1.013626	0.0351395
0.992727	0.0356512
0.971828	0.0361395
0.950929	0.0367319
0.930031	0.03729
0.909132	0.0378112
0.888233	0.0383981
0.867335	0.0389658
0.846436	0.0395089
0.825537	0.0400096
0.804638	0.0405882
0.783740	0.0411491
0.762841	0.0416621
0.741942	0.0422503
0.721044	0.0429001
0.700145	0.043528
0.679246	0.0442503
0.658347	0.0450438
0.637449	0.0458057
0.616550	0.0465198
0.595651	0.0474692
0.574752	0.0484008
0.553854	0.0492503
0.532955	0.0501436
0.512056	0.0510821
0.491158	0.0520725
0.470259	0.0530287
0.449360	0.0540766
0.428461	0.0550383
0.407563	0.0560629
0.386664	0.0571737
0.365765	0.05813
0.344867	0.0591573
0.323968	0.0602859
0.303069	0.061394
0.282170	0.062658
0.261272	0.0639453
0.240373	0.0652969
0.219474	0.0666826
0.198575	0.0681683
0.177677	0.0697059
0.156778	0.0713174
0.135879	0.0731218
0.114981	0.0749699
0.094082	0.0769576
0.073183	0.0790205
0.052284	0.0811122
0.031386	0.0833653
0.010487	0.0859631
-0.010412	0.791944
-0.031310	0.797215
-0.052209	0.803731
-0.073108	0.810447
-0.094007	0.817406
-0.114905	0.824053
-0.135804	0.830093
-0.156703	0.83599
-0.177601	0.841796
-0.198500	0.847967
-0.219399	0.853726
-0.240298	0.859263
-0.261196	0.864346
-0.282095	0.869439
-0.302994	0.874252
-0.323893	0.878903
-0.344791	0.883075
-0.365690	0.887241
-0.386589	0.891209
-0.407487	0.895059
-0.428386	0.898945
-0.449285	0.902417
-0.470184	0.90613
-0.491082	0.90962
-0.511981	0.913037
-0.532880	0.916241
-0.553778	0.919233
-0.574677	0.922265
-0.595576	0.925189
-0.616475	0.928007
-0.637373	0.930799
-0.658272	0.933491
-0.679171	0.936011
-0.700069	0.938423
-0.720968	0.94091
-0.741867	0.943252
-0.762766	0.945668
-0.783664	0.947897
-0.804563	0.950063
-0.825462	0.952204
-0.846361	0.954202
-0.867259	0.956116
-0.888158	0.957819
-0.909057	0.959917
-0.929955	0.96177
-0.950854	0.963477
-0.971753	0.965178
-0.992652	0.966647
-1.013550	0.968267
-1.034449	0.969581
-1.055348	0.971056
-1.076246	0.972416
-1.097145	0.973707
-1.118044	0.975062
-1.138943	0.976332
-1.159841	0.977598
-1.180740	0.978856
-1.201639	0.979943
-1.222537	0.981036
-1.243436	0.982097
-1.264335	0.98315
-1.285234	0.984152
-1.306132	0.98497
-1.327031	0.985789
-1.347930	0.986665
-1.368829	0.987509
-1.389727	0.988204
-1.410626	0.988856
-1.431525	0.989554
-1.452423	0.990208
-1.473322	0.990796
-1.494221	0.991494
-1.515120	0.992033
-1.536018	0.99256
-1.556917	0.99313
-1.577816	0.993575
-1.598714	0.993992
-1.619613	0.994435
-1.640512	0.994778
-1.661411	0.995067
-1.682309	0.995391
-1.703208	0.995695
-1.724107	0.995956
-1.745005	0.996227
-1.765904	0.996514
-1.786803	0.996689
-1.807702	0.996899
-1.828600	0.997094
-1.849499	0.997238
-1.870398	0.997457
-1.891297	0.997688
-1.912195	0.997792
-1.933094	0.997979
-1.953993	0.998126
-1.974891	0.998283
-1.995790	0.998382
-2.016689	0.998518
-2.037588	0.998614
-2.058486	0.998676
-2.079385	0.998798
-2.100284	0.998932
-2.121182	0.999049
-2.142081	0.999137
-2.162980	0.999216
-2.183879	0.999265
-2.204777	0.999327
-2.225676	0.999423
-2.246575	0.999514
-2.267473	0.999595
-2.288372	0.999617
-2.309271	0.99965
-2.330170	0.999698
-2.351068	0.999724
-2.371967	0.999741
-2.392866	0.999778
-2.413765	0.9998
-2.434663	0.999803
-2.455562	0.999828
-2.476461	0.999833
-2.497359	0.999878
-2.518258	0.999891
-2.539157	0.99991
-2.560056	0.999921
-2.580954	0.999938
-2.601853	0.999943
-2.643650	0.999945
-2.664549	0.999948
-2.685448	0.999963
-2.706347	0.999964
-2.748144	0.999966
-2.769043	0.999969
-2.789942	0.999973
-2.810840	0.999978
-2.831739	0.999979
-2.873536	0.999981
-2.894435	0.999984
-2.957131	0.999988
-2.998929	0.999989
-3.019827	0.999992
-3.040726	0.999993
-3.187017	0.999996
-3.270612	1
&
27.889380	7.05276e-40
27.868481	7.6511e-40
27.847582	8.30019e-40
27.826684	9.00435e-40
27.805785	9.76824e-40
27.784886	1.05969e-39
27.763988	1.14959e-39
27.743089	1.24711e-39
27.722190	1.35291e-39
27.701291	1.46768e-39
27.680393	1.59219e-39
27.659494	1.72725e-39
27.638595	1.87378e-39
27.617697	2.03273e-39
27.596798	2.20517e-39
27.575899	2.39223e-39
27.555000	2.59516e-39
27.534102	2.8153e-39
27.513203	3.05411e-39
27.492304	3.31318e-39
27.471405	3.59422e-39
27.450507	3.8991e-39
27.429608	4.22984e-39
27.408709	4.58863e-39
27.387811	4.97785e-39
27.366912	5.40008e-39
27.346013	5.85812e-39
27.325114	6.35502e-39
27.304216	6.89405e-39
27.283317	7.4788e-39
27.262418	8.11315e-39
27.241520	8.80129e-39
27.220621	9.5478e-39
27.199722	1.03576e-38
27.178823	1.12361e-38
27.157925	1.21891e-38
27.137026	1.32229e-38
27.116127	1.43444e-38
27.095229	1.5561e-38
27.074330	1.68808e-38
27.053431	1.83125e-38
27.032532	1.98657e-38
27.011634	2.15505e-38
26.990735	2.33782e-38
26.969836	2.53609e-38
26.948937	2.75118e-38
26.928039	2.9845e-38
26.907140	3.23761e-38
26.886241	3.51218e-38
26.865343	3.81004e-38
26.844444	4.13315e-38
26.823545	4.48367e-38
26.802646	4.8639e-38
26.781748	5.27638e-38
26.760849	5.72383e-38
26.739950	6.20923e-38
26.719052	6.73579e-38
26.698153	7.30699e-38
26.677254	7.92663e-38
26.656355	8.5988e-38
26.635457	9.32798e-38
26.614558	1.0119e-37
26.593659	1.0977e-37
26.572760	1.19079e-37
26.551862	1.29176e-37
26.530963	1.4013e-37
26.510064	1.52012e-37
26.489166	1.64902e-37
26.468267	1.78884e-37
26.447368	1.94053e-37
26.426469	2.10507e-37
26.405571	2.28356e-37
26.384672	2.47718e-37
26.363773	2.68723e-37
26.342875	2.91507e-37
26.321976	3.16224e-37
26.301077	3.43036e-37
26.280178	3.72121e-37
26.259280	4.03672e-37
26.238381	4.37898e-37
26.217482	4.75025e-37
26.196584	5.153e-37
26.175685	5.58989e-37
26.154786	6.06382e-37
26.133887	6.57792e-37
26.112989	7.13561e-37
26.092090	7.74058e-37
26.071191	8.39682e-37
26.050292	9.1087e-37
26.029394	9.88093e-37
26.008495	1.07186e-36
25.987596	1.16273e-36
25.966698	1.2613e-36
25.945799	1.36823e-36
25.924900	1.48422e-36
25.904001	1.61005e-36
25.883103	1.74654e-36
25.862204	1.8946e-36
25.841305	2.05521e-36
25.820407	2.22943e-36
25.799508	2.41842e-36
25.778609	2.62343e-36
25.757710	2.84581e-36
25.736812	3.08705e-36
25.715913	3.34873e-36
25.695014	3.63259e-36
25.674116	3.94052e-36
25.653217	4.27454e-36
25.632318	4.63687e-36
25.611419	5.02991e-36
25.590521	5.45626e-36
25.569622	5.91874e-36
25.548723	6.42043e-36
25.527824	6.96463e-36
25.506926	7.55495e-36
25.486027	8.1953e-36
25.465128	8.88993e-36
25.444230	9.64342e-36
25.423331	1.04608e-35
25.402432	1.13474e-35
25.381533	1.23091e-35
25.360635	1.33524e-35
25.339736	1.44841e-35
25.318837	1.57116e-35
25.297939	1.70432e-35
25.277040	1.84877e-35
25.256141	2.00545e-35
25.235242	2.17542e-35
25.214344	2.35978e-35
25.193445	2.55977e-35
25.172546	2.7767e-35
25.151648	3.01202e-35
25.130749	3.26728e-35
25.109850	3.54416e-35
25.088951	3.84451e-35
25.068053	4.17031e-35
25.047154	4.52372e-35
25.026255	4.90707e-35
25.005356	5.3229e-35
24.984458	5.77396e-35
24.963559	6.26325e-35
24.942660	6.79399e-35
24.921762	7.3697e-35
24.900863	7.99419e-35
24.879964	8.67159e-35
24.859065	9.40638e-35
24.838167	1.02034e-34
24.817268	1.1068e-34
24.796369	1.20058e-34
24.775471	1.30231e-34
24.754572	1.41266e-34
24.733673	1.53235e-34
24.712774	1.66219e-34
24.691876	1.80303e-34
24.670977	1.95579e-34
24.650078	2.1215e-34
24.629180	2.30125e-34
24.608281	2.49623e-34
24.587382	2.70772e-34
24.566483	2.93713e-34
24.545585	3.18597e-34
24.524686	3.4559e-34
24.503787	3.74868e-34
24.482888	4.06628e-34
24.461990	4.41077e-34
24.441091	4.78445e-34
24.420192	5.18978e-34
24.399294	5.62944e-34
24.378395	6.10634e-34
24.357496	6.62365e-34
24.336597	7.18477e-34
24.315699	7.79342e-34
24.294800	8.45362e-34
24.273901	9.16974e-34
24.253003	9.94653e-34
24.232104	1.07891e-33
24.211205	1.1703e-33
24.190306	1.26944e-33
24.169408	1.37697e-33
24.148509	1.49361e-33
24.127610	1.62013e-33
24.106712	1.75736e-33
24.085813	1.90621e-33
24.064914	2.06768e-33
24.044015	2.24281e-33
24.023117	2.43278e-33
24.002218	2.63884e-33
23.981319	2.86235e-33
23.960420	3.10479e-33
23.939522	3.36776e-33
23.918623	3.653e-33
23.897724	3.96239e-33
23.876826	4.29799e-33
23.855927	4.662e-33
23.835028	5.05685e-33
23.814129	5.48512e-33
23.793231	5.94967e-33
23.772332	6.45355e-33
23.751433	7.0001e-33
23.730535	7.59293e-33
23.709636	8.23596e-33
23.688737	8.93343e-33
23.667838	9.68997e-33
23.646940	1.05106e-32
23.626041	1.14006e-32
23.605142	1.23661e-32
23.584243	1.34133e-32
23.563345	1.45491e-32
23.542446	1.57812e-32
23.521547	1.71175e-32
23.500649	1.8567e-32
23.479750	2.01392e-32
23.458851	2.18445e-32
23.437952	2.36942e-32
23.417054	2.57005e-32
23.396155	2.78767e-32
23.375256	3.02371e-32
23.354358	3.27973e-32
23.333459	3.55743e-32
23.312560	3.85863e-32
23.291661	4.18534e-32
23.270763	4.5397e-32
23.249864	4.92407e-32
23.228965	5.34097e-32
23.208067	5.79316e-32
23.187168	6.28363e-32
23.166269	6.81562e-32
23.145370	7.39265e-32
23.124472	8.01852e-32
23.103573	8.69737e-32
23.082674	9.43368e-32
23.061775	1.02323e-31
23.040877	1.10986e-31
23.019978	1.20381e-31
22.999079	1.30572e-31
22.978181	1.41625e-31
22.957282	1.53615e-31
22.936383	1.66618e-31
22.915484	1.80723e-31
22.894586	1.96021e-31
22.873687	2.12614e-31
22.852788	2.30611e-31
22.831890	2.50132e-31
22.810991	2.71304e-31
22.790092	2.94269e-31
22.769193	3.19177e-31
22.748295	3.46193e-31
22.727396	3.75496e-31
22.706497	4.07278e-31
22.685599	4.4175e-31
22.664700	4.79139e-31
22.643801	5.19692e-31
22.622902	5.63677e-31
22.602004	6.11384e-31
22.581105	6.63128e-31
22.560206	7.19251e-31
22.539307	7.80123e-31
22.518409	8.46146e-31
22.497510	9.17756e-31
22.476611	9.95424e-31
22.455713	1.07967e-30
22.434814	1.17103e-30
22.413915	1.27013e-30
22.393016	1.37762e-30
22.372118	1.4942e-30
22.351219	1.62064e-30
22.330320	1.75778e-30
22.309422	1.90653e-30
22.288523	2.06786e-30
22.267624	2.24284e-30
22.246725	2.43262e-30
22.225827	2.63846e-30
22.204928	2.86171e-30
22.184029	3.10385e-30
22.163131	3.36648e-30
22.142232	3.65132e-30
22.121333	3.96026e-30
22.100434	4.29534e-30
22.079536	4.65876e-30
22.058637	5.05293e-30
22.037738	5.48043e-30
22.016839	5.94411e-30
21.995941	6.447e-30
21.975042	6.99244e-30
21.954143	7.58401e-30
21.933245	8.22562e-30
21.912346	8.9215e-30
21.891447	9.67624e-30
21.870548	1.04948e-29
21.849650	1.13826e-29
21.828751	1.23456e-29
21.807852	1.33899e-29
21.786954	1.45226e-29
21.766055	1.57511e-29
21.745156	1.70835e-29
21.724257	1.85285e-29
21.703359	2.00958e-29
21.682460	2.17957e-29
21.661561	2.36393e-29
21.640663	2.56388e-29
21.619764	2.78074e-29
21.598865	3.01594e-29
21.577966	3.27103e-29
21.557068	3.54769e-29
21.536169	3.84775e-29
21.515270	4.17318e-29
21.494371	4.52613e-29
21.473473	4.90892e-29
21.452574	5.32409e-29
21.431675	5.77436e-29
21.410777	6.2627e-29
21.389878	6.79234e-29
21.368979	7.36676e-29
21.348080	7.98974e-29
21.327182	8.6654e-29
21.306283	9.39819e-29
21.285384	1.01929e-28
21.264486	1.10549e-28
21.243587	1.19897e-28
21.222688	1.30035e-28
21.201789	1.41031e-28
21.180891	1.52956e-28
21.159992	1.6589e-28
21.139093	1.79916e-28
21.118194	1.95129e-28
21.097296	2.11628e-28
21.076397	2.29521e-28
21.055498	2.48927e-28
21.034600	2.69973e-28
21.013701	2.92799e-28
20.992802	3.17554e-28
20.971903	3.44401e-28
20.951005	3.73518e-28
20.930106	4.05096e-28
20.909207	4.39343e-28
20.888309	4.76485e-28
20.867410	5.16766e-28
20.846511	5.60452e-28
20.825612	6.0783e-28
20.804714	6.59212e-28
20.783815	7.14938e-28
20.762916	7.75372e-28
20.742018	8.40915e-28
20.721119	9.11996e-28
20.700220	9.89085e-28
20.679321	1.07269e-27
20.658423	1.16336e-27
20.637524	1.26169e-27
20.616625	1.36833e-27
20.595726	1.48398e-27
20.574828	1.60941e-27
20.553929	1.74543e-27
20.533030	1.89295e-27
20.512132	2.05293e-27
20.491233	2.22643e-27
20.470334	2.4146e-27
20.449435	2.61866e-27
20.428537	2.83996e-27
20.407638	3.07996e-27
20.386739	3.34024e-27
20.365841	3.62251e-27
20.344942	3.92862e-27
20.324043	4.2606e-27
20.303144	4.62063e-27
20.282246	5.01108e-27
20.261347	5.4345e-27
20.240448	5.8937e-27
20.219550	6.3917e-27
20.198651	6.93176e-27
20.177752	7.51744e-27
20.156853	8.1526e-27
20.135955	8.84142e-27
20.115056	9.58842e-27
20.094157	1.03985e-26
20.073258	1.1277e-26
20.052360	1.22298e-26
20.031461	1.3263e-26
20.010562	1.43834e-26
19.989664	1.55986e-26
19.968765	1.69163e-26
19.947866	1.83453e-26
19.926967	1.98951e-26
19.906069	2.15757e-26
19.885170	2.33982e-26
19.864271	2.53747e-26
19.843373	2.75181e-26
19.822474	2.98425e-26
19.801575	3.23631e-26
19.780676	3.50967e-26
19.759778	3.80611e-26
19.738879	4.12758e-26
19.717980	4.47619e-26
19.697082	4.85425e-26
19.676183	5.26422e-26
19.655284	5.70882e-26
19.634385	6.19095e-26
19.613487	6.71379e-26
19.592588	7.28077e-26
19.571689	7.89563e-26
19.550790	8.5624e-26
19.529892	9.28546e-26
19.508993	1.00696e-25
19.488094	1.09199e-25
19.467196	1.1842e-25
19.446297	1.28419e-25
19.425398	1.39262e-25
19.404499	1.51021e-25
19.383601	1.63773e-25
19.362702	1.77601e-25
19.341803	1.92596e-25
19.320905	2.08857e-25
19.300006	2.2649e-25
19.279107	2.45612e-25
19.258208	2.66348e-25
19.237310	2.88834e-25
19.216411	3.13218e-25
19.195512	3.3966e-25
19.174614	3.68333e-25
19.153715	3.99427e-25
19.132816	4.33145e-25
19.111917	4.69708e-25
19.091019	5.09357e-25
19.070120	5.52352e-25
19.049221	5.98975e-25
19.028322	6.49533e-25
19.007424	7.04357e-25
18.986525	7.63807e-25
18.965626	8.28274e-25
18.944728	8.9818e-25
18.923829	9.73985e-25
18.902930	1.05619e-24
18.882031	1.14532e-24
18.861133	1.24198e-24
18.840234	1.34679e-24
18.819335	1.46045e-24
18.798437	1.58369e-24
18.777538	1.71733e-24
18.756639	1.86225e-24
18.735740	2.01939e-24
18.714842	2.18979e-24
18.693943	2.37456e-24
18.673044	2.57492e-24
18.652146	2.79218e-24
18.631247	3.02777e-24
18.610348	3.28322e-24
18.589449	3.56023e-24
18.568551	3.8606e-24
18.547652	4.1863e-24
18.526753	4.53948e-24
18.505854	4.92244e-24
18.484956	5.3377e-24
18.464057	5.78799e-24
18.443158	6.27624e-24
18.422260	6.80568e-24
18.401361	7.37976e-24
18.380462	8.00225e-24
18.359563	8.67724e-24
18.338665	9.40915e-24
18.317766	1.02028e-23
18.296867	1.10633e-23
18.275969	1.19964e-23
18.255070	1.30082e-23
18.234171	1.41053e-23
18.213272	1.52949e-23
18.192374	1.65847e-23
18.171475	1.79834e-23
18.150576	1.94999e-23
18.129677	2.11443e-23
18.108779	2.29273e-23
18.087880	2.48607e-23
18.066981	2.6957e-23
18.046083	2.923e-23
18.025184	3.16947e-23
18.004285	3.4367e-23
17.983386	3.72647e-23
17.962488	4.04066e-23
17.941589	4.38133e-23
17.920690	4.75071e-23
17.899792	5.15123e-23
17.878893	5.5855e-23
17.857994	6.05637e-23
17.837095	6.56692e-23
17.816197	7.1205e-23
17.795298	7.72073e-23
17.774399	8.37155e-23
17.753501	9.0772e-23
17.732602	9.84232e-23
17.711703	1.06719e-22
17.690804	1.15714e-22
17.669906	1.25467e-22
17.649007	1.36041e-22
17.628108	1.47507e-22
17.607209	1.59938e-22
17.586311	1.73417e-22
17.565412	1.88032e-22
17.544513	2.03877e-22
17.523615	2.21058e-22
17.502716	2.39685e-22
17.481817	2.59882e-22
17.460918	2.81781e-22
17.440020	3.05523e-22
17.419121	3.31266e-22
17.398222	3.59177e-22
17.377324	3.89439e-22
17.356425	4.2225e-22
17.335526	4.57824e-22
17.314627	4.96394e-22
17.293729	5.38212e-22
17.272830	5.83552e-22
17.251931	6.32711e-22
17.231033	6.86009e-22
17.210134	7.43795e-22
17.189235	8.06447e-22
17.168336	8.74375e-22
17.147438	9.48022e-22
17.126539	1.02787e-21
17.105640	1.11444e-21
17.084741	1.2083e-21
17.063843	1.31006e-21
17.042944	1.42039e-21
17.022045	1.54001e-21
17.001147	1.6697e-21
16.980248	1.8103e-21
16.959349	1.96274e-21
16.938450	2.12802e-21
16.917552	2.3072e-21
16.896653	2.50147e-21
16.875754	2.71208e-21
16.854856	2.94043e-21
16.833957	3.18799e-21
16.813058	3.45639e-21
16.792159	3.74737e-21
16.771261	4.06285e-21
16.750362	4.40487e-21
16.729463	4.77568e-21
16.708565	5.17768e-21
16.687666	5.61352e-21
16.666767	6.08602e-21
16.645868	6.59828e-21
16.624970	7.15365e-21
16.604071	7.75574e-21
16.583172	8.40848e-21
16.562273	9.11614e-21
16.541375	9.88333e-21
16.520476	1.07151e-20
16.499577	1.16168e-20
16.478679	1.25943e-20
16.457780	1.36541e-20
16.436881	1.4803e-20
16.415982	1.60486e-20
16.395084	1.73989e-20
16.374185	1.88627e-20
16.353286	2.04497e-20
16.332388	2.21702e-20
16.311489	2.40353e-20
16.290590	2.60573e-20
16.269691	2.82494e-20
16.248793	3.06257e-20
16.227894	3.32019e-20
16.206995	3.59947e-20
16.186097	3.90222e-20
16.165198	4.23044e-20
16.144299	4.58625e-20
16.123400	4.97197e-20
16.102502	5.39011e-20
16.081603	5.84341e-20
16.060704	6.33482e-20
16.039805	6.86753e-20
16.018907	7.44502e-20
15.998008	8.07104e-20
15.977109	8.74969e-20
15.956211	9.48537e-20
15.935312	1.02829e-19
15.914413	1.11474e-19
15.893514	1.20846e-19
15.872616	1.31006e-19
15.851717	1.42019e-19
15.830818	1.53957e-19
15.809920	1.66899e-19
15.789021	1.80928e-19
15.768122	1.96136e-19
15.747223	2.12622e-19
15.726325	2.30492e-19
15.705426	2.49864e-19
15.684527	2.70863e-19
15.663629	2.93626e-19
15.642730	3.18302e-19
15.621831	3.4505e-19
15.600932	3.74044e-19
15.580034	4.05474e-19
15.559135	4.39543e-19
15.538236	4.76474e-19
15.517337	5.16506e-19
15.496439	5.599e-19
15.475540	6.06938e-19
15.454641	6.57926e-19
15.433743	7.13195e-19
15.412844	7.73105e-19
15.391945	8.38044e-19
15.371046	9.08436e-19
15.350148	9.84737e-19
15.329249	1.06744e-18
15.308350	1.15709e-18
15.287452	1.25427e-18
15.266553	1.3596e-18
15.245654	1.47377e-18
15.224755	1.59753e-18
15.203857	1.73167e-18
15.182958	1.87707e-18
15.162059	2.03467e-18
15.141160	2.2055e-18
15.120262	2.39067e-18
15.099363	2.59137e-18
15.078464	2.80891e-18
15.057566	3.0447e-18
15.036667	3.30028e-18
15.015768	3.57729e-18
14.994869	3.87755e-18
14.973971	4.20299e-18
14.953072	4.55574e-18
14.932173	4.93807e-18
14.911275	5.35248e-18
14.890376	5.80164e-18
14.869477	6.28847e-18
14.848578	6.81613e-18
14.827680	7.38804e-18
14.806781	8.00791e-18
14.785882	8.67975e-18
14.764984	9.40793e-18
14.744085	1.01972e-17
14.723186	1.10526e-17
14.702287	1.19797e-17
14.681389	1.29846e-17
14.660490	1.40736e-17
14.639591	1.5254e-17
14.618692	1.65333e-17
14.597794	1.79199e-17
14.576895	1.94227e-17
14.555996	2.10514e-17
14.535098	2.28166e-17
14.514199	2.47297e-17
14.493300	2.68032e-17
14.472401	2.90504e-17
14.451503	3.14859e-17
14.430604	3.41254e-17
14.409705	3.69861e-17
14.388807	4.00864e-17
14.367908	4.34465e-17
14.347009	4.7088e-17
14.326110	5.10346e-17
14.305212	5.53117e-17
14.284313	5.9947e-17
14.263414	6.49706e-17
14.242516	7.04148e-17
14.221617	7.6315e-17
14.200718	8.27092e-17
14.179819	8.96389e-17
14.158921	9.71487e-17
14.138022	1.05287e-16
14.117123	1.14107e-16
14.096224	1.23665e-16
14.075326	1.34024e-16
14.054427	1.45249e-16
14.033528	1.57414e-16
14.012630	1.70598e-16
13.991731	1.84884e-16
13.970832	2.00366e-16
13.949933	2.17144e-16
13.929035	2.35325e-16
13.908136	2.55028e-16
13.887237	2.76379e-16
13.866339	2.99517e-16
13.845440	3.2459e-16
13.824541	3.51761e-16
13.803642	3.81204e-16
13.782744	4.1311e-16
13.761845	4.47685e-16
13.740946	4.85151e-16
13.720048	5.25751e-16
13.699149	5.69745e-16
13.678250	6.17418e-16
13.657351	6.69077e-16
13.636453	7.25055e-16
13.615554	7.85713e-16
13.594655	8.51442e-16
13.573756	9.22665e-16
13.552858	9.99842e-16
13.531959	1.08347e-15
13.511060	1.17408e-15
13.490162	1.27227e-15
13.469263	1.37867e-15
13.448364	1.49395e-15
13.427465	1.61887e-15
13.406567	1.75422e-15
13.385668	1.90088e-15
13.364769	2.05979e-15
13.343871	2.23198e-15
13.322972	2.41855e-15
13.302073	2.6207e-15
13.281174	2.83973e-15
13.260276	3.07705e-15
13.239377	3.33419e-15
13.218478	3.6128e-15
13.197580	3.91468e-15
13.176681	4.24175e-15
13.155782	4.59613e-15
13.134883	4.98009e-15
13.113985	5.3961e-15
13.093086	5.84683e-15
13.072187	6.33517e-15
13.051288	6.86427e-15
13.030390	7.43752e-15
13.009491	8.05859e-15
12.988592	8.73149e-15
12.967694	9.46052e-15
12.946795	1.02504e-14
12.925896	1.11061e-14
12.904997	1.20332e-14
12.884099	1.30376e-14
12.863200	1.41258e-14
12.842301	1.53047e-14
12.821403	1.65819e-14
12.800504	1.79656e-14
12.779605	1.94647e-14
12.758706	2.10887e-14
12.737808	2.28481e-14
12.716909	2.47541e-14
12.696010	2.6819e-14
12.675112	2.9056e-14
12.654213	3.14793e-14
12.633314	3.41046e-14
12.612415	3.69486e-14
12.591517	4.00295e-14
12.570618	4.3367e-14
12.549719	4.69825e-14
12.528820	5.08992e-14
12.507922	5.5142e-14
12.487023	5.97381e-14
12.466124	6.47169e-14
12.445226	7.01102e-14
12.424327	7.59526e-14
12.403428	8.22812e-14
12.382529	8.91366e-14
12.361631	9.65625e-14
12.340732	1.04606e-13
12.319833	1.1332e-13
12.298935	1.22758e-13
12.278036	1.32981e-13
12.257137	1.44055e-13
12.236238	1.5605e-13
12.215340	1.69043e-13
12.194441	1.83116e-13
12.173542	1.9836e-13
12.152643	2.14871e-13
12.131745	2.32755e-13
12.110846	2.52125e-13
12.089947	2.73106e-13
12.069049	2.9583e-13
12.048150	3.20443e-13
12.027251	3.47102e-13
12.006352	3.75975e-13
11.985454	4.07247e-13
11.964555	4.41118e-13
11.943656	4.77801e-13
11.922758	5.17532e-13
11.901859	5.60562e-13
11.880960	6.07165e-13
11.860061	6.57638e-13
11.839163	7.12301e-13
11.818264	7.71502e-13
11.797365	8.35617e-13
11.776467	9.05053e-13
11.755568	9.80251e-13
11.734669	1.06169e-12
11.713770	1.14988e-12
11.692872	1.24539e-12
11.671973	1.34883e-12
11.651074	1.46084e-12
11.630175	1.58214e-12
11.609277	1.7135e-12
11.588378	1.85575e-12
11.567479	2.00979e-12
11.546581	2.1766e-12
11.525682	2.35724e-12
11.504783	2.55285e-12
11.483884	2.76466e-12
11.462986	2.99402e-12
11.442087	3.24239e-12
11.421188	3.51132e-12
11.400290	3.80253e-12
11.379391	4.11785e-12
11.358492	4.45928e-12
11.337593	4.82898e-12
11.316695	5.22927e-12
11.295796	5.6627e-12
11.274897	6.132e-12
11.253999	6.64013e-12
11.233100	7.1903e-12
11.212201	7.78597e-12
11.191302	8.43092e-12
11.170404	9.1292e-12
11.149505	9.88522e-12
11.128606	1.07037e-11
11.107707	1.15899e-11
11.086809	1.25494e-11
11.065910	1.35881e-11
11.045011	1.47126e-11
11.024113	1.59301e-11
11.003214	1.72481e-11
10.982315	1.8675e-11
10.961416	2.02197e-11
10.940518	2.18919e-11
10.919619	2.37023e-11
10.898720	2.5662e-11
10.877822	2.77834e-11
10.856923	3.008e-11
10.836024	3.25659e-11
10.815125	3.5257e-11
10.794227	3.817e-11
10.773328	4.13232e-11
10.752429	4.47364e-11
10.731531	4.8431e-11
10.710632	5.24301e-11
10.689733	5.67587e-11
10.668834	6.1444e-11
10.647936	6.65153e-11
10.627037	7.20042e-11
10.606138	7.79452e-11
10.585239	8.43754e-11
10.564341	9.13349e-11
10.543442	9.88672e-11
10.522543	1.07019e-10
10.501645	1.15842e-10
10.480746	1.25391e-10
10.459847	1.35725e-10
10.438948	1.46909e-10
10.418050	1.59012e-10
10.397151	1.7211e-10
10.376252	1.86285e-10
10.355354	2.01624e-10
10.334455	2.18224e-10
10.313556	2.36187e-10
10.292657	2.55625e-10
10.271759	2.76659e-10
10.250860	2.99419e-10
10.229961	3.24048e-10
10.209063	3.50697e-10
10.188164	3.79532e-10
10.167265	4.10732e-10
10.146366	4.44491e-10
10.125468	4.81017e-10
10.104569	5.20536e-10
10.083670	5.63294e-10
10.062771	6.09555e-10
10.041873	6.59605e-10
10.020974	7.13754e-10
10.000075	7.72335e-10
9.979177	8.35711e-10
9.958278	9.04273e-10
9.937379	9.78444e-10
9.916480	1.05868e-09
9.895582	1.14548e-09
9.874683	1.23937e-09
9.853784	1.34094e-09
9.832886	1.45081e-09
9.811987	1.56965e-09
9.791088	1.69819e-09
9.770189	1.83723e-09
9.749291	1.98762e-09
9.728392	2.15028e-09
9.707493	2.32621e-09
9.686595	2.51649e-09
9.665696	2.72228e-09
9.644797	2.94484e-09
9.623898	3.18554e-09
9.603000	3.44584e-09
9.582101	3.72734e-09
9.561202	4.03176e-09
9.540303	4.36096e-09
9.519405	4.71694e-09
9.498506	5.10187e-09
9.477607	5.51811e-09
9.456709	5.96817e-09
9.435810	6.45481e-09
9.414911	6.98098e-09
9.394012	7.54988e-09
9.373114	8.16496e-09
9.352215	8.82995e-09
9.331316	9.54889e-09
9.310418	1.03261e-08
9.289519	1.11664e-08
9.268620	1.20747e-08
9.247721	1.30567e-08
9.226823	1.41181e-08
9.205924	1.52655e-08
9.185025	1.65057e-08
9.164126	1.78462e-08
9.143228	1.92951e-08
9.122329	2.08611e-08
9.101430	2.25536e-08
9.080532	2.43828e-08
9.059633	2.63597e-08
9.038734	2.84961e-08
9.017835	3.08048e-08
8.996937	3.32996e-08
8.976038	3.59955e-08
8.955139	3.89086e-08
8.934241	4.20562e-08
8.913342	4.54571e-08
8.892443	4.91316e-08
8.871544	5.31015e-08
8.850646	5.73905e-08
8.829747	6.2024e-08
8.808848	6.70295e-08
8.787950	7.24367e-08
8.767051	7.82776e-08
8.746152	8.45867e-08
8.725253	9.14013e-08
8.704355	9.87617e-08
8.683456	1.06711e-07
8.662557	1.15296e-07
8.641658	1.24568e-07
8.620760	1.34581e-07
8.599861	1.45393e-07
8.578962	1.57068e-07
8.558064	1.69674e-07
8.537165	1.83285e-07
8.516266	1.9798e-07
8.495367	2.13845e-07
8.474469	2.30973e-07
8.453570	2.49462e-07
8.432671	2.6942e-07
8.411773	2.90963e-07
8.390874	3.14216e-07
8.369975	3.39312e-07
8.349076	3.66396e-07
8.328178	3.95625e-07
8.307279	4.27166e-07
8.286380	4.61201e-07
8.265482	4.97924e-07
8.244583	5.37546e-07
8.223684	5.80293e-07
8.202785	6.26408e-07
8.181887	6.76154e-07
8.160988	7.29813e-07
8.140089	7.8769e-07
8.119190	8.50111e-07
8.098292	9.1743e-07
8.077393	9.90025e-07
8.056494	1.06831e-06
8.035596	1.15271e-06
8.014697	1.24371e-06
7.993798	1.34181e-06
7.972899	1.44757e-06
7.952001	1.56156e-06
7.931102	1.68442e-06
7.910203	1.81684e-06
7.889305	1.95953e-06
7.868406	2.11329e-06
7.847507	2.27896e-06
7.826608	2.45745e-06
7.805710	2.64973e-06
7.784811	2.85684e-06
7.763912	3.07991e-06
7.743014	3.32014e-06
7.722115	3.57884e-06
7.701216	3.85738e-06
7.680317	4.15726e-06
7.659419	4.48008e-06
7.638520	4.82756e-06
7.617621	5.20153e-06
7.596722	5.60397e-06
7.575824	6.037e-06
7.554925	6.50287e-06
7.534026	7.00401e-06
7.513128	7.54303e-06
7.492229	8.1227e-06
7.471330	8.74601e-06
7.450431	9.41614e-06
7.429533	1.01365e-05
7.408634	1.09107e-05
7.387735	1.17428e-05
7.366837	1.26367e-05
7.345938	1.3597e-05
7.325039	1.46285e-05
7.304140	1.57362e-05
7.283242	1.69255e-05
7.262343	1.82021e-05
7.241444	1.95722e-05
7.220546	2.10424e-05
7.199647	2.26197e-05
7.178748	2.43113e-05
7.157849	2.61252e-05
7.136951	2.80698e-05
7.116052	3.01539e-05
7.095153	3.2387e-05
7.074254	3.4779e-05
7.053356	3.73405e-05
7.032457	4.00827e-05
7.011558	4.30175e-05
6.990660	4.61572e-05
6.969761	4.95152e-05
6.948862	5.31051e-05
6.927963	5.69417e-05
6.907065	6.10402e-05
6.886166	6.54166e-05
6.865267	7.00877e-05
6.844369	7.50711e-05
6.823470	8.03849e-05
6.802571	8.60482e-05
6.781672	9.20805e-05
6.760774	9.85021e-05
6.739875	0.000105334
6.718976	0.000112597
6.698078	0.000120313
6.677179	0.000128505
6.656280	0.000137193
6.635381	0.000146401
6.614483	0.00015615
6.593584	0.00016646
6.572685	0.000177353
6.551786	0.000188846
6.530888	0.000200957
6.509989	0.000213699
6.489090	0.000227083
6.468192	0.000241117
6.447293	0.000255802
6.426394	0.000271133
6.405495	0.000287096
6.384597	0.000303668
6.363698	0.000320814
6.342799	0.000338482
6.321901	0.000356602
6.301002	0.00037508
6.280103	0.000393793
6.259204	0.00041258
6.238306	0.000431229
6.217407	0.000449467
6.196508	0.000466931
6.175609	0.000483129
6.154711	0.000497367
6.133812	0.000508563
&
```
