## Supplementary material for "All-at-once RNA folding with 3D motif prediction framed by evolutionary information": RF00598_SNORA76.cacofold.helixcov

```
# RMs = 4 L = 140

# RM_HELIX NESTED 10-25 37-51, nbp = 15 nbp_cov = 0
# pvals: 0.249294,0.488528,0.488528,0.249294,0.736347,0.249294,0.488528,0.488528,0.488528,0.0109193,0.624784,0.949231,0.179921,0.101003,0.551071
# aggregated NONE
NESTED  ::::::::<<<<-<<<<<<<<<<<___________>>>>>>>>>>>>>>>:::::::::::::::::::::::::::::::::::::::::::::::::::::::::::::::::::::::::::::::::::
        :::::::::::::::::::::::::::::::::::::::::::::::::::::::::::::::::::::::::::::::::::::::::::::::::::::::::::::::::::::::::::::::::::::

# RM_HELIX NESTED 1-8 54-60, nbp = 7 nbp_cov = 0
# pvals: 0.488528,0.249294,0.488528,0.488528,0.103845,0.488528,0.249294
# aggregated NONE
NESTED  <<<<<<<_____________________________________________>>>>>>>::::::::::::::::::::::::::::::::::::::::::::::::::::::::::::::::::::::::::
        :::::::::::::::::::::::::::::::::::::::::::::::::::::::::::::::::::::::::::::::::::::::::::::::::::::::::::::::::::::::::::::::::::::

# RM_HELIX NESTED 86-97 109-119, nbp = 11 nbp_cov = 0
# pvals: 0.488528,0.488528,0.488528,0.488528,0.488528,0.0448508,0.624784,0.778851,0.0157097,0.978702,0.0685578
# aggregated NONE
NESTED  :::::::::::::::::::::::::::::::::::::::::::::::::::::::::::::::::::::::::::::::::::<<<<<<<<<<<________>>>>>>>>>>>::::::::::::::::::::
        :::::::::::::::::::::::::::::::::::::::::::::::::::::::::::::::::::::::::::::::::::::::::::::::::::::::::::::::::::::::::::::::::::::

# RM_HELIX NESTED 72-78 127-133, nbp = 7 nbp_cov = 0
# pvals: 0.488528,0.488528,0.249294,0.00988266,0.488528,0.0546309,0.488528
# aggregated NONE
NESTED  :::::::::::::::::::::::::::::::::::::::::::::::::::::::::::::::::::::<<<<<<<___________________________________________>>>>>>>:::::::
        :::::::::::::::::::::::::::::::::::::::::::::::::::::::::::::::::::::::::::::::::::::::::::::::::::::::::::::::::::::::::::::::::::::
```
