## Supplementary material for "All-at-once RNA folding with 3D motif prediction framed by evolutionary information": RF00598_SNORA76.cacofold.power

```
# Power analysis of CaCoFold structure 
#
# Powertype = SINGLE SUBSTITUTIONS
# covary  left_pos      right_pos    substitutions      power
#----------------------------------------------------------------
          1		60		0		0.00
          2		59		2		0.00
          3		58		1		0.00
          4		57		1		0.00
          5		56		6		0.16
          6		55		0		0.00
          8		54		1		0.00
          10		51		1		0.00
          11		50		2		0.00
          12		49		0		0.00
          13		48		1		0.00
          15		47		3		0.02
          16		46		1		0.00
          17		45		0		0.00
          18		44		0		0.00
          19		43		1		0.00
          20		42		3		0.02
          21		41		3		0.02
          22		40		5		0.11
          23		39		8		0.24
          24		38		4		0.07
          25		37		3		0.02
          72		133		0		0.00
          73		132		1		0.00
          74		131		1		0.00
          75		130		12		0.39
          76		129		0		0.00
          77		128		3		0.02
          78		127		1		0.00
          86		119		1		0.00
          87		118		1		0.00
          88		117		1		0.00
          89		116		2		0.00
          90		115		1		0.00
          91		114		4		0.07
          92		113		3		0.02
          93		112		5		0.11
          94		111		3		0.02
          96		110		14		0.45
          97		109		4		0.07
#
# BPAIRS 40
# avg substitutions per BP  2.6
# BPAIRS expected to covary 1.8 +/- 1.1
# BPAIRS observed to covary 0
#
```
