## Supplementary material for "All-at-once RNA folding with 3D motif prediction framed by evolutionary information": RF00598_SNORA76.helixcov

```
# RMs = 6 L = 140

# RM_HELIX NESTED 25-28 36-39, nbp = 4 nbp_cov = 0
# pvals: 0.15172,0.508686,0.488528,0.60765
# aggregated NONE
NESTED  :::::::::::::::::::::::<<<<_______>>>>:::::::::::::::::::::::::::::::::::::::::::::::::::::::::::::::::::::::::::::::::::::::::::::::
        :::::::::::::::::::::::::::::::::::::::::::::::::::::::::::::::::::::::::::::::::::::::::::::::::::::::::::::::::::::::::::::::::::::

# RM_HELIX NESTED 11-19 42-50, nbp = 8 nbp_cov = 0
# pvals: 0.488528,0.488528,0.249294,0.711939,0.488528,0.488528,0.488528,0.851527
# aggregated NONE
NESTED  :::::::::<<<<-<<<<______________________>>>>->>>>::::::::::::::::::::::::::::::::::::::::::::::::::::::::::::::::::::::::::::::::::::
        :::::::::::::::::::::::::::::::::::::::::::::::::::::::::::::::::::::::::::::::::::::::::::::::::::::::::::::::::::::::::::::::::::::

# RM_HELIX NESTED 1-8 54-60, nbp = 7 nbp_cov = 0
# pvals: 0.488528,0.249294,0.488528,0.488528,0.103845,0.488528,0.249294
# aggregated NONE
NESTED  <<<<<<<_____________________________________________>>>>>>>::::::::::::::::::::::::::::::::::::::::::::::::::::::::::::::::::::::::::
        :::::::::::::::::::::::::::::::::::::::::::::::::::::::::::::::::::::::::::::::::::::::::::::::::::::::::::::::::::::::::::::::::::::

# RM_HELIX NESTED 86-97 109-119, nbp = 11 nbp_cov = 0
# pvals: 0.488528,0.488528,0.488528,0.488528,0.488528,0.0448508,0.624784,0.778851,0.0157097,0.978702,0.0685578
# aggregated NONE
NESTED  :::::::::::::::::::::::::::::::::::::::::::::::::::::::::::::::::::::::::::::::::::<<<<<<<<<<<________>>>>>>>>>>>::::::::::::::::::::
        :::::::::::::::::::::::::::::::::::::::::::::::::::::::::::::::::::::::::::::::::::::::::::::::::::::::::::::::::::::::::::::::::::::

# RM_HELIX NESTED 81-83 122-124, nbp = 3 nbp_cov = 0
# pvals: 0.488528,0.488528,0.488528
# aggregated NONE
NESTED  ::::::::::::::::::::::::::::::::::::::::::::::::::::::::::::::::::::::::::::::<<<_________________________________>>>::::::::::::::::
        :::::::::::::::::::::::::::::::::::::::::::::::::::::::::::::::::::::::::::::::::::::::::::::::::::::::::::::::::::::::::::::::::::::

# RM_HELIX NESTED 72-78 127-133, nbp = 6 nbp_cov = 0
# pvals: 0.488528,0.488528,0.00988266,0.488528,0.0546309,0.488528
# aggregated NONE
NESTED  :::::::::::::::::::::::::::::::::::::::::::::::::::::::::::::::::::::<<-<<<<___________________________________________>>>>->>:::::::
        :::::::::::::::::::::::::::::::::::::::::::::::::::::::::::::::::::::::::::::::::::::::::::::::::::::::::::::::::::::::::::::::::::::
```
