## Supplementary material for "All-at-once RNA folding with 3D motif prediction framed by evolutionary information": RF00598_SNORA76.surv

```
8.800000	0.025641
7.750000	0.0512821
4.950000	0.0769231
4.250000	0.102564
3.400000	0.128205
1.900000	0.153846
0.600000	0.179487
0.000000	0.25641
-0.050000	0.820513
-0.100000	0.846154
-0.350000	0.871795
-0.400000	0.897436
-0.700000	0.923077
-1.000000	0.948718
-1.450000	0.974359
-3.400000	1
&
12.850000	0.00011443
11.800000	0.000228859
11.600000	0.000343289
11.150000	0.000457718
10.950000	0.000572148
10.600000	0.000801007
10.500000	0.000915437
10.450000	0.00102987
9.900000	0.00125873
9.850000	0.00137315
9.600000	0.00160201
9.500000	0.00343289
9.350000	0.00354732
9.300000	0.00366175
9.250000	0.00377618
9.200000	0.00389061
9.050000	0.00400503
9.000000	0.00411946
8.950000	0.00480604
8.800000	0.00492047
8.750000	0.0050349
8.700000	0.00514933
8.600000	0.00583591
8.450000	0.00595034
8.400000	0.00629363
8.350000	0.00640806
8.300000	0.00663691
8.150000	0.00686577
8.050000	0.0069802
8.000000	0.00720906
7.950000	0.00732349
7.800000	0.0081245
7.750000	0.00835336
7.650000	0.00846779
7.600000	0.00869665
7.550000	0.00881108
7.450000	0.00903994
7.350000	0.0092688
7.300000	0.00938322
7.250000	0.00961208
7.200000	0.0105275
7.150000	0.0106419
7.100000	0.0109852
7.050000	0.011443
7.000000	0.0115574
6.900000	0.0117862
6.850000	0.012244
6.800000	0.0125873
6.750000	0.0132738
6.700000	0.0136171
6.650000	0.0137315
6.550000	0.0143037
6.500000	0.0144181
6.450000	0.0147614
6.400000	0.0149903
6.350000	0.0152191
6.300000	0.0153336
6.250000	0.0156769
6.200000	0.0160201
6.150000	0.016249
6.100000	0.0165923
6.050000	0.0168211
6.000000	0.01705
5.950000	0.0172789
5.900000	0.0173933
5.850000	0.0177366
5.800000	0.018652
5.750000	0.0188809
5.700000	0.0193386
5.650000	0.0195675
5.600000	0.0199107
5.550000	0.020254
5.500000	0.0209406
5.450000	0.021055
5.400000	0.0213983
5.350000	0.0217416
5.300000	0.0219705
5.250000	0.0224282
5.200000	0.0230003
5.150000	0.0234581
5.100000	0.0240302
5.050000	0.0250601
5.000000	0.0254034
4.950000	0.0264332
4.900000	0.0267765
4.850000	0.0272342
4.800000	0.0273487
4.750000	0.0279208
4.700000	0.0283785
4.650000	0.0290651
4.600000	0.0294084
4.550000	0.0306671
4.500000	0.0314681
4.450000	0.0318114
4.400000	0.0322691
4.350000	0.032498
4.300000	0.033299
4.250000	0.0336423
4.200000	0.0341
4.150000	0.0343289
4.100000	0.034901
4.050000	0.0353587
4.000000	0.0358165
3.950000	0.0363886
3.900000	0.0366175
3.850000	0.0371896
3.800000	0.0374185
3.750000	0.0378762
3.700000	0.0383339
3.650000	0.0395926
3.600000	0.0403936
3.550000	0.0413091
3.500000	0.0418812
3.450000	0.0422245
3.400000	0.0433688
3.350000	0.0437121
3.300000	0.0440554
3.250000	0.044742
3.200000	0.0451997
3.150000	0.0461151
3.100000	0.0469161
3.050000	0.0472594
3.000000	0.0476027
2.950000	0.0480604
2.900000	0.048747
2.850000	0.0492047
2.800000	0.050349
2.750000	0.0506923
2.700000	0.0513789
2.650000	0.0516077
2.600000	0.0528665
2.550000	0.0540108
2.500000	0.0545829
2.450000	0.0561849
2.400000	0.0568715
2.350000	0.0579014
2.300000	0.0582447
2.250000	0.0591601
2.150000	0.0596178
2.100000	0.0606477
2.050000	0.060991
2.000000	0.0620208
1.950000	0.0631651
1.900000	0.0640806
1.850000	0.0645383
1.800000	0.0651104
1.750000	0.0661403
1.700000	0.0669413
1.650000	0.0676279
1.600000	0.0686577
1.550000	0.0699165
1.500000	0.070603
1.450000	0.0707175
1.400000	0.0720906
1.350000	0.0734638
1.300000	0.0744936
1.250000	0.0755235
1.200000	0.0765534
1.150000	0.0779265
1.100000	0.0794141
1.050000	0.0805584
1.000000	0.0819316
0.950000	0.0827326
0.900000	0.0839913
0.850000	0.0855933
0.800000	0.086852
0.750000	0.0879963
0.700000	0.0892551
0.650000	0.0917725
0.600000	0.0930312
0.550000	0.0956631
0.500000	0.096693
0.450000	0.0979517
0.400000	0.0992104
0.350000	0.100698
0.300000	0.101957
0.250000	0.10333
0.200000	0.104932
0.150000	0.106992
0.100000	0.10928
0.050000	0.111454
0.000000	0.239959
-0.050000	0.712782
-0.100000	0.722852
-0.150000	0.735553
-0.200000	0.744135
-0.250000	0.753061
-0.300000	0.765648
-0.350000	0.773658
-0.400000	0.783614
-0.450000	0.79334
-0.500000	0.802037
-0.550000	0.809589
-0.600000	0.817599
-0.650000	0.824122
-0.700000	0.832017
-0.750000	0.838998
-0.800000	0.847351
-0.850000	0.853072
-0.900000	0.86051
-0.950000	0.865316
-1.000000	0.872068
-1.050000	0.87756
-1.100000	0.881909
-1.150000	0.889461
-1.200000	0.894725
-1.250000	0.896785
-1.300000	0.900103
-1.350000	0.90365
-1.400000	0.9088
-1.450000	0.912461
-1.500000	0.916238
-1.550000	0.919899
-1.600000	0.924133
-1.650000	0.927337
-1.700000	0.930885
-1.750000	0.933288
-1.800000	0.936263
-1.850000	0.938551
-1.900000	0.940153
-1.950000	0.942442
-2.000000	0.944387
-2.050000	0.946333
-2.100000	0.948621
-2.150000	0.952283
-2.200000	0.955144
-2.250000	0.955945
-2.300000	0.956746
-2.350000	0.958233
-2.400000	0.959492
-2.450000	0.960751
-2.500000	0.962124
-2.550000	0.963268
-2.600000	0.966701
-2.650000	0.968875
-2.700000	0.970134
-2.750000	0.972995
-2.800000	0.975741
-2.850000	0.977114
-2.900000	0.978716
-2.950000	0.980661
-3.000000	0.981234
-3.050000	0.982836
-3.100000	0.984094
-3.150000	0.985811
-3.200000	0.98604
-3.250000	0.986955
-3.300000	0.987184
-3.350000	0.987527
-3.400000	0.988557
-3.450000	0.9889
-3.500000	0.989587
-3.550000	0.989701
-3.600000	0.98993
-3.650000	0.990502
-3.700000	0.991647
-3.750000	0.992905
-3.800000	0.99302
-3.850000	0.993363
-3.900000	0.993592
-3.950000	0.994736
-4.000000	0.99508
-4.050000	0.995652
-4.100000	0.995766
-4.150000	0.995995
-4.200000	0.996109
-4.250000	0.996453
-4.300000	0.996567
-4.400000	0.996682
-4.450000	0.99691
-4.500000	0.997139
-4.550000	0.997483
-4.700000	0.997597
-4.750000	0.997826
-4.800000	0.99794
-4.950000	0.998169
-5.000000	0.998284
-5.100000	0.99897
-5.150000	0.999085
-5.250000	0.999199
-6.000000	0.999313
-6.450000	0.999428
-6.550000	0.999542
-6.600000	0.999657
-6.850000	0.999771
-7.200000	0.999886
-8.300000	1
&
22.000000	5.69606e-06
20.700000	1.13921e-05
20.650000	1.70882e-05
20.100000	2.84803e-05
19.900000	3.41763e-05
19.850000	3.98724e-05
19.350000	4.55685e-05
19.250000	5.12645e-05
19.200000	5.69606e-05
18.700000	6.26566e-05
18.650000	7.40488e-05
18.550000	7.97448e-05
18.200000	8.54409e-05
18.100000	9.11369e-05
18.050000	9.6833e-05
17.900000	0.000102529
17.600000	0.000108225
17.500000	0.000113921
17.400000	0.000119617
17.200000	0.000125313
17.150000	0.000136705
17.050000	0.000142401
16.900000	0.000148098
16.800000	0.00018797
16.750000	0.000193666
16.550000	0.00021645
16.500000	0.000222146
16.450000	0.000233538
16.400000	0.000239234
16.350000	0.000244931
16.300000	0.000256323
16.250000	0.000267715
16.200000	0.000279107
16.150000	0.000284803
16.100000	0.000301891
16.050000	0.000307587
16.000000	0.000313283
15.950000	0.000324675
15.900000	0.000336067
15.850000	0.000341763
15.800000	0.000353156
15.750000	0.000370244
15.700000	0.000387332
15.650000	0.000398724
15.600000	0.000415812
15.550000	0.0004329
15.500000	0.000444293
15.450000	0.000461381
15.400000	0.000472773
15.350000	0.000506949
15.300000	0.000518341
15.250000	0.000529733
15.100000	0.000541126
15.000000	0.000552518
14.950000	0.000558214
14.900000	0.00056391
14.850000	0.000569606
14.800000	0.000586694
14.750000	0.000609478
14.600000	0.000632262
14.550000	0.000672135
14.500000	0.000734792
14.450000	0.00075188
14.400000	0.000786056
14.350000	0.000803144
14.300000	0.00080884
14.250000	0.000831625
14.200000	0.000865801
14.150000	0.000894281
14.100000	0.000905673
14.050000	0.000911369
14.000000	0.000928458
13.950000	0.000962634
13.900000	0.000985418
13.850000	0.00100251
13.800000	0.00104807
13.750000	0.00107086
13.700000	0.00109934
13.650000	0.00112212
13.600000	0.0011506
13.550000	0.00119617
13.500000	0.00124744
13.450000	0.00127022
13.400000	0.0012987
13.350000	0.00131579
13.300000	0.00139553
13.250000	0.00143541
13.200000	0.00148667
13.150000	0.00153794
13.100000	0.00156642
13.050000	0.00161198
13.000000	0.00161768
12.950000	0.00168034
12.900000	0.00174299
12.850000	0.00177147
12.800000	0.00179995
12.750000	0.00184552
12.700000	0.001874
12.650000	0.00189109
12.600000	0.00196514
12.550000	0.0020164
12.500000	0.00208476
12.450000	0.00213033
12.400000	0.00215881
12.350000	0.00218159
12.300000	0.00221007
12.250000	0.00224994
12.200000	0.0023183
12.150000	0.00238665
12.100000	0.00243791
12.050000	0.00248348
12.000000	0.00252335
11.950000	0.00260879
11.900000	0.00267145
11.850000	0.00271702
11.800000	0.0027512
11.750000	0.00280816
11.700000	0.00287081
11.650000	0.00295056
11.600000	0.00300182
11.550000	0.0030417
11.500000	0.00310435
11.450000	0.00313853
11.400000	0.00316701
11.350000	0.00323536
11.300000	0.00329802
11.250000	0.00334928
11.200000	0.00338346
11.150000	0.00345181
11.100000	0.00351447
11.050000	0.00358282
11.000000	0.00365687
10.950000	0.00372522
10.900000	0.00377649
10.850000	0.00382775
10.800000	0.00387902
10.750000	0.0038961
10.700000	0.00394167
10.650000	0.00399294
10.600000	0.00403281
10.550000	0.00423787
10.500000	0.00431761
10.450000	0.00440305
10.400000	0.00453406
10.350000	0.00470494
10.300000	0.00480178
10.250000	0.00496127
10.200000	0.00507519
10.150000	0.00517202
10.100000	0.00525746
10.050000	0.00543404
10.000000	0.00561062
9.950000	0.00570745
9.900000	0.00584985
9.850000	0.0059239
9.800000	0.00613465
9.750000	0.00628845
9.700000	0.00643085
9.650000	0.00653907
9.600000	0.00668148
9.550000	0.00680679
9.500000	0.00705742
9.450000	0.007365
9.400000	0.00763272
9.350000	0.00785486
9.300000	0.00804853
9.250000	0.00825359
9.200000	0.00843017
9.150000	0.00856118
9.100000	0.00872636
9.050000	0.00892003
9.000000	0.00916496
8.950000	0.00933014
8.900000	0.00955229
8.850000	0.00971178
8.800000	0.00988266
8.750000	0.0101789
8.700000	0.0103668
8.650000	0.0106288
8.600000	0.0109193
8.550000	0.0111643
8.500000	0.0114035
8.450000	0.0116257
8.400000	0.0118307
8.350000	0.0120301
8.300000	0.0123206
8.250000	0.0125712
8.200000	0.0127877
8.150000	0.0130098
8.100000	0.0133288
8.050000	0.0136762
8.000000	0.0139724
7.950000	0.0143199
7.900000	0.0145705
7.850000	0.0148952
7.800000	0.0152313
7.750000	0.0157097
7.700000	0.0161085
7.650000	0.0165755
7.600000	0.0169287
7.550000	0.0173445
7.500000	0.0177204
7.450000	0.0181704
7.400000	0.0187856
7.350000	0.0191445
7.300000	0.0197027
7.250000	0.0201868
7.200000	0.0207052
7.150000	0.0211779
7.100000	0.0216393
7.050000	0.022021
7.000000	0.0225792
6.950000	0.0229779
6.900000	0.0235874
6.850000	0.0241114
6.800000	0.0245671
6.750000	0.0251709
6.700000	0.0256607
6.650000	0.0261335
6.600000	0.0266405
6.550000	0.0272442
6.500000	0.0277056
6.450000	0.0282183
6.400000	0.0287309
6.350000	0.0292265
6.300000	0.0298189
6.250000	0.0304056
6.200000	0.0308954
6.150000	0.0314252
6.100000	0.0320289
6.050000	0.032684
6.000000	0.0332137
5.950000	0.0337093
5.900000	0.0343017
5.850000	0.0349168
5.800000	0.0355605
5.750000	0.0361187
5.700000	0.0366655
5.650000	0.0372294
5.600000	0.0377136
5.550000	0.0382149
5.500000	0.0386762
5.450000	0.0392401
5.400000	0.0397813
5.350000	0.0402882
5.300000	0.0408635
5.250000	0.04153
5.200000	0.0420654
5.150000	0.0427033
5.100000	0.0432388
5.050000	0.0436774
5.000000	0.04419
4.950000	0.0448508
4.900000	0.0455058
4.850000	0.0462121
4.800000	0.0469355
4.750000	0.0475678
4.700000	0.0481716
4.650000	0.0489804
4.600000	0.0497209
4.550000	0.0505468
4.500000	0.0511734
4.450000	0.0517316
4.400000	0.0524322
4.350000	0.0532012
4.300000	0.0539075
4.250000	0.0546309
4.200000	0.0554056
4.150000	0.0559296
4.100000	0.0567327
4.050000	0.0574846
4.000000	0.0581852
3.950000	0.0590055
3.900000	0.0600194
3.850000	0.0609364
3.800000	0.0617282
3.750000	0.0626339
3.700000	0.0634256
3.650000	0.0643256
3.600000	0.0652313
3.550000	0.0659661
3.500000	0.0668034
3.450000	0.0676692
3.400000	0.0685578
3.350000	0.0694691
3.300000	0.0703862
3.250000	0.0712178
3.200000	0.0720836
3.150000	0.0730861
3.100000	0.0740772
3.050000	0.0750399
3.000000	0.0759797
2.950000	0.0769481
2.900000	0.0779107
2.850000	0.0789815
2.800000	0.0800296
2.750000	0.0810948
2.700000	0.0823194
2.650000	0.0836181
2.600000	0.0850422
2.550000	0.0863465
2.500000	0.087782
2.450000	0.0890351
2.400000	0.0904135
2.350000	0.0918603
2.300000	0.0932616
2.250000	0.0947767
2.200000	0.0961039
2.150000	0.0973229
2.100000	0.0984678
2.050000	0.0997323
2.000000	0.101003
1.950000	0.102358
1.900000	0.103845
1.850000	0.105445
1.800000	0.106955
1.750000	0.108766
1.700000	0.110703
1.650000	0.112446
1.600000	0.114143
1.550000	0.115892
1.500000	0.117436
1.450000	0.118888
1.400000	0.120375
1.350000	0.122112
1.300000	0.123849
1.250000	0.125649
1.200000	0.127489
1.150000	0.129511
1.100000	0.131374
1.050000	0.133208
1.000000	0.135207
0.950000	0.137059
0.900000	0.139166
0.850000	0.141154
0.800000	0.143159
0.750000	0.145096
0.700000	0.147351
0.650000	0.149635
0.600000	0.15172
0.550000	0.154289
0.500000	0.156476
0.450000	0.158726
0.400000	0.161045
0.350000	0.163471
0.300000	0.165721
0.250000	0.168188
0.200000	0.170984
0.150000	0.173735
0.100000	0.17664
0.050000	0.179921
0.000000	0.249294
-0.050000	0.488528
-0.100000	0.508686
-0.150000	0.530622
-0.200000	0.551071
-0.250000	0.570705
-0.300000	0.589793
-0.350000	0.60765
-0.400000	0.624784
-0.450000	0.641171
-0.500000	0.656163
-0.550000	0.671206
-0.600000	0.685486
-0.650000	0.699111
-0.700000	0.711939
-0.750000	0.724453
-0.800000	0.736347
-0.850000	0.747733
-0.900000	0.758333
-0.950000	0.769076
-1.000000	0.778851
-1.050000	0.788574
-1.100000	0.798109
-1.150000	0.807228
-1.200000	0.815516
-1.250000	0.823559
-1.300000	0.83126
-1.350000	0.838921
-1.400000	0.845398
-1.450000	0.851527
-1.500000	0.857707
-1.550000	0.863728
-1.600000	0.869777
-1.650000	0.875359
-1.700000	0.880707
-1.750000	0.88572
-1.800000	0.891314
-1.850000	0.895922
-1.900000	0.900746
-1.950000	0.905269
-2.000000	0.909324
-2.050000	0.913055
-2.100000	0.916877
-2.150000	0.921053
-2.200000	0.924744
-2.250000	0.927854
-2.300000	0.931283
-2.350000	0.934535
-2.400000	0.938061
-2.450000	0.941108
-2.500000	0.944025
-2.550000	0.946708
-2.600000	0.949231
-2.650000	0.951447
-2.700000	0.954061
-2.750000	0.956511
-2.800000	0.958624
-2.850000	0.960845
-2.900000	0.962828
-2.950000	0.964855
-3.000000	0.966519
-3.050000	0.968336
-3.100000	0.970147
-3.150000	0.971725
-3.200000	0.973394
-3.250000	0.974761
-3.300000	0.97623
-3.350000	0.977381
-3.400000	0.978702
-3.450000	0.979728
-3.500000	0.98093
-3.550000	0.981955
-3.600000	0.982957
-3.650000	0.983983
-3.700000	0.984717
-3.750000	0.985555
-3.800000	0.986307
-3.850000	0.987252
-3.900000	0.988027
-3.950000	0.988665
-4.000000	0.989371
-4.050000	0.989924
-4.100000	0.990607
-4.150000	0.991274
-4.200000	0.991741
-4.250000	0.992379
-4.300000	0.992783
-4.350000	0.993182
-4.400000	0.993563
-4.450000	0.993894
-4.500000	0.994275
-4.550000	0.994594
-4.600000	0.995005
-4.650000	0.995341
-4.700000	0.995637
-4.750000	0.995961
-4.800000	0.996195
-4.850000	0.996434
-4.900000	0.996685
-4.950000	0.99689
-5.000000	0.997106
-5.050000	0.997254
-5.100000	0.997397
-5.150000	0.997511
-5.200000	0.997722
-5.250000	0.997892
-5.300000	0.997989
-5.350000	0.998137
-5.400000	0.998229
-5.450000	0.99836
-5.500000	0.998479
-5.550000	0.998593
-5.600000	0.99869
-5.650000	0.998798
-5.700000	0.998855
-5.750000	0.998929
-5.800000	0.999026
-5.850000	0.999094
-5.900000	0.99918
-5.950000	0.999225
-6.000000	0.999282
-6.050000	0.999339
-6.100000	0.99943
-6.150000	0.99947
-6.200000	0.99951
-6.250000	0.99955
-6.300000	0.999584
-6.350000	0.999607
-6.400000	0.999635
-6.450000	0.999664
-6.500000	0.999681
-6.550000	0.999704
-6.600000	0.999732
-6.650000	0.999761
-6.700000	0.999766
-6.750000	0.999784
-6.800000	0.999795
-6.850000	0.999801
-6.900000	0.999806
-7.000000	0.999823
-7.050000	0.999835
-7.100000	0.999846
-7.150000	0.999858
-7.200000	0.999869
-7.250000	0.99988
-7.300000	0.999892
-7.400000	0.999909
-7.500000	0.999915
-7.600000	0.99992
-7.650000	0.999926
-7.700000	0.999937
-7.800000	0.999949
-7.850000	0.99996
-7.900000	0.999966
-8.000000	0.999972
-8.050000	0.999977
-8.100000	0.999983
-8.350000	0.999989
-8.800000	0.999994
-9.100000	1
&
54.450000	1.38364e-16
54.400000	1.43665e-16
54.350000	1.49169e-16
54.300000	1.54883e-16
54.250000	1.60817e-16
54.200000	1.66978e-16
54.150000	1.73374e-16
54.100000	1.80016e-16
54.050000	1.86912e-16
54.000000	1.94072e-16
53.950000	2.01507e-16
53.900000	2.09226e-16
53.850000	2.17241e-16
53.800000	2.25563e-16
53.750000	2.34203e-16
53.700000	2.43175e-16
53.650000	2.5249e-16
53.600000	2.62162e-16
53.550000	2.72204e-16
53.500000	2.82631e-16
53.450000	2.93457e-16
53.400000	3.04698e-16
53.350000	3.16369e-16
53.300000	3.28488e-16
53.250000	3.4107e-16
53.200000	3.54134e-16
53.150000	3.67699e-16
53.100000	3.81782e-16
53.050000	3.96406e-16
53.000000	4.11589e-16
52.950000	4.27354e-16
52.900000	4.43722e-16
52.850000	4.60717e-16
52.800000	4.78363e-16
52.750000	4.96685e-16
52.700000	5.15708e-16
52.650000	5.3546e-16
52.600000	5.55968e-16
52.550000	5.77261e-16
52.500000	5.9937e-16
52.450000	6.22325e-16
52.400000	6.4616e-16
52.350000	6.70907e-16
52.300000	6.96601e-16
52.250000	7.23279e-16
52.200000	7.50979e-16
52.150000	7.79739e-16
52.100000	8.09601e-16
52.050000	8.40606e-16
52.000000	8.72798e-16
51.950000	9.06222e-16
51.900000	9.40927e-16
51.850000	9.7696e-16
51.800000	1.01437e-15
51.750000	1.05322e-15
51.700000	1.09355e-15
51.650000	1.13543e-15
51.600000	1.17891e-15
51.550000	1.22405e-15
51.500000	1.27092e-15
51.450000	1.31959e-15
51.400000	1.37012e-15
51.350000	1.42258e-15
51.300000	1.47706e-15
51.250000	1.53362e-15
51.200000	1.59234e-15
51.150000	1.65331e-15
51.100000	1.71662e-15
51.050000	1.78235e-15
51.000000	1.85059e-15
50.950000	1.92145e-15
50.900000	1.99502e-15
50.850000	2.07141e-15
50.800000	2.15072e-15
50.750000	2.23307e-15
50.700000	2.31856e-15
50.650000	2.40734e-15
50.600000	2.49951e-15
50.550000	2.5952e-15
50.500000	2.69457e-15
50.450000	2.79773e-15
50.400000	2.90484e-15
50.350000	3.01606e-15
50.300000	3.13152e-15
50.250000	3.25141e-15
50.200000	3.37589e-15
50.150000	3.50513e-15
50.100000	3.63932e-15
50.050000	3.77865e-15
50.000000	3.92331e-15
49.950000	4.0735e-15
49.900000	4.22944e-15
49.850000	4.39135e-15
49.800000	4.55946e-15
49.750000	4.734e-15
49.700000	4.91522e-15
49.650000	5.10338e-15
49.600000	5.29874e-15
49.550000	5.50157e-15
49.500000	5.71217e-15
49.450000	5.93083e-15
49.400000	6.15785e-15
49.350000	6.39356e-15
49.300000	6.63829e-15
49.250000	6.89239e-15
49.200000	7.15621e-15
49.150000	7.43013e-15
49.100000	7.71453e-15
49.050000	8.00981e-15
49.000000	8.31639e-15
48.950000	8.6347e-15
48.900000	8.9652e-15
48.850000	9.30834e-15
48.800000	9.6646e-15
48.750000	1.00345e-14
48.700000	1.04186e-14
48.650000	1.08173e-14
48.600000	1.12313e-14
48.550000	1.16612e-14
48.500000	1.21075e-14
48.450000	1.25708e-14
48.400000	1.30519e-14
48.350000	1.35514e-14
48.300000	1.40701e-14
48.250000	1.46085e-14
48.200000	1.51676e-14
48.150000	1.5748e-14
48.100000	1.63507e-14
48.050000	1.69764e-14
48.000000	1.76261e-14
47.950000	1.83006e-14
47.900000	1.90009e-14
47.850000	1.9728e-14
47.800000	2.04829e-14
47.750000	2.12667e-14
47.700000	2.20805e-14
47.650000	2.29254e-14
47.600000	2.38026e-14
47.550000	2.47134e-14
47.500000	2.56591e-14
47.450000	2.66409e-14
47.400000	2.76603e-14
47.350000	2.87186e-14
47.300000	2.98175e-14
47.250000	3.09583e-14
47.200000	3.21428e-14
47.150000	3.33727e-14
47.100000	3.46495e-14
47.050000	3.59752e-14
47.000000	3.73517e-14
46.950000	3.87807e-14
46.900000	4.02644e-14
46.850000	4.18049e-14
46.800000	4.34043e-14
46.750000	4.50648e-14
46.700000	4.67889e-14
46.650000	4.85789e-14
46.600000	5.04373e-14
46.550000	5.23669e-14
46.500000	5.43702e-14
46.450000	5.64502e-14
46.400000	5.86097e-14
46.350000	6.08517e-14
46.300000	6.31795e-14
46.250000	6.55964e-14
46.200000	6.81057e-14
46.150000	7.07109e-14
46.100000	7.34157e-14
46.050000	7.6224e-14
46.000000	7.91397e-14
45.950000	8.21668e-14
45.900000	8.53097e-14
45.850000	8.85728e-14
45.800000	9.19607e-14
45.750000	9.54781e-14
45.700000	9.913e-14
45.650000	1.02922e-13
45.600000	1.06858e-13
45.550000	1.10945e-13
45.500000	1.15188e-13
45.450000	1.19594e-13
45.400000	1.24168e-13
45.350000	1.28917e-13
45.300000	1.33847e-13
45.250000	1.38966e-13
45.200000	1.44281e-13
45.150000	1.49799e-13
45.100000	1.55527e-13
45.050000	1.61475e-13
45.000000	1.6765e-13
44.950000	1.74061e-13
44.900000	1.80718e-13
44.850000	1.87629e-13
44.800000	1.94804e-13
44.750000	2.02253e-13
44.700000	2.09987e-13
44.650000	2.18016e-13
44.600000	2.26353e-13
44.550000	2.35008e-13
44.500000	2.43994e-13
44.450000	2.53324e-13
44.400000	2.6301e-13
44.350000	2.73066e-13
44.300000	2.83507e-13
44.250000	2.94347e-13
44.200000	3.05601e-13
44.150000	3.17286e-13
44.100000	3.29417e-13
44.050000	3.42011e-13
44.000000	3.55087e-13
43.950000	3.68663e-13
43.900000	3.82757e-13
43.850000	3.9739e-13
43.800000	4.12583e-13
43.750000	4.28356e-13
43.700000	4.44731e-13
43.650000	4.61733e-13
43.600000	4.79384e-13
43.550000	4.9771e-13
43.500000	5.16736e-13
43.450000	5.36489e-13
43.400000	5.56997e-13
43.350000	5.78288e-13
43.300000	6.00394e-13
43.250000	6.23343e-13
43.200000	6.4717e-13
43.150000	6.71907e-13
43.100000	6.97589e-13
43.050000	7.24253e-13
43.000000	7.51935e-13
42.950000	7.80675e-13
42.900000	8.10513e-13
42.850000	8.41491e-13
42.800000	8.73653e-13
42.750000	9.07043e-13
42.700000	9.41709e-13
42.650000	9.777e-13
42.600000	1.01506e-12
42.550000	1.05386e-12
42.500000	1.09413e-12
42.450000	1.13595e-12
42.400000	1.17936e-12
42.350000	1.22442e-12
42.300000	1.27121e-12
42.250000	1.31979e-12
42.200000	1.37023e-12
42.150000	1.42259e-12
42.100000	1.47694e-12
42.050000	1.53338e-12
42.000000	1.59197e-12
41.950000	1.6528e-12
41.900000	1.71595e-12
41.850000	1.78152e-12
41.800000	1.84959e-12
41.750000	1.92026e-12
41.700000	1.99362e-12
41.650000	2.06979e-12
41.600000	2.14887e-12
41.550000	2.23097e-12
41.500000	2.3162e-12
41.450000	2.40469e-12
41.400000	2.49656e-12
41.350000	2.59194e-12
41.300000	2.69096e-12
41.250000	2.79375e-12
41.200000	2.90048e-12
41.150000	3.01128e-12
41.100000	3.12631e-12
41.050000	3.24573e-12
41.000000	3.36971e-12
40.950000	3.49843e-12
40.900000	3.63206e-12
40.850000	3.77079e-12
40.800000	3.91482e-12
40.750000	4.06435e-12
40.700000	4.21959e-12
40.650000	4.38075e-12
40.600000	4.54807e-12
40.550000	4.72178e-12
40.500000	4.90211e-12
40.450000	5.08933e-12
40.400000	5.2837e-12
40.350000	5.48548e-12
40.300000	5.69497e-12
40.250000	5.91246e-12
40.200000	6.13824e-12
40.150000	6.37265e-12
40.100000	6.616e-12
40.050000	6.86864e-12
40.000000	7.13093e-12
39.950000	7.40322e-12
39.900000	7.68591e-12
39.850000	7.97938e-12
39.800000	8.28406e-12
39.750000	8.60036e-12
39.700000	8.92874e-12
39.650000	9.26965e-12
39.600000	9.62356e-12
39.550000	9.99099e-12
39.500000	1.03724e-11
39.450000	1.07684e-11
39.400000	1.11795e-11
39.350000	1.16063e-11
39.300000	1.20494e-11
39.250000	1.25094e-11
39.200000	1.2987e-11
39.150000	1.34827e-11
39.100000	1.39974e-11
39.050000	1.45317e-11
39.000000	1.50864e-11
38.950000	1.56623e-11
38.900000	1.62601e-11
38.850000	1.68807e-11
38.800000	1.75251e-11
38.750000	1.81939e-11
38.700000	1.88884e-11
38.650000	1.96093e-11
38.600000	2.03577e-11
38.550000	2.11346e-11
38.500000	2.19412e-11
38.450000	2.27785e-11
38.400000	2.36478e-11
38.350000	2.45503e-11
38.300000	2.54872e-11
38.250000	2.64598e-11
38.200000	2.74694e-11
38.150000	2.85176e-11
38.100000	2.96058e-11
38.050000	3.07355e-11
38.000000	3.19083e-11
37.950000	3.31257e-11
37.900000	3.43897e-11
37.850000	3.57018e-11
37.800000	3.70639e-11
37.750000	3.8478e-11
37.700000	3.9946e-11
37.650000	4.14699e-11
37.600000	4.3052e-11
37.550000	4.46944e-11
37.500000	4.63994e-11
37.450000	4.81695e-11
37.400000	5.0007e-11
37.350000	5.19145e-11
37.300000	5.38948e-11
37.250000	5.59506e-11
37.200000	5.80847e-11
37.150000	6.03002e-11
37.100000	6.26002e-11
37.050000	6.49878e-11
37.000000	6.74664e-11
36.950000	7.00395e-11
36.900000	7.27107e-11
36.850000	7.54837e-11
36.800000	7.83624e-11
36.750000	8.13508e-11
36.700000	8.44531e-11
36.650000	8.76736e-11
36.600000	9.10169e-11
36.550000	9.44875e-11
36.500000	9.80904e-11
36.450000	1.01831e-10
36.400000	1.05713e-10
36.350000	1.09744e-10
36.300000	1.13928e-10
36.250000	1.18272e-10
36.200000	1.22781e-10
36.150000	1.27462e-10
36.100000	1.32322e-10
36.050000	1.37366e-10
36.000000	1.42603e-10
35.950000	1.48039e-10
35.900000	1.53682e-10
35.850000	1.5954e-10
35.800000	1.65622e-10
35.750000	1.71935e-10
35.700000	1.78488e-10
35.650000	1.85291e-10
35.600000	1.92354e-10
35.550000	1.99685e-10
35.500000	2.07295e-10
35.450000	2.15196e-10
35.400000	2.23397e-10
35.350000	2.3191e-10
35.300000	2.40748e-10
35.250000	2.49922e-10
35.200000	2.59446e-10
35.150000	2.69332e-10
35.100000	2.79595e-10
35.050000	2.90248e-10
35.000000	3.01307e-10
34.950000	3.12787e-10
34.900000	3.24705e-10
34.850000	3.37076e-10
34.800000	3.49917e-10
34.750000	3.63248e-10
34.700000	3.77086e-10
34.650000	3.91452e-10
34.600000	4.06363e-10
34.550000	4.21843e-10
34.500000	4.37911e-10
34.450000	4.54592e-10
34.400000	4.71907e-10
34.350000	4.89881e-10
34.300000	5.08539e-10
34.250000	5.27907e-10
34.200000	5.48013e-10
34.150000	5.68883e-10
34.100000	5.90548e-10
34.050000	6.13037e-10
34.000000	6.36381e-10
33.950000	6.60614e-10
33.900000	6.85769e-10
33.850000	7.11881e-10
33.800000	7.38987e-10
33.750000	7.67124e-10
33.700000	7.96331e-10
33.650000	8.26649e-10
33.600000	8.5812e-10
33.550000	8.90789e-10
33.500000	9.247e-10
33.450000	9.59901e-10
33.400000	9.96441e-10
33.350000	1.03437e-09
33.300000	1.07374e-09
33.250000	1.11461e-09
33.200000	1.15704e-09
33.150000	1.20107e-09
33.100000	1.24678e-09
33.050000	1.29423e-09
33.000000	1.34349e-09
32.950000	1.39461e-09
32.900000	1.44768e-09
32.850000	1.50277e-09
32.800000	1.55996e-09
32.750000	1.61931e-09
32.700000	1.68092e-09
32.650000	1.74488e-09
32.600000	1.81126e-09
32.550000	1.88017e-09
32.500000	1.9517e-09
32.450000	2.02595e-09
32.400000	2.10302e-09
32.350000	2.18301e-09
32.300000	2.26605e-09
32.250000	2.35225e-09
32.200000	2.44171e-09
32.150000	2.53458e-09
32.100000	2.63098e-09
32.050000	2.73104e-09
32.000000	2.8349e-09
31.950000	2.9427e-09
31.900000	3.05461e-09
31.850000	3.17076e-09
31.800000	3.29132e-09
31.750000	3.41647e-09
31.700000	3.54636e-09
31.650000	3.6812e-09
31.600000	3.82115e-09
31.550000	3.96641e-09
31.500000	4.1172e-09
31.450000	4.27371e-09
31.400000	4.43616e-09
31.350000	4.60478e-09
31.300000	4.77981e-09
31.250000	4.96147e-09
31.200000	5.15004e-09
31.150000	5.34577e-09
31.100000	5.54892e-09
31.050000	5.75979e-09
31.000000	5.97866e-09
30.950000	6.20583e-09
30.900000	6.44164e-09
30.850000	6.68638e-09
30.800000	6.94042e-09
30.750000	7.2041e-09
30.700000	7.47779e-09
30.650000	7.76186e-09
30.600000	8.0567e-09
30.550000	8.36274e-09
30.500000	8.68038e-09
30.450000	9.01008e-09
30.400000	9.35228e-09
30.350000	9.70747e-09
30.300000	1.00761e-08
30.250000	1.04588e-08
30.200000	1.08559e-08
30.150000	1.12681e-08
30.100000	1.1696e-08
30.050000	1.214e-08
30.000000	1.2601e-08
29.950000	1.30793e-08
29.900000	1.35759e-08
29.850000	1.40912e-08
29.800000	1.46261e-08
29.750000	1.51813e-08
29.700000	1.57575e-08
29.650000	1.63555e-08
29.600000	1.69762e-08
29.550000	1.76205e-08
29.500000	1.82891e-08
29.450000	1.89831e-08
29.400000	1.97034e-08
29.350000	2.0451e-08
29.300000	2.12269e-08
29.250000	2.20322e-08
29.200000	2.2868e-08
29.150000	2.37355e-08
29.100000	2.46358e-08
29.050000	2.55703e-08
29.000000	2.65401e-08
28.950000	2.75466e-08
28.900000	2.85913e-08
28.850000	2.96755e-08
28.800000	3.08008e-08
28.750000	3.19687e-08
28.700000	3.31808e-08
28.650000	3.44388e-08
28.600000	3.57444e-08
28.550000	3.70995e-08
28.500000	3.85058e-08
28.450000	3.99653e-08
28.400000	4.14801e-08
28.350000	4.30522e-08
28.300000	4.46838e-08
28.250000	4.63771e-08
28.200000	4.81345e-08
28.150000	4.99584e-08
28.100000	5.18512e-08
28.050000	5.38157e-08
28.000000	5.58545e-08
27.950000	5.79703e-08
27.900000	6.01662e-08
27.850000	6.24451e-08
27.800000	6.48102e-08
27.750000	6.72647e-08
27.700000	6.9812e-08
27.650000	7.24556e-08
27.600000	7.51991e-08
27.550000	7.80463e-08
27.500000	8.10012e-08
27.450000	8.40676e-08
27.400000	8.725e-08
27.350000	9.05526e-08
27.300000	9.398e-08
27.250000	9.75368e-08
27.200000	1.01228e-07
27.150000	1.05059e-07
27.100000	1.09034e-07
27.050000	1.13159e-07
27.000000	1.17441e-07
26.950000	1.21884e-07
26.900000	1.26494e-07
26.850000	1.31279e-07
26.800000	1.36244e-07
26.750000	1.41397e-07
26.700000	1.46744e-07
26.650000	1.52293e-07
26.600000	1.58051e-07
26.550000	1.64027e-07
26.500000	1.70228e-07
26.450000	1.76663e-07
26.400000	1.83341e-07
26.350000	1.9027e-07
26.300000	1.97461e-07
26.250000	2.04923e-07
26.200000	2.12667e-07
26.150000	2.20702e-07
26.100000	2.2904e-07
26.050000	2.37693e-07
26.000000	2.46672e-07
25.950000	2.55989e-07
25.900000	2.65657e-07
25.850000	2.75689e-07
25.800000	2.861e-07
25.750000	2.96902e-07
25.700000	3.08112e-07
25.650000	3.19743e-07
25.600000	3.31813e-07
25.550000	3.44337e-07
25.500000	3.57333e-07
25.450000	3.70818e-07
25.400000	3.8481e-07
25.350000	3.99329e-07
25.300000	4.14394e-07
25.250000	4.30026e-07
25.200000	4.46247e-07
25.150000	4.63077e-07
25.100000	4.80541e-07
25.050000	4.98661e-07
25.000000	5.17463e-07
24.950000	5.36971e-07
24.900000	5.57213e-07
24.850000	5.78216e-07
24.800000	6.00008e-07
24.750000	6.22619e-07
24.700000	6.4608e-07
24.650000	6.70422e-07
24.600000	6.95679e-07
24.550000	7.21884e-07
24.500000	7.49073e-07
24.450000	7.77283e-07
24.400000	8.06552e-07
24.350000	8.36919e-07
24.300000	8.68427e-07
24.250000	9.01117e-07
24.200000	9.35033e-07
24.150000	9.70222e-07
24.100000	1.00673e-06
24.050000	1.04461e-06
24.000000	1.08391e-06
23.950000	1.12468e-06
23.900000	1.16698e-06
23.850000	1.21086e-06
23.800000	1.25639e-06
23.750000	1.30363e-06
23.700000	1.35263e-06
23.650000	1.40347e-06
23.600000	1.45621e-06
23.550000	1.51093e-06
23.500000	1.5677e-06
23.450000	1.62659e-06
23.400000	1.68769e-06
23.350000	1.75107e-06
23.300000	1.81682e-06
23.250000	1.88503e-06
23.200000	1.95579e-06
23.150000	2.0292e-06
23.100000	2.10535e-06
23.050000	2.18435e-06
23.000000	2.26629e-06
22.950000	2.3513e-06
22.900000	2.43949e-06
22.850000	2.53096e-06
22.800000	2.62585e-06
22.750000	2.72429e-06
22.700000	2.82639e-06
22.650000	2.93231e-06
22.600000	3.04218e-06
22.550000	3.15614e-06
22.500000	3.27435e-06
22.450000	3.39697e-06
22.400000	3.52416e-06
22.350000	3.65608e-06
22.300000	3.79292e-06
22.250000	3.93486e-06
22.200000	4.08208e-06
22.150000	4.23478e-06
22.100000	4.39316e-06
22.050000	4.55743e-06
22.000000	4.72781e-06
21.950000	4.90452e-06
21.900000	5.08781e-06
21.850000	5.2779e-06
21.800000	5.47506e-06
21.750000	5.67954e-06
21.700000	5.8916e-06
21.650000	6.11154e-06
21.600000	6.33965e-06
21.550000	6.57621e-06
21.500000	6.82154e-06
21.450000	7.07597e-06
21.400000	7.33983e-06
21.350000	7.61346e-06
21.300000	7.89722e-06
21.250000	8.1915e-06
21.200000	8.49666e-06
21.150000	8.81311e-06
21.100000	9.14126e-06
21.050000	9.48155e-06
21.000000	9.83441e-06
20.950000	1.02003e-05
20.900000	1.05797e-05
20.850000	1.09731e-05
20.800000	1.1381e-05
20.750000	1.1804e-05
20.700000	1.22426e-05
20.650000	1.26973e-05
20.600000	1.31688e-05
20.550000	1.36576e-05
20.500000	1.41645e-05
20.450000	1.469e-05
20.400000	1.52348e-05
20.350000	1.57996e-05
20.300000	1.63852e-05
20.250000	1.69922e-05
20.200000	1.76216e-05
20.150000	1.8274e-05
20.100000	1.89504e-05
20.050000	1.96515e-05
20.000000	2.03784e-05
19.950000	2.11318e-05
19.900000	2.19128e-05
19.850000	2.27223e-05
19.800000	2.35614e-05
19.750000	2.44312e-05
19.700000	2.53327e-05
19.650000	2.62671e-05
19.600000	2.72355e-05
19.550000	2.82392e-05
19.500000	2.92795e-05
19.450000	3.03575e-05
19.400000	3.14748e-05
19.350000	3.26326e-05
19.300000	3.38325e-05
19.250000	3.50759e-05
19.200000	3.63643e-05
19.150000	3.76994e-05
19.100000	3.90828e-05
19.050000	4.05161e-05
19.000000	4.20013e-05
18.950000	4.354e-05
18.900000	4.51342e-05
18.850000	4.67858e-05
18.800000	4.84968e-05
18.750000	5.02694e-05
18.700000	5.21055e-05
18.650000	5.40075e-05
18.600000	5.59777e-05
18.550000	5.80183e-05
18.500000	6.01319e-05
18.450000	6.23209e-05
18.400000	6.4588e-05
18.350000	6.69358e-05
18.300000	6.93671e-05
18.250000	7.18847e-05
18.200000	7.44916e-05
18.150000	7.71907e-05
18.100000	7.99853e-05
18.050000	8.28785e-05
18.000000	8.58737e-05
17.950000	8.89742e-05
17.900000	9.21836e-05
17.850000	9.55054e-05
17.800000	9.89434e-05
17.750000	0.000102501
17.700000	0.000106183
17.650000	0.000109993
17.600000	0.000113935
17.550000	0.000118014
17.500000	0.000122233
17.450000	0.000126597
17.400000	0.000131111
17.350000	0.000135779
17.300000	0.000140607
17.250000	0.000145599
17.200000	0.00015076
17.150000	0.000156095
17.100000	0.000161609
17.050000	0.000167308
17.000000	0.000173198
16.950000	0.000179283
16.900000	0.000185569
16.850000	0.000192061
16.800000	0.000198766
16.750000	0.000205688
16.700000	0.000212834
16.650000	0.000220209
16.600000	0.000227819
16.550000	0.000235669
16.500000	0.000243765
16.450000	0.000252111
16.400000	0.000260713
16.350000	0.000269576
16.300000	0.000278704
16.250000	0.000288101
16.200000	0.00029777
16.150000	0.000307715
16.100000	0.000317937
16.050000	0.000328437
16.000000	0.000339216
15.950000	0.00035027
15.900000	0.000361597
15.850000	0.000373189
15.800000	0.000385038
15.750000	0.000397129
15.700000	0.000409444
15.650000	0.000421955
15.600000	0.000434627
15.550000	0.000447406
15.500000	0.000460219
15.450000	0.000472949
15.400000	0.000485406
15.350000	0.000497214
&
```
