## Supplementary material for "All-at-once RNA folding with 3D motif prediction framed by evolutionary information": RF00599_SNORA77.cacofold.helixcov

```
# RMs = 3 L = 136

# RM_HELIX NESTED 14-24 33-45, nbp = 11 nbp_cov = 0
# pvals: 0.412197,0.412197,0.412197,0.412197,0.412197,0.0480444,0.155365,0.934902,0.412197,0.100152,0.511498
# aggregated NONE
NESTED  :::::::::::::<<<<<<<<<<<______>>>>>>>>>>>:::::::::::::::::::::::::::::::::::::::::::::::::::::::::::::::::::::::::::::::::::::
        ::::::::::::::::::::::::::::::::::::::::::::::::::::::::::::::::::::::::::::::::::::::::::::::::::::::::::::::::::::::::::::::

# RM_HELIX NESTED 1-7 52-58, nbp = 7 nbp_cov = 0
# pvals: 0.412197,0.412197,0.412197,0.412197,0.412197,0.0100698,0.267397
# aggregated NONE
NESTED  <<<<<<<________________________________________>>>>>>>::::::::::::::::::::::::::::::::::::::::::::::::::::::::::::::::::::::::
        ::::::::::::::::::::::::::::::::::::::::::::::::::::::::::::::::::::::::::::::::::::::::::::::::::::::::::::::::::::::::::::::

# RM_HELIX NESTED 69-93 102-128, nbp = 24 nbp_cov = 0
# pvals: 0.946521,0.309327,0.412197,0.00154921,0.0288508,0.0331556,0.0247683,0.949175,0.309327,0.277956,0.412197,0.18007,0.704508,0.757651,0.150184,0.114698,0.0971492,0.0605079,0.162222,0.53814,0.786343,0.941073,0.92819,0.134705
# aggregated NONE
NESTED  ::::::::::::::::::::::::::::::::::::::::::::::::::::::::::::::::<<<<<<<<<<<<<<<-<<<<<<<<<_____>>>>>>>>>>>>>>>>>>>>>>>>::::::::
        ::::::::::::::::::::::::::::::::::::::::::::::::::::::::::::::::::::::::::::::::::::::::::::::::::::::::::::::::::::::::::::::
```
