## Supplementary material for "All-at-once RNA folding with 3D motif prediction framed by evolutionary information": RF00599_SNORA77.cacofold.power

```
# Power analysis of CaCoFold structure 
#
# Powertype = SINGLE SUBSTITUTIONS
# covary  left_pos      right_pos    substitutions      power
#----------------------------------------------------------------
          1		58		0		0.00
          2		57		0		0.00
          3		56		0		0.00
          4		55		0		0.00
          5		54		0		0.00
          6		53		3		0.02
          7		52		8		0.24
          14		45		0		0.00
          15		44		1		0.00
          16		43		1		0.00
          17		42		5		0.11
          18		41		1		0.00
          19		40		8		0.24
          20		39		7		0.20
          21		37		11		0.35
          22		36		0		0.00
          23		34		4		0.07
          24		33		2		0.00
          69		128		7		0.20
          70		127		6		0.16
          71		126		0		0.00
          72		125		7		0.20
          73		124		9		0.28
          74		123		4		0.07
          75		121		6		0.16
          76		120		12		0.39
          77		119		3		0.02
          78		118		3		0.02
          79		117		0		0.00
          80		116		5		0.11
          81		115		2		0.00
          82		114		9		0.28
          83		113		8		0.24
          85		112		7		0.20
          86		111		11		0.35
          87		110		10		0.32
          88		109		6		0.16
          89		108		6		0.16
          90		107		6		0.16
          91		104		15		0.47
          92		103		11		0.35
          93		102		8		0.24
#
# BPAIRS 42
# avg substitutions per BP  5.0
# BPAIRS expected to covary 5.8 +/- 2.1
# BPAIRS observed to covary 0
#
```
