## Supplementary material for "All-at-once RNA folding with 3D motif prediction framed by evolutionary information": RF00599_SNORA77.helixcov

```
# RMs = 4 L = 136

# RM_HELIX NESTED 14-24 33-45, nbp = 10 nbp_cov = 0
# pvals: 0.412197,0.412197,0.412197,0.412197,0.412197,0.0480444,0.155365,0.412197,0.100152,0.511498
# aggregated NONE
NESTED  :::::::::::::<<<<<<<-<<<______>>>->>>>>>>:::::::::::::::::::::::::::::::::::::::::::::::::::::::::::::::::::::::::::::::::::::
        ::::::::::::::::::::::::::::::::::::::::::::::::::::::::::::::::::::::::::::::::::::::::::::::::::::::::::::::::::::::::::::::

# RM_HELIX NESTED 1-6 53-58, nbp = 6 nbp_cov = 0
# pvals: 0.412197,0.412197,0.412197,0.412197,0.412197,0.0100698
# aggregated NONE
NESTED  <<<<<<__________________________________________>>>>>>::::::::::::::::::::::::::::::::::::::::::::::::::::::::::::::::::::::::
        ::::::::::::::::::::::::::::::::::::::::::::::::::::::::::::::::::::::::::::::::::::::::::::::::::::::::::::::::::::::::::::::

# RM_HELIX NESTED 86-90 107-111, nbp = 5 nbp_cov = 0
# pvals: 0.0971492,0.0605079,0.162222,0.53814,0.786343
# aggregated NONE
NESTED  :::::::::::::::::::::::::::::::::::::::::::::::::::::::::::::::::::::::::::::::::<<<<<___________>>>>>::::::::::::::::::::::::
        ::::::::::::::::::::::::::::::::::::::::::::::::::::::::::::::::::::::::::::::::::::::::::::::::::::::::::::::::::::::::::::::

# RM_HELIX NESTED 70-83 113-127, nbp = 13 nbp_cov = 0
# pvals: 0.309327,0.412197,0.00154921,0.0288508,0.0331556,0.0247683,0.949175,0.277956,0.412197,0.18007,0.704508,0.757651,0.150184
# aggregated NONE
NESTED  :::::::::::::::::::::::::::::::::::::::::::::::::::::::::::::::::<<<<<<<-<<<<<<________________________>>>>>>->>>>>>>:::::::::
        ::::::::::::::::::::::::::::::::::::::::::::::::::::::::::::::::::::::::::::::::::::::::::::::::::::::::::::::::::::::::::::::
```
