## Supplementary material for "All-at-once RNA folding with 3D motif prediction framed by evolutionary information": RF00599_SNORA77.power

```
# Power analysis of given structure 
#
# Powertype = SINGLE SUBSTITUTIONS
# covary  left_pos      right_pos    substitutions      power
#----------------------------------------------------------------
          1		58		0		0.00
          2		57		0		0.00
          3		56		0		0.00
          4		55		0		0.00
          5		54		0		0.00
          6		53		3		0.02
          14		45		0		0.00
          15		44		1		0.00
          16		43		1		0.00
          17		42		5		0.11
          18		41		1		0.00
          19		40		8		0.24
          20		39		7		0.20
          22		36		0		0.00
          23		34		4		0.07
          24		33		2		0.00
          70		127		6		0.16
          71		126		0		0.00
          72		125		7		0.20
          73		124		9		0.28
          74		123		4		0.07
          75		121		6		0.16
          76		120		12		0.39
          78		118		3		0.02
          79		117		0		0.00
          80		116		5		0.11
          81		115		2		0.00
          82		114		9		0.28
          83		113		8		0.24
          86		111		11		0.35
          87		110		10		0.32
          88		109		6		0.16
          89		108		6		0.16
          90		107		6		0.16
#
# BPAIRS 34
# avg substitutions per BP  4.2
# BPAIRS expected to covary 3.7 +/- 1.7
# BPAIRS observed to covary 0
#
```
