## Supplementary material for "All-at-once RNA folding with 3D motif prediction framed by evolutionary information": RF00599_SNORA77.surv

```
13.100000	0.0294118
8.800000	0.0588235
7.100000	0.0882353
6.800000	0.117647
6.500000	0.147059
5.600000	0.176471
4.950000	0.205882
3.450000	0.235294
3.350000	0.264706
2.000000	0.294118
1.900000	0.323529
1.750000	0.352941
1.400000	0.382353
0.050000	0.411765
0.000000	0.441176
-0.050000	0.823529
-0.400000	0.852941
-0.500000	0.882353
-1.150000	0.911765
-1.400000	0.941176
-1.550000	0.970588
-3.100000	1
&
14.400000	0.000127535
13.250000	0.00025507
13.050000	0.000382604
11.650000	0.000510139
11.600000	0.000637674
11.500000	0.000892743
11.200000	0.00102028
11.150000	0.00114781
10.450000	0.00127535
10.400000	0.00140288
10.000000	0.00153042
9.900000	0.00165795
9.450000	0.00191302
9.250000	0.00204056
9.200000	0.00229563
9.050000	0.00242316
9.000000	0.00267823
8.900000	0.00318837
8.800000	0.0033159
8.700000	0.00344344
8.650000	0.00357097
8.550000	0.00471879
8.350000	0.00497386
8.300000	0.00510139
8.250000	0.00535646
8.200000	0.00548399
8.150000	0.00612167
8.100000	0.0062492
8.050000	0.00701441
7.950000	0.00714195
7.900000	0.00726948
7.850000	0.00739702
7.800000	0.00752455
7.650000	0.00790715
7.600000	0.00828976
7.550000	0.00867236
7.500000	0.00892743
7.450000	0.00956511
7.400000	0.00994771
7.350000	0.0100752
7.300000	0.0104578
7.250000	0.0107129
7.200000	0.0110955
7.100000	0.0112231
7.050000	0.0117332
7.000000	0.0122433
6.950000	0.0124984
6.900000	0.0127535
6.800000	0.012881
6.750000	0.0141564
6.650000	0.014794
6.600000	0.0149216
6.550000	0.0158143
6.500000	0.0163244
6.450000	0.0165795
6.350000	0.0167071
6.250000	0.0169621
6.200000	0.0174723
6.150000	0.0179824
6.100000	0.0187476
6.050000	0.0193853
6.000000	0.020023
5.950000	0.0206606
5.900000	0.0211708
5.850000	0.0214258
5.800000	0.022191
5.750000	0.0227012
5.700000	0.0235939
5.650000	0.0244867
5.600000	0.0256345
5.550000	0.0263997
5.500000	0.0270374
5.450000	0.027675
5.400000	0.0279301
5.350000	0.0284402
5.300000	0.0292055
5.250000	0.0299707
5.200000	0.0306083
5.150000	0.0316286
5.100000	0.0323938
5.050000	0.0334141
5.000000	0.0340518
4.950000	0.034817
4.900000	0.0350721
4.850000	0.0366025
4.800000	0.0368575
4.750000	0.0377503
4.700000	0.0385155
4.650000	0.0387706
4.600000	0.0395358
4.550000	0.0399184
4.500000	0.0401734
4.450000	0.0411937
4.400000	0.0419589
4.350000	0.0423415
4.300000	0.0428517
4.250000	0.0436169
4.200000	0.0447647
4.150000	0.0454024
4.100000	0.0466777
4.050000	0.0471879
4.000000	0.047698
3.950000	0.0478255
3.900000	0.0488458
3.850000	0.0499936
3.800000	0.0510139
3.750000	0.0517791
3.700000	0.0527994
3.650000	0.053182
3.600000	0.0534371
3.550000	0.0543298
3.500000	0.0552225
3.450000	0.0573906
3.400000	0.0580283
3.350000	0.0589211
3.300000	0.0594312
3.250000	0.0609616
3.200000	0.0618544
3.150000	0.0627471
3.100000	0.0638949
3.050000	0.0646601
3.000000	0.0654253
2.950000	0.0663181
2.900000	0.0670833
2.850000	0.0684862
2.800000	0.0692514
2.750000	0.0703992
2.700000	0.071547
2.650000	0.0723122
2.600000	0.0733325
2.550000	0.0746078
2.500000	0.0752455
2.450000	0.0766484
2.400000	0.0780513
2.350000	0.0794542
2.300000	0.0809846
2.250000	0.0822599
2.200000	0.0843005
2.150000	0.086086
2.100000	0.0871062
2.050000	0.0887642
2.000000	0.0909323
1.950000	0.0929728
1.900000	0.0939931
1.850000	0.0967989
1.800000	0.0984568
1.750000	0.101008
1.700000	0.102793
1.650000	0.104196
1.600000	0.106109
1.550000	0.108022
1.500000	0.109042
1.450000	0.11172
1.400000	0.114909
1.350000	0.116694
1.300000	0.118225
1.250000	0.119628
1.200000	0.121668
1.150000	0.122688
1.100000	0.124474
1.050000	0.126004
1.000000	0.12677
0.950000	0.128683
0.900000	0.130978
0.850000	0.133656
0.800000	0.135952
0.750000	0.13761
0.700000	0.139778
0.650000	0.141564
0.600000	0.143222
0.550000	0.1459
0.500000	0.149088
0.450000	0.152404
0.400000	0.155975
0.350000	0.158781
0.300000	0.161714
0.250000	0.164647
0.200000	0.166943
0.150000	0.169239
0.100000	0.171152
0.050000	0.173575
0.000000	0.28453
-0.050000	0.69583
-0.100000	0.699018
-0.150000	0.702079
-0.200000	0.707053
-0.250000	0.713047
-0.300000	0.719041
-0.350000	0.725418
-0.400000	0.732432
-0.450000	0.739064
-0.500000	0.744038
-0.550000	0.751562
-0.600000	0.758449
-0.650000	0.764443
-0.700000	0.770948
-0.750000	0.777324
-0.800000	0.784849
-0.850000	0.790205
-0.900000	0.795052
-0.950000	0.802449
-1.000000	0.80755
-1.050000	0.812141
-1.100000	0.817498
-1.150000	0.824257
-1.200000	0.831782
-1.250000	0.837648
-1.300000	0.841602
-1.350000	0.846066
-1.400000	0.849381
-1.450000	0.8541
-1.500000	0.858309
-1.550000	0.864431
-1.600000	0.869404
-1.650000	0.87221
-1.700000	0.877949
-1.750000	0.882158
-1.800000	0.885856
-1.850000	0.88981
-1.900000	0.895549
-1.950000	0.90065
-2.000000	0.905879
-2.050000	0.910088
-2.100000	0.914297
-2.150000	0.917357
-2.200000	0.922586
-2.250000	0.925647
-2.300000	0.929346
-2.350000	0.932279
-2.400000	0.933554
-2.450000	0.93534
-2.500000	0.938018
-2.550000	0.941462
-2.600000	0.945798
-2.650000	0.948093
-2.700000	0.950772
-2.750000	0.953195
-2.800000	0.955618
-2.850000	0.958296
-2.900000	0.959444
-2.950000	0.960974
-3.000000	0.962505
-3.050000	0.964673
-3.100000	0.966586
-3.150000	0.967861
-3.200000	0.969774
-3.250000	0.97105
-3.300000	0.972452
-3.350000	0.9736
-3.400000	0.975131
-3.450000	0.976534
-3.500000	0.977426
-3.550000	0.978702
-3.600000	0.980232
-3.650000	0.981252
-3.700000	0.982145
-3.750000	0.983165
-3.800000	0.984058
-3.850000	0.985334
-3.900000	0.986354
-3.950000	0.987374
-4.000000	0.988012
-4.050000	0.989032
-4.100000	0.989542
-4.150000	0.99018
-4.200000	0.990562
-4.250000	0.990945
-4.300000	0.991583
-4.350000	0.99171
-4.400000	0.99222
-4.450000	0.992731
-4.500000	0.993113
-4.550000	0.993751
-4.600000	0.994006
-4.650000	0.994516
-4.700000	0.994771
-4.750000	0.995026
-4.800000	0.995791
-4.850000	0.995919
-4.900000	0.996046
-5.100000	0.996301
-5.150000	0.996684
-5.300000	0.997067
-5.350000	0.997194
-5.450000	0.997322
-5.500000	0.997449
-5.550000	0.997832
-5.600000	0.998215
-5.700000	0.998342
-5.750000	0.998725
-5.800000	0.998852
-6.000000	0.99898
-6.150000	0.999107
-6.200000	0.999235
-6.300000	0.999362
-6.450000	0.99949
-6.550000	0.999617
-6.850000	0.999745
-6.900000	0.999872
-7.300000	1
&
20.400000	6.34921e-06
20.300000	1.26984e-05
20.150000	1.90476e-05
20.050000	2.53968e-05
19.150000	3.1746e-05
19.000000	3.80952e-05
18.900000	4.44444e-05
18.750000	5.07937e-05
18.600000	5.71429e-05
18.550000	6.98413e-05
18.450000	7.61905e-05
18.100000	8.25397e-05
17.800000	0.000101587
17.700000	0.000107937
17.550000	0.000114286
17.400000	0.000120635
17.350000	0.000133333
17.300000	0.000139683
17.250000	0.000146032
17.200000	0.000165079
17.150000	0.000177778
16.950000	0.000209524
16.900000	0.000215873
16.850000	0.000234921
16.650000	0.00024127
16.500000	0.000260317
16.300000	0.000292063
16.250000	0.000298413
16.200000	0.000311111
16.150000	0.00031746
16.100000	0.000330159
16.050000	0.000336508
16.000000	0.000349206
15.950000	0.000355556
15.900000	0.000361905
15.800000	0.000380952
15.700000	0.000406349
15.650000	0.000419048
15.600000	0.000450794
15.550000	0.000463492
15.450000	0.000469841
15.400000	0.00047619
15.350000	0.000507937
15.300000	0.000514286
15.250000	0.000526984
15.200000	0.000533333
15.150000	0.000539683
15.100000	0.000546032
15.000000	0.00055873
14.950000	0.000596825
14.900000	0.000609524
14.850000	0.00064127
14.800000	0.000653968
14.750000	0.000666667
14.700000	0.000679365
14.650000	0.000698413
14.600000	0.000711111
14.550000	0.00071746
14.500000	0.00072381
14.450000	0.000742857
14.400000	0.000755556
14.350000	0.000793651
14.300000	0.000806349
14.250000	0.000844444
14.200000	0.000869841
14.150000	0.000926984
14.100000	0.00095873
14.050000	0.000984127
14.000000	0.00100317
13.950000	0.00101587
13.900000	0.00102857
13.850000	0.00104762
13.800000	0.00106032
13.750000	0.00106667
13.700000	0.00109841
13.650000	0.00113016
13.600000	0.00114286
13.550000	0.00120635
13.500000	0.00124444
13.450000	0.00128254
13.400000	0.00132698
13.350000	0.00137778
13.300000	0.00141587
13.250000	0.00144127
13.200000	0.00145397
13.150000	0.00150476
13.100000	0.00154921
13.050000	0.0015873
13.000000	0.0016127
12.950000	0.00166984
12.900000	0.00168889
12.850000	0.00173333
12.800000	0.00176508
12.750000	0.00182222
12.700000	0.00187302
12.650000	0.00193651
12.600000	0.0019619
12.550000	0.00200635
12.500000	0.00206984
12.450000	0.00210159
12.400000	0.00213968
12.350000	0.00219683
12.300000	0.00226032
12.250000	0.00233016
12.200000	0.00235556
12.150000	0.0024254
12.100000	0.00250159
12.050000	0.00252698
12.000000	0.00255873
11.950000	0.00262857
11.900000	0.00267937
11.850000	0.00274921
11.800000	0.0027873
11.750000	0.0028381
11.700000	0.00290159
11.650000	0.00297143
11.600000	0.00300952
11.550000	0.00307937
11.500000	0.0031873
11.450000	0.0032381
11.400000	0.00332698
11.350000	0.00340952
11.300000	0.00347937
11.250000	0.00354286
11.200000	0.00365079
11.150000	0.00372698
11.100000	0.00381587
11.050000	0.00394921
11.000000	0.00403175
10.950000	0.00412698
10.900000	0.00419683
10.850000	0.00435556
10.800000	0.0044381
10.750000	0.00453333
10.700000	0.00464127
10.650000	0.00469841
10.600000	0.0048381
10.550000	0.00490159
10.500000	0.00499683
10.450000	0.00506032
10.400000	0.0051746
10.350000	0.00526984
10.300000	0.00538413
10.250000	0.00552381
10.200000	0.00563175
10.150000	0.00573968
10.100000	0.00587302
10.050000	0.00600635
10.000000	0.00614603
9.950000	0.00628571
9.900000	0.00641905
9.850000	0.00650794
9.800000	0.00664127
9.750000	0.00678095
9.700000	0.00692698
9.650000	0.00707937
9.600000	0.00719365
9.550000	0.00733968
9.500000	0.00749841
9.450000	0.00765079
9.400000	0.00780317
9.350000	0.0079619
9.300000	0.00810794
9.250000	0.00826667
9.200000	0.00839365
9.150000	0.00855238
9.100000	0.0087619
9.050000	0.00895873
9.000000	0.00915556
8.950000	0.00939683
8.900000	0.00960635
8.850000	0.00982222
8.800000	0.0100698
8.750000	0.0102921
8.700000	0.0104762
8.650000	0.0106921
8.600000	0.0109968
8.550000	0.0112381
8.500000	0.0114603
8.450000	0.0117079
8.400000	0.0120508
8.350000	0.0124127
8.300000	0.0126603
8.250000	0.012927
8.200000	0.0133079
8.150000	0.013581
8.100000	0.0139619
8.050000	0.0143048
8.000000	0.0148127
7.950000	0.0151683
7.900000	0.0156317
7.850000	0.0160571
7.800000	0.016673
7.750000	0.0172698
7.700000	0.0178667
7.650000	0.0183111
7.600000	0.0189524
7.550000	0.0194222
7.500000	0.0199111
7.450000	0.0204698
7.400000	0.0211302
7.350000	0.0217778
7.300000	0.0222667
7.250000	0.0228
7.200000	0.023473
7.150000	0.024127
7.100000	0.0247683
7.050000	0.0254349
7.000000	0.0261397
6.950000	0.0268063
6.900000	0.0274222
6.850000	0.0281079
6.800000	0.0288508
6.750000	0.0295556
6.700000	0.0302286
6.650000	0.0308508
6.600000	0.0315429
6.550000	0.0323873
6.500000	0.0331556
6.450000	0.033981
6.400000	0.0347302
6.350000	0.0355365
6.300000	0.0363937
6.250000	0.0372063
6.200000	0.0379873
6.150000	0.0388063
6.100000	0.0396063
6.050000	0.0403175
6.000000	0.0410603
5.950000	0.0418159
5.900000	0.0426667
5.850000	0.0434794
5.800000	0.0443683
5.750000	0.0453206
5.700000	0.0461587
5.650000	0.0470159
5.600000	0.0480444
5.550000	0.048927
5.500000	0.0499365
5.450000	0.0508254
5.400000	0.0516254
5.350000	0.0524952
5.300000	0.0533905
5.250000	0.0544508
5.200000	0.0555746
5.150000	0.056546
5.100000	0.0576317
5.050000	0.0586794
5.000000	0.0596
4.950000	0.0605079
4.900000	0.061473
4.850000	0.0624762
4.800000	0.063454
4.750000	0.0646222
4.700000	0.065619
4.650000	0.0667238
4.600000	0.0677397
4.550000	0.0687746
4.500000	0.0698921
4.450000	0.0709778
4.400000	0.0721079
4.350000	0.073454
4.300000	0.0747556
4.250000	0.0759556
4.200000	0.076946
4.150000	0.0779873
4.100000	0.0790857
4.050000	0.0803111
4.000000	0.0815175
3.950000	0.0828
3.900000	0.0841841
3.850000	0.0855048
3.800000	0.0866667
3.750000	0.0880317
3.700000	0.0897397
3.650000	0.0911175
3.600000	0.0925968
3.550000	0.0941778
3.500000	0.0956952
3.450000	0.0971492
3.400000	0.0986159
3.350000	0.100152
3.300000	0.101733
3.250000	0.103244
3.200000	0.104679
3.150000	0.106425
3.100000	0.108044
3.050000	0.109575
3.000000	0.111308
2.950000	0.112902
2.900000	0.114698
2.850000	0.116495
2.800000	0.118019
2.750000	0.119879
2.700000	0.121638
2.650000	0.123384
2.600000	0.125397
2.550000	0.127302
2.500000	0.12906
2.450000	0.130946
2.400000	0.132806
2.350000	0.134705
2.300000	0.136692
2.250000	0.138527
2.200000	0.140679
2.150000	0.1428
2.100000	0.145378
2.050000	0.14779
2.000000	0.150184
1.950000	0.152838
1.900000	0.155365
1.850000	0.157606
1.800000	0.159924
1.750000	0.162222
1.700000	0.164762
1.650000	0.167137
1.600000	0.169587
1.550000	0.172324
1.500000	0.174851
1.450000	0.177543
1.400000	0.18007
1.350000	0.182946
1.300000	0.185587
1.250000	0.188705
1.200000	0.191467
1.150000	0.194457
1.100000	0.197473
1.050000	0.200286
1.000000	0.203022
0.950000	0.206197
0.900000	0.209448
0.850000	0.212438
0.800000	0.215676
0.750000	0.218908
0.700000	0.222025
0.650000	0.225327
0.600000	0.228946
0.550000	0.23266
0.500000	0.236387
0.450000	0.240337
0.400000	0.24454
0.350000	0.248603
0.300000	0.253003
0.250000	0.257479
0.200000	0.262394
0.150000	0.267397
0.100000	0.272616
0.050000	0.277956
0.000000	0.309327
-0.050000	0.412197
-0.100000	0.423295
-0.150000	0.437721
-0.200000	0.451956
-0.250000	0.466692
-0.300000	0.481663
-0.350000	0.4968
-0.400000	0.511498
-0.450000	0.52461
-0.500000	0.53814
-0.550000	0.551981
-0.600000	0.565397
-0.650000	0.579435
-0.700000	0.592648
-0.750000	0.606127
-0.800000	0.618952
-0.850000	0.632368
-0.900000	0.645498
-0.950000	0.657492
-1.000000	0.670044
-1.050000	0.681492
-1.100000	0.693441
-1.150000	0.704508
-1.200000	0.715702
-1.250000	0.726749
-1.300000	0.737073
-1.350000	0.747283
-1.400000	0.757651
-1.450000	0.767327
-1.500000	0.777041
-1.550000	0.786343
-1.600000	0.795022
-1.650000	0.803562
-1.700000	0.812038
-1.750000	0.820229
-1.800000	0.827708
-1.850000	0.835162
-1.900000	0.841873
-1.950000	0.84847
-2.000000	0.855206
-2.050000	0.86127
-2.100000	0.867435
-2.150000	0.873181
-2.200000	0.878749
-2.250000	0.884108
-2.300000	0.889352
-2.350000	0.89426
-2.400000	0.899073
-2.450000	0.903695
-2.500000	0.908025
-2.550000	0.912279
-2.600000	0.916413
-2.650000	0.920584
-2.700000	0.924502
-2.750000	0.92819
-2.800000	0.931581
-2.850000	0.934902
-2.900000	0.938121
-2.950000	0.941073
-3.000000	0.94386
-3.050000	0.946521
-3.100000	0.949175
-3.150000	0.951695
-3.200000	0.954267
-3.250000	0.956387
-3.300000	0.958686
-3.350000	0.960895
-3.400000	0.962819
-3.450000	0.964711
-3.500000	0.966648
-3.550000	0.968273
-3.600000	0.969822
-3.650000	0.971517
-3.700000	0.973117
-3.750000	0.974546
-3.800000	0.976051
-3.850000	0.977079
-3.900000	0.978413
-3.950000	0.979568
-4.000000	0.980654
-4.050000	0.981632
-4.100000	0.982578
-4.150000	0.983549
-4.200000	0.984362
-4.250000	0.985289
-4.300000	0.986051
-4.350000	0.986806
-4.400000	0.987486
-4.450000	0.98826
-4.500000	0.988959
-4.550000	0.989587
-4.600000	0.990216
-4.650000	0.99066
-4.700000	0.991162
-4.750000	0.991562
-4.800000	0.991981
-4.850000	0.992457
-4.900000	0.99294
-4.950000	0.993327
-5.000000	0.99374
-5.050000	0.994032
-5.100000	0.994406
-5.150000	0.994749
-5.200000	0.995175
-5.250000	0.995524
-5.300000	0.995943
-5.350000	0.996184
-5.400000	0.996425
-5.450000	0.996692
-5.500000	0.996921
-5.550000	0.997156
-5.600000	0.99734
-5.650000	0.997524
-5.700000	0.997689
-5.750000	0.997784
-5.800000	0.997917
-5.850000	0.998102
-5.900000	0.998229
-5.950000	0.998375
-6.000000	0.998444
-6.050000	0.998565
-6.100000	0.998698
-6.150000	0.998775
-6.200000	0.998838
-6.250000	0.998933
-6.300000	0.999016
-6.350000	0.999067
-6.400000	0.999156
-6.450000	0.999168
-6.500000	0.999263
-6.550000	0.999359
-6.600000	0.99941
-6.650000	0.999454
-6.700000	0.999505
-6.750000	0.99953
-6.800000	0.999556
-6.850000	0.999613
-6.900000	0.999651
-6.950000	0.999695
-7.000000	0.999721
-7.050000	0.999733
-7.100000	0.999752
-7.150000	0.999759
-7.200000	0.999765
-7.250000	0.999778
-7.300000	0.999797
-7.350000	0.999829
-7.400000	0.999848
-7.450000	0.999854
-7.550000	0.99986
-7.600000	0.999867
-7.650000	0.999886
-7.750000	0.999898
-7.800000	0.999905
-7.850000	0.999924
-7.900000	0.99993
-7.950000	0.999943
-8.050000	0.999956
-8.100000	0.999962
-8.200000	0.999968
-8.250000	0.999981
-8.350000	0.999987
-8.500000	0.999994
-8.950000	1
&
51.250000	4.39123e-18
51.200000	4.60283e-18
51.150000	4.82462e-18
51.100000	5.0571e-18
51.050000	5.30077e-18
51.000000	5.55617e-18
50.950000	5.82388e-18
50.900000	6.10448e-18
50.850000	6.39859e-18
50.800000	6.70686e-18
50.750000	7.02998e-18
50.700000	7.36867e-18
50.650000	7.72366e-18
50.600000	8.09574e-18
50.550000	8.48574e-18
50.500000	8.89452e-18
50.450000	9.32299e-18
50.400000	9.77208e-18
50.350000	1.02428e-17
50.300000	1.07362e-17
50.250000	1.12533e-17
50.200000	1.17953e-17
50.150000	1.23635e-17
50.100000	1.29589e-17
50.050000	1.35831e-17
50.000000	1.42373e-17
49.950000	1.4923e-17
49.900000	1.56417e-17
49.850000	1.63949e-17
49.800000	1.71845e-17
49.750000	1.8012e-17
49.700000	1.88794e-17
49.650000	1.97886e-17
49.600000	2.07414e-17
49.550000	2.17402e-17
49.500000	2.2787e-17
49.450000	2.38842e-17
49.400000	2.50342e-17
49.350000	2.62396e-17
49.300000	2.7503e-17
49.250000	2.88271e-17
49.200000	3.0215e-17
49.150000	3.16697e-17
49.100000	3.31943e-17
49.050000	3.47923e-17
49.000000	3.64673e-17
48.950000	3.82228e-17
48.900000	4.00627e-17
48.850000	4.19912e-17
48.800000	4.40125e-17
48.750000	4.61311e-17
48.700000	4.83515e-17
48.650000	5.06788e-17
48.600000	5.31181e-17
48.550000	5.56746e-17
48.500000	5.83542e-17
48.450000	6.11627e-17
48.400000	6.41062e-17
48.350000	6.71914e-17
48.300000	7.04249e-17
48.250000	7.3814e-17
48.200000	7.73661e-17
48.150000	8.10891e-17
48.100000	8.4991e-17
48.050000	8.90807e-17
48.000000	9.3367e-17
47.950000	9.78595e-17
47.900000	1.02568e-16
47.850000	1.07503e-16
47.800000	1.12675e-16
47.750000	1.18096e-16
47.700000	1.23778e-16
47.650000	1.29733e-16
47.600000	1.35974e-16
47.550000	1.42515e-16
47.500000	1.49371e-16
47.450000	1.56556e-16
47.400000	1.64087e-16
47.350000	1.7198e-16
47.300000	1.80252e-16
47.250000	1.88922e-16
47.200000	1.98009e-16
47.150000	2.07532e-16
47.100000	2.17514e-16
47.050000	2.27975e-16
47.000000	2.38939e-16
46.950000	2.5043e-16
46.900000	2.62473e-16
46.850000	2.75095e-16
46.800000	2.88324e-16
46.750000	3.02189e-16
46.700000	3.1672e-16
46.650000	3.31949e-16
46.600000	3.4791e-16
46.550000	3.64638e-16
46.500000	3.8217e-16
46.450000	4.00544e-16
46.400000	4.19801e-16
46.350000	4.39984e-16
46.300000	4.61136e-16
46.250000	4.83304e-16
46.200000	5.06538e-16
46.150000	5.30888e-16
46.100000	5.56407e-16
46.050000	5.83153e-16
46.000000	6.11184e-16
45.950000	6.4056e-16
45.900000	6.71349e-16
45.850000	7.03616e-16
45.800000	7.37433e-16
45.750000	7.72874e-16
45.700000	8.10017e-16
45.650000	8.48945e-16
45.600000	8.89742e-16
45.550000	9.32498e-16
45.500000	9.77308e-16
45.450000	1.02427e-15
45.400000	1.07349e-15
45.350000	1.12507e-15
45.300000	1.17912e-15
45.250000	1.23578e-15
45.200000	1.29515e-15
45.150000	1.35737e-15
45.100000	1.42258e-15
45.050000	1.49093e-15
45.000000	1.56255e-15
44.950000	1.63761e-15
44.900000	1.71628e-15
44.850000	1.79872e-15
44.800000	1.88512e-15
44.750000	1.97566e-15
44.700000	2.07056e-15
44.650000	2.17e-15
44.600000	2.27422e-15
44.550000	2.38345e-15
44.500000	2.49791e-15
44.450000	2.61787e-15
44.400000	2.74358e-15
44.350000	2.87533e-15
44.300000	3.0134e-15
44.250000	3.1581e-15
44.200000	3.30974e-15
44.150000	3.46865e-15
44.100000	3.63519e-15
44.050000	3.80972e-15
44.000000	3.99263e-15
43.950000	4.18431e-15
43.900000	4.38518e-15
43.850000	4.59569e-15
43.800000	4.8163e-15
43.750000	5.0475e-15
43.700000	5.28978e-15
43.650000	5.54368e-15
43.600000	5.80977e-15
43.550000	6.08861e-15
43.500000	6.38083e-15
43.450000	6.68706e-15
43.400000	7.00798e-15
43.350000	7.34429e-15
43.300000	7.69673e-15
43.250000	8.06607e-15
43.200000	8.45312e-15
43.150000	8.85872e-15
43.100000	9.28378e-15
43.050000	9.72921e-15
43.000000	1.0196e-14
42.950000	1.06852e-14
42.900000	1.11978e-14
42.850000	1.1735e-14
42.800000	1.22979e-14
42.750000	1.28879e-14
42.700000	1.35061e-14
42.650000	1.41539e-14
42.600000	1.48328e-14
42.550000	1.55443e-14
42.500000	1.62898e-14
42.450000	1.7071e-14
42.400000	1.78897e-14
42.350000	1.87477e-14
42.300000	1.96467e-14
42.250000	2.05888e-14
42.200000	2.15761e-14
42.150000	2.26107e-14
42.100000	2.36948e-14
42.050000	2.48309e-14
42.000000	2.60214e-14
41.950000	2.72689e-14
41.900000	2.85762e-14
41.850000	2.99461e-14
41.800000	3.13817e-14
41.750000	3.28859e-14
41.700000	3.44623e-14
41.650000	3.61141e-14
41.600000	3.78451e-14
41.550000	3.9659e-14
41.500000	4.15597e-14
41.450000	4.35514e-14
41.400000	4.56385e-14
41.350000	4.78256e-14
41.300000	5.01173e-14
41.250000	5.25188e-14
41.200000	5.50353e-14
41.150000	5.76722e-14
41.100000	6.04354e-14
41.050000	6.33309e-14
41.000000	6.63649e-14
40.950000	6.95442e-14
40.900000	7.28757e-14
40.850000	7.63666e-14
40.800000	8.00246e-14
40.750000	8.38577e-14
40.700000	8.78742e-14
40.650000	9.20829e-14
40.600000	9.6493e-14
40.550000	1.01114e-13
40.500000	1.05956e-13
40.450000	1.1103e-13
40.400000	1.16347e-13
40.350000	1.21918e-13
40.300000	1.27755e-13
40.250000	1.33872e-13
40.200000	1.40282e-13
40.150000	1.46998e-13
40.100000	1.54035e-13
40.050000	1.61409e-13
40.000000	1.69135e-13
39.950000	1.77231e-13
39.900000	1.85714e-13
39.850000	1.94603e-13
39.800000	2.03917e-13
39.750000	2.13676e-13
39.700000	2.23902e-13
39.650000	2.34616e-13
39.600000	2.45843e-13
39.550000	2.57607e-13
39.500000	2.69933e-13
39.450000	2.82848e-13
39.400000	2.96381e-13
39.350000	3.1056e-13
39.300000	3.25417e-13
39.250000	3.40984e-13
39.200000	3.57295e-13
39.150000	3.74386e-13
39.100000	3.92293e-13
39.050000	4.11056e-13
39.000000	4.30715e-13
38.950000	4.51314e-13
38.900000	4.72896e-13
38.850000	4.9551e-13
38.800000	5.19204e-13
38.750000	5.4403e-13
38.700000	5.70042e-13
38.650000	5.97296e-13
38.600000	6.25852e-13
38.550000	6.55772e-13
38.500000	6.8712e-13
38.450000	7.19966e-13
38.400000	7.5438e-13
38.350000	7.90437e-13
38.300000	8.28215e-13
38.250000	8.67798e-13
38.200000	9.0927e-13
38.150000	9.52722e-13
38.100000	9.98248e-13
38.050000	1.04595e-12
38.000000	1.09592e-12
37.950000	1.14828e-12
37.900000	1.20314e-12
37.850000	1.26062e-12
37.800000	1.32084e-12
37.750000	1.38394e-12
37.700000	1.45004e-12
37.650000	1.5193e-12
37.600000	1.59187e-12
37.550000	1.66789e-12
37.500000	1.74754e-12
37.450000	1.83099e-12
37.400000	1.91843e-12
37.350000	2.01003e-12
37.300000	2.106e-12
37.250000	2.20655e-12
37.200000	2.31189e-12
37.150000	2.42225e-12
37.100000	2.53788e-12
37.050000	2.65902e-12
37.000000	2.78594e-12
36.950000	2.91891e-12
36.900000	3.05821e-12
36.850000	3.20416e-12
36.800000	3.35706e-12
36.750000	3.51725e-12
36.700000	3.68507e-12
36.650000	3.8609e-12
36.600000	4.0451e-12
36.550000	4.23807e-12
36.500000	4.44025e-12
36.450000	4.65205e-12
36.400000	4.87395e-12
36.350000	5.10641e-12
36.300000	5.34995e-12
36.250000	5.60509e-12
36.200000	5.87238e-12
36.150000	6.1524e-12
36.100000	6.44576e-12
36.050000	6.75309e-12
36.000000	7.07505e-12
35.950000	7.41233e-12
35.900000	7.76568e-12
35.850000	8.13585e-12
35.800000	8.52364e-12
35.750000	8.92989e-12
35.700000	9.35548e-12
35.650000	9.80132e-12
35.600000	1.02684e-11
35.550000	1.07577e-11
35.500000	1.12702e-11
35.450000	1.18072e-11
35.400000	1.23697e-11
35.350000	1.29589e-11
35.300000	1.35762e-11
35.250000	1.42229e-11
35.200000	1.49003e-11
35.150000	1.56099e-11
35.100000	1.63533e-11
35.050000	1.71321e-11
35.000000	1.79478e-11
34.950000	1.88024e-11
34.900000	1.96975e-11
34.850000	2.06353e-11
34.800000	2.16176e-11
34.750000	2.26466e-11
34.700000	2.37245e-11
34.650000	2.48536e-11
34.600000	2.60364e-11
34.550000	2.72754e-11
34.500000	2.85733e-11
34.450000	2.99328e-11
34.400000	3.13569e-11
34.350000	3.28487e-11
34.300000	3.44114e-11
34.250000	3.60482e-11
34.200000	3.77628e-11
34.150000	3.95588e-11
34.100000	4.14401e-11
34.050000	4.34107e-11
34.000000	4.54749e-11
33.950000	4.76371e-11
33.900000	4.99019e-11
33.850000	5.22742e-11
33.800000	5.47591e-11
33.750000	5.7362e-11
33.700000	6.00883e-11
33.650000	6.29441e-11
33.600000	6.59353e-11
33.550000	6.90684e-11
33.500000	7.23502e-11
33.450000	7.57876e-11
33.400000	7.9388e-11
33.350000	8.31592e-11
33.300000	8.71093e-11
33.250000	9.12466e-11
33.200000	9.55802e-11
33.150000	1.00119e-10
33.100000	1.04873e-10
33.050000	1.09853e-10
33.000000	1.15068e-10
32.950000	1.20531e-10
32.900000	1.26252e-10
32.850000	1.32245e-10
32.800000	1.38522e-10
32.750000	1.45095e-10
32.700000	1.51981e-10
32.650000	1.59192e-10
32.600000	1.66745e-10
32.550000	1.74656e-10
32.500000	1.82941e-10
32.450000	1.91619e-10
32.400000	2.00707e-10
32.350000	2.10226e-10
32.300000	2.20195e-10
32.250000	2.30636e-10
32.200000	2.41571e-10
32.150000	2.53023e-10
32.100000	2.65018e-10
32.050000	2.7758e-10
32.000000	2.90736e-10
31.950000	3.04514e-10
31.900000	3.18944e-10
31.850000	3.34057e-10
31.800000	3.49884e-10
31.750000	3.66459e-10
31.700000	3.83819e-10
31.650000	4.01998e-10
31.600000	4.21037e-10
31.550000	4.40976e-10
31.500000	4.61857e-10
31.450000	4.83724e-10
31.400000	5.06625e-10
31.350000	5.30608e-10
31.300000	5.55723e-10
31.250000	5.82025e-10
31.200000	6.09569e-10
31.150000	6.38413e-10
31.100000	6.68619e-10
31.050000	7.00251e-10
31.000000	7.33377e-10
30.950000	7.68065e-10
30.900000	8.04391e-10
30.850000	8.42431e-10
30.800000	8.82266e-10
30.750000	9.2398e-10
30.700000	9.67661e-10
30.650000	1.0134e-09
30.600000	1.0613e-09
30.550000	1.11146e-09
30.500000	1.16398e-09
30.450000	1.21898e-09
30.400000	1.27657e-09
30.350000	1.33688e-09
30.300000	1.40002e-09
30.250000	1.46614e-09
30.200000	1.53538e-09
30.150000	1.60788e-09
30.100000	1.68379e-09
30.050000	1.76328e-09
30.000000	1.84651e-09
29.950000	1.93366e-09
29.900000	2.02491e-09
29.850000	2.12046e-09
29.800000	2.2205e-09
29.750000	2.32526e-09
29.700000	2.43494e-09
29.650000	2.54978e-09
29.600000	2.67002e-09
29.550000	2.79591e-09
29.500000	2.92773e-09
29.450000	3.06574e-09
29.400000	3.21024e-09
29.350000	3.36154e-09
29.300000	3.51994e-09
29.250000	3.68579e-09
29.200000	3.85943e-09
29.150000	4.04122e-09
29.100000	4.23156e-09
29.050000	4.43083e-09
29.000000	4.63946e-09
28.950000	4.85789e-09
28.900000	5.08656e-09
28.850000	5.32597e-09
28.800000	5.57662e-09
28.750000	5.83902e-09
28.700000	6.11373e-09
28.650000	6.40133e-09
28.600000	6.70241e-09
28.550000	7.01762e-09
28.500000	7.34759e-09
28.450000	7.69304e-09
28.400000	8.05467e-09
28.350000	8.43325e-09
28.300000	8.82957e-09
28.250000	9.24445e-09
28.200000	9.67876e-09
28.150000	1.01334e-08
28.100000	1.06093e-08
28.050000	1.11075e-08
28.000000	1.16291e-08
27.950000	1.2175e-08
27.900000	1.27465e-08
27.850000	1.33447e-08
27.800000	1.39708e-08
27.750000	1.46263e-08
27.700000	1.53124e-08
27.650000	1.60306e-08
27.600000	1.67823e-08
27.550000	1.75691e-08
27.500000	1.83927e-08
27.450000	1.92548e-08
27.400000	2.01571e-08
27.350000	2.11016e-08
27.300000	2.20901e-08
27.250000	2.31248e-08
27.200000	2.42078e-08
27.150000	2.53412e-08
27.100000	2.65276e-08
27.050000	2.77692e-08
27.000000	2.90687e-08
26.950000	3.04289e-08
26.900000	3.18523e-08
26.850000	3.33422e-08
26.800000	3.49014e-08
26.750000	3.65332e-08
26.700000	3.8241e-08
26.650000	4.00283e-08
26.600000	4.18988e-08
26.550000	4.38563e-08
26.500000	4.59049e-08
26.450000	4.80487e-08
26.400000	5.02922e-08
26.350000	5.26401e-08
26.300000	5.5097e-08
26.250000	5.76681e-08
26.200000	6.03586e-08
26.150000	6.31741e-08
26.100000	6.61203e-08
26.050000	6.92033e-08
26.000000	7.24293e-08
25.950000	7.5805e-08
25.900000	7.93373e-08
25.850000	8.30333e-08
25.800000	8.69008e-08
25.750000	9.09474e-08
25.700000	9.51816e-08
25.650000	9.96119e-08
25.600000	1.04247e-07
25.550000	1.09097e-07
25.500000	1.14172e-07
25.450000	1.19481e-07
25.400000	1.25036e-07
25.350000	1.30848e-07
25.300000	1.36929e-07
25.250000	1.43291e-07
25.200000	1.49946e-07
25.150000	1.56909e-07
25.100000	1.64194e-07
25.050000	1.71814e-07
25.000000	1.79787e-07
24.950000	1.88127e-07
24.900000	1.96852e-07
24.850000	2.05979e-07
24.800000	2.15527e-07
24.750000	2.25515e-07
24.700000	2.35963e-07
24.650000	2.46892e-07
24.600000	2.58324e-07
24.550000	2.70283e-07
24.500000	2.82791e-07
24.450000	2.95874e-07
24.400000	3.09559e-07
24.350000	3.23873e-07
24.300000	3.38844e-07
24.250000	3.54503e-07
24.200000	3.7088e-07
24.150000	3.88009e-07
24.100000	4.05924e-07
24.050000	4.2466e-07
24.000000	4.44255e-07
23.950000	4.64748e-07
23.900000	4.86179e-07
23.850000	5.08591e-07
23.800000	5.32029e-07
23.750000	5.56539e-07
23.700000	5.8217e-07
23.650000	6.08972e-07
23.600000	6.36999e-07
23.550000	6.66305e-07
23.500000	6.96949e-07
23.450000	7.28992e-07
23.400000	7.62496e-07
23.350000	7.97527e-07
23.300000	8.34155e-07
23.250000	8.7245e-07
23.200000	9.1249e-07
23.150000	9.54351e-07
23.100000	9.98115e-07
23.050000	1.04387e-06
23.000000	1.0917e-06
22.950000	1.14171e-06
22.900000	1.19398e-06
22.850000	1.24863e-06
22.800000	1.30576e-06
22.750000	1.36547e-06
22.700000	1.42789e-06
22.650000	1.49313e-06
22.600000	1.56133e-06
22.550000	1.63261e-06
22.500000	1.70711e-06
22.450000	1.78498e-06
22.400000	1.86636e-06
22.350000	1.95142e-06
22.300000	2.04031e-06
22.250000	2.13321e-06
22.200000	2.23029e-06
22.150000	2.33173e-06
22.100000	2.43775e-06
22.050000	2.54853e-06
22.000000	2.66428e-06
21.950000	2.78523e-06
21.900000	2.91161e-06
21.850000	3.04365e-06
21.800000	3.18161e-06
21.750000	3.32574e-06
21.700000	3.47632e-06
21.650000	3.63364e-06
21.600000	3.79798e-06
21.550000	3.96965e-06
21.500000	4.14899e-06
21.450000	4.33632e-06
21.400000	4.53198e-06
21.350000	4.73636e-06
21.300000	4.94982e-06
21.250000	5.17277e-06
21.200000	5.40561e-06
21.150000	5.64877e-06
21.100000	5.90271e-06
21.050000	6.1679e-06
21.000000	6.44481e-06
20.950000	6.73395e-06
20.900000	7.03587e-06
20.850000	7.35109e-06
20.800000	7.68021e-06
20.750000	8.02381e-06
20.700000	8.38252e-06
20.650000	8.75699e-06
20.600000	9.14788e-06
20.550000	9.55592e-06
20.500000	9.98181e-06
20.450000	1.04263e-05
20.400000	1.08903e-05
20.350000	1.13745e-05
20.300000	1.18797e-05
20.250000	1.2407e-05
20.200000	1.29572e-05
20.150000	1.35313e-05
20.100000	1.41303e-05
20.050000	1.47552e-05
20.000000	1.54072e-05
19.950000	1.60872e-05
19.900000	1.67967e-05
19.850000	1.75366e-05
19.800000	1.83084e-05
19.750000	1.91133e-05
19.700000	1.99528e-05
19.650000	2.08281e-05
19.600000	2.17408e-05
19.550000	2.26925e-05
19.500000	2.36847e-05
19.450000	2.47191e-05
19.400000	2.57973e-05
19.350000	2.69212e-05
19.300000	2.80926e-05
19.250000	2.93134e-05
19.200000	3.05857e-05
19.150000	3.19113e-05
19.100000	3.32926e-05
19.050000	3.47316e-05
19.000000	3.62307e-05
18.950000	3.77922e-05
18.900000	3.94185e-05
18.850000	4.11123e-05
18.800000	4.2876e-05
18.750000	4.47125e-05
18.700000	4.66245e-05
18.650000	4.86148e-05
18.600000	5.06866e-05
18.550000	5.28428e-05
18.500000	5.50866e-05
18.450000	5.74212e-05
18.400000	5.98502e-05
18.350000	6.23769e-05
18.300000	6.50049e-05
18.250000	6.77378e-05
18.200000	7.05796e-05
18.150000	7.35339e-05
18.100000	7.66049e-05
18.050000	7.97967e-05
18.000000	8.31133e-05
17.950000	8.65592e-05
17.900000	9.01386e-05
17.850000	9.38561e-05
17.800000	9.77163e-05
17.750000	0.000101724
17.700000	0.000105883
17.650000	0.0001102
17.600000	0.000114678
17.550000	0.000119323
17.500000	0.00012414
17.450000	0.000129133
17.400000	0.000134308
17.350000	0.000139671
17.300000	0.000145225
17.250000	0.000150977
17.200000	0.00015693
17.150000	0.000163091
17.100000	0.000169464
17.050000	0.000176054
17.000000	0.000182864
16.950000	0.000189901
16.900000	0.000197167
16.850000	0.000204668
16.800000	0.000212405
16.750000	0.000220382
16.700000	0.000228603
16.650000	0.000237068
16.600000	0.00024578
16.550000	0.000254738
16.500000	0.000263943
16.450000	0.000273392
16.400000	0.000283085
16.350000	0.000293016
16.300000	0.00030318
16.250000	0.000313571
16.200000	0.000324178
16.150000	0.000334989
16.100000	0.000345991
16.050000	0.000357165
16.000000	0.000368489
15.950000	0.000379938
15.900000	0.00039148
15.850000	0.000403077
15.800000	0.000414684
15.750000	0.000426246
15.700000	0.000437698
15.650000	0.000448959
15.600000	0.000459931
15.550000	0.000470488
15.500000	0.000480471
15.450000	0.000489667
15.400000	0.000497768
15.350000	0.000504276
&
```
