## Supplementary material for "All-at-once RNA folding with 3D motif prediction framed by evolutionary information": RF00600_SNORA79.cacofold.power

```
# Power analysis of CaCoFold structure 
#
# Powertype = SINGLE SUBSTITUTIONS
# covary  left_pos      right_pos    substitutions      power
#----------------------------------------------------------------
          1		56		4		0.07
          2		55		0		0.00
          3		54		0		0.00
          4		53		1		0.00
          5		52		1		0.00
     *    6		51		2		0.00
          7		50		2		0.00
          8		49		6		0.16
          14		43		4		0.07
          15		42		0		0.00
          16		41		5		0.11
          17		40		5		0.11
          18		39		6		0.16
          19		38		10		0.32
          20		37		4		0.07
          21		36		1		0.00
          22		35		4		0.07
          23		34		7		0.20
          67		153		3		0.02
          68		152		3		0.02
          69		151		1		0.00
          71		150		0		0.00
          72		149		4		0.07
          73		148		5		0.11
          74		147		4		0.07
          75		146		0		0.00
          76		145		4		0.07
          85		136		0		0.00
          86		135		2		0.00
          87		134		4		0.07
          88		133		2		0.00
          89		130		2		0.00
          90		129		5		0.11
          91		128		5		0.11
          92		127		7		0.20
          93		126		4		0.07
          99		122		5		0.11
          100		121		1		0.00
          103		120		4		0.07
          104		119		8		0.24
          105		118		5		0.11
          107		113		6		0.16
#
# BPAIRS 42
# avg substitutions per BP  3.5
# BPAIRS expected to covary 2.9 +/- 1.6
# BPAIRS observed to covary 1
#
```
