## Supplementary material for "All-at-once RNA folding with 3D motif prediction framed by evolutionary information": RF00600_SNORA79.helixcov

```
# RMs = 5 L = 158

# RM_HELIX NESTED 14-23 34-43, nbp = 9 nbp_cov = 0
# pvals: 0.606628,0.296748,0.145187,0.00410441,0.129612,0.0324808,0.47432,0.110886,0.044545
# aggregated NONE
NESTED  :::::::::::::<<<<<-<<<<_________>>>>->>>>>:::::::::::::::::::::::::::::::::::::::::::::::::::::::::::::::::::::::::::::::::::::::::::::::::::::::
        :::::::::::::::::::::::::::::::::::::::::::::::::::::::::::::::::::::::::::::::::::::::::::::::::::::::::::::::::::::::::::::::::::::::::::::::::

# RM_HELIX NESTED 1-8 49-56, nbp = 8 nbp_cov = 1
# pvals: 0.0538506,0.296748,0.296748,0.47432,0.47432,0.000799808,0.533482,0.496279
# aggregated NONE
NESTED  <<<<<<<<_______________________________________>>>>>>>>::::::::::::::::::::::::::::::::::::::::::::::::::::::::::::::::::::::::::::::::::::::::::
        :::::<___________________________________________>:::::::::::::::::::::::::::::::::::::::::::::::::::::::::::::::::::::::::::::::::::::::::::::::

# RM_HELIX NESTED 99-105 118-122, nbp = 5 nbp_cov = 0
# pvals: 0.19933,0.296748,0.0734052,0.0531705,0.109799
# aggregated NONE
NESTED  ::::::::::::::::::::::::::::::::::::::::::::::::::::::::::::::::::::::::::::::::::::::::::::::<<<<<_______>>>>>::::::::::::::::::::::::::::::::::
        :::::::::::::::::::::::::::::::::::::::::::::::::::::::::::::::::::::::::::::::::::::::::::::::::::::::::::::::::::::::::::::::::::::::::::::::::

# RM_HELIX NESTED 84-93 126-137, nbp = 10 nbp_cov = 0
# pvals: 0.296748,0.296748,0.47432,0.145187,0.75944,0.0118103,0.00358238,0.0137787,0.113396,0.00391284
# aggregated NONE
NESTED  :::::::::::::::::::::::::::::::::::::::::::::::::::::::::::::::::::::::::::::::::<<<<<<<<<<_______________________>>>>>>>>>>:::::::::::::::::::::
        :::::::::::::::::::::::::::::::::::::::::::::::::::::::::::::::::::::::::::::::::::::::::::::::::::::::::::::::::::::::::::::::::::::::::::::::::

# RM_HELIX NESTED 71-76 145-150, nbp = 6 nbp_cov = 0
# pvals: 0.296748,0.47432,0.00659483,0.0727299,0.296748,0.496279
# aggregated NONE
NESTED  ::::::::::::::::::::::::::::::::::::::::::::::::::::::::::::::::::::<<<<<<_________________________________________________________>>>>>>::::::::
        :::::::::::::::::::::::::::::::::::::::::::::::::::::::::::::::::::::::::::::::::::::::::::::::::::::::::::::::::::::::::::::::::::::::::::::::::
```
