## Supplementary material for "All-at-once RNA folding with 3D motif prediction framed by evolutionary information": RF00600_SNORA79.sorted.cacofold.cov

```
# The predicted CaCoFold structure
# BPAIRS observed to covary 1
#
#
# Method Target_E-val [cov_min,cov_max] [FP | TP True Found | Sen PPV F] 
# GTp    0.05         [-9.95,22.97]     [0 | 1 42 1 | 2.38 100.00 4.65] 
#
# in_fold in_given   left_pos       right_pos      score           E-value    pvalue       substitutions      power
#-----------------------------------------------------------------------------------------------------------------------
*	*	         6	        51	18.45403	0.0303927	0.000799808	2		0.00
```
