## Supplementary material for "All-at-once RNA folding with 3D motif prediction framed by evolutionary information": RF00600_SNORA79.surv

```
18.450000	0.0263158
15.450000	0.0526316
15.200000	0.0789474
15.050000	0.105263
13.550000	0.131579
12.250000	0.157895
11.900000	0.184211
9.000000	0.210526
7.750000	0.236842
7.000000	0.263158
6.950000	0.289474
5.550000	0.315789
5.500000	0.342105
3.450000	0.368421
3.400000	0.394737
3.300000	0.421053
2.600000	0.447368
2.000000	0.5
0.500000	0.526316
0.000000	0.736842
-0.050000	0.868421
-0.100000	0.921053
-0.200000	0.947368
-0.450000	0.973684
-1.400000	1
&
22.950000	9.61354e-05
18.200000	0.000288406
17.250000	0.000480677
15.850000	0.000769083
15.750000	0.000865218
15.700000	0.000961354
15.450000	0.00115362
15.100000	0.0013459
15.050000	0.00182657
14.700000	0.00192271
14.400000	0.00201884
14.200000	0.00221111
14.100000	0.00230725
14.050000	0.00249952
14.000000	0.00259565
13.900000	0.00269179
13.600000	0.00278793
13.550000	0.0029802
13.100000	0.00307633
12.900000	0.00317247
12.800000	0.00336474
12.750000	0.00374928
12.400000	0.00384541
12.350000	0.00394155
12.250000	0.00586426
12.200000	0.00596039
12.100000	0.0062488
12.000000	0.00644107
11.950000	0.0065372
11.850000	0.00682561
11.800000	0.00692175
11.700000	0.00711402
11.600000	0.00730629
11.550000	0.00932513
11.450000	0.00942127
11.350000	0.0095174
11.300000	0.00970967
11.150000	0.0104788
11.050000	0.0105749
11.000000	0.010671
10.950000	0.0108633
10.900000	0.0122092
10.850000	0.0123053
10.750000	0.0124976
10.650000	0.0125937
10.600000	0.0126899
10.450000	0.012786
10.400000	0.0141319
10.350000	0.014228
10.300000	0.0143242
10.200000	0.0144203
10.100000	0.0145164
10.050000	0.0146126
9.950000	0.0149971
9.850000	0.0155739
9.750000	0.0158623
9.700000	0.0159585
9.650000	0.0161507
9.550000	0.0165353
9.500000	0.0167276
9.400000	0.017016
9.350000	0.0172082
9.300000	0.0174005
9.250000	0.0176889
9.150000	0.0179773
9.100000	0.018458
9.050000	0.0185541
9.000000	0.0186503
8.950000	0.0187464
8.900000	0.0190348
8.850000	0.0193232
8.750000	0.0194193
8.700000	0.0196116
8.650000	0.0198039
8.450000	0.020573
8.400000	0.0208614
8.350000	0.0212459
8.300000	0.0215343
8.250000	0.0223995
8.200000	0.0227841
8.150000	0.0229764
8.100000	0.023457
8.050000	0.0235532
8.000000	0.0238416
7.950000	0.0250913
7.900000	0.0257643
7.850000	0.0267256
7.800000	0.0268218
7.750000	0.027014
7.700000	0.0280715
7.650000	0.0290329
7.600000	0.0299942
7.550000	0.0301865
7.500000	0.0303788
7.450000	0.0306672
7.400000	0.031244
7.350000	0.0315324
7.300000	0.0319169
7.250000	0.0323015
7.200000	0.0330706
7.150000	0.0335512
7.100000	0.0338396
7.050000	0.0349933
7.000000	0.0350894
6.950000	0.0366276
6.900000	0.0367237
6.800000	0.0370121
6.750000	0.0385503
6.700000	0.039031
6.650000	0.0395116
6.600000	0.0397039
6.550000	0.0407614
6.500000	0.0409537
6.450000	0.0413382
6.400000	0.0417227
6.350000	0.0418189
6.300000	0.0422996
6.250000	0.0429725
6.200000	0.0430686
6.150000	0.0435493
6.100000	0.0441261
6.050000	0.0442223
6.000000	0.0447991
5.950000	0.0451836
5.900000	0.0452798
5.850000	0.0457604
5.800000	0.0464334
5.750000	0.0467218
5.700000	0.0472025
5.650000	0.0477793
5.600000	0.0487406
5.550000	0.049702
5.500000	0.0503749
5.450000	0.0506633
5.400000	0.051144
5.350000	0.0515286
5.300000	0.0520092
5.250000	0.0524899
5.200000	0.0527783
5.150000	0.053259
5.100000	0.0543165
5.050000	0.0550856
5.000000	0.0554701
4.950000	0.0559508
4.900000	0.0572967
4.850000	0.0581619
4.800000	0.0586426
4.750000	0.0590271
4.700000	0.0593155
4.600000	0.0600846
4.550000	0.060373
4.500000	0.0620073
4.450000	0.0622957
4.400000	0.0631609
4.350000	0.0637377
4.300000	0.0659489
4.250000	0.0670063
4.200000	0.0678716
4.150000	0.0703711
4.100000	0.0712363
4.050000	0.0713324
4.000000	0.0725822
3.950000	0.0739281
3.900000	0.0743126
3.850000	0.0750817
3.800000	0.0759469
3.750000	0.0779658
3.700000	0.0789271
3.650000	0.0795039
3.600000	0.0804653
3.550000	0.0819073
3.500000	0.0834455
3.450000	0.0843107
3.400000	0.0851759
3.350000	0.0855605
3.300000	0.0864257
3.250000	0.0870025
3.200000	0.0882523
3.150000	0.0889252
3.100000	0.0895982
3.050000	0.0914247
3.000000	0.0926745
2.950000	0.0932513
2.900000	0.0943088
2.850000	0.0955585
2.800000	0.0971928
2.750000	0.0978658
2.700000	0.098731
2.650000	0.0992117
2.600000	0.100558
2.550000	0.102288
2.500000	0.103346
2.450000	0.104403
2.400000	0.105076
2.350000	0.106999
2.300000	0.107575
2.250000	0.109306
2.200000	0.110556
2.150000	0.111902
2.100000	0.112575
2.050000	0.113728
2.000000	0.115651
1.950000	0.116035
1.900000	0.116708
1.850000	0.118439
1.800000	0.119208
1.750000	0.120938
1.700000	0.1219
1.650000	0.123149
1.600000	0.124976
1.550000	0.126226
1.500000	0.127187
1.450000	0.12911
1.400000	0.130648
1.350000	0.131513
1.300000	0.132571
1.250000	0.134013
1.200000	0.135551
1.150000	0.136704
1.100000	0.137954
1.050000	0.140838
1.000000	0.143049
0.950000	0.145164
0.900000	0.146126
0.850000	0.147183
0.800000	0.148721
0.750000	0.149875
0.700000	0.150644
0.650000	0.152278
0.600000	0.155835
0.550000	0.158335
0.500000	0.159777
0.450000	0.161219
0.400000	0.163526
0.350000	0.165641
0.300000	0.169391
0.250000	0.171986
0.200000	0.174678
0.150000	0.17737
0.100000	0.182465
0.050000	0.185637
0.000000	0.40175
-0.050000	0.67612
-0.100000	0.684484
-0.150000	0.694193
-0.200000	0.702653
-0.250000	0.709575
-0.300000	0.719285
-0.350000	0.727072
-0.400000	0.733609
-0.450000	0.737935
-0.500000	0.74303
-0.550000	0.750433
-0.600000	0.757354
-0.650000	0.762353
-0.700000	0.765814
-0.750000	0.770621
-0.800000	0.779081
-0.850000	0.784561
-0.900000	0.789271
-0.950000	0.794174
-1.000000	0.798693
-1.050000	0.802057
-1.100000	0.807152
-1.150000	0.810806
-1.200000	0.814074
-1.250000	0.8184
-1.300000	0.821284
-1.350000	0.82513
-1.400000	0.827437
-1.450000	0.829167
-1.500000	0.833013
-1.550000	0.835801
-1.600000	0.839454
-1.650000	0.842242
-1.700000	0.845991
-1.750000	0.848298
-1.800000	0.850606
-1.850000	0.852432
-1.900000	0.854163
-1.950000	0.856278
-2.000000	0.857624
-2.050000	0.861084
-2.100000	0.864257
-2.150000	0.865218
-2.200000	0.866756
-2.250000	0.868006
-2.300000	0.870698
-2.350000	0.872332
-2.400000	0.874351
-2.450000	0.875505
-2.500000	0.8781
-2.550000	0.880408
-2.600000	0.881657
-2.650000	0.883868
-2.700000	0.885887
-2.750000	0.888483
-2.800000	0.889252
-2.850000	0.891271
-2.900000	0.89454
-2.950000	0.895693
-3.000000	0.898193
-3.050000	0.900981
-3.100000	0.903096
-3.150000	0.905691
-3.200000	0.910306
-3.250000	0.911652
-3.300000	0.912998
-3.350000	0.913767
-3.400000	0.915689
-3.450000	0.916747
-3.500000	0.918477
-3.550000	0.921169
-3.600000	0.922899
-3.650000	0.924341
-3.700000	0.926072
-3.750000	0.927802
-3.800000	0.928475
-3.850000	0.92886
-3.900000	0.930783
-3.950000	0.93184
-4.000000	0.933667
-4.050000	0.935205
-4.100000	0.941357
-4.150000	0.943953
-4.200000	0.94453
-4.250000	0.94578
-4.300000	0.947318
-4.350000	0.948375
-4.400000	0.950106
-4.450000	0.951452
-4.500000	0.952221
-4.550000	0.953374
-4.600000	0.95597
-4.650000	0.957989
-4.700000	0.9602
-4.750000	0.961257
-4.800000	0.961738
-4.850000	0.962507
-4.900000	0.963276
-4.950000	0.963757
-5.000000	0.964334
-5.050000	0.965584
-5.100000	0.968371
-5.150000	0.970679
-5.200000	0.971832
-5.250000	0.972794
-5.300000	0.97462
-5.350000	0.974909
-5.400000	0.976158
-5.450000	0.976447
-5.500000	0.976928
-5.550000	0.977889
-5.600000	0.978946
-5.650000	0.979812
-5.700000	0.980196
-5.750000	0.980965
-5.800000	0.9826
-5.850000	0.983272
-5.900000	0.983657
-5.950000	0.983849
-6.000000	0.984811
-6.050000	0.985772
-6.150000	0.98606
-6.200000	0.986829
-6.250000	0.98731
-6.300000	0.987406
-6.350000	0.987599
-6.400000	0.987695
-6.450000	0.988271
-6.500000	0.98856
-6.550000	0.988752
-6.600000	0.988944
-6.650000	0.989233
-6.700000	0.989425
-6.750000	0.98981
-6.800000	0.989906
-6.900000	0.990194
-7.000000	0.990867
-7.050000	0.990963
-7.150000	0.991828
-7.200000	0.991925
-7.300000	0.992213
-7.350000	0.992309
-7.400000	0.992694
-7.450000	0.993078
-7.550000	0.993271
-7.650000	0.993655
-7.700000	0.993751
-7.750000	0.993943
-7.800000	0.994136
-7.850000	0.994232
-8.000000	0.994328
-8.050000	0.994424
-8.100000	0.99452
-8.150000	0.994616
-8.200000	0.995289
-8.250000	0.995482
-8.350000	0.996155
-8.400000	0.996251
-8.450000	0.996347
-8.500000	0.996731
-8.550000	0.996828
-8.650000	0.996924
-8.700000	0.99702
-8.850000	0.997404
-8.900000	0.9975
-8.950000	0.997693
-9.050000	0.997789
-9.100000	0.997885
-9.350000	0.998077
-9.500000	0.998846
-9.550000	0.999039
-9.700000	0.999135
-9.800000	0.999231
-9.950000	1
&
26.250000	4.78927e-06
25.900000	9.57854e-06
25.450000	1.43678e-05
25.200000	1.91571e-05
25.100000	2.87356e-05
24.650000	3.35249e-05
24.100000	3.83142e-05
24.000000	4.31034e-05
23.900000	4.78927e-05
23.700000	5.2682e-05
23.500000	5.74713e-05
23.250000	6.22605e-05
23.050000	6.70498e-05
22.950000	7.18391e-05
22.750000	8.14176e-05
22.700000	8.62069e-05
22.600000	9.09962e-05
22.400000	9.57854e-05
22.300000	0.000100575
21.850000	0.000105364
21.700000	0.000110153
21.650000	0.000114943
21.550000	0.00012931
21.500000	0.000138889
21.450000	0.000148467
21.300000	0.000153257
21.200000	0.000158046
21.150000	0.000172414
21.100000	0.000181992
21.000000	0.000201149
20.950000	0.000205939
20.850000	0.000210728
20.800000	0.000220307
20.750000	0.000225096
20.700000	0.000229885
20.600000	0.000244253
20.550000	0.000249042
20.500000	0.000258621
20.450000	0.00026341
20.400000	0.000272989
20.300000	0.000277778
20.250000	0.000287356
20.150000	0.000306513
20.050000	0.000311303
20.000000	0.000316092
19.950000	0.000349617
19.900000	0.000363985
19.850000	0.000373563
19.800000	0.000383142
19.750000	0.00039272
19.700000	0.000402299
19.650000	0.000416667
19.550000	0.000421456
19.500000	0.000464559
19.450000	0.000493295
19.400000	0.000507663
19.350000	0.00052682
19.300000	0.000536398
19.200000	0.000545977
19.150000	0.000565134
19.100000	0.000579502
19.050000	0.000598659
19.000000	0.000622605
18.950000	0.000641762
18.900000	0.000670498
18.850000	0.000675287
18.800000	0.000684866
18.750000	0.000689655
18.700000	0.000708812
18.600000	0.00072318
18.550000	0.000747126
18.500000	0.000775862
18.450000	0.000799808
18.400000	0.000823755
18.350000	0.000833333
18.300000	0.000847701
18.250000	0.000886015
18.200000	0.00091954
18.150000	0.000938697
18.100000	0.000962644
18.050000	0.000981801
18.000000	0.00100575
17.900000	0.00103448
17.850000	0.00104885
17.800000	0.00109195
17.750000	0.00112548
17.700000	0.00113027
17.650000	0.00113985
17.600000	0.00118774
17.550000	0.00119732
17.500000	0.00122605
17.450000	0.00124042
17.400000	0.00125958
17.350000	0.00128352
17.300000	0.00141762
17.250000	0.00146552
17.200000	0.00148946
17.150000	0.00152299
17.100000	0.00155172
17.050000	0.00157088
17.000000	0.00159483
16.950000	0.00163793
16.900000	0.0016954
16.850000	0.00176245
16.800000	0.0017864
16.750000	0.00182471
16.700000	0.00185345
16.650000	0.00189176
16.600000	0.00193487
16.550000	0.00200192
16.500000	0.00206418
16.450000	0.00208812
16.400000	0.00215038
16.350000	0.00217912
16.300000	0.00221264
16.250000	0.00223659
16.200000	0.00230843
16.150000	0.00233716
16.100000	0.00242816
16.050000	0.00244253
16.000000	0.00260057
15.950000	0.00271073
15.900000	0.0028113
15.850000	0.00288793
15.800000	0.00303161
15.750000	0.00311303
15.700000	0.00316092
15.650000	0.00320881
15.600000	0.00332375
15.550000	0.00345785
15.500000	0.00352011
15.450000	0.00358238
15.400000	0.00363985
15.350000	0.00371648
15.300000	0.00379789
15.250000	0.00382663
15.200000	0.00391284
15.150000	0.00395594
15.100000	0.00401341
15.050000	0.00410441
15.000000	0.00412356
14.950000	0.0042433
14.900000	0.00431513
14.850000	0.00438218
14.800000	0.00451149
14.750000	0.00461207
14.700000	0.00464559
14.650000	0.00468391
14.600000	0.0047749
14.550000	0.00489464
14.500000	0.00497126
14.450000	0.00503352
14.400000	0.00514847
14.350000	0.00521552
14.300000	0.00529693
14.250000	0.00534962
14.200000	0.00541667
14.150000	0.0055364
14.100000	0.00563697
14.050000	0.00569444
14.000000	0.00581418
13.950000	0.00588602
13.900000	0.00601533
13.850000	0.00609674
13.800000	0.00619253
13.750000	0.00625
13.700000	0.0063841
13.650000	0.00644157
13.600000	0.0065182
13.550000	0.00659483
13.500000	0.00671456
13.450000	0.00683429
13.400000	0.00699234
13.350000	0.0070977
13.300000	0.00717912
13.250000	0.00739464
13.200000	0.00751916
13.150000	0.0076341
13.100000	0.0078592
13.050000	0.00802203
13.000000	0.0083046
12.950000	0.00836686
12.900000	0.00860632
12.850000	0.00890805
12.800000	0.00908525
12.750000	0.00936782
12.700000	0.00953544
12.650000	0.00970307
12.600000	0.0100287
12.550000	0.0102921
12.500000	0.0105125
12.450000	0.0108285
12.400000	0.0110536
12.350000	0.0111925
12.300000	0.0115469
12.250000	0.0118103
12.200000	0.0121408
12.150000	0.012342
12.100000	0.0126772
12.050000	0.0128975
12.000000	0.0131944
11.950000	0.0134531
11.900000	0.0137787
11.850000	0.0140038
11.800000	0.0143008
11.750000	0.0146312
11.700000	0.0148276
11.650000	0.0151197
11.600000	0.0154358
11.550000	0.0157375
11.500000	0.0159914
11.450000	0.0163314
11.400000	0.0165421
11.350000	0.0168487
11.300000	0.0171887
11.250000	0.0174713
11.200000	0.0176868
11.150000	0.0179406
11.100000	0.0182375
11.050000	0.0185105
11.000000	0.0187883
10.950000	0.0191284
10.900000	0.0193151
10.850000	0.0195307
10.800000	0.019818
10.750000	0.0201293
10.700000	0.0203975
10.650000	0.0206897
10.600000	0.0210393
10.550000	0.0212692
10.500000	0.0214895
10.450000	0.0218199
10.400000	0.0222079
10.350000	0.0225144
10.300000	0.0228017
10.250000	0.0230699
10.200000	0.0232854
10.150000	0.0236063
10.100000	0.0238745
10.050000	0.0242146
10.000000	0.0245642
9.950000	0.0248228
9.900000	0.0251676
9.850000	0.0254933
9.800000	0.0257902
9.750000	0.0261111
9.700000	0.0265517
9.650000	0.0268678
9.600000	0.0271839
9.550000	0.0276437
9.500000	0.0281034
9.450000	0.02841
9.400000	0.0287979
9.350000	0.0292433
9.300000	0.0297031
9.250000	0.030182
9.200000	0.0306178
9.150000	0.0311111
9.100000	0.0315805
9.050000	0.032045
9.000000	0.0324808
8.950000	0.0329406
8.900000	0.0333285
8.850000	0.0337692
8.800000	0.0342577
8.750000	0.0346887
8.700000	0.0351724
8.650000	0.0356944
8.600000	0.0361159
8.550000	0.0366188
8.500000	0.0370115
8.450000	0.0374904
8.400000	0.0380412
8.350000	0.0385249
8.300000	0.0389033
8.250000	0.0394828
8.200000	0.039933
8.150000	0.0404502
8.100000	0.0409243
8.050000	0.0413889
8.000000	0.0418918
7.950000	0.0425431
7.900000	0.0429262
7.850000	0.0434387
7.800000	0.0440421
7.750000	0.044545
7.700000	0.0451485
7.650000	0.0455843
7.600000	0.0461925
7.550000	0.0467002
7.500000	0.0472989
7.450000	0.0478113
7.400000	0.0484962
7.350000	0.0491427
7.300000	0.049818
7.250000	0.0504119
7.200000	0.0510201
7.150000	0.0515852
7.100000	0.0520929
7.050000	0.052682
7.000000	0.0531705
6.950000	0.0538506
6.900000	0.0544828
6.850000	0.0551533
6.800000	0.0559243
6.750000	0.0566044
6.700000	0.0572318
6.650000	0.0578113
6.600000	0.0585441
6.550000	0.05909
6.500000	0.0598707
6.450000	0.0604215
6.400000	0.0612356
6.350000	0.0619971
6.300000	0.0627203
6.250000	0.0633525
6.200000	0.0640038
6.150000	0.0646456
6.100000	0.0652203
6.050000	0.0658764
6.000000	0.0665374
5.950000	0.0671216
5.900000	0.067749
5.850000	0.0683238
5.800000	0.0690757
5.750000	0.0698228
5.700000	0.0705508
5.650000	0.071408
5.600000	0.0720546
5.550000	0.0727299
5.500000	0.0734052
5.450000	0.0742098
5.400000	0.0749713
5.350000	0.0759339
5.300000	0.0766762
5.250000	0.077251
5.200000	0.0781178
5.150000	0.0789751
5.100000	0.0796456
5.050000	0.0803352
5.000000	0.0809962
4.950000	0.0818343
4.900000	0.0826341
4.850000	0.0833669
4.800000	0.0840182
4.750000	0.0848563
4.700000	0.0856513
4.650000	0.0865086
4.600000	0.0871743
4.550000	0.0881849
4.500000	0.0890326
4.450000	0.0898803
4.400000	0.0906897
4.350000	0.0915805
4.300000	0.0922318
4.250000	0.0932902
4.200000	0.0942577
4.150000	0.0952347
4.100000	0.0962452
4.050000	0.0974425
4.000000	0.0983764
3.950000	0.0996216
3.900000	0.100565
3.850000	0.101499
3.800000	0.102486
3.750000	0.103463
3.700000	0.10432
3.650000	0.105465
3.600000	0.106576
3.550000	0.107591
3.500000	0.108779
3.450000	0.109799
3.400000	0.110886
3.350000	0.11215
3.300000	0.113396
3.250000	0.114516
3.200000	0.115594
3.150000	0.116729
3.100000	0.117931
3.050000	0.118942
3.000000	0.120048
2.950000	0.121169
2.900000	0.122213
2.850000	0.123568
2.800000	0.124928
2.750000	0.125881
2.700000	0.127222
2.650000	0.128482
2.600000	0.129612
2.550000	0.1309
2.500000	0.13216
2.450000	0.133285
2.400000	0.134516
2.350000	0.135771
2.300000	0.137098
2.250000	0.138487
2.200000	0.139708
2.150000	0.141001
2.100000	0.142586
2.050000	0.143827
2.000000	0.145187
1.950000	0.14658
1.900000	0.147792
1.850000	0.149191
1.800000	0.150551
1.750000	0.15182
1.700000	0.15317
1.650000	0.154507
1.600000	0.156039
1.550000	0.157605
1.500000	0.159047
1.450000	0.160675
1.400000	0.162275
1.350000	0.163779
1.300000	0.165479
1.250000	0.167227
1.200000	0.168951
1.150000	0.171135
1.100000	0.173137
1.050000	0.174966
1.000000	0.177088
0.950000	0.179291
0.900000	0.18136
0.850000	0.183463
0.800000	0.18558
0.750000	0.187859
0.700000	0.189914
0.650000	0.192117
0.600000	0.194296
0.550000	0.196791
0.500000	0.19933
0.450000	0.202055
0.400000	0.204828
0.350000	0.207811
0.300000	0.211154
0.250000	0.214861
0.200000	0.218305
0.150000	0.222328
0.100000	0.226762
0.050000	0.23262
0.000000	0.296748
-0.050000	0.47432
-0.100000	0.496279
-0.150000	0.515661
-0.200000	0.533482
-0.250000	0.550072
-0.300000	0.565254
-0.350000	0.580402
-0.400000	0.593831
-0.450000	0.606628
-0.500000	0.618688
-0.550000	0.629875
-0.600000	0.640924
-0.650000	0.651226
-0.700000	0.660833
-0.750000	0.67023
-0.800000	0.679478
-0.850000	0.688056
-0.900000	0.696695
-0.950000	0.704507
-1.000000	0.712002
-1.050000	0.718721
-1.100000	0.724684
-1.150000	0.730977
-1.200000	0.736935
-1.250000	0.743247
-1.300000	0.748918
-1.350000	0.754128
-1.400000	0.75944
-1.450000	0.764775
-1.500000	0.7692
-1.550000	0.773913
-1.600000	0.778831
-1.650000	0.7834
-1.700000	0.788257
-1.750000	0.793247
-1.800000	0.797419
-1.850000	0.801695
-1.900000	0.805474
-1.950000	0.809334
-2.000000	0.813266
-2.050000	0.817591
-2.100000	0.821284
-2.150000	0.824569
-2.200000	0.827907
-2.250000	0.831226
-2.300000	0.834564
-2.350000	0.837538
-2.400000	0.840872
-2.450000	0.844248
-2.500000	0.847634
-2.550000	0.850627
-2.600000	0.853956
-2.650000	0.856863
-2.700000	0.859708
-2.750000	0.86283
-2.800000	0.865862
-2.850000	0.868894
-2.900000	0.871715
-2.950000	0.874478
-3.000000	0.877629
-3.050000	0.880378
-3.100000	0.882845
-3.150000	0.885603
-3.200000	0.88806
-3.250000	0.890398
-3.300000	0.893194
-3.350000	0.895886
-3.400000	0.898209
-3.450000	0.900881
-3.500000	0.903089
-3.550000	0.905316
-3.600000	0.907538
-3.650000	0.909861
-3.700000	0.912093
-3.750000	0.914306
-3.800000	0.916149
-3.850000	0.918266
-3.900000	0.920326
-3.950000	0.922433
-4.000000	0.924205
-4.050000	0.926231
-4.100000	0.928257
-4.150000	0.930153
-4.200000	0.932021
-4.250000	0.934042
-4.300000	0.935996
-4.350000	0.937433
-4.400000	0.938731
-4.450000	0.940287
-4.500000	0.941873
-4.550000	0.943228
-4.600000	0.944852
-4.650000	0.946619
-4.700000	0.948113
-4.750000	0.949626
-4.800000	0.95102
-4.850000	0.952466
-4.900000	0.954023
-4.950000	0.956049
-5.000000	0.957399
-5.050000	0.958621
-5.100000	0.959995
-5.150000	0.961274
-5.200000	0.962337
-5.250000	0.963602
-5.300000	0.964756
-5.350000	0.965934
-5.400000	0.967112
-5.450000	0.968582
-5.500000	0.969732
-5.550000	0.970924
-5.600000	0.972198
-5.650000	0.973242
-5.700000	0.974286
-5.750000	0.975354
-5.800000	0.976489
-5.850000	0.977366
-5.900000	0.978242
-5.950000	0.979167
-6.000000	0.979904
-6.050000	0.980771
-6.100000	0.981628
-6.150000	0.982347
-6.200000	0.98307
-6.250000	0.983812
-6.300000	0.984411
-6.350000	0.984971
-6.400000	0.985599
-6.450000	0.986169
-6.500000	0.98683
-6.550000	0.987265
-6.600000	0.98783
-6.650000	0.988271
-6.700000	0.988673
-6.750000	0.989114
-6.800000	0.989497
-6.850000	0.989919
-6.900000	0.990321
-6.950000	0.990709
-7.000000	0.991092
-7.050000	0.991432
-7.100000	0.991676
-7.150000	0.991964
-7.200000	0.99228
-7.250000	0.992529
-7.300000	0.992744
-7.350000	0.992965
-7.400000	0.993261
-7.450000	0.993544
-7.500000	0.993812
-7.550000	0.994057
-7.600000	0.994219
-7.650000	0.994411
-7.700000	0.994602
-7.750000	0.99489
-7.800000	0.995077
-7.850000	0.995225
-7.900000	0.995417
-7.950000	0.99558
-8.000000	0.995742
-8.050000	0.995967
-8.100000	0.996145
-8.150000	0.996293
-8.200000	0.996475
-8.250000	0.9966
-8.300000	0.996719
-8.350000	0.996901
-8.400000	0.997021
-8.450000	0.997126
-8.500000	0.997189
-8.550000	0.997328
-8.600000	0.99749
-8.650000	0.99761
-8.700000	0.99773
-8.750000	0.997807
-8.800000	0.997917
-8.850000	0.997993
-8.900000	0.998056
-8.950000	0.998094
-9.000000	0.998233
-9.050000	0.998386
-9.100000	0.99852
-9.150000	0.998645
-9.200000	0.998707
-9.250000	0.998745
-9.300000	0.998784
-9.350000	0.998836
-9.400000	0.998913
-9.450000	0.998989
-9.500000	0.999071
-9.550000	0.999157
-9.600000	0.999219
-9.650000	0.99931
-9.700000	0.999387
-9.750000	0.999435
-9.800000	0.999473
-9.850000	0.999521
-9.900000	0.999564
-9.950000	1
&
62.950000	4.03628e-15
62.900000	4.15608e-15
62.850000	4.27944e-15
62.800000	4.40646e-15
62.750000	4.53725e-15
62.700000	4.67192e-15
62.650000	4.81059e-15
62.600000	4.95338e-15
62.550000	5.1004e-15
62.500000	5.25179e-15
62.450000	5.40767e-15
62.400000	5.56818e-15
62.350000	5.73346e-15
62.300000	5.90364e-15
62.250000	6.07887e-15
62.200000	6.2593e-15
62.150000	6.44509e-15
62.100000	6.63639e-15
62.050000	6.83337e-15
62.000000	7.0362e-15
61.950000	7.24504e-15
61.900000	7.46009e-15
61.850000	7.68152e-15
61.800000	7.90952e-15
61.750000	8.14429e-15
61.700000	8.38603e-15
61.650000	8.63495e-15
61.600000	8.89125e-15
61.550000	9.15516e-15
61.500000	9.42691e-15
61.450000	9.70672e-15
61.400000	9.99484e-15
61.350000	1.02915e-14
61.300000	1.0597e-14
61.250000	1.09115e-14
61.200000	1.12354e-14
61.150000	1.15689e-14
61.100000	1.19123e-14
61.050000	1.22659e-14
61.000000	1.26299e-14
60.950000	1.30048e-14
60.900000	1.33909e-14
60.850000	1.37883e-14
60.800000	1.41976e-14
60.750000	1.4619e-14
60.700000	1.50529e-14
60.650000	1.54998e-14
60.600000	1.59598e-14
60.550000	1.64336e-14
60.500000	1.69213e-14
60.450000	1.74236e-14
60.400000	1.79408e-14
60.350000	1.84733e-14
60.300000	1.90217e-14
60.250000	1.95863e-14
60.200000	2.01677e-14
60.150000	2.07663e-14
60.100000	2.13827e-14
60.050000	2.20174e-14
60.000000	2.26709e-14
59.950000	2.33439e-14
59.900000	2.40368e-14
59.850000	2.47503e-14
59.800000	2.54849e-14
59.750000	2.62414e-14
59.700000	2.70203e-14
59.650000	2.78224e-14
59.600000	2.86482e-14
59.550000	2.94986e-14
59.500000	3.03742e-14
59.450000	3.12758e-14
59.400000	3.22042e-14
59.350000	3.31601e-14
59.300000	3.41444e-14
59.250000	3.51579e-14
59.200000	3.62015e-14
59.150000	3.72761e-14
59.100000	3.83826e-14
59.050000	3.95219e-14
59.000000	4.06951e-14
58.950000	4.1903e-14
58.900000	4.31469e-14
58.850000	4.44276e-14
58.800000	4.57464e-14
58.750000	4.71043e-14
58.700000	4.85025e-14
58.650000	4.99422e-14
58.600000	5.14247e-14
58.550000	5.29512e-14
58.500000	5.4523e-14
58.450000	5.61414e-14
58.400000	5.78079e-14
58.350000	5.95239e-14
58.300000	6.12908e-14
58.250000	6.31101e-14
58.200000	6.49835e-14
58.150000	6.69124e-14
58.100000	6.88986e-14
58.050000	7.09438e-14
58.000000	7.30497e-14
57.950000	7.52181e-14
57.900000	7.74509e-14
57.850000	7.975e-14
57.800000	8.21173e-14
57.750000	8.45548e-14
57.700000	8.70648e-14
57.650000	8.96492e-14
57.600000	9.23104e-14
57.550000	9.50506e-14
57.500000	9.78721e-14
57.450000	1.00777e-13
57.400000	1.03769e-13
57.350000	1.06849e-13
57.300000	1.10021e-13
57.250000	1.13287e-13
57.200000	1.1665e-13
57.150000	1.20112e-13
57.100000	1.23678e-13
57.050000	1.27349e-13
57.000000	1.31129e-13
56.950000	1.35022e-13
56.900000	1.3903e-13
56.850000	1.43157e-13
56.800000	1.47407e-13
56.750000	1.51782e-13
56.700000	1.56288e-13
56.650000	1.60927e-13
56.600000	1.65704e-13
56.550000	1.70623e-13
56.500000	1.75688e-13
56.450000	1.80904e-13
56.400000	1.86274e-13
56.350000	1.91803e-13
56.300000	1.97497e-13
56.250000	2.0336e-13
56.200000	2.09396e-13
56.150000	2.15612e-13
56.100000	2.22013e-13
56.050000	2.28603e-13
56.000000	2.35389e-13
55.950000	2.42377e-13
55.900000	2.49572e-13
55.850000	2.56981e-13
55.800000	2.64609e-13
55.750000	2.72464e-13
55.700000	2.80552e-13
55.650000	2.88881e-13
55.600000	2.97456e-13
55.550000	3.06286e-13
55.500000	3.15379e-13
55.450000	3.24741e-13
55.400000	3.34381e-13
55.350000	3.44307e-13
55.300000	3.54528e-13
55.250000	3.65053e-13
55.200000	3.75889e-13
55.150000	3.87048e-13
55.100000	3.98538e-13
55.050000	4.10369e-13
55.000000	4.22551e-13
54.950000	4.35095e-13
54.900000	4.48011e-13
54.850000	4.6131e-13
54.800000	4.75005e-13
54.750000	4.89106e-13
54.700000	5.03625e-13
54.650000	5.18576e-13
54.600000	5.33971e-13
54.550000	5.49822e-13
54.500000	5.66144e-13
54.450000	5.82951e-13
54.400000	6.00256e-13
54.350000	6.18076e-13
54.300000	6.36424e-13
54.250000	6.55317e-13
54.200000	6.74771e-13
54.150000	6.94803e-13
54.100000	7.15429e-13
54.050000	7.36668e-13
54.000000	7.58537e-13
53.950000	7.81055e-13
53.900000	8.04242e-13
53.850000	8.28117e-13
53.800000	8.52701e-13
53.750000	8.78015e-13
53.700000	9.0408e-13
53.650000	9.30919e-13
53.600000	9.58556e-13
53.550000	9.87012e-13
53.500000	1.01631e-12
53.450000	1.04648e-12
53.400000	1.07755e-12
53.350000	1.10954e-12
53.300000	1.14248e-12
53.250000	1.1764e-12
53.200000	1.21132e-12
53.150000	1.24728e-12
53.100000	1.28431e-12
53.050000	1.32244e-12
53.000000	1.3617e-12
52.950000	1.40212e-12
52.900000	1.44375e-12
52.850000	1.48661e-12
52.800000	1.53074e-12
52.750000	1.57618e-12
52.700000	1.62298e-12
52.650000	1.67116e-12
52.600000	1.72077e-12
52.550000	1.77186e-12
52.500000	1.82446e-12
52.450000	1.87862e-12
52.400000	1.9344e-12
52.350000	1.99182e-12
52.300000	2.05096e-12
52.250000	2.11184e-12
52.200000	2.17454e-12
52.150000	2.2391e-12
52.100000	2.30557e-12
52.050000	2.37402e-12
52.000000	2.4445e-12
51.950000	2.51707e-12
51.900000	2.5918e-12
51.850000	2.66875e-12
51.800000	2.74798e-12
51.750000	2.82956e-12
51.700000	2.91356e-12
51.650000	3.00006e-12
51.600000	3.08913e-12
51.550000	3.18084e-12
51.500000	3.27527e-12
51.450000	3.37251e-12
51.400000	3.47264e-12
51.350000	3.57573e-12
51.300000	3.68189e-12
51.250000	3.7912e-12
51.200000	3.90376e-12
51.150000	4.01965e-12
51.100000	4.13899e-12
51.050000	4.26187e-12
51.000000	4.3884e-12
50.950000	4.51869e-12
50.900000	4.65285e-12
50.850000	4.79098e-12
50.800000	4.93322e-12
50.750000	5.07969e-12
50.700000	5.2305e-12
50.650000	5.38579e-12
50.600000	5.54568e-12
50.550000	5.71033e-12
50.500000	5.87987e-12
50.450000	6.05444e-12
50.400000	6.23419e-12
50.350000	6.41928e-12
50.300000	6.60986e-12
50.250000	6.8061e-12
50.200000	7.00817e-12
50.150000	7.21624e-12
50.100000	7.43049e-12
50.050000	7.6511e-12
50.000000	7.87826e-12
49.950000	8.11216e-12
49.900000	8.35301e-12
49.850000	8.60101e-12
49.800000	8.85637e-12
49.750000	9.11932e-12
49.700000	9.39007e-12
49.650000	9.66886e-12
49.600000	9.95593e-12
49.550000	1.02515e-11
49.500000	1.05559e-11
49.450000	1.08693e-11
49.400000	1.1192e-11
49.350000	1.15243e-11
49.300000	1.18665e-11
49.250000	1.22188e-11
49.200000	1.25816e-11
49.150000	1.29551e-11
49.100000	1.33398e-11
49.050000	1.37358e-11
49.000000	1.41436e-11
48.950000	1.45636e-11
48.900000	1.4996e-11
48.850000	1.54412e-11
48.800000	1.58997e-11
48.750000	1.63718e-11
48.700000	1.68578e-11
48.650000	1.73584e-11
48.600000	1.78738e-11
48.550000	1.84045e-11
48.500000	1.89509e-11
48.450000	1.95136e-11
48.400000	2.0093e-11
48.350000	2.06895e-11
48.300000	2.13038e-11
48.250000	2.19364e-11
48.200000	2.25877e-11
48.150000	2.32584e-11
48.100000	2.39489e-11
48.050000	2.466e-11
48.000000	2.53922e-11
47.950000	2.61461e-11
47.900000	2.69225e-11
47.850000	2.77218e-11
47.800000	2.85449e-11
47.750000	2.93925e-11
47.700000	3.02652e-11
47.650000	3.11639e-11
47.600000	3.20892e-11
47.550000	3.3042e-11
47.500000	3.4023e-11
47.450000	3.50333e-11
47.400000	3.60735e-11
47.350000	3.71446e-11
47.300000	3.82475e-11
47.250000	3.93831e-11
47.200000	4.05525e-11
47.150000	4.17566e-11
47.100000	4.29965e-11
47.050000	4.42732e-11
47.000000	4.55877e-11
46.950000	4.69414e-11
46.900000	4.83352e-11
46.850000	4.97704e-11
46.800000	5.12482e-11
46.750000	5.27699e-11
46.700000	5.43368e-11
46.650000	5.59502e-11
46.600000	5.76116e-11
46.550000	5.93222e-11
46.500000	6.10837e-11
46.450000	6.28975e-11
46.400000	6.47651e-11
46.350000	6.66882e-11
46.300000	6.86684e-11
46.250000	7.07074e-11
46.200000	7.28069e-11
46.150000	7.49688e-11
46.100000	7.71949e-11
46.050000	7.94871e-11
46.000000	8.18474e-11
45.950000	8.42778e-11
45.900000	8.67803e-11
45.850000	8.93571e-11
45.800000	9.20105e-11
45.750000	9.47427e-11
45.700000	9.7556e-11
45.650000	1.00453e-10
45.600000	1.03436e-10
45.550000	1.06507e-10
45.500000	1.0967e-10
45.450000	1.12926e-10
45.400000	1.1628e-10
45.350000	1.19732e-10
45.300000	1.23288e-10
45.250000	1.26949e-10
45.200000	1.30719e-10
45.150000	1.346e-10
45.100000	1.38597e-10
45.050000	1.42713e-10
45.000000	1.46951e-10
44.950000	1.51314e-10
44.900000	1.55808e-10
44.850000	1.60434e-10
44.800000	1.65198e-10
44.750000	1.70104e-10
44.700000	1.75155e-10
44.650000	1.80357e-10
44.600000	1.85712e-10
44.550000	1.91227e-10
44.500000	1.96906e-10
44.450000	2.02753e-10
44.400000	2.08774e-10
44.350000	2.14974e-10
44.300000	2.21358e-10
44.250000	2.27931e-10
44.200000	2.347e-10
44.150000	2.41669e-10
44.100000	2.48846e-10
44.050000	2.56236e-10
44.000000	2.63845e-10
43.950000	2.7168e-10
43.900000	2.79748e-10
43.850000	2.88056e-10
43.800000	2.9661e-10
43.750000	3.05418e-10
43.700000	3.14488e-10
43.650000	3.23827e-10
43.600000	3.33444e-10
43.550000	3.43346e-10
43.500000	3.53542e-10
43.450000	3.64041e-10
43.400000	3.74852e-10
43.350000	3.85984e-10
43.300000	3.97447e-10
43.250000	4.0925e-10
43.200000	4.21404e-10
43.150000	4.33918e-10
43.100000	4.46805e-10
43.050000	4.60074e-10
43.000000	4.73737e-10
42.950000	4.87806e-10
42.900000	5.02293e-10
42.850000	5.1721e-10
42.800000	5.3257e-10
42.750000	5.48386e-10
42.700000	5.64672e-10
42.650000	5.81441e-10
42.600000	5.98709e-10
42.550000	6.1649e-10
42.500000	6.34799e-10
42.450000	6.53651e-10
42.400000	6.73064e-10
42.350000	6.93053e-10
42.300000	7.13635e-10
42.250000	7.34829e-10
42.200000	7.56653e-10
42.150000	7.79125e-10
42.100000	8.02264e-10
42.050000	8.26091e-10
42.000000	8.50625e-10
41.950000	8.75888e-10
41.900000	9.01901e-10
41.850000	9.28687e-10
41.800000	9.56268e-10
41.750000	9.84669e-10
41.700000	1.01391e-09
41.650000	1.04403e-09
41.600000	1.07503e-09
41.550000	1.10696e-09
41.500000	1.13984e-09
41.450000	1.17369e-09
41.400000	1.20855e-09
41.350000	1.24444e-09
41.300000	1.28141e-09
41.250000	1.31946e-09
41.200000	1.35865e-09
41.150000	1.399e-09
41.100000	1.44056e-09
41.050000	1.48334e-09
41.000000	1.5274e-09
40.950000	1.57276e-09
40.900000	1.61948e-09
40.850000	1.66758e-09
40.800000	1.7171e-09
40.750000	1.7681e-09
40.700000	1.82062e-09
40.650000	1.87469e-09
40.600000	1.93038e-09
40.550000	1.98771e-09
40.500000	2.04675e-09
40.450000	2.10754e-09
40.400000	2.17014e-09
40.350000	2.2346e-09
40.300000	2.30097e-09
40.250000	2.36931e-09
40.200000	2.43969e-09
40.150000	2.51215e-09
40.100000	2.58677e-09
40.050000	2.6636e-09
40.000000	2.74272e-09
39.950000	2.82418e-09
39.900000	2.90807e-09
39.850000	2.99445e-09
39.800000	3.08339e-09
39.750000	3.17498e-09
39.700000	3.26928e-09
39.650000	3.36639e-09
39.600000	3.46638e-09
39.550000	3.56935e-09
39.500000	3.67537e-09
39.450000	3.78454e-09
39.400000	3.89696e-09
39.350000	4.01271e-09
39.300000	4.1319e-09
39.250000	4.25464e-09
39.200000	4.38102e-09
39.150000	4.51115e-09
39.100000	4.64515e-09
39.050000	4.78314e-09
39.000000	4.92522e-09
38.950000	5.07152e-09
38.900000	5.22217e-09
38.850000	5.37729e-09
38.800000	5.53702e-09
38.750000	5.7015e-09
38.700000	5.87086e-09
38.650000	6.04526e-09
38.600000	6.22484e-09
38.550000	6.40975e-09
38.500000	6.60015e-09
38.450000	6.79621e-09
38.400000	6.9981e-09
38.350000	7.20599e-09
38.300000	7.42005e-09
38.250000	7.64047e-09
38.200000	7.86744e-09
38.150000	8.10115e-09
38.100000	8.34181e-09
38.050000	8.58961e-09
38.000000	8.84478e-09
37.950000	9.10753e-09
37.900000	9.37809e-09
37.850000	9.65669e-09
37.800000	9.94356e-09
37.750000	1.0239e-08
37.700000	1.05431e-08
37.650000	1.08563e-08
37.600000	1.11789e-08
37.550000	1.1511e-08
37.500000	1.18529e-08
37.450000	1.2205e-08
37.400000	1.25676e-08
37.350000	1.2941e-08
37.300000	1.33254e-08
37.250000	1.37213e-08
37.200000	1.4129e-08
37.150000	1.45487e-08
37.100000	1.49809e-08
37.050000	1.5426e-08
37.000000	1.58843e-08
36.950000	1.63562e-08
36.900000	1.68422e-08
36.850000	1.73425e-08
36.800000	1.78578e-08
36.750000	1.83883e-08
36.700000	1.89346e-08
36.650000	1.94972e-08
36.600000	2.00764e-08
36.550000	2.06729e-08
36.500000	2.12871e-08
36.450000	2.19196e-08
36.400000	2.25708e-08
36.350000	2.32414e-08
36.300000	2.39319e-08
36.250000	2.4643e-08
36.200000	2.53751e-08
36.150000	2.61291e-08
36.100000	2.69054e-08
36.050000	2.77048e-08
36.000000	2.8528e-08
35.950000	2.93756e-08
35.900000	3.02484e-08
35.850000	3.11471e-08
35.800000	3.20726e-08
35.750000	3.30255e-08
35.700000	3.40068e-08
35.650000	3.50172e-08
35.600000	3.60577e-08
35.550000	3.71291e-08
35.500000	3.82323e-08
35.450000	3.93683e-08
35.400000	4.05381e-08
35.350000	4.17426e-08
35.300000	4.2983e-08
35.250000	4.42602e-08
35.200000	4.55753e-08
35.150000	4.69295e-08
35.100000	4.8324e-08
35.050000	4.97599e-08
35.000000	5.12385e-08
34.950000	5.27611e-08
34.900000	5.43289e-08
34.850000	5.59433e-08
34.800000	5.76057e-08
34.750000	5.93174e-08
34.700000	6.10801e-08
34.650000	6.28951e-08
34.600000	6.47641e-08
34.550000	6.66887e-08
34.500000	6.86704e-08
34.450000	7.0711e-08
34.400000	7.28123e-08
34.350000	7.49761e-08
34.300000	7.72042e-08
34.250000	7.94984e-08
34.200000	8.18609e-08
34.150000	8.42936e-08
34.100000	8.67986e-08
34.050000	8.93781e-08
34.000000	9.20342e-08
33.950000	9.47693e-08
33.900000	9.75857e-08
33.850000	1.00486e-07
33.800000	1.03472e-07
33.750000	1.06547e-07
33.700000	1.09714e-07
33.650000	1.12974e-07
33.600000	1.16332e-07
33.550000	1.19789e-07
33.500000	1.23349e-07
33.450000	1.27015e-07
33.400000	1.3079e-07
33.350000	1.34677e-07
33.300000	1.3868e-07
33.250000	1.42802e-07
33.200000	1.47046e-07
33.150000	1.51416e-07
33.100000	1.55917e-07
33.050000	1.60551e-07
33.000000	1.65323e-07
32.950000	1.70236e-07
32.900000	1.75296e-07
32.850000	1.80506e-07
32.800000	1.85871e-07
32.750000	1.91396e-07
32.700000	1.97085e-07
32.650000	2.02943e-07
32.600000	2.08975e-07
32.550000	2.15187e-07
32.500000	2.21583e-07
32.450000	2.28169e-07
32.400000	2.34951e-07
32.350000	2.41935e-07
32.300000	2.49127e-07
32.250000	2.56532e-07
32.200000	2.64157e-07
32.150000	2.7201e-07
32.100000	2.80095e-07
32.050000	2.88421e-07
32.000000	2.96995e-07
31.950000	3.05823e-07
31.900000	3.14915e-07
31.850000	3.24276e-07
31.800000	3.33916e-07
31.750000	3.43842e-07
31.700000	3.54064e-07
31.650000	3.64589e-07
31.600000	3.75428e-07
31.550000	3.86589e-07
31.500000	3.98081e-07
31.450000	4.09916e-07
31.400000	4.22102e-07
31.350000	4.34651e-07
31.300000	4.47573e-07
31.250000	4.60879e-07
31.200000	4.74581e-07
31.150000	4.88691e-07
31.100000	5.0322e-07
31.050000	5.18181e-07
31.000000	5.33587e-07
30.950000	5.49451e-07
30.900000	5.65787e-07
30.850000	5.82609e-07
30.800000	5.99931e-07
30.750000	6.17769e-07
30.700000	6.36137e-07
30.650000	6.55051e-07
30.600000	6.74528e-07
30.550000	6.94584e-07
30.500000	7.15237e-07
30.450000	7.36504e-07
30.400000	7.58403e-07
30.350000	7.80954e-07
30.300000	8.04176e-07
30.250000	8.28089e-07
30.200000	8.52712e-07
30.150000	8.78069e-07
30.100000	9.04179e-07
30.050000	9.31066e-07
30.000000	9.58753e-07
29.950000	9.87264e-07
29.900000	1.01662e-06
29.850000	1.04686e-06
29.800000	1.07799e-06
29.750000	1.11004e-06
29.700000	1.14306e-06
29.650000	1.17705e-06
29.600000	1.21205e-06
29.550000	1.2481e-06
29.500000	1.28522e-06
29.450000	1.32344e-06
29.400000	1.3628e-06
29.350000	1.40333e-06
29.300000	1.44507e-06
29.250000	1.48805e-06
29.200000	1.53231e-06
29.150000	1.57788e-06
29.100000	1.62482e-06
29.050000	1.67314e-06
29.000000	1.72291e-06
28.950000	1.77416e-06
28.900000	1.82693e-06
28.850000	1.88127e-06
28.800000	1.93723e-06
28.750000	1.99485e-06
28.700000	2.05419e-06
28.650000	2.1153e-06
28.600000	2.17822e-06
28.550000	2.24302e-06
28.500000	2.30974e-06
28.450000	2.37845e-06
28.400000	2.44921e-06
28.350000	2.52207e-06
28.300000	2.5971e-06
28.250000	2.67436e-06
28.200000	2.75392e-06
28.150000	2.83586e-06
28.100000	2.92023e-06
28.050000	3.00711e-06
28.000000	3.09658e-06
27.950000	3.18871e-06
27.900000	3.28358e-06
27.850000	3.38128e-06
27.800000	3.48188e-06
27.750000	3.58549e-06
27.700000	3.69217e-06
27.650000	3.80203e-06
27.600000	3.91517e-06
27.550000	4.03167e-06
27.500000	4.15164e-06
27.450000	4.27518e-06
27.400000	4.4024e-06
27.350000	4.53341e-06
27.300000	4.66832e-06
27.250000	4.80725e-06
27.200000	4.95031e-06
27.150000	5.09763e-06
27.100000	5.24935e-06
27.050000	5.40558e-06
27.000000	5.56646e-06
26.950000	5.73213e-06
26.900000	5.90274e-06
26.850000	6.07843e-06
26.800000	6.25935e-06
26.750000	6.44566e-06
26.700000	6.63752e-06
26.650000	6.8351e-06
26.600000	7.03856e-06
26.550000	7.24808e-06
26.500000	7.46384e-06
26.450000	7.68603e-06
26.400000	7.91484e-06
26.350000	8.15047e-06
26.300000	8.39311e-06
26.250000	8.64299e-06
26.200000	8.90031e-06
26.150000	9.1653e-06
26.100000	9.43818e-06
26.050000	9.7192e-06
26.000000	1.00086e-05
25.950000	1.03066e-05
25.900000	1.06135e-05
25.850000	1.09295e-05
25.800000	1.1255e-05
25.750000	1.15902e-05
25.700000	1.19353e-05
25.650000	1.22907e-05
25.600000	1.26568e-05
25.550000	1.30337e-05
25.500000	1.34219e-05
25.450000	1.38217e-05
25.400000	1.42333e-05
25.350000	1.46573e-05
25.300000	1.50938e-05
25.250000	1.55434e-05
25.200000	1.60065e-05
25.150000	1.64833e-05
25.100000	1.69743e-05
25.050000	1.748e-05
25.000000	1.80007e-05
24.950000	1.8537e-05
24.900000	1.90893e-05
24.850000	1.96581e-05
24.800000	2.02438e-05
24.750000	2.0847e-05
24.700000	2.14682e-05
24.650000	2.21079e-05
24.600000	2.27667e-05
24.550000	2.34452e-05
24.500000	2.41439e-05
24.450000	2.48634e-05
24.400000	2.56045e-05
24.350000	2.63676e-05
24.300000	2.71536e-05
24.250000	2.79629e-05
24.200000	2.87965e-05
24.150000	2.96549e-05
24.100000	3.0539e-05
24.050000	3.14494e-05
24.000000	3.23871e-05
23.950000	3.33527e-05
23.900000	3.43472e-05
23.850000	3.53713e-05
23.800000	3.64261e-05
23.750000	3.75123e-05
23.700000	3.8631e-05
23.650000	3.97832e-05
23.600000	4.09697e-05
23.550000	4.21917e-05
23.500000	4.34502e-05
23.450000	4.47464e-05
23.400000	4.60812e-05
23.350000	4.7456e-05
23.300000	4.88718e-05
23.250000	5.033e-05
23.200000	5.18318e-05
23.150000	5.33785e-05
23.100000	5.49714e-05
23.050000	5.6612e-05
23.000000	5.83017e-05
22.950000	6.00419e-05
22.900000	6.18341e-05
22.850000	6.368e-05
22.800000	6.55811e-05
22.750000	6.75391e-05
22.700000	6.95558e-05
22.650000	7.16328e-05
22.600000	7.3772e-05
22.550000	7.59752e-05
22.500000	7.82445e-05
22.450000	8.05817e-05
22.400000	8.29889e-05
22.350000	8.54683e-05
22.300000	8.8022e-05
22.250000	9.06522e-05
22.200000	9.33613e-05
22.150000	9.61516e-05
22.100000	9.90256e-05
22.050000	0.000101986
22.000000	0.000105035
21.950000	0.000108175
21.900000	0.00011141
21.850000	0.000114742
21.800000	0.000118174
21.750000	0.000121709
21.700000	0.00012535
21.650000	0.000129101
21.600000	0.000132965
21.550000	0.000136944
21.500000	0.000141044
21.450000	0.000145266
21.400000	0.000149616
21.350000	0.000154097
21.300000	0.000158713
21.250000	0.000163468
21.200000	0.000168366
21.150000	0.000173412
21.100000	0.00017861
21.050000	0.000183966
21.000000	0.000189483
20.950000	0.000195166
20.900000	0.000201022
20.850000	0.000207055
20.800000	0.00021327
20.750000	0.000219674
20.700000	0.000226272
20.650000	0.00023307
20.600000	0.000240074
20.550000	0.000247292
20.500000	0.000254729
20.450000	0.000262393
20.400000	0.000270291
20.350000	0.000278429
20.300000	0.000286817
20.250000	0.000295462
20.200000	0.000304372
20.150000	0.000313556
20.100000	0.000323023
20.050000	0.000332782
20.000000	0.000342844
19.950000	0.000353219
19.900000	0.000363917
19.850000	0.000374951
19.800000	0.000386333
19.750000	0.000398075
19.700000	0.000410194
19.650000	0.000422703
19.600000	0.000435623
19.550000	0.000448974
19.500000	0.000462784
19.450000	0.000477091
19.400000	0.000491961
&
```
