## Supplementary material for "All-at-once RNA folding with 3D motif prediction framed by evolutionary information": RF00601_SCARNA20.cacofold.helixcov

```
# RMs = 3 L = 135

# RM_HELIX NESTED 17-27 37-46, nbp = 10 nbp_cov = 0
# pvals: 0.876611,0.876611,0.876611,0.0140299,0.894318,0.886767,0.876611,0.876611,0.876611,0.876611
# aggregated NONE
NESTED  ::::::::::::::::<<<<<<<<<<_________>>>>>>>>>>::::::::::::::::::::::::::::::::::::::::::::::::::::::::::::::::::::::::::::::::::::::
        :::::::::::::::::::::::::::::::::::::::::::::::::::::::::::::::::::::::::::::::::::::::::::::::::::::::::::::::::::::::::::::::::::

# RM_HELIX NESTED 1-12 48-59, nbp = 11 nbp_cov = 0
# pvals: 0.876611,0.876611,0.876611,0.876611,0.876611,0.876611,0.876611,0.971709,0.915085,0.876611,0.876611
# aggregated NONE
NESTED  <<<<<<<-<<<<__________________________________>>>>->>>>>>>:::::::::::::::::::::::::::::::::::::::::::::::::::::::::::::::::::::::::
        :::::::::::::::::::::::::::::::::::::::::::::::::::::::::::::::::::::::::::::::::::::::::::::::::::::::::::::::::::::::::::::::::::

# RM_HELIX NESTED 88-97 105-115, nbp = 10 nbp_cov = 0
# pvals: 0.876611,0.876611,0.876611,0.876611,0.876611,0.876611,0.876611,0.876611,0.876611,0.0351069
# aggregated NONE
NESTED  ::::::::::::::::::::::::::::::::::::::::::::::::::::::::::::::::::::::::::::::::::::<<<<<<<<<<_______>>>>>>>>>>::::::::::::::::::::
        :::::::::::::::::::::::::::::::::::::::::::::::::::::::::::::::::::::::::::::::::::::::::::::::::::::::::::::::::::::::::::::::::::
```
