## Supplementary material for "All-at-once RNA folding with 3D motif prediction framed by evolutionary information": RF00601_SCARNA20.surv

```
0.733546	0.030303
0.116675	0.0606061
-0.006699	0.939394
-0.041948	0.969697
-0.112448	1
&
3.640437	0.000117897
3.624025	0.000235793
3.588775	0.000589484
3.553525	0.00070738
3.500651	0.000825277
3.483026	0.000943174
3.447776	0.00117897
3.412526	0.00141476
3.289152	0.00153266
3.253902	0.00165055
3.218653	0.00235793
3.183403	0.00306531
3.165778	0.0037727
3.148153	0.00554115
2.531283	0.00589484
2.496033	0.00683801
2.284535	0.00695591
1.808663	0.0073096
1.667664	0.00766329
1.650039	0.00789908
1.632414	0.00943174
1.614789	0.00954963
1.597165	0.00966753
1.579540	0.00978543
1.561915	0.0101391
1.544290	0.0103749
1.526665	0.0104928
1.491415	0.0106107
1.456166	0.0107286
1.420916	0.0108465
1.403291	0.0109644
1.368041	0.0112002
1.350416	0.0119076
1.297542	0.0121434
1.279917	0.0122613
1.138918	0.0126149
1.103668	0.0127328
0.980294	0.0130865
0.962669	0.0132044
0.892170	0.0133223
0.821670	0.0134402
0.804045	0.0135581
0.751171	0.0137939
0.733546	0.0141476
0.698296	0.0153266
0.680671	0.0154445
0.663046	0.0155624
0.645422	0.0156803
0.627797	0.0169771
0.610172	0.0175666
0.592547	0.0178024
0.574922	0.0188635
0.557297	0.0189814
0.539672	0.0193351
0.522048	0.0201603
0.486798	0.0203961
0.469173	0.0211035
0.451548	0.0226362
0.433923	0.0234614
0.381049	0.023933
0.363424	0.0240509
0.345799	0.0247583
0.328174	0.0257015
0.310549	0.0267626
0.292924	0.0277057
0.275299	0.028531
0.257674	0.0288847
0.240050	0.0290026
0.222425	0.0299458
0.187175	0.0301816
0.169550	0.0302995
0.151925	0.0311247
0.134300	0.0314784
0.116675	0.0334827
0.099051	0.0347795
0.081426	0.036548
0.063801	0.0383164
0.046176	0.038788
0.028551	0.0400849
0.010926	0.0424428
-0.006699	0.871139
-0.024323	0.875147
-0.041948	0.881867
-0.059573	0.893539
-0.077198	0.898845
-0.094823	0.909455
-0.112448	0.916058
-0.130073	0.922778
-0.147698	0.92655
-0.165322	0.929026
-0.182947	0.931974
-0.200572	0.934214
-0.218197	0.936807
-0.235822	0.940816
-0.253447	0.944942
-0.271072	0.949304
-0.288697	0.953431
-0.306321	0.95626
-0.323946	0.957911
-0.341571	0.960622
-0.359196	0.961448
-0.376821	0.962391
-0.394446	0.964041
-0.412071	0.964985
-0.429695	0.967461
-0.447320	0.967932
-0.464945	0.968168
-0.482570	0.970644
-0.500195	0.972294
-0.517820	0.974063
-0.535445	0.977246
-0.553070	0.978896
-0.570694	0.979486
-0.588319	0.980547
-0.605944	0.984202
-0.658819	0.98432
-0.676444	0.985381
-0.694069	0.988328
-0.711693	0.988682
-0.729318	0.989389
-0.746943	0.99045
-0.764568	0.991983
-0.799818	0.992101
-0.817443	0.992219
-0.835068	0.993162
-0.852692	0.993516
-0.870317	0.994105
-0.887942	0.99552
-0.940817	0.995756
-0.976066	0.995992
-1.117065	0.996699
-1.169940	0.997406
-1.187565	0.997524
-1.310939	0.997642
-1.346189	0.997878
-1.363814	0.998114
-1.381438	0.998349
-1.399063	0.999764
-1.434313	1
&
6.461629	5.87199e-07
5.862383	1.1744e-06
5.791884	1.7616e-06
5.774259	2.936e-06
5.721384	3.52319e-06
5.703759	4.11039e-06
5.686134	4.69759e-06
5.668510	5.28479e-06
5.650885	5.87199e-06
5.633260	6.45919e-06
5.615635	7.04639e-06
5.598010	8.22079e-06
5.580385	8.80799e-06
5.527511	9.98238e-06
5.509886	1.1744e-05
5.492261	1.35056e-05
5.474636	1.52672e-05
5.457011	1.64416e-05
5.439386	1.82032e-05
5.421761	2.0552e-05
5.404137	2.46624e-05
5.386512	2.81856e-05
5.368887	2.87728e-05
5.351262	2.936e-05
5.333637	3.17087e-05
5.316012	3.22959e-05
5.298387	3.34703e-05
5.263138	3.46447e-05
5.227888	3.64063e-05
5.210263	3.81679e-05
5.192638	3.87551e-05
5.175013	4.28655e-05
5.157388	4.69759e-05
5.139763	4.93247e-05
5.122139	5.04991e-05
5.104514	5.16735e-05
5.069264	5.51967e-05
5.051639	5.57839e-05
5.034014	5.87199e-05
4.998765	6.10687e-05
4.945890	6.16559e-05
4.910640	6.22431e-05
4.893015	6.34175e-05
4.875390	6.40047e-05
4.857766	6.75279e-05
4.804891	6.87023e-05
4.769641	6.98767e-05
4.752016	7.16383e-05
4.734391	7.28127e-05
4.716767	7.33999e-05
4.699142	7.45743e-05
4.681517	7.57487e-05
4.663892	8.16207e-05
4.646267	8.33823e-05
4.611017	8.51439e-05
4.593393	8.63183e-05
4.575768	8.69055e-05
4.558143	8.80799e-05
4.540518	8.92543e-05
4.522893	8.98415e-05
4.487643	9.21903e-05
4.470018	9.27775e-05
4.452394	9.57134e-05
4.434769	9.86494e-05
4.417144	9.98238e-05
4.399519	0.000100411
4.381894	0.000101585
4.346644	0.000104521
4.329019	0.000112742
4.311395	0.000115678
4.293770	0.000125661
4.276145	0.000129184
4.258520	0.00013623
4.240895	0.000153846
4.223270	0.000156782
4.205645	0.000162654
4.188020	0.000167352
4.170396	0.000169701
4.152771	0.000179683
4.135146	0.000183793
4.117521	0.000193776
4.099896	0.0002202
4.082271	0.000222548
4.064646	0.000227246
4.047022	0.000243688
4.029397	0.000255432
4.011772	0.000274222
3.994147	0.000295361
3.976522	0.000315326
3.958897	0.000329419
3.941272	0.000353494
3.923647	0.000364063
3.906023	0.000398121
3.888398	0.000406342
3.870773	0.000443922
3.853148	0.00048209
3.835523	0.000513799
3.817898	0.000546095
3.800273	0.000574868
3.782648	0.00059542
3.765024	0.000634762
3.747399	0.000664122
3.729774	0.000699354
3.712149	0.00075044
3.694524	0.000802114
3.676899	0.000862008
3.659274	0.000938931
3.641650	0.00103347
3.624025	0.00112214
3.606400	0.00119612
3.588775	0.00127716
3.571150	0.00139401
3.553525	0.00148268
3.535900	0.00159425
3.518275	0.0016653
3.500651	0.00177393
3.483026	0.00189019
3.465401	0.00199472
3.447776	0.00211861
3.430151	0.00220258
3.412526	0.00227951
3.394901	0.00237581
3.377276	0.00248796
3.359652	0.00260364
3.342027	0.00269289
3.324402	0.00277393
3.306777	0.00286083
3.289152	0.00293893
3.271527	0.00299883
3.253902	0.00307516
3.236278	0.0031468
3.218653	0.00322959
3.201028	0.0032754
3.183403	0.0033259
3.165778	0.00336817
3.148153	0.00342983
3.130528	0.00347915
3.112903	0.00352143
3.095279	0.00354551
3.077654	0.00357252
3.060029	0.00361362
3.042404	0.00364768
3.024779	0.00368585
3.007154	0.00371403
2.989529	0.00375044
2.971904	0.00377804
2.954280	0.00380681
2.936655	0.00383089
2.919030	0.0038626
2.901405	0.00390546
2.883780	0.00393717
2.866155	0.00396594
2.848530	0.00398708
2.830905	0.00402349
2.813281	0.00404874
2.795656	0.004064
2.778031	0.00409278
2.760406	0.00410981
2.742781	0.00413564
2.725156	0.00416031
2.707531	0.00418262
2.689907	0.00420082
2.672282	0.00422255
2.654657	0.00423782
2.637032	0.00425132
2.619407	0.00427246
2.601782	0.00430065
2.584157	0.00432883
2.566532	0.00435467
2.548908	0.00439636
2.531283	0.0044451
2.513658	0.00449794
2.496033	0.0046101
2.478408	0.00468996
2.460783	0.0047798
2.443158	0.00493952
2.425533	0.00504463
2.407909	0.00515091
2.390284	0.00518849
2.372659	0.00524193
2.355034	0.00527363
2.337409	0.00530065
2.319784	0.00531474
2.302159	0.00534645
2.284535	0.0053576
2.266910	0.00536994
2.249285	0.00538814
2.231660	0.00539988
2.214035	0.00541574
2.196410	0.00542748
2.178785	0.00543394
2.161160	0.00544216
2.143536	0.0054539
2.125911	0.00546213
2.108286	0.00547152
2.090661	0.00547681
2.073036	0.00548972
2.055411	0.00550147
2.037786	0.00551028
2.020161	0.00552672
2.002537	0.00554022
1.984912	0.00554786
1.967287	0.0055596
1.949662	0.00557369
1.932037	0.00558485
1.914412	0.00559483
1.896787	0.00561304
1.879163	0.00562302
1.861538	0.005633
1.843913	0.0056512
1.826288	0.00568291
1.808663	0.00577393
1.791038	0.00590605
1.773413	0.00601233
1.755788	0.00606518
1.738164	0.00609102
1.720539	0.00611509
1.702914	0.00616089
1.685289	0.00624427
1.667664	0.00646095
1.650039	0.00689078
1.632414	0.00749677
1.614789	0.00794891
1.597165	0.00824839
1.579540	0.0084862
1.561915	0.00867528
1.544290	0.00884381
1.526665	0.00901174
1.509040	0.00916089
1.491415	0.00926365
1.473790	0.00935467
1.456166	0.00942866
1.438541	0.00951086
1.420916	0.00956547
1.403291	0.00962243
1.385666	0.00966823
1.368041	0.00971873
1.350416	0.00976277
1.332792	0.00980681
1.315167	0.00984498
1.297542	0.00989196
1.279917	0.00995185
1.262292	0.0100088
1.244667	0.0100523
1.227042	0.0101116
1.209417	0.0101462
1.191793	0.0101926
1.174168	0.0102642
1.156543	0.0104486
1.138918	0.0107017
1.121293	0.0110382
1.103668	0.0113764
1.086043	0.0116559
1.068418	0.0118385
1.050794	0.0119706
1.033169	0.0120634
1.015544	0.0121585
0.997919	0.0122308
0.980294	0.0123124
0.962669	0.0123946
0.945044	0.0124833
0.927420	0.0125749
0.909795	0.0126794
0.892170	0.0127827
0.874545	0.0128902
0.856920	0.0130029
0.839295	0.0131016
0.821670	0.0132137
0.804045	0.01333
0.786421	0.0134486
0.768796	0.0135995
0.751171	0.0137962
0.733546	0.0140299
0.715921	0.0143306
0.698296	0.0146395
0.680671	0.0149783
0.663046	0.0153124
0.645422	0.01568
0.627797	0.0161268
0.610172	0.0166113
0.592547	0.0170264
0.574922	0.0174386
0.557297	0.0178761
0.539672	0.0183024
0.522048	0.0186318
0.504423	0.0189941
0.486798	0.0193459
0.469173	0.0197228
0.451548	0.0202043
0.433923	0.0206729
0.416298	0.0211086
0.398673	0.0215173
0.381049	0.0218397
0.363424	0.0223212
0.345799	0.022855
0.328174	0.0236318
0.310549	0.0248233
0.292924	0.0261744
0.275299	0.0271632
0.257674	0.0280769
0.240050	0.0288972
0.222425	0.029724
0.204800	0.0306036
0.187175	0.0314474
0.169550	0.032303
0.151925	0.0332819
0.134300	0.0342014
0.116675	0.0351069
0.099051	0.036165
0.081426	0.0373887
0.063801	0.0387504
0.046176	0.0399031
0.028551	0.0410299
0.010926	0.0432114
-0.006699	0.876611
-0.024323	0.880395
-0.041948	0.886767
-0.059573	0.894318
-0.077198	0.90175
-0.094823	0.908676
-0.112448	0.915085
-0.130073	0.921325
-0.147698	0.926831
-0.165322	0.931805
-0.182947	0.936088
-0.200572	0.939954
-0.218197	0.943262
-0.235822	0.94642
-0.253447	0.949212
-0.271072	0.951959
-0.288697	0.9545
-0.306321	0.957078
-0.323946	0.959661
-0.341571	0.961945
-0.359196	0.96417
-0.376821	0.966216
-0.394446	0.968227
-0.412071	0.970005
-0.429695	0.971709
-0.447320	0.973187
-0.464945	0.974648
-0.482570	0.976078
-0.500195	0.977364
-0.517820	0.978668
-0.535445	0.979864
-0.553070	0.981015
-0.570694	0.982225
-0.588319	0.983334
-0.605944	0.984449
-0.623569	0.985615
-0.641194	0.986625
-0.658819	0.987711
-0.676444	0.988652
-0.694069	0.98961
-0.711693	0.990361
-0.729318	0.99112
-0.746943	0.991847
-0.764568	0.992504
-0.782193	0.993113
-0.799818	0.993614
-0.817443	0.994048
-0.835068	0.994442
-0.852692	0.994793
-0.870317	0.995161
-0.887942	0.995427
-0.905567	0.995698
-0.923192	0.995943
-0.940817	0.996231
-0.958442	0.99645
-0.976066	0.996711
-0.993691	0.996876
-1.011316	0.997079
-1.028941	0.997302
-1.046566	0.99747
-1.064191	0.997638
-1.081816	0.99781
-1.099441	0.997967
-1.117065	0.998112
-1.134690	0.998262
-1.152315	0.998402
-1.169940	0.998525
-1.187565	0.998647
-1.205190	0.998742
-1.222815	0.998851
-1.240440	0.998968
-1.258064	0.999063
-1.275689	0.999156
-1.293314	0.999242
-1.310939	0.999311
-1.328564	0.999375
-1.346189	0.999413
-1.363814	0.99946
-1.381438	0.999516
-1.399063	0.999537
-1.416688	0.999564
-1.434313	0.99959
-1.451938	0.999622
-1.469563	0.999642
-1.487188	0.999657
-1.504813	0.999672
-1.522437	0.999692
-1.540062	0.999711
-1.557687	0.999735
-1.575312	0.999757
-1.592937	0.99978
-1.610562	0.999796
-1.628187	0.999808
-1.645812	0.999819
-1.663436	0.999839
-1.681061	0.99985
-1.698686	0.999863
-1.716311	0.999874
-1.733936	0.999881
-1.751561	0.999889
-1.769186	0.999895
-1.786810	0.999902
-1.804435	0.99991
-1.822060	0.999914
-1.839685	0.999922
-1.857310	0.999928
-1.874935	0.999935
-1.892560	0.99994
-1.910185	0.999945
-1.927809	0.999948
-1.945434	0.999954
-1.963059	0.999958
-1.980684	0.999964
-1.998309	0.999967
-2.015934	0.999971
-2.033559	0.999974
-2.068808	0.999977
-2.086433	0.999979
-2.104058	0.999979
-2.121683	0.999984
-2.156933	0.999985
-2.174558	0.999986
-2.209807	0.999987
-2.227432	0.999989
-2.297932	0.999991
-2.333181	0.999992
-2.350806	0.999992
-2.386056	0.999993
-2.403681	0.999994
-2.509430	0.999994
-2.527055	0.999995
-2.544680	0.999996
-2.562305	0.999997
-2.615179	0.999998
-2.650429	0.999998
-2.809053	0.999999
-3.055801	0.999999
-4.219043	1
&
23.081881	8.90645e-23
23.064256	9.26299e-23
23.046632	9.63379e-23
23.029007	1.00194e-22
23.011382	1.04205e-22
22.993757	1.08377e-22
22.976132	1.12715e-22
22.958507	1.17227e-22
22.940882	1.2192e-22
22.923258	1.26801e-22
22.905633	1.31877e-22
22.888008	1.37156e-22
22.870383	1.42647e-22
22.852758	1.48357e-22
22.835133	1.54296e-22
22.817508	1.60473e-22
22.799883	1.66897e-22
22.782259	1.73578e-22
22.764634	1.80527e-22
22.747009	1.87754e-22
22.729384	1.9527e-22
22.711759	2.03087e-22
22.694134	2.11217e-22
22.676509	2.19672e-22
22.658884	2.28467e-22
22.641260	2.37613e-22
22.623635	2.47125e-22
22.606010	2.57018e-22
22.588385	2.67307e-22
22.570760	2.78008e-22
22.553135	2.89138e-22
22.535510	3.00713e-22
22.517885	3.12751e-22
22.500261	3.25272e-22
22.482636	3.38293e-22
22.465011	3.51836e-22
22.447386	3.65922e-22
22.429761	3.80571e-22
22.412136	3.95806e-22
22.394511	4.11652e-22
22.376887	4.28132e-22
22.359262	4.45272e-22
22.341637	4.63098e-22
22.324012	4.81637e-22
22.306387	5.00919e-22
22.288762	5.20973e-22
22.271137	5.4183e-22
22.253512	5.63522e-22
22.235888	5.86082e-22
22.218263	6.09545e-22
22.200638	6.33948e-22
22.183013	6.59328e-22
22.165388	6.85724e-22
22.147763	7.13177e-22
22.130138	7.41729e-22
22.112513	7.71424e-22
22.094889	8.02308e-22
22.077264	8.34429e-22
22.059639	8.67835e-22
22.042014	9.02579e-22
22.024389	9.38714e-22
22.006764	9.76296e-22
21.989139	1.01538e-21
21.971515	1.05603e-21
21.953890	1.09831e-21
21.936265	1.14228e-21
21.918640	1.18802e-21
21.901015	1.23558e-21
21.883390	1.28505e-21
21.865765	1.3365e-21
21.848140	1.39e-21
21.830516	1.44565e-21
21.812891	1.50353e-21
21.795266	1.56373e-21
21.777641	1.62634e-21
21.760016	1.69145e-21
21.742391	1.75917e-21
21.724766	1.8296e-21
21.707141	1.90285e-21
21.689517	1.97904e-21
21.671892	2.05827e-21
21.654267	2.14068e-21
21.636642	2.22638e-21
21.619017	2.31552e-21
21.601392	2.40823e-21
21.583767	2.50465e-21
21.566143	2.60493e-21
21.548518	2.70922e-21
21.530893	2.81769e-21
21.513268	2.93051e-21
21.495643	3.04784e-21
21.478018	3.16987e-21
21.460393	3.29678e-21
21.442768	3.42878e-21
21.425144	3.56606e-21
21.407519	3.70884e-21
21.389894	3.85734e-21
21.372269	4.01178e-21
21.354644	4.1724e-21
21.337019	4.33946e-21
21.319394	4.51321e-21
21.301769	4.69391e-21
21.284145	4.88185e-21
21.266520	5.07731e-21
21.248895	5.2806e-21
21.231270	5.49204e-21
21.213645	5.71193e-21
21.196020	5.94063e-21
21.178395	6.17849e-21
21.160770	6.42588e-21
21.143146	6.68317e-21
21.125521	6.95076e-21
21.107896	7.22906e-21
21.090271	7.51851e-21
21.072646	7.81955e-21
21.055021	8.13265e-21
21.037396	8.45828e-21
21.019772	8.79695e-21
21.002147	9.14918e-21
20.984522	9.51552e-21
20.966897	9.89653e-21
20.949272	1.02928e-20
20.931647	1.07049e-20
20.914022	1.11336e-20
20.896397	1.15793e-20
20.878773	1.2043e-20
20.861148	1.25252e-20
20.843523	1.30267e-20
20.825898	1.35483e-20
20.808273	1.40908e-20
20.790648	1.4655e-20
20.773023	1.52419e-20
20.755398	1.58522e-20
20.737774	1.64869e-20
20.720149	1.71471e-20
20.702524	1.78337e-20
20.684899	1.85478e-20
20.667274	1.92905e-20
20.649649	2.00629e-20
20.632024	2.08662e-20
20.614400	2.17018e-20
20.596775	2.25708e-20
20.579150	2.34746e-20
20.561525	2.44145e-20
20.543900	2.53922e-20
20.526275	2.64089e-20
20.508650	2.74664e-20
20.491025	2.85663e-20
20.473401	2.97101e-20
20.455776	3.08998e-20
20.438151	3.21372e-20
20.420526	3.3424e-20
20.402901	3.47625e-20
20.385276	3.61545e-20
20.367651	3.76022e-20
20.350026	3.9108e-20
20.332402	4.0674e-20
20.314777	4.23027e-20
20.297152	4.39967e-20
20.279527	4.57585e-20
20.261902	4.75909e-20
20.244277	4.94966e-20
20.226652	5.14787e-20
20.209027	5.35401e-20
20.191403	5.56841e-20
20.173778	5.7914e-20
20.156153	6.02331e-20
20.138528	6.26451e-20
20.120903	6.51538e-20
20.103278	6.77629e-20
20.085653	7.04764e-20
20.068029	7.32987e-20
20.050404	7.6234e-20
20.032779	7.92868e-20
20.015154	8.24619e-20
19.997529	8.57641e-20
19.979904	8.91986e-20
19.962279	9.27706e-20
19.944654	9.64857e-20
19.927030	1.0035e-19
19.909405	1.04368e-19
19.891780	1.08548e-19
19.874155	1.12895e-19
19.856530	1.17416e-19
19.838905	1.22118e-19
19.821280	1.27008e-19
19.803655	1.32095e-19
19.786031	1.37385e-19
19.768406	1.42886e-19
19.750781	1.48609e-19
19.733156	1.5456e-19
19.715531	1.6075e-19
19.697906	1.67187e-19
19.680281	1.73883e-19
19.662657	1.80846e-19
19.645032	1.88089e-19
19.627407	1.95621e-19
19.609782	2.03456e-19
19.592157	2.11604e-19
19.574532	2.20078e-19
19.556907	2.28892e-19
19.539282	2.38058e-19
19.521658	2.47592e-19
19.504033	2.57508e-19
19.486408	2.67821e-19
19.468783	2.78547e-19
19.451158	2.89702e-19
19.433533	3.01305e-19
19.415908	3.13372e-19
19.398283	3.25922e-19
19.380659	3.38975e-19
19.363034	3.52551e-19
19.345409	3.6667e-19
19.327784	3.81355e-19
19.310159	3.96628e-19
19.292534	4.12513e-19
19.274909	4.29035e-19
19.257285	4.46217e-19
19.239660	4.64089e-19
19.222035	4.82675e-19
19.204410	5.02007e-19
19.186785	5.22112e-19
19.169160	5.43023e-19
19.151535	5.64772e-19
19.133910	5.87392e-19
19.116286	6.10917e-19
19.098661	6.35385e-19
19.081036	6.60833e-19
19.063411	6.873e-19
19.045786	7.14828e-19
19.028161	7.43458e-19
19.010536	7.73235e-19
18.992911	8.04204e-19
18.975287	8.36414e-19
18.957662	8.69914e-19
18.940037	9.04756e-19
18.922412	9.40994e-19
18.904787	9.78683e-19
18.887162	1.01788e-18
18.869537	1.05865e-18
18.851912	1.10105e-18
18.834288	1.14515e-18
18.816663	1.19102e-18
18.799038	1.23872e-18
18.781413	1.28834e-18
18.763788	1.33994e-18
18.746163	1.39361e-18
18.728538	1.44943e-18
18.710914	1.50748e-18
18.693289	1.56786e-18
18.675664	1.63066e-18
18.658039	1.69598e-18
18.640414	1.76391e-18
18.622789	1.83456e-18
18.605164	1.90804e-18
18.587539	1.98447e-18
18.569915	2.06396e-18
18.552290	2.14663e-18
18.534665	2.23261e-18
18.517040	2.32204e-18
18.499415	2.41505e-18
18.481790	2.51178e-18
18.464165	2.61239e-18
18.446540	2.71703e-18
18.428916	2.82587e-18
18.411291	2.93906e-18
18.393666	3.05678e-18
18.376041	3.17923e-18
18.358416	3.30657e-18
18.340791	3.43902e-18
18.323166	3.57678e-18
18.305542	3.72005e-18
18.287917	3.86906e-18
18.270292	4.02405e-18
18.252667	4.18524e-18
18.235042	4.35288e-18
18.217417	4.52725e-18
18.199792	4.7086e-18
18.182167	4.89721e-18
18.164543	5.09338e-18
18.146918	5.29741e-18
18.129293	5.50961e-18
18.111668	5.73032e-18
18.094043	5.95986e-18
18.076418	6.1986e-18
18.058793	6.44691e-18
18.041168	6.70516e-18
18.023544	6.97376e-18
18.005919	7.25312e-18
17.988294	7.54367e-18
17.970669	7.84586e-18
17.953044	8.16016e-18
17.935419	8.48705e-18
17.917794	8.82704e-18
17.900170	9.18064e-18
17.882545	9.54841e-18
17.864920	9.93092e-18
17.847295	1.03288e-17
17.829670	1.07425e-17
17.812045	1.11729e-17
17.794420	1.16205e-17
17.776795	1.2086e-17
17.759171	1.25701e-17
17.741546	1.30737e-17
17.723921	1.35975e-17
17.706296	1.41422e-17
17.688671	1.47087e-17
17.671046	1.5298e-17
17.653421	1.59108e-17
17.635796	1.65483e-17
17.618172	1.72112e-17
17.600547	1.79007e-17
17.582922	1.86179e-17
17.565297	1.93637e-17
17.547672	2.01395e-17
17.530047	2.09463e-17
17.512422	2.17855e-17
17.494797	2.26583e-17
17.477173	2.3566e-17
17.459548	2.45101e-17
17.441923	2.54921e-17
17.424298	2.65134e-17
17.406673	2.75756e-17
17.389048	2.86804e-17
17.371423	2.98294e-17
17.353799	3.10245e-17
17.336174	3.22674e-17
17.318549	3.35602e-17
17.300924	3.49048e-17
17.283299	3.63032e-17
17.265674	3.77577e-17
17.248049	3.92704e-17
17.230424	4.08438e-17
17.212800	4.24802e-17
17.195175	4.41821e-17
17.177550	4.59523e-17
17.159925	4.77934e-17
17.142300	4.97083e-17
17.124675	5.16998e-17
17.107050	5.37712e-17
17.089425	5.59256e-17
17.071801	5.81664e-17
17.054176	6.04969e-17
17.036551	6.29207e-17
17.018926	6.54418e-17
17.001301	6.80638e-17
16.983676	7.07909e-17
16.966051	7.36273e-17
16.948427	7.65773e-17
16.930802	7.96455e-17
16.913177	8.28367e-17
16.895552	8.61558e-17
16.877927	8.96079e-17
16.860302	9.31983e-17
16.842677	9.69325e-17
16.825052	1.00816e-16
16.807428	1.04856e-16
16.789803	1.09057e-16
16.772178	1.13427e-16
16.754553	1.17972e-16
16.736928	1.22699e-16
16.719303	1.27616e-16
16.701678	1.32729e-16
16.684053	1.38047e-16
16.666429	1.43579e-16
16.648804	1.49332e-16
16.631179	1.55316e-16
16.613554	1.61539e-16
16.595929	1.68012e-16
16.578304	1.74745e-16
16.560679	1.81747e-16
16.543054	1.89029e-16
16.525430	1.96604e-16
16.507805	2.04482e-16
16.490180	2.12676e-16
16.472555	2.21198e-16
16.454930	2.30062e-16
16.437305	2.39281e-16
16.419680	2.48869e-16
16.402056	2.58842e-16
16.384431	2.69214e-16
16.366806	2.80002e-16
16.349181	2.91223e-16
16.331556	3.02893e-16
16.313931	3.15031e-16
16.296306	3.27655e-16
16.278681	3.40785e-16
16.261057	3.54441e-16
16.243432	3.68645e-16
16.225807	3.83418e-16
16.208182	3.98783e-16
16.190557	4.14764e-16
16.172932	4.31385e-16
16.155307	4.48673e-16
16.137682	4.66653e-16
16.120058	4.85354e-16
16.102433	5.04805e-16
16.084808	5.25035e-16
16.067183	5.46075e-16
16.049558	5.6796e-16
16.031933	5.90721e-16
16.014308	6.14395e-16
15.996684	6.39017e-16
15.979059	6.64626e-16
15.961434	6.91262e-16
15.943809	7.18965e-16
15.926184	7.47779e-16
15.908559	7.77748e-16
15.890934	8.08917e-16
15.873309	8.41336e-16
15.855685	8.75055e-16
15.838060	9.10125e-16
15.820435	9.46601e-16
15.802810	9.84539e-16
15.785185	1.024e-15
15.767560	1.06504e-15
15.749935	1.10772e-15
15.732310	1.15212e-15
15.714686	1.19829e-15
15.697061	1.24632e-15
15.679436	1.29627e-15
15.661811	1.34822e-15
15.644186	1.40226e-15
15.626561	1.45846e-15
15.608936	1.51692e-15
15.591312	1.57772e-15
15.573687	1.64095e-15
15.556062	1.70672e-15
15.538437	1.77513e-15
15.520812	1.84628e-15
15.503187	1.92028e-15
15.485562	1.99724e-15
15.467937	2.0773e-15
15.450313	2.16056e-15
15.432688	2.24716e-15
15.415063	2.33723e-15
15.397438	2.43091e-15
15.379813	2.52835e-15
15.362188	2.62969e-15
15.344563	2.73509e-15
15.326938	2.84472e-15
15.309314	2.95875e-15
15.291689	3.07735e-15
15.274064	3.2007e-15
15.256439	3.32899e-15
15.238814	3.46243e-15
15.221189	3.60122e-15
15.203564	3.74557e-15
15.185939	3.89571e-15
15.168315	4.05187e-15
15.150690	4.21429e-15
15.133065	4.38322e-15
15.115440	4.55893e-15
15.097815	4.74167e-15
15.080190	4.93175e-15
15.062565	5.12944e-15
15.044941	5.33506e-15
15.027316	5.54892e-15
15.009691	5.77136e-15
14.992066	6.00272e-15
14.974441	6.24335e-15
14.956816	6.49362e-15
14.939191	6.75394e-15
14.921566	7.02469e-15
14.903942	7.30629e-15
14.886317	7.59919e-15
14.868692	7.90382e-15
14.851067	8.22068e-15
14.833442	8.55023e-15
14.815817	8.893e-15
14.798192	9.24951e-15
14.780567	9.62032e-15
14.762943	1.0006e-14
14.745318	1.04071e-14
14.727693	1.08244e-14
14.710068	1.12583e-14
14.692443	1.17097e-14
14.674818	1.21791e-14
14.657193	1.26674e-14
14.639569	1.31752e-14
14.621944	1.37034e-14
14.604319	1.42528e-14
14.586694	1.48242e-14
14.569069	1.54186e-14
14.551444	1.60367e-14
14.533819	1.66797e-14
14.516194	1.73484e-14
14.498570	1.8044e-14
14.480945	1.87674e-14
14.463320	1.95199e-14
14.445695	2.03025e-14
14.428070	2.11165e-14
14.410445	2.19631e-14
14.392820	2.28437e-14
14.375195	2.37596e-14
14.357571	2.47123e-14
14.339946	2.57031e-14
14.322321	2.67337e-14
14.304696	2.78056e-14
14.287071	2.89204e-14
14.269446	3.008e-14
14.251821	3.12861e-14
14.234197	3.25406e-14
14.216572	3.38453e-14
14.198947	3.52024e-14
14.181322	3.66139e-14
14.163697	3.80821e-14
14.146072	3.96091e-14
14.128447	4.11973e-14
14.110822	4.28492e-14
14.093198	4.45674e-14
14.075573	4.63545e-14
14.057948	4.82132e-14
14.040323	5.01465e-14
14.022698	5.21574e-14
14.005073	5.42489e-14
13.987448	5.64242e-14
13.969823	5.86868e-14
13.952199	6.10402e-14
13.934574	6.34879e-14
13.916949	6.60339e-14
13.899324	6.86819e-14
13.881699	7.14361e-14
13.864074	7.43008e-14
13.846449	7.72804e-14
13.828824	8.03795e-14
13.811200	8.36029e-14
13.793575	8.69556e-14
13.775950	9.04427e-14
13.758325	9.40697e-14
13.740700	9.78423e-14
13.723075	1.01766e-13
13.705450	1.05847e-13
13.687826	1.10092e-13
13.670201	1.14507e-13
13.652576	1.191e-13
13.634951	1.23876e-13
13.617326	1.28844e-13
13.599701	1.34012e-13
13.582076	1.39386e-13
13.564451	1.44976e-13
13.546827	1.50791e-13
13.529202	1.56838e-13
13.511577	1.63129e-13
13.493952	1.69671e-13
13.476327	1.76476e-13
13.458702	1.83554e-13
13.441077	1.90916e-13
13.423452	1.98574e-13
13.405828	2.06538e-13
13.388203	2.14822e-13
13.370578	2.23438e-13
13.352953	2.324e-13
13.335328	2.41722e-13
13.317703	2.51417e-13
13.300078	2.61502e-13
13.282454	2.71991e-13
13.264829	2.829e-13
13.247204	2.94248e-13
13.229579	3.0605e-13
13.211954	3.18327e-13
13.194329	3.31095e-13
13.176704	3.44376e-13
13.159079	3.5819e-13
13.141455	3.72558e-13
13.123830	3.87502e-13
13.106205	4.03046e-13
13.088580	4.19214e-13
13.070955	4.3603e-13
13.053330	4.53521e-13
13.035705	4.71714e-13
13.018080	4.90636e-13
13.000456	5.10318e-13
12.982831	5.3079e-13
12.965206	5.52083e-13
12.947581	5.7423e-13
12.929956	5.97266e-13
12.912331	6.21227e-13
12.894706	6.46148e-13
12.877082	6.7207e-13
12.859457	6.99032e-13
12.841832	7.27075e-13
12.824207	7.56244e-13
12.806582	7.86584e-13
12.788957	8.1814e-13
12.771332	8.50963e-13
12.753707	8.85104e-13
12.736083	9.20614e-13
12.718458	9.57549e-13
12.700833	9.95966e-13
12.683208	1.03592e-12
12.665583	1.07749e-12
12.647958	1.12072e-12
12.630333	1.16568e-12
12.612708	1.21245e-12
12.595084	1.2611e-12
12.577459	1.3117e-12
12.559834	1.36433e-12
12.542209	1.41907e-12
12.524584	1.47601e-12
12.506959	1.53523e-12
12.489334	1.59683e-12
12.471709	1.6609e-12
12.454085	1.72754e-12
12.436460	1.79686e-12
12.418835	1.86896e-12
12.401210	1.94396e-12
12.383585	2.02196e-12
12.365960	2.1031e-12
12.348335	2.18749e-12
12.330711	2.27527e-12
12.313086	2.36657e-12
12.295461	2.46153e-12
12.277836	2.56031e-12
12.260211	2.66305e-12
12.242586	2.76992e-12
12.224961	2.88107e-12
12.207336	2.99669e-12
12.189712	3.11695e-12
12.172087	3.24203e-12
12.154462	3.37214e-12
12.136837	3.50747e-12
12.119212	3.64823e-12
12.101587	3.79464e-12
12.083962	3.94693e-12
12.066337	4.10533e-12
12.048713	4.27009e-12
12.031088	4.44146e-12
12.013463	4.61972e-12
11.995838	4.80513e-12
11.978213	4.99798e-12
11.960588	5.19857e-12
11.942963	5.40722e-12
11.925339	5.62424e-12
11.907714	5.84998e-12
11.890089	6.08478e-12
11.872464	6.329e-12
11.854839	6.58303e-12
11.837214	6.84726e-12
11.819589	7.1221e-12
11.801964	7.40797e-12
11.784340	7.70531e-12
11.766715	8.0146e-12
11.749090	8.3363e-12
11.731465	8.67092e-12
11.713840	9.01898e-12
11.696215	9.38101e-12
11.678590	9.75758e-12
11.660965	1.01493e-11
11.643341	1.05567e-11
11.625716	1.09804e-11
11.608091	1.14212e-11
11.590466	1.18797e-11
11.572841	1.23566e-11
11.555216	1.28527e-11
11.537591	1.33686e-11
11.519966	1.39053e-11
11.502342	1.44636e-11
11.484717	1.50442e-11
11.467092	1.56482e-11
11.449467	1.62764e-11
11.431842	1.69299e-11
11.414217	1.76096e-11
11.396592	1.83165e-11
11.378968	1.90519e-11
11.361343	1.98168e-11
11.343718	2.06125e-11
11.326093	2.14401e-11
11.308468	2.23009e-11
11.290843	2.31963e-11
11.273218	2.41276e-11
11.255593	2.50964e-11
11.237969	2.61041e-11
11.220344	2.71522e-11
11.202719	2.82425e-11
11.185094	2.93765e-11
11.167469	3.05561e-11
11.149844	3.1783e-11
11.132219	3.30593e-11
11.114594	3.43868e-11
11.096970	3.57676e-11
11.079345	3.72039e-11
11.061720	3.86979e-11
11.044095	4.02519e-11
11.026470	4.18683e-11
11.008845	4.35497e-11
10.991220	4.52986e-11
10.973596	4.71177e-11
10.955971	4.901e-11
10.938346	5.09782e-11
10.920721	5.30255e-11
10.903096	5.51551e-11
10.885471	5.73702e-11
10.867846	5.96743e-11
10.850221	6.2071e-11
10.832597	6.4564e-11
10.814972	6.71571e-11
10.797347	6.98544e-11
10.779722	7.26601e-11
10.762097	7.55785e-11
10.744472	7.86141e-11
10.726847	8.17718e-11
10.709222	8.50563e-11
10.691598	8.84727e-11
10.673973	9.20265e-11
10.656348	9.5723e-11
10.638723	9.95681e-11
10.621098	1.03568e-10
10.603473	1.07728e-10
10.585848	1.12055e-10
10.568224	1.16557e-10
10.550599	1.21239e-10
10.532974	1.2611e-10
10.515349	1.31176e-10
10.497724	1.36445e-10
10.480099	1.41927e-10
10.462474	1.47629e-10
10.444849	1.5356e-10
10.427225	1.59729e-10
10.409600	1.66146e-10
10.391975	1.72822e-10
10.374350	1.79765e-10
10.356725	1.86988e-10
10.339100	1.945e-10
10.321475	2.02315e-10
10.303850	2.10444e-10
10.286226	2.189e-10
10.268601	2.27695e-10
10.250976	2.36844e-10
10.233351	2.46361e-10
10.215726	2.56261e-10
10.198101	2.66558e-10
10.180476	2.77269e-10
10.162851	2.88411e-10
10.145227	3.00001e-10
10.127602	3.12056e-10
10.109977	3.24597e-10
10.092352	3.37641e-10
10.074727	3.5121e-10
10.057102	3.65324e-10
10.039477	3.80006e-10
10.021853	3.95278e-10
10.004228	4.11165e-10
9.986603	4.2769e-10
9.968978	4.44879e-10
9.951353	4.62759e-10
9.933728	4.81359e-10
9.916103	5.00706e-10
9.898478	5.20831e-10
9.880854	5.41766e-10
9.863229	5.63542e-10
9.845604	5.86194e-10
9.827979	6.09757e-10
9.810354	6.34267e-10
9.792729	6.59764e-10
9.775104	6.86285e-10
9.757479	7.13873e-10
9.739855	7.42571e-10
9.722230	7.72423e-10
9.704605	8.03475e-10
9.686980	8.35776e-10
9.669355	8.69377e-10
9.651730	9.04328e-10
9.634105	9.40686e-10
9.616481	9.78506e-10
9.598856	1.01785e-09
9.581231	1.05877e-09
9.563606	1.10134e-09
9.545981	1.14562e-09
9.528356	1.19169e-09
9.510731	1.2396e-09
9.493106	1.28945e-09
9.475482	1.3413e-09
9.457857	1.39523e-09
9.440232	1.45134e-09
9.422607	1.5097e-09
9.404982	1.57041e-09
9.387357	1.63357e-09
9.369732	1.69926e-09
9.352107	1.7676e-09
9.334483	1.83869e-09
9.316858	1.91263e-09
9.299233	1.98956e-09
9.281608	2.06958e-09
9.263983	2.15282e-09
9.246358	2.2394e-09
9.228733	2.32948e-09
9.211109	2.42317e-09
9.193484	2.52064e-09
9.175859	2.62203e-09
9.158234	2.72751e-09
9.140609	2.83722e-09
9.122984	2.95135e-09
9.105359	3.07008e-09
9.087734	3.19359e-09
9.070110	3.32206e-09
9.052485	3.45571e-09
9.034860	3.59474e-09
9.017235	3.73936e-09
8.999610	3.88981e-09
8.981985	4.04631e-09
8.964360	4.20911e-09
8.946735	4.37847e-09
8.929111	4.55464e-09
8.911486	4.73791e-09
8.893861	4.92855e-09
8.876236	5.12687e-09
8.858611	5.33318e-09
8.840986	5.54779e-09
8.823361	5.77105e-09
8.805736	6.0033e-09
8.788112	6.24489e-09
8.770487	6.49622e-09
8.752862	6.75767e-09
8.735237	7.02964e-09
8.717612	7.31257e-09
8.699987	7.60689e-09
8.682362	7.91307e-09
8.664738	8.23158e-09
8.647113	8.56292e-09
8.629488	8.9076e-09
8.611863	9.26617e-09
8.594238	9.63918e-09
8.576613	1.00272e-08
8.558988	1.04309e-08
8.541363	1.08508e-08
8.523739	1.12877e-08
8.506114	1.17421e-08
8.488489	1.22149e-08
8.470864	1.27067e-08
8.453239	1.32183e-08
8.435614	1.37505e-08
8.417989	1.43042e-08
8.400364	1.48802e-08
8.382740	1.54794e-08
8.365115	1.61027e-08
8.347490	1.67512e-08
8.329865	1.74258e-08
8.312240	1.81275e-08
8.294615	1.88576e-08
8.276990	1.96171e-08
8.259366	2.04072e-08
8.241741	2.12292e-08
8.224116	2.20842e-08
8.206491	2.29738e-08
8.188866	2.38992e-08
8.171241	2.48619e-08
8.153616	2.58634e-08
8.135991	2.69053e-08
8.118367	2.79892e-08
8.100742	2.91169e-08
8.083117	3.02899e-08
8.065492	3.15103e-08
8.047867	3.27799e-08
8.030242	3.41007e-08
8.012617	3.54747e-08
7.994992	3.69042e-08
7.977368	3.83913e-08
7.959743	3.99384e-08
7.942118	4.15479e-08
7.924493	4.32223e-08
7.906868	4.49642e-08
7.889243	4.67764e-08
7.871618	4.86617e-08
7.853993	5.06231e-08
7.836369	5.26636e-08
7.818744	5.47864e-08
7.801119	5.69948e-08
7.783494	5.92924e-08
7.765869	6.16827e-08
7.748244	6.41694e-08
7.730619	6.67565e-08
7.712995	6.9448e-08
7.695370	7.22481e-08
7.677745	7.51612e-08
7.660120	7.81919e-08
7.642495	8.13449e-08
7.624870	8.46251e-08
7.607245	8.80378e-08
7.589620	9.15883e-08
7.571996	9.52821e-08
7.554371	9.9125e-08
7.536746	1.03123e-07
7.519121	1.07283e-07
7.501496	1.1161e-07
7.483871	1.16112e-07
7.466246	1.20796e-07
7.448621	1.25669e-07
7.430997	1.30739e-07
7.413372	1.36014e-07
7.395747	1.41502e-07
7.378122	1.47211e-07
7.360497	1.53152e-07
7.342872	1.59332e-07
7.325247	1.65761e-07
7.307623	1.72451e-07
7.289998	1.79411e-07
7.272373	1.86652e-07
7.254748	1.94185e-07
7.237123	2.02023e-07
7.219498	2.10178e-07
7.201873	2.18663e-07
7.184248	2.2749e-07
7.166624	2.36674e-07
7.148999	2.4623e-07
7.131374	2.56171e-07
7.113749	2.66515e-07
7.096124	2.77277e-07
7.078499	2.88474e-07
7.060874	3.00124e-07
7.043249	3.12244e-07
7.025625	3.24856e-07
7.008000	3.37977e-07
6.990375	3.51628e-07
6.972750	3.65832e-07
6.955125	3.80611e-07
6.937500	3.95987e-07
6.919875	4.11986e-07
6.902251	4.28632e-07
6.884626	4.45951e-07
6.867001	4.63972e-07
6.849376	4.82721e-07
6.831751	5.0223e-07
6.814126	5.22528e-07
6.796501	5.43648e-07
6.778876	5.65622e-07
6.761252	5.88487e-07
6.743627	6.12277e-07
6.726002	6.3703e-07
6.708377	6.62786e-07
6.690752	6.89585e-07
6.673127	7.17469e-07
6.655502	7.46483e-07
6.637877	7.76672e-07
6.620253	8.08084e-07
6.602628	8.40769e-07
6.585003	8.74778e-07
6.567378	9.10165e-07
6.549753	9.46986e-07
6.532128	9.853e-07
6.514503	1.02517e-06
6.496878	1.06665e-06
6.479254	1.10981e-06
6.461629	1.15473e-06
6.444004	1.20147e-06
6.426379	1.2501e-06
6.408754	1.3007e-06
6.391129	1.35336e-06
6.373504	1.40815e-06
6.355880	1.46516e-06
6.338255	1.52449e-06
6.320630	1.58623e-06
6.303005	1.65047e-06
6.285380	1.71732e-06
6.267755	1.78688e-06
6.250130	1.85927e-06
6.232505	1.9346e-06
6.214881	2.01298e-06
6.197256	2.09455e-06
6.179631	2.17943e-06
6.162006	2.26776e-06
6.144381	2.35968e-06
6.126756	2.45533e-06
6.109131	2.55487e-06
6.091506	2.65845e-06
6.073882	2.76625e-06
6.056257	2.87842e-06
6.038632	2.99516e-06
6.021007	3.11665e-06
6.003382	3.24307e-06
5.985757	3.37464e-06
5.968132	3.51156e-06
5.950508	3.65405e-06
5.932883	3.80234e-06
5.915258	3.95667e-06
5.897633	4.11727e-06
5.880008	4.28442e-06
5.862383	4.45837e-06
5.844758	4.63941e-06
5.827133	4.82781e-06
5.809509	5.0239e-06
5.791884	5.22798e-06
5.774259	5.44037e-06
5.756634	5.66142e-06
5.739009	5.89148e-06
5.721384	6.13092e-06
5.703759	6.38012e-06
5.686134	6.6395e-06
5.668510	6.90945e-06
5.650885	7.19042e-06
5.633260	7.48286e-06
5.615635	7.78723e-06
5.598010	8.10403e-06
5.580385	8.43378e-06
5.562760	8.77699e-06
5.545136	9.13422e-06
5.527511	9.50606e-06
5.509886	9.89309e-06
5.492261	1.02959e-05
5.474636	1.07153e-05
5.457011	1.11518e-05
5.439386	1.16061e-05
5.421761	1.20791e-05
5.404137	1.25714e-05
5.386512	1.30838e-05
5.368887	1.36173e-05
5.351262	1.41726e-05
5.333637	1.47507e-05
5.316012	1.53524e-05
5.298387	1.59789e-05
5.280762	1.6631e-05
5.263138	1.73099e-05
5.245513	1.80167e-05
5.227888	1.87525e-05
5.210263	1.95185e-05
5.192638	2.0316e-05
5.175013	2.11462e-05
5.157388	2.20107e-05
5.139763	2.29106e-05
5.122139	2.38476e-05
5.104514	2.48232e-05
5.086889	2.58389e-05
5.069264	2.68965e-05
5.051639	2.79977e-05
5.034014	2.91443e-05
5.016389	3.03381e-05
4.998765	3.15813e-05
4.981140	3.28758e-05
4.963515	3.42238e-05
4.945890	3.56275e-05
4.928265	3.70892e-05
4.910640	3.86114e-05
4.893015	4.01967e-05
4.875390	4.18476e-05
4.857766	4.35669e-05
4.840141	4.53576e-05
4.822516	4.72225e-05
4.804891	4.9165e-05
4.787266	5.11881e-05
4.769641	5.32954e-05
4.752016	5.54903e-05
4.734391	5.77767e-05
4.716767	6.01584e-05
4.699142	6.26394e-05
4.681517	6.5224e-05
4.663892	6.79166e-05
4.646267	7.07218e-05
4.628642	7.36445e-05
4.611017	7.66896e-05
4.593393	7.98625e-05
4.575768	8.31686e-05
4.558143	8.66137e-05
4.540518	9.02039e-05
4.522893	9.39453e-05
4.505268	9.78446e-05
4.487643	0.000101909
4.470018	0.000106145
4.452394	0.00011056
4.434769	0.000115163
4.417144	0.000119962
4.399519	0.000124965
4.381894	0.000130182
4.364269	0.000135622
4.346644	0.000141295
4.329019	0.000147211
4.311395	0.000153383
4.293770	0.000159821
4.276145	0.000166537
4.258520	0.000173545
4.240895	0.000180858
4.223270	0.000188491
4.205645	0.000196458
4.188020	0.000204777
4.170396	0.000213463
4.152771	0.000222536
4.135146	0.000232014
4.117521	0.000241918
4.099896	0.000252271
4.082271	0.000263095
4.064646	0.000274417
4.047022	0.000286264
4.029397	0.000298667
4.011772	0.000311659
3.994147	0.000325276
3.976522	0.000339561
3.958897	0.00035456
3.941272	0.000370328
3.923647	0.00038693
3.906023	0.000404448
3.888398	0.000422985
3.870773	0.000442689
3.853148	0.000463792
3.835523	0.000486756
&
```
