## Supplementary material for "All-at-once RNA folding with 3D motif prediction framed by evolutionary information": RF00602_SCARNA21.cacofold.helixcov

```
# RMs = 4 L = 163

# RM_HELIX NESTED 17-27 36-46, nbp = 11 nbp_cov = 0
# pvals: 0.454245,0.158762,0.0876927,0.272436,0.085149,0.0182271,0.332749,0.403171,0.19446,0.332749,0.332749
# aggregated NONE
NESTED  ::::::::::::::<<<<<<<<<<<________>>>>>>>>>>>::::::::::::::::::::::::::::::::::::::::::::::::::::::::::::::::::::::::::::::::::::::::::::::::
        ::::::::::::::::::::::::::::::::::::::::::::::::::::::::::::::::::::::::::::::::::::::::::::::::::::::::::::::::::::::::::::::::::::::::::::

# RM_HELIX NESTED 2-11 50-58, nbp = 9 nbp_cov = 0
# pvals: 0.0402107,0.403171,0.0126002,0.0353186,0.192061,0.00195786,0.922646,0.403171,0.403171
# aggregated NONE
NESTED  :<<<<<<<<<_____________________________________>>>>>>>>>::::::::::::::::::::::::::::::::::::::::::::::::::::::::::::::::::::::::::::::::::::
        ::::::::::::::::::::::::::::::::::::::::::::::::::::::::::::::::::::::::::::::::::::::::::::::::::::::::::::::::::::::::::::::::::::::::::::

# RM_HELIX NESTED 96-119 125-148, nbp = 20 nbp_cov = 0
# pvals: 0.546089,0.861372,0.253448,0.421228,0.722138,0.332749,0.0788541,0.834373,0.671131,0.893191,0.244188,0.050925,0.300591,0.403171,0.0292446,0.0602107,0.0890442,0.995026,0.840185,0.154532
# aggregated NONE
NESTED  ::::::::::::::::::::::::::::::::::::::::::::::::::::::::::::::::::::::::::::::::<<<<<<<<<<<<<<<<<<<<_____>>>>>>>>>>>>>>>>>>>>:::::::::::::::
        ::::::::::::::::::::::::::::::::::::::::::::::::::::::::::::::::::::::::::::::::::::::::::::::::::::::::::::::::::::::::::::::::::::::::::::

# RM_HELIX NESTED 68-76 149-157, nbp = 9 nbp_cov = 0
# pvals: 0.512847,0.0517831,0.300591,0.465627,0.403171,0.279152,0.0470247,0.0731501,0.928921
# aggregated NONE
NESTED  :::::::::::::::::::::::::::::::::::::::::::::::::::::::::::::::::<<<<<<<<<___________________________________________________>>>>>>>>>::::::
        ::::::::::::::::::::::::::::::::::::::::::::::::::::::::::::::::::::::::::::::::::::::::::::::::::::::::::::::::::::::::::::::::::::::::::::
```
