## Supplementary material for "All-at-once RNA folding with 3D motif prediction framed by evolutionary information": RF00602_SCARNA21.cacofold.power

```
# Power analysis of CaCoFold structure
#
# Powertype = SINGLE SUBSTITUTIONS
# covary left_pos right_pos substitutions power
#----------------------------------------------------------------
2		58		3		0.02
3		57		1		0.00
4		56		2		0.00
5		55		3		0.02
6		54		9		0.28
7		53		11		0.35
9		52		12		0.39
10		51		1		0.00
11		50		1		0.00
17		46		2		0.00
18		45		1		0.00
19		44		5		0.11
20		43		8		0.24
21		42		5		0.11
22		41		3		0.02
23		40		1		0.00
24		39		0		0.00
25		38		5		0.11
26		37		13		0.42
27		36		4		0.07
68		157		3		0.02
69		156		7		0.20
70		155		4		0.07
71		154		2		0.00
72		153		1		0.00
73		152		10		0.32
74		151		10		0.32
75		150		3		0.02
76		149		3		0.02
96		148		8		0.24
97		147		8		0.24
98		146		9		0.28
99		145		11		0.35
100		142		9		0.28
101		141		8		0.24
102		140		15		0.47
103		139		9		0.28
104		138		3		0.02
105		137		3		0.02
106		136		10		0.32
107		134		9		0.28
108		133		6		0.16
109		132		1		0.00
110		131		4		0.07
111		129		12		0.39
116		128		11		0.35
117		127		6		0.16
118		126		4		0.07
119		125		6		0.16
#
# BPAIRS 49
# avg substitutions per BP 5.8
# BPAIRS expected to covary 7.5 +/- 2.3
# BPAIRS observed to covary 0
#
```
