## Supplementary material for "All-at-once RNA folding with 3D motif prediction framed by evolutionary information": RF00602_SCARNA21.helixcov

```
# RMs = 5 L = 163

# RM_HELIX NESTED 17-26 37-46, nbp = 10 nbp_cov = 0
# pvals: 0.454245,0.158762,0.0876927,0.272436,0.085149,0.0182271,0.332749,0.403171,0.19446,0.332749
# aggregated NONE
NESTED  ::::::::::::::<<<<<<<<<<__________>>>>>>>>>>::::::::::::::::::::::::::::::::::::::::::::::::::::::::::::::::::::::::::::::::::::::::::::::::
        ::::::::::::::::::::::::::::::::::::::::::::::::::::::::::::::::::::::::::::::::::::::::::::::::::::::::::::::::::::::::::::::::::::::::::::

# RM_HELIX NESTED 2-7 53-58, nbp = 6 nbp_cov = 0
# pvals: 0.0402107,0.403171,0.0126002,0.0353186,0.192061,0.00195786
# aggregated NONE
NESTED  :<<<<<<___________________________________________>>>>>>::::::::::::::::::::::::::::::::::::::::::::::::::::::::::::::::::::::::::::::::::::
        ::::::::::::::::::::::::::::::::::::::::::::::::::::::::::::::::::::::::::::::::::::::::::::::::::::::::::::::::::::::::::::::::::::::::::::

# RM_HELIX NESTED 102-105 131-134, nbp = 4 nbp_cov = 0
# pvals: 0.122785,0.904969,0.421228,0.0203905
# aggregated NONE
NESTED  ::::::::::::::::::::::::::::::::::::::::::::::::::::::::::::::::::::::::::::::::::::::<<<<____________________>>>>::::::::::::::::::::::::::
        ::::::::::::::::::::::::::::::::::::::::::::::::::::::::::::::::::::::::::::::::::::::::::::::::::::::::::::::::::::::::::::::::::::::::::::

# RM_HELIX NESTED 93-95 140-142, nbp = 3 nbp_cov = 0
# pvals: 0.945144,0.403171,0.0501696
# aggregated NONE
NESTED  :::::::::::::::::::::::::::::::::::::::::::::::::::::::::::::::::::::::::::::<<<______________________________________>>>:::::::::::::::::::
        ::::::::::::::::::::::::::::::::::::::::::::::::::::::::::::::::::::::::::::::::::::::::::::::::::::::::::::::::::::::::::::::::::::::::::::

# RM_HELIX NESTED 68-76 149-157, nbp = 8 nbp_cov = 0
# pvals: 0.512847,0.0517831,0.300591,0.465627,0.403171,0.0470247,0.0731501,0.928921
# aggregated NONE
NESTED  :::::::::::::::::::::::::::::::::::::::::::::::::::::::::::::::::<<<<<-<<<___________________________________________________>>>->>>>>::::::
        ::::::::::::::::::::::::::::::::::::::::::::::::::::::::::::::::::::::::::::::::::::::::::::::::::::::::::::::::::::::::::::::::::::::::::::
```
