## Supplementary material for "All-at-once RNA folding with 3D motif prediction framed by evolutionary information": RF00602_SCARNA21.surv

```
14.350000	0.0322581
9.800000	0.0645161
8.950000	0.0967742
8.700000	0.129032
7.450000	0.16129
7.100000	0.193548
6.700000	0.225806
6.500000	0.258065
6.400000	0.290323
5.350000	0.322581
4.850000	0.354839
4.750000	0.387097
3.600000	0.419355
2.650000	0.451613
1.950000	0.483871
1.900000	0.516129
0.550000	0.548387
0.150000	0.580645
0.000000	0.645161
-0.050000	0.774194
-0.150000	0.806452
-0.300000	0.83871
-0.350000	0.870968
-0.550000	0.903226
-3.200000	0.935484
-3.550000	0.967742
-3.850000	1
&
21.750000	0.000103103
15.400000	0.000206207
15.100000	0.00030931
14.150000	0.000515517
14.050000	0.00061862
14.000000	0.000721724
13.950000	0.000824827
13.900000	0.000927931
13.150000	0.00103103
13.100000	0.00113414
13.000000	0.00123724
12.550000	0.00134034
12.500000	0.00144345
12.250000	0.00154655
12.200000	0.00164965
11.850000	0.00175276
11.800000	0.00185586
11.750000	0.00195896
11.500000	0.00216517
11.350000	0.00226828
11.250000	0.00237138
11.000000	0.00247448
10.900000	0.00268069
10.700000	0.00278379
10.650000	0.0028869
10.600000	0.0030931
10.550000	0.00319621
10.500000	0.00340241
10.400000	0.00350552
10.300000	0.00360862
10.250000	0.00371172
10.150000	0.00391793
10.100000	0.00433034
10.050000	0.00567069
10.000000	0.00598
9.950000	0.0060831
9.900000	0.0061862
9.850000	0.00639241
9.800000	0.00659862
9.750000	0.00701103
9.600000	0.00752655
9.550000	0.00866069
9.500000	0.00927931
9.450000	0.00958862
9.350000	0.00969172
9.300000	0.010001
9.250000	0.0101041
9.200000	0.0105165
9.100000	0.0108259
9.050000	0.0110321
9.000000	0.0116507
8.950000	0.0124755
8.900000	0.0125786
8.800000	0.0138159
8.700000	0.0141252
8.650000	0.0146407
8.600000	0.0150531
8.550000	0.0160841
8.500000	0.0165996
8.450000	0.0168059
8.400000	0.0170121
8.350000	0.0174245
8.300000	0.0187648
8.250000	0.018971
8.200000	0.0191772
8.150000	0.0192803
8.100000	0.0196928
8.050000	0.0202083
8.000000	0.0206207
7.950000	0.02093
7.900000	0.0211362
7.850000	0.0217548
7.800000	0.021961
7.750000	0.022889
7.700000	0.0233014
7.650000	0.0237138
7.600000	0.0244355
7.550000	0.0246417
7.500000	0.0251572
7.450000	0.0255696
7.350000	0.0257759
7.300000	0.0260852
7.250000	0.0266007
7.200000	0.0273224
7.150000	0.0274255
7.100000	0.0278379
7.050000	0.0283534
7.000000	0.0290752
6.950000	0.0293845
6.900000	0.0299
6.850000	0.0305186
6.800000	0.0311372
6.750000	0.031859
6.700000	0.0325807
6.650000	0.0331993
6.600000	0.0340241
6.550000	0.0346427
6.500000	0.0360862
6.450000	0.0366017
6.400000	0.0372203
6.350000	0.0383545
6.300000	0.0387669
6.250000	0.0394886
6.200000	0.0403134
6.150000	0.0414476
6.100000	0.0420662
6.050000	0.0432003
6.000000	0.043819
5.950000	0.0454686
5.900000	0.0460872
5.850000	0.0474276
5.800000	0.0481493
5.750000	0.0487679
5.700000	0.0495927
5.650000	0.0506238
5.600000	0.0516548
5.550000	0.0535107
5.500000	0.0550572
5.450000	0.0554696
5.400000	0.0562945
5.350000	0.0573255
5.300000	0.0592845
5.250000	0.0600062
5.200000	0.0603155
5.150000	0.0615527
5.100000	0.0623776
5.050000	0.0634086
5.000000	0.0644396
4.950000	0.0656769
4.900000	0.0660893
4.850000	0.066811
4.800000	0.0677389
4.750000	0.06877
4.700000	0.0701103
4.650000	0.0711414
4.600000	0.0721724
4.550000	0.0734096
4.500000	0.0744407
4.450000	0.075781
4.400000	0.0765027
4.350000	0.0773276
4.300000	0.0778431
4.250000	0.0789772
4.200000	0.0805238
4.150000	0.0813486
4.100000	0.0834107
4.050000	0.0842355
4.000000	0.0855758
3.950000	0.0870193
3.900000	0.0878441
3.850000	0.0891845
3.800000	0.0908341
3.750000	0.091762
3.700000	0.0932055
3.650000	0.0941334
3.600000	0.0955769
3.550000	0.097742
3.500000	0.0992886
3.450000	0.100732
3.400000	0.101866
3.350000	0.102794
3.300000	0.103516
3.250000	0.104856
3.200000	0.106197
3.150000	0.106918
3.100000	0.108155
3.050000	0.109187
3.000000	0.110527
2.950000	0.112795
2.900000	0.113826
2.850000	0.116198
2.800000	0.117229
2.750000	0.118466
2.700000	0.1196
2.650000	0.122281
2.600000	0.124033
2.550000	0.12558
2.500000	0.126817
2.450000	0.127848
2.400000	0.130426
2.350000	0.132694
2.300000	0.134241
2.250000	0.136818
2.200000	0.139087
2.150000	0.141149
2.100000	0.143829
2.050000	0.14651
2.000000	0.148778
1.950000	0.150634
1.900000	0.152593
1.850000	0.154758
1.800000	0.156614
1.750000	0.158676
1.700000	0.16146
1.650000	0.163934
1.600000	0.165481
1.550000	0.169502
1.500000	0.171152
1.450000	0.173935
1.400000	0.177132
1.350000	0.180122
1.300000	0.181978
1.250000	0.184555
1.200000	0.186102
1.150000	0.188679
1.100000	0.190741
1.050000	0.194762
1.000000	0.197855
0.950000	0.199918
0.900000	0.202908
0.850000	0.204454
0.800000	0.206825
0.750000	0.208681
0.700000	0.210331
0.650000	0.213218
0.600000	0.216517
0.550000	0.219816
0.500000	0.222291
0.450000	0.224869
0.400000	0.228993
0.350000	0.23188
0.300000	0.235179
0.250000	0.2392
0.200000	0.242602
0.150000	0.24652
0.100000	0.249201
0.050000	0.253944
0.000000	0.308279
-0.050000	0.53057
-0.100000	0.539025
-0.150000	0.54851
-0.200000	0.558924
-0.250000	0.569234
-0.300000	0.579235
-0.350000	0.591195
-0.400000	0.60367
-0.450000	0.617074
-0.500000	0.627694
-0.550000	0.637385
-0.600000	0.647489
-0.650000	0.655944
-0.700000	0.662646
-0.750000	0.669657
-0.800000	0.67708
-0.850000	0.683576
-0.900000	0.691308
-0.950000	0.696154
-1.000000	0.702856
-1.050000	0.710176
-1.100000	0.715641
-1.150000	0.720796
-1.200000	0.72925
-1.250000	0.736261
-1.300000	0.742963
-1.350000	0.747603
-1.400000	0.754408
-1.450000	0.759254
-1.500000	0.764306
-1.550000	0.769667
-1.600000	0.775441
-1.650000	0.779771
-1.700000	0.785236
-1.750000	0.79235
-1.800000	0.798639
-1.850000	0.804825
-1.900000	0.810599
-1.950000	0.816579
-2.000000	0.820291
-2.050000	0.825446
-2.100000	0.829261
-2.150000	0.83256
-2.200000	0.837612
-2.250000	0.844211
-2.300000	0.849057
-2.350000	0.855346
-2.400000	0.860707
-2.450000	0.865244
-2.500000	0.869162
-2.550000	0.873286
-2.600000	0.877513
-2.650000	0.881843
-2.700000	0.887308
-2.750000	0.892154
-2.800000	0.895969
-2.850000	0.900093
-2.900000	0.902258
-2.950000	0.906382
-3.000000	0.909578
-3.050000	0.912878
-3.100000	0.915765
-3.150000	0.918342
-3.200000	0.923291
-3.250000	0.925559
-3.300000	0.929065
-3.350000	0.932467
-3.400000	0.936488
-3.450000	0.939169
-3.500000	0.942571
-3.550000	0.945561
-3.600000	0.947727
-3.650000	0.950407
-3.700000	0.953294
-3.750000	0.955047
-3.800000	0.956903
-3.850000	0.95814
-3.900000	0.960305
-3.950000	0.962264
-4.000000	0.964223
-4.050000	0.96577
-4.100000	0.967522
-4.150000	0.969275
-4.200000	0.970822
-4.250000	0.972368
-4.300000	0.973606
-4.350000	0.97443
-4.400000	0.97608
-4.450000	0.976802
-4.500000	0.978554
-4.550000	0.979689
-4.600000	0.979998
-4.650000	0.981132
-4.700000	0.982369
-4.750000	0.983091
-4.800000	0.983916
-4.850000	0.984638
-4.900000	0.985669
-4.950000	0.986081
-5.000000	0.986803
-5.050000	0.987628
-5.100000	0.987937
-5.150000	0.988349
-5.200000	0.988968
-5.250000	0.989793
-5.300000	0.990411
-5.350000	0.990618
-5.400000	0.991236
-5.450000	0.991442
-5.500000	0.991546
-5.550000	0.991649
-5.600000	0.992061
-5.650000	0.992473
-5.700000	0.993092
-5.750000	0.993711
-5.850000	0.99402
-5.950000	0.994226
-6.000000	0.994639
-6.050000	0.995051
-6.150000	0.995257
-6.250000	0.99567
-6.300000	0.995979
-6.350000	0.996288
-6.400000	0.996598
-6.450000	0.996701
-6.500000	0.996804
-6.550000	0.996907
-6.600000	0.99701
-6.650000	0.997216
-6.700000	0.997319
-6.800000	0.997629
-6.850000	0.997938
-6.900000	0.998144
-6.950000	0.99835
-7.050000	0.998557
-7.100000	0.998763
-7.200000	0.998969
-7.550000	0.999072
-7.600000	0.999175
-7.650000	0.999278
-7.750000	0.999381
-8.000000	0.999484
-8.100000	0.999588
-8.200000	0.999691
-8.500000	0.999794
-9.350000	0.999897
-9.600000	1
&
26.250000	5.13875e-06
25.150000	1.02775e-05
24.850000	2.0555e-05
24.800000	2.56937e-05
24.750000	3.08325e-05
24.600000	4.111e-05
24.050000	4.62487e-05
23.550000	5.13875e-05
23.450000	5.65262e-05
23.150000	6.1665e-05
23.050000	6.68037e-05
22.900000	7.19424e-05
22.750000	7.70812e-05
22.700000	8.22199e-05
22.500000	8.73587e-05
22.200000	9.76362e-05
22.150000	0.000102775
22.000000	0.000107914
21.550000	0.000113052
21.450000	0.000118191
21.350000	0.00012333
21.050000	0.000128469
20.950000	0.000138746
20.850000	0.000143885
20.650000	0.000149024
20.500000	0.000154162
20.450000	0.000159301
20.400000	0.00016444
20.350000	0.000174717
20.300000	0.000184995
20.250000	0.000195272
19.950000	0.000200411
19.900000	0.000226105
19.800000	0.000236382
19.600000	0.000241521
19.500000	0.000251799
19.400000	0.000262076
19.350000	0.000267215
19.300000	0.000272354
19.200000	0.000292909
19.150000	0.000298047
19.100000	0.000303186
19.050000	0.000308325
19.000000	0.000313464
18.900000	0.000323741
18.850000	0.00032888
18.800000	0.000344296
18.750000	0.000354573
18.650000	0.00036999
18.600000	0.000380267
18.500000	0.000395683
18.450000	0.0004111
18.400000	0.000416238
18.350000	0.000431655
18.300000	0.000436793
18.250000	0.000457348
18.150000	0.000472765
18.100000	0.00049332
18.000000	0.000498458
17.950000	0.000503597
17.850000	0.000508736
17.800000	0.000513875
17.750000	0.000529291
17.650000	0.00053443
17.600000	0.000544707
17.450000	0.000565262
17.400000	0.00057554
17.350000	0.000585817
17.200000	0.000590956
17.150000	0.00061665
17.100000	0.000621788
17.050000	0.000637205
17.000000	0.000647482
16.950000	0.00065776
16.900000	0.000673176
16.850000	0.000693731
16.800000	0.000709147
16.750000	0.000729702
16.700000	0.000739979
16.650000	0.000745118
16.600000	0.000775951
16.550000	0.000781089
16.500000	0.000791367
16.450000	0.000811922
16.400000	0.000827338
16.350000	0.000853032
16.300000	0.000873587
16.250000	0.000878726
16.200000	0.000889003
16.150000	0.000904419
16.100000	0.000935252
16.050000	0.000971223
16.000000	0.000976362
15.950000	0.000981501
15.900000	0.000996917
15.850000	0.00101747
15.800000	0.00102261
15.750000	0.0010483
15.700000	0.00106372
15.650000	0.00107914
15.600000	0.00113052
15.550000	0.00115622
15.500000	0.00120761
15.450000	0.00123844
15.400000	0.00125385
15.350000	0.0013001
15.300000	0.00132066
15.250000	0.00133607
15.200000	0.00137205
15.150000	0.00139774
15.100000	0.00141316
15.050000	0.00146968
15.000000	0.00151593
14.950000	0.0015519
14.900000	0.00156732
14.850000	0.00159815
14.800000	0.00161871
14.750000	0.00165982
14.700000	0.00169065
14.650000	0.00172662
14.600000	0.00176259
14.550000	0.00179342
14.500000	0.00183967
14.450000	0.00188078
14.400000	0.00192703
14.350000	0.00195786
14.300000	0.00200411
14.250000	0.0020555
14.200000	0.00212744
14.150000	0.00217883
14.100000	0.00220966
14.050000	0.00226105
14.000000	0.00231757
13.950000	0.00238952
13.900000	0.00248201
13.850000	0.00251799
13.800000	0.00257965
13.750000	0.00264645
13.700000	0.00272354
13.650000	0.00278006
13.600000	0.00283659
13.550000	0.00289825
13.500000	0.0029702
13.450000	0.00303186
13.400000	0.00306269
13.350000	0.0031038
13.300000	0.00316033
13.250000	0.00322713
13.200000	0.00327852
13.150000	0.00335046
13.100000	0.00338643
13.050000	0.00344296
13.000000	0.0035406
12.950000	0.00364851
12.900000	0.00373587
12.850000	0.00381295
12.800000	0.00386948
12.750000	0.00391572
12.700000	0.00398253
12.650000	0.00403905
12.600000	0.00412641
12.550000	0.00422405
12.500000	0.00432169
12.450000	0.00438849
12.400000	0.00445015
12.350000	0.00454265
12.300000	0.00468654
12.250000	0.00478931
12.200000	0.00484584
12.150000	0.00491778
12.100000	0.00502569
12.050000	0.00511305
12.000000	0.00521583
11.950000	0.00529805
11.900000	0.00545221
11.850000	0.00553957
11.800000	0.00562179
11.750000	0.00579137
11.700000	0.00584789
11.650000	0.00594039
11.600000	0.00598664
11.550000	0.00607914
11.500000	0.00621274
11.450000	0.00631552
11.400000	0.00642343
11.350000	0.00659815
11.300000	0.00672662
11.250000	0.00687564
11.200000	0.00695272
11.150000	0.00714286
11.100000	0.00724563
11.050000	0.00738952
11.000000	0.00752312
10.950000	0.00768756
10.900000	0.00779548
10.850000	0.00795478
10.800000	0.00809353
10.750000	0.00823227
10.700000	0.00837102
10.650000	0.00850462
10.600000	0.00867934
10.550000	0.00893114
10.500000	0.00914183
10.450000	0.00934224
10.400000	0.00952724
10.350000	0.00977903
10.300000	0.00995889
10.250000	0.0101593
10.200000	0.0103237
10.150000	0.0106372
10.100000	0.010925
10.050000	0.0111459
10.000000	0.0113977
9.950000	0.0117215
9.900000	0.0120966
9.850000	0.0123792
9.800000	0.0126002
9.750000	0.0128058
9.700000	0.0131655
9.650000	0.0134275
9.600000	0.0136691
9.550000	0.0139106
9.500000	0.0141984
9.450000	0.0144502
9.400000	0.0148304
9.350000	0.0151387
9.300000	0.0155601
9.250000	0.0158633
9.200000	0.0162487
9.150000	0.0166393
9.100000	0.0169527
9.050000	0.0173895
9.000000	0.0178058
8.950000	0.0182271
8.900000	0.0186588
8.850000	0.0190802
8.800000	0.0194296
8.750000	0.0198818
8.700000	0.0203905
8.650000	0.0208787
8.600000	0.021295
8.550000	0.021814
8.500000	0.0224101
8.450000	0.0229548
8.400000	0.0234173
8.350000	0.0239825
8.300000	0.024517
8.250000	0.0251336
8.200000	0.0257451
8.150000	0.0263515
8.100000	0.0269219
8.050000	0.0274203
8.000000	0.0280524
7.950000	0.0286177
7.900000	0.0292446
7.850000	0.03
7.800000	0.0305601
7.750000	0.0311511
7.700000	0.0318602
7.650000	0.0325848
7.600000	0.0332271
7.550000	0.0339928
7.500000	0.034666
7.450000	0.0353186
7.400000	0.0361254
7.350000	0.0368448
7.300000	0.0374872
7.250000	0.0380987
7.200000	0.0388643
7.150000	0.0394758
7.100000	0.0402107
7.050000	0.0409764
7.000000	0.0417934
6.950000	0.0426413
6.900000	0.0433967
6.850000	0.0442754
6.800000	0.0452929
6.750000	0.0461768
6.700000	0.0470247
6.650000	0.0477287
6.600000	0.0484789
6.550000	0.0492703
6.500000	0.0501696
6.450000	0.050925
6.400000	0.0517831
6.350000	0.0526978
6.300000	0.0535817
6.250000	0.0545478
6.200000	0.055519
6.150000	0.0564748
6.100000	0.057482
6.050000	0.0584018
6.000000	0.0592652
5.950000	0.0602107
5.900000	0.061259
5.850000	0.0623998
5.800000	0.0635663
5.750000	0.0646711
5.700000	0.0655858
5.650000	0.0665519
5.600000	0.0675591
5.550000	0.068705
5.500000	0.0698047
5.450000	0.0708941
5.400000	0.0720915
5.350000	0.0731501
5.300000	0.0743165
5.250000	0.0753597
5.200000	0.0764697
5.150000	0.0777492
5.100000	0.0788541
5.050000	0.0800668
5.000000	0.0812384
4.950000	0.0824974
4.900000	0.0839054
4.850000	0.085149
4.800000	0.0864234
4.750000	0.0876927
4.700000	0.0890442
4.650000	0.0903135
4.600000	0.0916187
4.550000	0.0929805
4.500000	0.094702
4.450000	0.0961459
4.400000	0.0975231
4.350000	0.0988335
4.300000	0.100247
4.250000	0.101737
4.200000	0.103217
4.150000	0.104769
4.100000	0.106357
4.050000	0.107955
4.000000	0.109584
3.950000	0.111084
3.900000	0.112826
3.850000	0.114481
3.800000	0.116177
3.750000	0.117878
3.700000	0.119517
3.650000	0.121172
3.600000	0.122785
3.550000	0.124635
3.500000	0.126177
3.450000	0.12798
3.400000	0.129579
3.350000	0.13147
3.300000	0.133243
3.250000	0.135072
3.200000	0.136932
3.150000	0.138782
3.100000	0.14056
3.050000	0.142513
3.000000	0.144532
2.950000	0.14649
2.900000	0.148335
2.850000	0.150427
2.800000	0.152282
2.750000	0.154532
2.700000	0.15665
2.650000	0.158762
2.600000	0.160992
2.550000	0.163356
2.500000	0.165843
2.450000	0.168171
2.400000	0.170375
2.350000	0.172513
2.300000	0.174877
2.250000	0.176968
2.200000	0.179723
2.150000	0.182194
2.100000	0.18446
2.050000	0.186989
2.000000	0.189435
1.950000	0.192061
1.900000	0.19446
1.850000	0.197225
1.800000	0.199959
1.750000	0.202554
1.700000	0.205072
1.650000	0.207662
1.600000	0.210375
1.550000	0.212965
1.500000	0.215714
1.450000	0.218412
1.400000	0.221172
1.350000	0.223988
1.300000	0.226742
1.250000	0.229651
1.200000	0.232636
1.150000	0.235514
1.100000	0.238299
1.050000	0.241213
1.000000	0.244188
0.950000	0.247266
0.900000	0.250324
0.850000	0.253448
0.800000	0.256706
0.750000	0.259579
0.700000	0.26278
0.650000	0.26592
0.600000	0.268977
0.550000	0.272436
0.500000	0.275786
0.450000	0.279152
0.400000	0.282477
0.350000	0.285797
0.300000	0.289394
0.250000	0.293109
0.200000	0.296691
0.150000	0.300591
0.100000	0.304645
0.050000	0.308767
0.000000	0.332749
-0.050000	0.403171
-0.100000	0.411675
-0.150000	0.421228
-0.200000	0.431737
-0.250000	0.442754
-0.300000	0.454245
-0.350000	0.465627
-0.400000	0.478129
-0.450000	0.490098
-0.500000	0.501069
-0.550000	0.512847
-0.600000	0.524337
-0.650000	0.535612
-0.700000	0.546089
-0.750000	0.556932
-0.800000	0.567266
-0.850000	0.577261
-0.900000	0.587492
-0.950000	0.596984
-1.000000	0.606655
-1.050000	0.616213
-1.100000	0.625534
-1.150000	0.634645
-1.200000	0.644039
-1.250000	0.653258
-1.300000	0.662102
-1.350000	0.671131
-1.400000	0.680185
-1.450000	0.688613
-1.500000	0.697158
-1.550000	0.705647
-1.600000	0.714018
-1.650000	0.722138
-1.700000	0.730154
-1.750000	0.738109
-1.800000	0.746495
-1.850000	0.754193
-1.900000	0.761516
-1.950000	0.769065
-2.000000	0.776244
-2.050000	0.783366
-2.100000	0.790457
-2.150000	0.797333
-2.200000	0.803834
-2.250000	0.810303
-2.300000	0.816634
-2.350000	0.822744
-2.400000	0.828674
-2.450000	0.834373
-2.500000	0.840185
-2.550000	0.845421
-2.600000	0.850632
-2.650000	0.85592
-2.700000	0.861372
-2.750000	0.866295
-2.800000	0.871146
-2.850000	0.875858
-2.900000	0.880098
-2.950000	0.884615
-3.000000	0.889039
-3.050000	0.893191
-3.100000	0.897554
-3.150000	0.901557
-3.200000	0.904969
-3.250000	0.908556
-3.300000	0.912251
-3.350000	0.915987
-3.400000	0.919553
-3.450000	0.922646
-3.500000	0.925632
-3.550000	0.928921
-3.600000	0.931732
-3.650000	0.934435
-3.700000	0.937102
-3.750000	0.939902
-3.800000	0.942554
-3.850000	0.945144
-3.900000	0.947328
-3.950000	0.949784
-4.000000	0.952133
-4.050000	0.954147
-4.100000	0.956048
-4.150000	0.958027
-4.200000	0.959738
-4.250000	0.961603
-4.300000	0.963165
-4.350000	0.964692
-4.400000	0.966172
-4.450000	0.967703
-4.500000	0.969193
-4.550000	0.970606
-4.600000	0.971788
-4.650000	0.973037
-4.700000	0.974265
-4.750000	0.975437
-4.800000	0.976506
-4.850000	0.977631
-4.900000	0.9787
-4.950000	0.979666
-5.000000	0.980683
-5.050000	0.981619
-5.100000	0.982497
-5.150000	0.983381
-5.200000	0.984198
-5.250000	0.984943
-5.300000	0.985694
-5.350000	0.986434
-5.400000	0.987138
-5.450000	0.987749
-5.500000	0.988279
-5.550000	0.988941
-5.600000	0.989558
-5.650000	0.990118
-5.700000	0.990653
-5.750000	0.991146
-5.800000	0.991603
-5.850000	0.992097
-5.900000	0.992415
-5.950000	0.992852
-6.000000	0.993196
-6.050000	0.993566
-6.100000	0.993936
-6.150000	0.994224
-6.200000	0.994522
-6.250000	0.994764
-6.300000	0.995026
-6.350000	0.995195
-6.400000	0.995416
-6.450000	0.995699
-6.500000	0.995961
-6.550000	0.996136
-6.600000	0.996367
-6.650000	0.996629
-6.700000	0.996871
-6.750000	0.99702
-6.800000	0.997215
-6.850000	0.997451
-6.900000	0.997672
-6.950000	0.997785
-7.000000	0.997914
-7.050000	0.998011
-7.100000	0.998129
-7.150000	0.998232
-7.200000	0.998299
-7.250000	0.998361
-7.300000	0.998453
-7.350000	0.998571
-7.400000	0.998654
-7.450000	0.998715
-7.500000	0.998756
-7.550000	0.998834
-7.600000	0.99889
-7.650000	0.998977
-7.700000	0.999034
-7.750000	0.999101
-7.800000	0.999137
-7.850000	0.999188
-7.900000	0.999219
-7.950000	0.999291
-8.000000	0.999322
-8.050000	0.999358
-8.100000	0.999399
-8.150000	0.999414
-8.200000	0.999491
-8.250000	0.999532
-8.300000	0.999538
-8.350000	0.999558
-8.400000	0.999573
-8.450000	0.999604
-8.500000	0.999615
-8.550000	0.99962
-8.600000	0.999707
-8.650000	0.999738
-8.700000	0.999748
-8.750000	0.999774
-8.800000	0.999789
-8.850000	0.9998
-8.950000	0.99981
-9.000000	0.999825
-9.100000	0.999836
-9.150000	0.999856
-9.200000	0.999861
-9.250000	0.999887
-9.350000	0.999902
-9.400000	0.999913
-9.450000	0.999918
-9.500000	0.999928
-9.650000	0.999933
-9.700000	0.999943
-9.900000	0.999949
-9.950000	1
&
62.950000	7.25766e-14
62.900000	7.4466e-14
62.850000	7.64046e-14
62.800000	7.83937e-14
62.750000	8.04345e-14
62.700000	8.25284e-14
62.650000	8.46768e-14
62.600000	8.68812e-14
62.550000	8.91429e-14
62.500000	9.14634e-14
62.450000	9.38444e-14
62.400000	9.62873e-14
62.350000	9.87937e-14
62.300000	1.01365e-13
62.250000	1.04004e-13
62.200000	1.06711e-13
62.150000	1.09489e-13
62.100000	1.12339e-13
62.050000	1.15263e-13
62.000000	1.18263e-13
61.950000	1.21342e-13
61.900000	1.245e-13
61.850000	1.27741e-13
61.800000	1.31066e-13
61.750000	1.34477e-13
61.700000	1.37977e-13
61.650000	1.41569e-13
61.600000	1.45253e-13
61.550000	1.49034e-13
61.500000	1.52913e-13
61.450000	1.56893e-13
61.400000	1.60976e-13
61.350000	1.65166e-13
61.300000	1.69465e-13
61.250000	1.73875e-13
61.200000	1.784e-13
61.150000	1.83043e-13
61.100000	1.87807e-13
61.050000	1.92695e-13
61.000000	1.9771e-13
60.950000	2.02855e-13
60.900000	2.08134e-13
60.850000	2.13551e-13
60.800000	2.19108e-13
60.750000	2.2481e-13
60.700000	2.30661e-13
60.650000	2.36663e-13
60.600000	2.42822e-13
60.550000	2.49141e-13
60.500000	2.55624e-13
60.450000	2.62276e-13
60.400000	2.69101e-13
60.350000	2.76104e-13
60.300000	2.83289e-13
60.250000	2.9066e-13
60.200000	2.98223e-13
60.150000	3.05983e-13
60.100000	3.13945e-13
60.050000	3.22114e-13
60.000000	3.30496e-13
59.950000	3.39095e-13
59.900000	3.47918e-13
59.850000	3.56971e-13
59.800000	3.66259e-13
59.750000	3.75789e-13
59.700000	3.85566e-13
59.650000	3.95598e-13
59.600000	4.05891e-13
59.550000	4.16451e-13
59.500000	4.27287e-13
59.450000	4.38403e-13
59.400000	4.4981e-13
59.350000	4.61512e-13
59.300000	4.73519e-13
59.250000	4.85838e-13
59.200000	4.98478e-13
59.150000	5.11446e-13
59.100000	5.24752e-13
59.050000	5.38404e-13
59.000000	5.5241e-13
58.950000	5.66781e-13
58.900000	5.81526e-13
58.850000	5.96654e-13
58.800000	6.12175e-13
58.750000	6.281e-13
58.700000	6.44439e-13
58.650000	6.61203e-13
58.600000	6.78403e-13
58.550000	6.96051e-13
58.500000	7.14157e-13
58.450000	7.32733e-13
58.400000	7.51793e-13
58.350000	7.71349e-13
58.300000	7.91413e-13
58.250000	8.11998e-13
58.200000	8.33119e-13
58.150000	8.54789e-13
58.100000	8.77022e-13
58.050000	8.99834e-13
58.000000	9.23238e-13
57.950000	9.47251e-13
57.900000	9.71889e-13
57.850000	9.97167e-13
57.800000	1.0231e-12
57.750000	1.04971e-12
57.700000	1.07701e-12
57.650000	1.10502e-12
57.600000	1.13376e-12
57.550000	1.16325e-12
57.500000	1.1935e-12
57.450000	1.22454e-12
57.400000	1.25639e-12
57.350000	1.28906e-12
57.300000	1.32258e-12
57.250000	1.35698e-12
57.200000	1.39227e-12
57.150000	1.42847e-12
57.100000	1.46562e-12
57.050000	1.50373e-12
57.000000	1.54284e-12
56.950000	1.58296e-12
56.900000	1.62412e-12
56.850000	1.66635e-12
56.800000	1.70968e-12
56.750000	1.75414e-12
56.700000	1.79975e-12
56.650000	1.84655e-12
56.600000	1.89456e-12
56.550000	1.94382e-12
56.500000	1.99437e-12
56.450000	2.04622e-12
56.400000	2.09943e-12
56.350000	2.15401e-12
56.300000	2.21002e-12
56.250000	2.26748e-12
56.200000	2.32643e-12
56.150000	2.38692e-12
56.100000	2.44897e-12
56.050000	2.51265e-12
56.000000	2.57797e-12
55.950000	2.64499e-12
55.900000	2.71376e-12
55.850000	2.78431e-12
55.800000	2.85669e-12
55.750000	2.93096e-12
55.700000	3.00715e-12
55.650000	3.08533e-12
55.600000	3.16553e-12
55.550000	3.24782e-12
55.500000	3.33225e-12
55.450000	3.41888e-12
55.400000	3.50775e-12
55.350000	3.59893e-12
55.300000	3.69248e-12
55.250000	3.78846e-12
55.200000	3.88694e-12
55.150000	3.98797e-12
55.100000	4.09163e-12
55.050000	4.19799e-12
55.000000	4.3071e-12
54.950000	4.41905e-12
54.900000	4.53391e-12
54.850000	4.65175e-12
54.800000	4.77266e-12
54.750000	4.8967e-12
54.700000	5.02397e-12
54.650000	5.15454e-12
54.600000	5.28851e-12
54.550000	5.42595e-12
54.500000	5.56697e-12
54.450000	5.71165e-12
54.400000	5.86009e-12
54.350000	6.01238e-12
54.300000	6.16863e-12
54.250000	6.32894e-12
54.200000	6.49341e-12
54.150000	6.66215e-12
54.100000	6.83528e-12
54.050000	7.0129e-12
54.000000	7.19514e-12
53.950000	7.38211e-12
53.900000	7.57393e-12
53.850000	7.77074e-12
53.800000	7.97266e-12
53.750000	8.17982e-12
53.700000	8.39237e-12
53.650000	8.61043e-12
53.600000	8.83416e-12
53.550000	9.06369e-12
53.500000	9.29919e-12
53.450000	9.54081e-12
53.400000	9.78869e-12
53.350000	1.0043e-11
53.300000	1.03039e-11
53.250000	1.05717e-11
53.200000	1.08463e-11
53.150000	1.11281e-11
53.100000	1.14172e-11
53.050000	1.17138e-11
53.000000	1.20181e-11
52.950000	1.23303e-11
52.900000	1.26507e-11
52.850000	1.29793e-11
52.800000	1.33165e-11
52.750000	1.36624e-11
52.700000	1.40173e-11
52.650000	1.43814e-11
52.600000	1.4755e-11
52.550000	1.51383e-11
52.500000	1.55315e-11
52.450000	1.59349e-11
52.400000	1.63489e-11
52.350000	1.67735e-11
52.300000	1.72092e-11
52.250000	1.76562e-11
52.200000	1.81148e-11
52.150000	1.85853e-11
52.100000	1.9068e-11
52.050000	1.95632e-11
52.000000	2.00713e-11
51.950000	2.05926e-11
51.900000	2.11274e-11
51.850000	2.16761e-11
51.800000	2.2239e-11
51.750000	2.28166e-11
51.700000	2.34091e-11
51.650000	2.4017e-11
51.600000	2.46407e-11
51.550000	2.52806e-11
51.500000	2.59371e-11
51.450000	2.66106e-11
51.400000	2.73016e-11
51.350000	2.80106e-11
51.300000	2.87379e-11
51.250000	2.94841e-11
51.200000	3.02497e-11
51.150000	3.10352e-11
51.100000	3.1841e-11
51.050000	3.26677e-11
51.000000	3.35159e-11
50.950000	3.43862e-11
50.900000	3.52789e-11
50.850000	3.61949e-11
50.800000	3.71346e-11
50.750000	3.80987e-11
50.700000	3.90878e-11
50.650000	4.01026e-11
50.600000	4.11437e-11
50.550000	4.22118e-11
50.500000	4.33077e-11
50.450000	4.44319e-11
50.400000	4.55854e-11
50.350000	4.67687e-11
50.300000	4.79828e-11
50.250000	4.92283e-11
50.200000	5.05062e-11
50.150000	5.18172e-11
50.100000	5.31622e-11
50.050000	5.45422e-11
50.000000	5.59579e-11
49.950000	5.74103e-11
49.900000	5.89004e-11
49.850000	6.04292e-11
49.800000	6.19976e-11
49.750000	6.36067e-11
49.700000	6.52575e-11
49.650000	6.69512e-11
49.600000	6.86888e-11
49.550000	7.04714e-11
49.500000	7.23003e-11
49.450000	7.41766e-11
49.400000	7.61016e-11
49.350000	7.80765e-11
49.300000	8.01026e-11
49.250000	8.21812e-11
49.200000	8.43138e-11
49.150000	8.65017e-11
49.100000	8.87463e-11
49.050000	9.10491e-11
49.000000	9.34116e-11
48.950000	9.58354e-11
48.900000	9.8322e-11
48.850000	1.00873e-10
48.800000	1.0349e-10
48.750000	1.06175e-10
48.700000	1.0893e-10
48.650000	1.11756e-10
48.600000	1.14656e-10
48.550000	1.1763e-10
48.500000	1.20682e-10
48.450000	1.23813e-10
48.400000	1.27025e-10
48.350000	1.3032e-10
48.300000	1.33701e-10
48.250000	1.37169e-10
48.200000	1.40727e-10
48.150000	1.44378e-10
48.100000	1.48123e-10
48.050000	1.51965e-10
48.000000	1.55907e-10
47.950000	1.59951e-10
47.900000	1.641e-10
47.850000	1.68356e-10
47.800000	1.72723e-10
47.750000	1.77202e-10
47.700000	1.81798e-10
47.650000	1.86513e-10
47.600000	1.91351e-10
47.550000	1.96313e-10
47.500000	2.01404e-10
47.450000	2.06627e-10
47.400000	2.11986e-10
47.350000	2.17483e-10
47.300000	2.23123e-10
47.250000	2.28909e-10
47.200000	2.34845e-10
47.150000	2.40934e-10
47.100000	2.47182e-10
47.050000	2.53591e-10
47.000000	2.60166e-10
46.950000	2.66912e-10
46.900000	2.73833e-10
46.850000	2.80932e-10
46.800000	2.88216e-10
46.750000	2.95689e-10
46.700000	3.03355e-10
46.650000	3.11219e-10
46.600000	3.19288e-10
46.550000	3.27565e-10
46.500000	3.36057e-10
46.450000	3.44769e-10
46.400000	3.53706e-10
46.350000	3.62875e-10
46.300000	3.72281e-10
46.250000	3.81931e-10
46.200000	3.91831e-10
46.150000	4.01988e-10
46.100000	4.12407e-10
46.050000	4.23096e-10
46.000000	4.34063e-10
45.950000	4.45313e-10
45.900000	4.56854e-10
45.850000	4.68694e-10
45.800000	4.80841e-10
45.750000	4.93303e-10
45.700000	5.06087e-10
45.650000	5.19202e-10
45.600000	5.32657e-10
45.550000	5.4646e-10
45.500000	5.60621e-10
45.450000	5.75148e-10
45.400000	5.90052e-10
45.350000	6.05341e-10
45.300000	6.21026e-10
45.250000	6.37117e-10
45.200000	6.53625e-10
45.150000	6.7056e-10
45.100000	6.87933e-10
45.050000	7.05756e-10
45.000000	7.24041e-10
44.950000	7.42799e-10
44.900000	7.62042e-10
44.850000	7.81783e-10
44.800000	8.02036e-10
44.750000	8.22812e-10
44.700000	8.44127e-10
44.650000	8.65993e-10
44.600000	8.88425e-10
44.550000	9.11437e-10
44.500000	9.35045e-10
44.450000	9.59264e-10
44.400000	9.84109e-10
44.350000	1.0096e-09
44.300000	1.03575e-09
44.250000	1.06257e-09
44.200000	1.09009e-09
44.150000	1.11832e-09
44.100000	1.14728e-09
44.050000	1.17699e-09
44.000000	1.20747e-09
43.950000	1.23874e-09
43.900000	1.27082e-09
43.850000	1.30372e-09
43.800000	1.33748e-09
43.750000	1.37211e-09
43.700000	1.40764e-09
43.650000	1.44408e-09
43.600000	1.48147e-09
43.550000	1.51983e-09
43.500000	1.55918e-09
43.450000	1.59954e-09
43.400000	1.64095e-09
43.350000	1.68343e-09
43.300000	1.72701e-09
43.250000	1.77172e-09
43.200000	1.81758e-09
43.150000	1.86463e-09
43.100000	1.91289e-09
43.050000	1.96241e-09
43.000000	2.0132e-09
42.950000	2.06531e-09
42.900000	2.11876e-09
42.850000	2.1736e-09
42.800000	2.22985e-09
42.750000	2.28756e-09
42.700000	2.34676e-09
42.650000	2.40749e-09
42.600000	2.46979e-09
42.550000	2.5337e-09
42.500000	2.59927e-09
42.450000	2.66652e-09
42.400000	2.73552e-09
42.350000	2.8063e-09
42.300000	2.87891e-09
42.250000	2.9534e-09
42.200000	3.02981e-09
42.150000	3.10819e-09
42.100000	3.1886e-09
42.050000	3.27109e-09
42.000000	3.35572e-09
41.950000	3.44253e-09
41.900000	3.53158e-09
41.850000	3.62293e-09
41.800000	3.71664e-09
41.750000	3.81278e-09
41.700000	3.9114e-09
41.650000	4.01256e-09
41.600000	4.11634e-09
41.550000	4.2228e-09
41.500000	4.33201e-09
41.450000	4.44405e-09
41.400000	4.55897e-09
41.350000	4.67687e-09
41.300000	4.79781e-09
41.250000	4.92187e-09
41.200000	5.04914e-09
41.150000	5.1797e-09
41.100000	5.31363e-09
41.050000	5.45101e-09
41.000000	5.59195e-09
40.950000	5.73652e-09
40.900000	5.88483e-09
40.850000	6.03696e-09
40.800000	6.19303e-09
40.750000	6.35313e-09
40.700000	6.51735e-09
40.650000	6.68582e-09
40.600000	6.85864e-09
40.550000	7.03592e-09
40.500000	7.21778e-09
40.450000	7.40433e-09
40.400000	7.5957e-09
40.350000	7.792e-09
40.300000	7.99338e-09
40.250000	8.19995e-09
40.200000	8.41185e-09
40.150000	8.62922e-09
40.100000	8.85221e-09
40.050000	9.08094e-09
40.000000	9.31558e-09
39.950000	9.55628e-09
39.900000	9.80319e-09
39.850000	1.00565e-08
39.800000	1.03163e-08
39.750000	1.05828e-08
39.700000	1.08562e-08
39.650000	1.11366e-08
39.600000	1.14243e-08
39.550000	1.17194e-08
39.500000	1.20221e-08
39.450000	1.23326e-08
39.400000	1.26512e-08
39.350000	1.29779e-08
39.300000	1.33131e-08
39.250000	1.36569e-08
39.200000	1.40096e-08
39.150000	1.43714e-08
39.100000	1.47425e-08
39.050000	1.51232e-08
39.000000	1.55137e-08
38.950000	1.59143e-08
38.900000	1.63252e-08
38.850000	1.67467e-08
38.800000	1.7179e-08
38.750000	1.76225e-08
38.700000	1.80775e-08
38.650000	1.85441e-08
38.600000	1.90228e-08
38.550000	1.95139e-08
38.500000	2.00176e-08
38.450000	2.05342e-08
38.400000	2.10642e-08
38.350000	2.16079e-08
38.300000	2.21655e-08
38.250000	2.27376e-08
38.200000	2.33243e-08
38.150000	2.39262e-08
38.100000	2.45436e-08
38.050000	2.51769e-08
38.000000	2.58265e-08
37.950000	2.64929e-08
37.900000	2.71764e-08
37.850000	2.78775e-08
37.800000	2.85967e-08
37.750000	2.93345e-08
37.700000	3.00912e-08
37.650000	3.08674e-08
37.600000	3.16636e-08
37.550000	3.24803e-08
37.500000	3.3318e-08
37.450000	3.41773e-08
37.400000	3.50587e-08
37.350000	3.59629e-08
37.300000	3.68903e-08
37.250000	3.78416e-08
37.200000	3.88173e-08
37.150000	3.98182e-08
37.100000	4.08449e-08
37.050000	4.1898e-08
37.000000	4.29782e-08
36.950000	4.40861e-08
36.900000	4.52226e-08
36.850000	4.63884e-08
36.800000	4.75841e-08
36.750000	4.88107e-08
36.700000	5.00688e-08
36.650000	5.13592e-08
36.600000	5.26829e-08
36.550000	5.40406e-08
36.500000	5.54332e-08
36.450000	5.68617e-08
36.400000	5.83269e-08
36.350000	5.98298e-08
36.300000	6.13713e-08
36.250000	6.29525e-08
36.200000	6.45743e-08
36.150000	6.62379e-08
36.100000	6.79442e-08
36.050000	6.96945e-08
36.000000	7.14897e-08
35.950000	7.33311e-08
35.900000	7.52198e-08
35.850000	7.7157e-08
35.800000	7.91441e-08
35.750000	8.11822e-08
35.700000	8.32728e-08
35.650000	8.5417e-08
35.600000	8.76164e-08
35.550000	8.98723e-08
35.500000	9.21861e-08
35.450000	9.45594e-08
35.400000	9.69937e-08
35.350000	9.94905e-08
35.300000	1.02052e-07
35.250000	1.04678e-07
35.200000	1.07373e-07
35.150000	1.10136e-07
35.100000	1.1297e-07
35.050000	1.15878e-07
35.000000	1.18859e-07
34.950000	1.21918e-07
34.900000	1.25055e-07
34.850000	1.28272e-07
34.800000	1.31573e-07
34.750000	1.34957e-07
34.700000	1.38429e-07
34.650000	1.4199e-07
34.600000	1.45642e-07
34.550000	1.49388e-07
34.500000	1.5323e-07
34.450000	1.57171e-07
34.400000	1.61213e-07
34.350000	1.65359e-07
34.300000	1.69611e-07
34.250000	1.73972e-07
34.200000	1.78444e-07
34.150000	1.83032e-07
34.100000	1.87737e-07
34.050000	1.92563e-07
34.000000	1.97513e-07
33.950000	2.0259e-07
33.900000	2.07797e-07
33.850000	2.13137e-07
33.800000	2.18615e-07
33.750000	2.24232e-07
33.700000	2.29994e-07
33.650000	2.35903e-07
33.600000	2.41964e-07
33.550000	2.48181e-07
33.500000	2.54556e-07
33.450000	2.61095e-07
33.400000	2.67802e-07
33.350000	2.7468e-07
33.300000	2.81735e-07
33.250000	2.8897e-07
33.200000	2.9639e-07
33.150000	3.04001e-07
33.100000	3.11807e-07
33.050000	3.19812e-07
33.000000	3.28023e-07
32.950000	3.36444e-07
32.900000	3.4508e-07
32.850000	3.53937e-07
32.800000	3.63021e-07
32.750000	3.72338e-07
32.700000	3.81893e-07
32.650000	3.91693e-07
32.600000	4.01744e-07
32.550000	4.12051e-07
32.500000	4.22623e-07
32.450000	4.33465e-07
32.400000	4.44584e-07
32.350000	4.55987e-07
32.300000	4.67683e-07
32.250000	4.79677e-07
32.200000	4.91978e-07
32.150000	5.04594e-07
32.100000	5.17532e-07
32.050000	5.30801e-07
32.000000	5.4441e-07
31.950000	5.58366e-07
31.900000	5.72678e-07
31.850000	5.87357e-07
31.800000	6.02411e-07
31.750000	6.17849e-07
31.700000	6.33682e-07
31.650000	6.49919e-07
31.600000	6.66571e-07
31.550000	6.83648e-07
31.500000	7.01161e-07
31.450000	7.19122e-07
31.400000	7.37541e-07
31.350000	7.5643e-07
31.300000	7.75802e-07
31.250000	7.95668e-07
31.200000	8.16041e-07
31.150000	8.36934e-07
31.100000	8.5836e-07
31.050000	8.80333e-07
31.000000	9.02867e-07
30.950000	9.25975e-07
30.900000	9.49673e-07
30.850000	9.73975e-07
30.800000	9.98896e-07
30.750000	1.02445e-06
30.700000	1.05066e-06
30.650000	1.07754e-06
30.600000	1.1051e-06
30.550000	1.13337e-06
30.500000	1.16235e-06
30.450000	1.19207e-06
30.400000	1.22255e-06
30.350000	1.25381e-06
30.300000	1.28586e-06
30.250000	1.31873e-06
30.200000	1.35244e-06
30.150000	1.387e-06
30.100000	1.42245e-06
30.050000	1.4588e-06
30.000000	1.49607e-06
29.950000	1.53429e-06
29.900000	1.57348e-06
29.850000	1.61367e-06
29.800000	1.65489e-06
29.750000	1.69715e-06
29.700000	1.74048e-06
29.650000	1.78492e-06
29.600000	1.83049e-06
29.550000	1.87721e-06
29.500000	1.92513e-06
29.450000	1.97426e-06
29.400000	2.02464e-06
29.350000	2.0763e-06
29.300000	2.12927e-06
29.250000	2.18359e-06
29.200000	2.23929e-06
29.150000	2.2964e-06
29.100000	2.35496e-06
29.050000	2.41501e-06
29.000000	2.47658e-06
28.950000	2.53972e-06
28.900000	2.60446e-06
28.850000	2.67083e-06
28.800000	2.7389e-06
28.750000	2.80869e-06
28.700000	2.88025e-06
28.650000	2.95362e-06
28.600000	3.02886e-06
28.550000	3.106e-06
28.500000	3.18509e-06
28.450000	3.26619e-06
28.400000	3.34935e-06
28.350000	3.43461e-06
28.300000	3.52203e-06
28.250000	3.61166e-06
28.200000	3.70356e-06
28.150000	3.79779e-06
28.100000	3.8944e-06
28.050000	3.99346e-06
28.000000	4.09503e-06
27.950000	4.19916e-06
27.900000	4.30592e-06
27.850000	4.41539e-06
27.800000	4.52762e-06
27.750000	4.64269e-06
27.700000	4.76067e-06
27.650000	4.88163e-06
27.600000	5.00564e-06
27.550000	5.13278e-06
27.500000	5.26314e-06
27.450000	5.39678e-06
27.400000	5.5338e-06
27.350000	5.67428e-06
27.300000	5.8183e-06
27.250000	5.96595e-06
27.200000	6.11733e-06
27.150000	6.27252e-06
27.100000	6.43162e-06
27.050000	6.59474e-06
27.000000	6.76196e-06
26.950000	6.9334e-06
26.900000	7.10915e-06
26.850000	7.28933e-06
26.800000	7.47404e-06
26.750000	7.6634e-06
26.700000	7.85753e-06
26.650000	8.05654e-06
26.600000	8.26055e-06
26.550000	8.4697e-06
26.500000	8.6841e-06
26.450000	8.90388e-06
26.400000	9.12919e-06
26.350000	9.36016e-06
26.300000	9.59693e-06
26.250000	9.83964e-06
26.200000	1.00884e-05
26.150000	1.03435e-05
26.100000	1.06049e-05
26.050000	1.08729e-05
26.000000	1.11476e-05
25.950000	1.14292e-05
25.900000	1.17179e-05
25.850000	1.20138e-05
25.800000	1.23171e-05
25.750000	1.26279e-05
25.700000	1.29466e-05
25.650000	1.32732e-05
25.600000	1.3608e-05
25.550000	1.39512e-05
25.500000	1.4303e-05
25.450000	1.46635e-05
25.400000	1.5033e-05
25.350000	1.54118e-05
25.300000	1.58e-05
25.250000	1.61979e-05
25.200000	1.66057e-05
25.150000	1.70237e-05
25.100000	1.74521e-05
25.050000	1.78912e-05
25.000000	1.83413e-05
24.950000	1.88025e-05
24.900000	1.92752e-05
24.850000	1.97596e-05
24.800000	2.02561e-05
24.750000	2.0765e-05
24.700000	2.12865e-05
24.650000	2.18209e-05
24.600000	2.23686e-05
24.550000	2.29299e-05
24.500000	2.35052e-05
24.450000	2.40946e-05
24.400000	2.46987e-05
24.350000	2.53178e-05
24.300000	2.59522e-05
24.250000	2.66022e-05
24.200000	2.72684e-05
24.150000	2.7951e-05
24.100000	2.86505e-05
24.050000	2.93673e-05
24.000000	3.01018e-05
23.950000	3.08544e-05
23.900000	3.16256e-05
23.850000	3.24157e-05
23.800000	3.32254e-05
23.750000	3.40549e-05
23.700000	3.49049e-05
23.650000	3.57758e-05
23.600000	3.66681e-05
23.550000	3.75823e-05
23.500000	3.8519e-05
23.450000	3.94786e-05
23.400000	4.04618e-05
23.350000	4.1469e-05
23.300000	4.25009e-05
23.250000	4.35581e-05
23.200000	4.46412e-05
23.150000	4.57507e-05
23.100000	4.68873e-05
23.050000	4.80516e-05
23.000000	4.92443e-05
22.950000	5.04661e-05
22.900000	5.17177e-05
22.850000	5.29997e-05
22.800000	5.43128e-05
22.750000	5.56579e-05
22.700000	5.70356e-05
22.650000	5.84467e-05
22.600000	5.9892e-05
22.550000	6.13723e-05
22.500000	6.28885e-05
22.450000	6.44412e-05
22.400000	6.60314e-05
22.350000	6.766e-05
22.300000	6.93279e-05
22.250000	7.10359e-05
22.200000	7.27849e-05
22.150000	7.4576e-05
22.100000	7.64101e-05
22.050000	7.82881e-05
22.000000	8.0211e-05
21.950000	8.218e-05
21.900000	8.4196e-05
21.850000	8.62601e-05
21.800000	8.83733e-05
21.750000	9.05368e-05
21.700000	9.27518e-05
21.650000	9.50193e-05
21.600000	9.73405e-05
21.550000	9.97167e-05
21.500000	0.000102149
21.450000	0.000104639
21.400000	0.000107187
21.350000	0.000109795
21.300000	0.000112465
21.250000	0.000115197
21.200000	0.000117993
21.150000	0.000120854
21.100000	0.000123782
21.050000	0.000126778
21.000000	0.000129844
20.950000	0.00013298
20.900000	0.000136189
20.850000	0.000139472
20.800000	0.000142831
20.750000	0.000146267
20.700000	0.000149781
20.650000	0.000153376
20.600000	0.000157052
20.550000	0.000160813
20.500000	0.000164658
20.450000	0.00016859
20.400000	0.00017261
20.350000	0.000176721
20.300000	0.000180923
20.250000	0.000185219
20.200000	0.000189611
20.150000	0.000194099
20.100000	0.000198687
20.050000	0.000203374
20.000000	0.000208164
19.950000	0.000213058
19.900000	0.000218058
19.850000	0.000223165
19.800000	0.000228381
19.750000	0.000233708
19.700000	0.000239147
19.650000	0.0002447
19.600000	0.000250369
19.550000	0.000256154
19.500000	0.000262059
19.450000	0.000268082
19.400000	0.000274227
19.350000	0.000280495
19.300000	0.000286885
19.250000	0.0002934
19.200000	0.00030004
19.150000	0.000306806
19.100000	0.000313697
19.050000	0.000320715
19.000000	0.000327859
18.950000	0.000335129
18.900000	0.000342524
18.850000	0.000350042
18.800000	0.000357683
18.750000	0.000365443
18.700000	0.000373321
18.650000	0.000381311
18.600000	0.000389411
18.550000	0.000397613
18.500000	0.00040591
18.450000	0.000414295
18.400000	0.000422755
18.350000	0.000431276
18.300000	0.000439843
18.250000	0.000448431
18.200000	0.000457013
18.150000	0.000465551
18.100000	0.00047399
18.050000	0.000482254
18.000000	0.000490216
17.950000	0.000497633
&
```
