## Supplementary material for "All-at-once RNA folding with 3D motif prediction framed by evolutionary information": RF00603_SNORD23.cacofold.helixcov

```
# RMs = 5 L = 119

# RM_HELIX NESTED 26-31 43-52, nbp = 6 nbp_cov = 0
# pvals: 0.545504,0.545504,0.545504,0.545504,0.894586,0.980934
# aggregated NONE
NESTED  ::::::::::::::::::::::::<<<<<<__________>>>>>>:::::::::::::::::::::::::::::::::::::::::::::::::::::::::::::::::
        :::::::::::::::::::::::::::::::::::::::::::::::::::::::::::::::::::::::::::::::::::::::::::::::::::::::::::::::

# RM_HELIX NESTED 7-21 54-67, nbp = 13 nbp_cov = 0
# pvals: 0.88792,0.072285,0.545504,0.545504,0.545504,0.545504,0.545504,0.830614,0.545504,0.545504,0.545504,0.545504,0.545504
# aggregated NONE
NESTED  ::::::<<<<<<-<<<<<<<___________________________>>>>>>>->>>>>>::::::::::::::::::::::::::::::::::::::::::::::::::
        :::::::::::::::::::::::::::::::::::::::::::::::::::::::::::::::::::::::::::::::::::::::::::::::::::::::::::::::

# RM_HELIX NESTED 84-87 94-97, nbp = 4 nbp_cov = 0
# pvals: 0.111597,0.545504,0.545504,0.545504
# aggregated NONE
NESTED  :::::::::::::::::::::::::::::::::::::::::::::::::::::::::::::::::::::::::::::<<<<_____>>>>:::::::::::::::::::::
        :::::::::::::::::::::::::::::::::::::::::::::::::::::::::::::::::::::::::::::::::::::::::::::::::::::::::::::::

# RM_HELIX NESTED 72-81 102-111, nbp = 10 nbp_cov = 0
# pvals: 0.545504,0.915389,0.545504,0.545504,0.545504,0.109705,0.0914496,0.545504,0.00939394,0.545504
# aggregated NONE
NESTED  :::::::::::::::::::::::::::::::::::::::::::::::::::::::::::::::::<<<<<<<<<<__________________>>>>>>>>>>::::::::
        :::::::::::::::::::::::::::::::::::::::::::::::::::::::::::::::::::::::::::::::::::::::::::::::::::::::::::::::

# RM_HELIX NESTED 1-5 115-119, nbp = 5 nbp_cov = 0
# pvals: 0.545504,0.545504,0.545504,0.545504,0.545504
# aggregated NONE
NESTED  <<<<<_____________________________________________________________________________________________________>>>>>
        :::::::::::::::::::::::::::::::::::::::::::::::::::::::::::::::::::::::::::::::::::::::::::::::::::::::::::::::
```
