## Supplementary material for "All-at-once RNA folding with 3D motif prediction framed by evolutionary information": RF00603_SNORD23.surv

```
-0.000040	0.2
-0.016962	1
&
11.865289	0.000163934
11.621800	0.000327869
8.992122	0.000491803
7.336398	0.000983607
7.141607	0.00114754
6.995514	0.00131148
6.946816	0.00147541
6.849421	0.00163934
6.752025	0.00180328
6.703328	0.00344262
6.654630	0.00360656
6.605932	0.00393443
6.508537	0.00557377
6.459839	0.00590164
6.411141	0.00622951
6.313746	0.00639344
6.070257	0.00737705
6.021559	0.00754098
5.972861	0.00770492
5.875466	0.00819672
5.729373	0.00868852
5.680675	0.00901639
5.631977	0.00918033
5.583279	0.0095082
5.534582	0.01
5.291093	0.0104918
5.242395	0.0106557
5.193697	0.0111475
5.145000	0.0116393
5.096302	0.0119672
4.998906	0.0121311
4.901511	0.012459
4.804115	0.012623
4.755418	0.0136066
4.609324	0.0137705
4.560627	0.0144262
4.511929	0.0155738
4.463231	0.0157377
4.365836	0.0160656
4.317138	0.0167213
4.219742	0.0168852
4.171045	0.0172131
4.122347	0.0177049
4.073649	0.0180328
4.024951	0.0183607
3.976254	0.0185246
3.830160	0.0186885
3.781463	0.0190164
3.732765	0.0196721
3.635369	0.0198361
3.586672	0.0201639
3.537974	0.0203279
3.489276	0.0204918
3.391881	0.0206557
3.343183	0.0213115
3.294485	0.0214754
3.245787	0.0216393
3.197090	0.0218033
3.050996	0.0222951
3.002299	0.022623
2.953601	0.0227869
2.904903	0.0234426
2.856205	0.0237705
2.807508	0.0242623
2.758810	0.0245902
2.661414	0.0252459
2.612717	0.0263934
2.564019	0.0265574
2.515321	0.0270492
2.466623	0.0281967
2.417926	0.0288525
2.369228	0.0293443
2.320530	0.0296721
2.271832	0.0308197
2.223135	0.0316393
2.174437	0.0322951
2.125739	0.0331148
2.077041	0.0340984
2.028344	0.0342623
1.979646	0.0355738
1.930948	0.0360656
1.882251	0.037377
1.833553	0.0385246
1.784855	0.0401639
1.736157	0.0409836
1.687460	0.042623
1.638762	0.0429508
1.590064	0.0439344
1.541366	0.0455738
1.492669	0.0463934
1.443971	0.0478689
1.395273	0.0485246
1.346575	0.05
1.297878	0.0506557
1.249180	0.0511475
1.200482	0.0513115
1.151784	0.052623
1.103087	0.0540984
1.054389	0.055082
1.005691	0.0562295
0.956993	0.0578689
0.908296	0.0591803
0.859598	0.0601639
0.810900	0.0616393
0.762202	0.062623
0.713505	0.0632787
0.664807	0.0652459
0.616109	0.0665574
0.567411	0.0681967
0.518714	0.0696721
0.470016	0.0727869
0.421318	0.074918
0.372620	0.0777049
0.323923	0.0796721
0.275225	0.082623
0.226527	0.0862295
0.177829	0.0885246
0.129132	0.0913115
0.080434	0.0940984
0.031736	0.0970492
-0.016962	0.792623
-0.065659	0.810328
-0.114357	0.822623
-0.163055	0.832951
-0.211753	0.839672
-0.260450	0.84541
-0.309148	0.85459
-0.357846	0.86
-0.406544	0.867213
-0.455241	0.871639
-0.503939	0.877213
-0.552637	0.881803
-0.601335	0.886393
-0.650032	0.890492
-0.698730	0.893443
-0.747428	0.897541
-0.796126	0.901967
-0.844823	0.90541
-0.893521	0.909672
-0.942219	0.91459
-0.990917	0.918197
-1.039614	0.922131
-1.088312	0.926721
-1.137010	0.929836
-1.185708	0.931475
-1.234405	0.935902
-1.283103	0.939672
-1.331801	0.942459
-1.380499	0.94541
-1.429196	0.948361
-1.477894	0.951311
-1.526592	0.954918
-1.575290	0.96
-1.623987	0.962951
-1.672685	0.964426
-1.721383	0.967049
-1.770081	0.968361
-1.818778	0.969836
-1.867476	0.971475
-1.916174	0.972131
-1.964872	0.974098
-2.013569	0.977377
-2.062267	0.980656
-2.110965	0.982295
-2.208360	0.984426
-2.257058	0.984754
-2.305756	0.985082
-2.354454	0.986066
-2.403151	0.987213
-2.451849	0.989016
-2.500547	0.98918
-2.549245	0.989672
-2.597942	0.99
-2.646640	0.991148
-2.695338	0.992295
-2.792733	0.993115
-2.841431	0.993279
-2.890129	0.99377
-2.938827	0.994262
-3.036222	0.994754
-3.084920	0.994918
-3.182315	0.996066
-3.231013	0.997213
-3.279711	0.997377
-3.328409	0.997705
-3.377106	0.998033
-3.425804	0.998197
-3.474502	0.99918
-3.523200	0.999344
-3.620595	0.999508
-3.815386	0.999672
-4.107572	0.999836
-4.643248	1
&
16.248086	8.19001e-06
15.371527	2.457e-05
15.322829	3.276e-05
14.884549	4.095e-05
14.787154	4.914e-05
14.689758	5.73301e-05
14.543665	6.55201e-05
14.251478	7.37101e-05
14.007990	8.19001e-05
13.569710	9.00901e-05
13.521012	0.00010647
13.472315	0.00011466
13.326221	0.00013104
13.228826	0.00014742
13.082733	0.00015561
12.839244	0.0001638
12.790546	0.00017199
12.741848	0.00018018
12.693151	0.00018837
12.644453	0.00019656
12.400964	0.00020475
12.303569	0.00022113
12.254871	0.00022932
12.206173	0.00023751
12.157475	0.0002457
11.962684	0.00025389
11.865289	0.00026208
11.816591	0.00027846
11.767893	0.00030303
11.719196	0.00031122
11.670498	0.00031941
11.621800	0.00034398
11.524405	0.00036036
11.427009	0.00037674
11.378311	0.00039312
11.329614	0.00041769
11.280916	0.00046683
11.232218	0.00048321
11.183520	0.0004914
11.134823	0.000507781
11.086125	0.000532351
11.037427	0.000548731
10.988729	0.000556921
10.891334	0.000581491
10.842636	0.000630631
10.793938	0.000647011
10.745241	0.000663391
10.696543	0.000696151
10.647845	0.000728911
10.599147	0.000753481
10.550450	0.000786241
10.501752	0.000794431
10.404356	0.000827191
10.355659	0.000851761
10.306961	0.000892711
10.160868	0.000909091
10.112170	0.000925471
10.063472	0.000982801
10.014774	0.00100737
9.966077	0.00110565
9.917379	0.00112203
9.819983	0.00115479
9.771286	0.00124488
9.673890	0.00126945
9.625192	0.00128583
9.576495	0.00132678
9.527797	0.0013923
9.479099	0.00142506
9.430401	0.00143325
9.381704	0.00146601
9.333006	0.00148239
9.284308	0.00149058
9.235610	0.00153153
9.186913	0.00154791
9.138215	0.00162162
9.089517	0.00167076
9.040819	0.00175266
8.992122	0.00177723
8.943424	0.0018018
8.894726	0.00180999
8.846028	0.00183456
8.797331	0.00187551
8.748633	0.00190008
8.699935	0.00190827
8.651237	0.00191646
8.602540	0.00198198
8.553842	0.00205569
8.505144	0.00209664
8.456446	0.0021294
8.407749	0.00214578
8.359051	0.00217035
8.310353	0.00219492
8.261655	0.00228501
8.212958	0.00235053
8.164260	0.00239967
8.115562	0.00246519
8.066864	0.00262899
8.018167	0.00271089
7.969469	0.00294021
7.920771	0.00303849
7.872074	0.0031122
7.823376	0.00324324
7.774678	0.00354627
7.725980	0.00366093
7.677283	0.00375102
7.628585	0.00395577
7.579887	0.00410319
7.531189	0.00420147
7.482492	0.00446355
7.433794	0.00471744
7.385096	0.00506962
7.336398	0.00527437
7.287701	0.00545455
7.239003	0.00573301
7.190305	0.0061507
7.141607	0.00643735
7.092910	0.00667486
7.044212	0.00683047
6.995514	0.0071335
6.946816	0.00744472
6.898119	0.00794431
6.849421	0.00815725
6.800723	0.00837019
6.752025	0.00864046
6.703328	0.00900082
6.654630	0.00939394
6.605932	0.00974611
6.557234	0.0100737
6.508537	0.0102129
6.459839	0.0105324
6.411141	0.0110319
6.362443	0.0113268
6.313746	0.0116871
6.265048	0.0120557
6.216350	0.0124488
6.167652	0.0127928
6.118955	0.0132596
6.070257	0.0136364
6.021559	0.0139066
5.972861	0.0142998
5.924164	0.0146355
5.875466	0.0150287
5.826768	0.0152744
5.778070	0.015602
5.729373	0.0159214
5.680675	0.0163227
5.631977	0.0166421
5.583279	0.0169287
5.534582	0.0173382
5.485884	0.017715
5.437186	0.0181081
5.388488	0.018665
5.339791	0.0190008
5.291093	0.0193366
5.242395	0.0195741
5.193697	0.019959
5.145000	0.0203767
5.096302	0.0207535
5.047604	0.0210483
4.998906	0.021335
4.950209	0.021638
4.901511	0.0219738
4.852813	0.0222277
4.804115	0.0226044
4.755418	0.0229402
4.706720	0.023276
4.658022	0.0235217
4.609324	0.0238493
4.560627	0.0242998
4.511929	0.0246274
4.463231	0.0249386
4.414533	0.0252662
4.365836	0.0256265
4.317138	0.0261179
4.268440	0.0264619
4.219742	0.0269697
4.171045	0.0272891
4.122347	0.0276331
4.073649	0.0281327
4.024951	0.0285831
3.976254	0.0289599
3.927556	0.0294595
3.878858	0.0299017
3.830160	0.030475
3.781463	0.0310647
3.732765	0.0316544
3.684067	0.0324079
3.635369	0.0329402
3.586672	0.033448
3.537974	0.0340541
3.489276	0.0346028
3.440578	0.0352088
3.391881	0.0357248
3.343183	0.0363964
3.294485	0.0371908
3.245787	0.0379197
3.197090	0.0387224
3.148392	0.0394349
3.099694	0.040303
3.050996	0.0408845
3.002299	0.0416708
2.953601	0.0426044
2.904903	0.0433825
2.856205	0.0440786
2.807508	0.0448075
2.758810	0.0456183
2.710112	0.0464292
2.661414	0.0474611
2.612717	0.0484193
2.564019	0.0492629
2.515321	0.0501147
2.466623	0.05095
2.417926	0.0516871
2.369228	0.0526208
2.320530	0.0533333
2.271832	0.0551351
2.223135	0.0566421
2.174437	0.0583948
2.125739	0.0602867
2.077041	0.0616708
2.028344	0.0628993
1.979646	0.0642342
1.930948	0.0655856
1.882251	0.0668141
1.833553	0.0682228
1.784855	0.0694431
1.736157	0.0708436
1.687460	0.072285
1.638762	0.0738575
1.590064	0.075217
1.541366	0.0767977
1.492669	0.0781327
1.443971	0.0797297
1.395273	0.0811794
1.346575	0.0823833
1.297878	0.0837428
1.249180	0.085258
1.200482	0.0864619
1.151784	0.0877477
1.103087	0.0898362
1.054389	0.0914496
1.005691	0.0928747
0.956993	0.0944717
0.908296	0.0960033
0.859598	0.097543
0.810900	0.0992301
0.762202	0.100827
0.713505	0.102596
0.664807	0.104406
0.616109	0.106159
0.567411	0.107887
0.518714	0.109705
0.470016	0.111597
0.421318	0.113538
0.372620	0.115479
0.323923	0.117346
0.275225	0.120025
0.226527	0.122596
0.177829	0.125364
0.129132	0.128247
0.080434	0.131351
0.031736	0.135422
-0.016962	0.545504
-0.065659	0.58113
-0.114357	0.606306
-0.163055	0.630172
-0.211753	0.650672
-0.260450	0.671351
-0.309148	0.693235
-0.357846	0.713112
-0.406544	0.730925
-0.455241	0.748092
-0.503939	0.764226
-0.552637	0.778993
-0.601335	0.792686
-0.650032	0.805635
-0.698730	0.818591
-0.747428	0.830614
-0.796126	0.842367
-0.844823	0.853374
-0.893521	0.862842
-0.942219	0.872277
-0.990917	0.880106
-1.039614	0.88792
-1.088312	0.894586
-1.137010	0.903014
-1.185708	0.908853
-1.234405	0.915389
-1.283103	0.920925
-1.331801	0.926396
-1.380499	0.930786
-1.429196	0.935913
-1.477894	0.940205
-1.526592	0.944275
-1.575290	0.948714
-1.623987	0.952768
-1.672685	0.956208
-1.721383	0.959271
-1.770081	0.962244
-1.818778	0.965201
-1.867476	0.967674
-1.916174	0.970188
-1.964872	0.972457
-2.013569	0.974316
-2.062267	0.97629
-2.110965	0.977944
-2.159663	0.979378
-2.208360	0.980934
-2.257058	0.982424
-2.305756	0.983874
-2.354454	0.985053
-2.403151	0.986052
-2.451849	0.986953
-2.500547	0.987838
-2.549245	0.988698
-2.597942	0.989869
-2.646640	0.990827
-2.695338	0.99163
-2.744036	0.992539
-2.792733	0.993268
-2.841431	0.99389
-2.890129	0.994505
-2.938827	0.994914
-2.987524	0.995545
-3.036222	0.995905
-3.084920	0.996183
-3.133618	0.996486
-3.182315	0.996781
-3.231013	0.996978
-3.279711	0.99724
-3.328409	0.997559
-3.377106	0.997781
-3.425804	0.997985
-3.474502	0.998157
-3.523200	0.998305
-3.571897	0.998526
-3.620595	0.998632
-3.669293	0.998747
-3.717991	0.998821
-3.766688	0.998903
-3.815386	0.998993
-3.864084	0.999091
-3.912782	0.999132
-3.961479	0.999181
-4.010177	0.999222
-4.058875	0.999328
-4.107572	0.999402
-4.156270	0.999435
-4.204968	0.9995
-4.253666	0.999533
-4.302363	0.999582
-4.351061	0.999615
-4.399759	0.999656
-4.448457	0.999672
-4.497154	0.999722
-4.545852	0.999746
-4.594550	0.999779
-4.643248	0.999803
-4.691945	0.999853
-4.740643	0.999869
-4.838039	0.999877
-4.886736	0.999885
-4.935434	0.999902
-4.984132	0.99991
-5.032830	0.999918
-5.178923	0.999926
-5.276318	0.999934
-5.422412	0.999943
-5.471109	0.999951
-5.519807	0.999959
-5.617203	0.999967
-5.714598	0.999975
-5.958087	0.999992
-6.347669	1
&
42.934452	1.86371e-14
42.885754	1.93419e-14
42.837057	2.00734e-14
42.788359	2.08325e-14
42.739661	2.16204e-14
42.690963	2.2438e-14
42.642266	2.32866e-14
42.593568	2.41672e-14
42.544870	2.50811e-14
42.496172	2.60296e-14
42.447475	2.7014e-14
42.398777	2.80356e-14
42.350079	2.90958e-14
42.301381	3.0196e-14
42.252684	3.13379e-14
42.203986	3.2523e-14
42.155288	3.37529e-14
42.106590	3.50292e-14
42.057893	3.63539e-14
42.009195	3.77286e-14
41.960497	3.91553e-14
41.911799	4.06359e-14
41.863102	4.21725e-14
41.814404	4.37672e-14
41.765706	4.54222e-14
41.717008	4.71398e-14
41.668311	4.89223e-14
41.619613	5.07722e-14
41.570915	5.2692e-14
41.522217	5.46844e-14
41.473520	5.67522e-14
41.424822	5.88981e-14
41.376124	6.11252e-14
41.327426	6.34364e-14
41.278729	6.5835e-14
41.230031	6.83243e-14
41.181333	7.09078e-14
41.132635	7.35888e-14
41.083938	7.63713e-14
41.035240	7.92589e-14
40.986542	8.22557e-14
40.937844	8.53658e-14
40.889147	8.85934e-14
40.840449	9.19431e-14
40.791751	9.54194e-14
40.743053	9.90271e-14
40.694356	1.02771e-13
40.645658	1.06657e-13
40.596960	1.10689e-13
40.548262	1.14874e-13
40.499565	1.19217e-13
40.450867	1.23725e-13
40.402169	1.28402e-13
40.353471	1.33257e-13
40.304774	1.38295e-13
40.256076	1.43524e-13
40.207378	1.4895e-13
40.158680	1.54581e-13
40.109983	1.60425e-13
40.061285	1.6649e-13
40.012587	1.72784e-13
39.963889	1.79316e-13
39.915192	1.86095e-13
39.866494	1.93131e-13
39.817796	2.00432e-13
39.769098	2.08009e-13
39.720401	2.15872e-13
39.671703	2.24033e-13
39.623005	2.32503e-13
39.574307	2.41292e-13
39.525610	2.50413e-13
39.476912	2.5988e-13
39.428214	2.69704e-13
39.379516	2.79899e-13
39.330819	2.9048e-13
39.282121	3.01461e-13
39.233423	3.12856e-13
39.184725	3.24683e-13
39.136028	3.36956e-13
39.087330	3.49693e-13
39.038632	3.62912e-13
38.989934	3.7663e-13
38.941237	3.90866e-13
38.892539	4.05641e-13
38.843841	4.20974e-13
38.795143	4.36886e-13
38.746446	4.534e-13
38.697748	4.70538e-13
38.649050	4.88324e-13
38.600352	5.06781e-13
38.551655	5.25937e-13
38.502957	5.45816e-13
38.454259	5.66446e-13
38.405561	5.87856e-13
38.356864	6.10075e-13
38.308166	6.33134e-13
38.259468	6.57064e-13
38.210770	6.81898e-13
38.162073	7.07671e-13
38.113375	7.34418e-13
38.064677	7.62175e-13
38.015979	7.90981e-13
37.967282	8.20876e-13
37.918584	8.51901e-13
37.869886	8.84097e-13
37.821189	9.17511e-13
37.772491	9.52186e-13
37.723793	9.88173e-13
37.675095	1.02552e-12
37.626398	1.06428e-12
37.577700	1.1045e-12
37.529002	1.14624e-12
37.480304	1.18956e-12
37.431607	1.23451e-12
37.382909	1.28116e-12
37.334211	1.32958e-12
37.285513	1.37983e-12
37.236816	1.43197e-12
37.188118	1.48608e-12
37.139420	1.54224e-12
37.090722	1.60052e-12
37.042025	1.66101e-12
36.993327	1.72377e-12
36.944629	1.78891e-12
36.895931	1.85651e-12
36.847234	1.92667e-12
36.798536	1.99947e-12
36.749838	2.07502e-12
36.701140	2.15343e-12
36.652443	2.2348e-12
36.603745	2.31925e-12
36.555047	2.40688e-12
36.506349	2.49783e-12
36.457652	2.59221e-12
36.408954	2.69016e-12
36.360256	2.79181e-12
36.311558	2.89729e-12
36.262861	3.00676e-12
36.214163	3.12037e-12
36.165465	3.23827e-12
36.116767	3.36062e-12
36.068070	3.4876e-12
36.019372	3.61937e-12
35.970674	3.75611e-12
35.921976	3.89803e-12
35.873279	4.0453e-12
35.824581	4.19814e-12
35.775883	4.35675e-12
35.727185	4.52135e-12
35.678488	4.69217e-12
35.629790	4.86944e-12
35.581092	5.0534e-12
35.532394	5.24431e-12
35.483697	5.44244e-12
35.434999	5.64805e-12
35.386301	5.86142e-12
35.337603	6.08285e-12
35.288906	6.31265e-12
35.240208	6.55112e-12
35.191510	6.7986e-12
35.142812	7.05543e-12
35.094115	7.32196e-12
35.045417	7.59855e-12
34.996719	7.88559e-12
34.948021	8.18347e-12
34.899324	8.4926e-12
34.850626	8.8134e-12
34.801928	9.14632e-12
34.753230	9.49181e-12
34.704533	9.85035e-12
34.655835	1.02224e-11
34.607137	1.06086e-11
34.558439	1.10093e-11
34.509742	1.14251e-11
34.461044	1.18567e-11
34.412346	1.23045e-11
34.363648	1.27692e-11
34.314951	1.32515e-11
34.266253	1.37521e-11
34.217555	1.42715e-11
34.168857	1.48105e-11
34.120160	1.53699e-11
34.071462	1.59504e-11
34.022764	1.65528e-11
33.974066	1.7178e-11
33.925369	1.78267e-11
33.876671	1.85e-11
33.827973	1.91987e-11
33.779275	1.99237e-11
33.730578	2.06762e-11
33.681880	2.1457e-11
33.633182	2.22674e-11
33.584484	2.31083e-11
33.535787	2.3981e-11
33.487089	2.48866e-11
33.438391	2.58264e-11
33.389693	2.68017e-11
33.340996	2.78138e-11
33.292298	2.88641e-11
33.243600	2.99541e-11
33.194902	3.10852e-11
33.146205	3.2259e-11
33.097507	3.34771e-11
33.048809	3.47412e-11
33.000111	3.60531e-11
32.951414	3.74144e-11
32.902716	3.88271e-11
32.854018	4.02932e-11
32.805320	4.18146e-11
32.756623	4.33934e-11
32.707925	4.50319e-11
32.659227	4.67321e-11
32.610529	4.84966e-11
32.561832	5.03276e-11
32.513134	5.22278e-11
32.464436	5.41997e-11
32.415738	5.6246e-11
32.367041	5.83695e-11
32.318343	6.05732e-11
32.269645	6.28601e-11
32.220947	6.52332e-11
32.172250	6.7696e-11
32.123552	7.02516e-11
32.074854	7.29038e-11
32.026156	7.5656e-11
31.977459	7.85121e-11
31.928761	8.1476e-11
31.880063	8.45517e-11
31.831366	8.77435e-11
31.782668	9.10557e-11
31.733970	9.44929e-11
31.685272	9.80599e-11
31.636575	1.01761e-10
31.587877	1.05603e-10
31.539179	1.09589e-10
31.490481	1.13725e-10
31.441784	1.18018e-10
31.393086	1.22473e-10
31.344388	1.27095e-10
31.295690	1.31893e-10
31.246993	1.36871e-10
31.198295	1.42037e-10
31.149597	1.47398e-10
31.100899	1.52961e-10
31.052202	1.58734e-10
31.003504	1.64725e-10
30.954806	1.70942e-10
30.906108	1.77393e-10
30.857411	1.84088e-10
30.808713	1.91035e-10
30.760015	1.98245e-10
30.711317	2.05726e-10
30.662620	2.1349e-10
30.613922	2.21546e-10
30.565224	2.29907e-10
30.516526	2.38583e-10
30.467829	2.47586e-10
30.419131	2.56929e-10
30.370433	2.66624e-10
30.321735	2.76685e-10
30.273038	2.87125e-10
30.224340	2.97959e-10
30.175642	3.09202e-10
30.126944	3.20869e-10
30.078247	3.32976e-10
30.029549	3.4554e-10
29.980851	3.58577e-10
29.932153	3.72106e-10
29.883456	3.86146e-10
29.834758	4.00714e-10
29.786060	4.15833e-10
29.737362	4.31521e-10
29.688665	4.47801e-10
29.639967	4.64696e-10
29.591269	4.82227e-10
29.542571	5.00419e-10
29.493874	5.19297e-10
29.445176	5.38888e-10
29.396478	5.59217e-10
29.347780	5.80312e-10
29.299083	6.02203e-10
29.250385	6.2492e-10
29.201687	6.48493e-10
29.152989	6.72954e-10
29.104292	6.98338e-10
29.055594	7.2468e-10
29.006896	7.52014e-10
28.958198	7.80379e-10
28.909501	8.09813e-10
28.860803	8.40357e-10
28.812105	8.72053e-10
28.763407	9.04943e-10
28.714710	9.39074e-10
28.666012	9.74491e-10
28.617314	1.01124e-09
28.568616	1.04938e-09
28.519919	1.08896e-09
28.471221	1.13002e-09
28.422523	1.17264e-09
28.373825	1.21686e-09
28.325128	1.26275e-09
28.276430	1.31037e-09
28.227732	1.35978e-09
28.179034	1.41105e-09
28.130337	1.46426e-09
28.081639	1.51948e-09
28.032941	1.57677e-09
27.984243	1.63622e-09
27.935546	1.69792e-09
27.886848	1.76194e-09
27.838150	1.82837e-09
27.789452	1.8973e-09
27.740755	1.96884e-09
27.692057	2.04306e-09
27.643359	2.12009e-09
27.594661	2.20002e-09
27.545964	2.28296e-09
27.497266	2.36902e-09
27.448568	2.45833e-09
27.399870	2.551e-09
27.351173	2.64717e-09
27.302475	2.74696e-09
27.253777	2.8505e-09
27.205079	2.95795e-09
27.156382	3.06945e-09
27.107684	3.18515e-09
27.058986	3.3052e-09
27.010288	3.42978e-09
26.961591	3.55905e-09
26.912893	3.69319e-09
26.864195	3.83239e-09
26.815497	3.97683e-09
26.766800	4.1267e-09
26.718102	4.28223e-09
26.669404	4.44361e-09
26.620706	4.61107e-09
26.572009	4.78483e-09
26.523311	4.96515e-09
26.474613	5.15225e-09
26.425915	5.3464e-09
26.377218	5.54786e-09
26.328520	5.7569e-09
26.279822	5.97382e-09
26.231124	6.19891e-09
26.182427	6.43248e-09
26.133729	6.67483e-09
26.085031	6.92632e-09
26.036333	7.18727e-09
25.987636	7.45805e-09
25.938938	7.73903e-09
25.890240	8.03058e-09
25.841543	8.33311e-09
25.792845	8.64703e-09
25.744147	8.97277e-09
25.695449	9.31077e-09
25.646752	9.6615e-09
25.598054	1.00254e-08
25.549356	1.04031e-08
25.500658	1.07949e-08
25.451961	1.12015e-08
25.403263	1.16234e-08
25.354565	1.20612e-08
25.305867	1.25154e-08
25.257170	1.29868e-08
25.208472	1.34758e-08
25.159774	1.39833e-08
25.111076	1.45099e-08
25.062379	1.50564e-08
25.013681	1.56233e-08
24.964983	1.62116e-08
24.916285	1.68221e-08
24.867588	1.74555e-08
24.818890	1.81127e-08
24.770192	1.87947e-08
24.721494	1.95024e-08
24.672797	2.02366e-08
24.624099	2.09985e-08
24.575401	2.17891e-08
24.526703	2.26093e-08
24.478006	2.34605e-08
24.429308	2.43437e-08
24.380610	2.526e-08
24.331912	2.62109e-08
24.283215	2.71975e-08
24.234517	2.82212e-08
24.185819	2.92835e-08
24.137121	3.03857e-08
24.088424	3.15293e-08
24.039726	3.27159e-08
23.991028	3.39472e-08
23.942330	3.52248e-08
23.893633	3.65504e-08
23.844935	3.79258e-08
23.796237	3.9353e-08
23.747539	4.08338e-08
23.698842	4.23703e-08
23.650144	4.39646e-08
23.601446	4.56188e-08
23.552748	4.73352e-08
23.504051	4.91161e-08
23.455353	5.0964e-08
23.406655	5.28813e-08
23.357957	5.48707e-08
23.309260	5.69349e-08
23.260562	5.90766e-08
23.211864	6.12989e-08
23.163166	6.36046e-08
23.114469	6.5997e-08
23.065771	6.84793e-08
23.017073	7.10549e-08
22.968375	7.37273e-08
22.919678	7.65001e-08
22.870980	7.9377e-08
22.822282	8.23621e-08
22.773584	8.54593e-08
22.724887	8.86729e-08
22.676189	9.20071e-08
22.627491	9.54667e-08
22.578793	9.90561e-08
22.530096	1.0278e-07
22.481398	1.06645e-07
22.432700	1.10654e-07
22.384002	1.14814e-07
22.335305	1.1913e-07
22.286607	1.23608e-07
22.237909	1.28254e-07
22.189211	1.33075e-07
22.140514	1.38077e-07
22.091816	1.43267e-07
22.043118	1.48651e-07
21.994420	1.54238e-07
21.945723	1.60034e-07
21.897025	1.66048e-07
21.848327	1.72288e-07
21.799629	1.78762e-07
21.750932	1.85478e-07
21.702234	1.92447e-07
21.653536	1.99678e-07
21.604838	2.0718e-07
21.556141	2.14963e-07
21.507443	2.23038e-07
21.458745	2.31417e-07
21.410047	2.40109e-07
21.361350	2.49128e-07
21.312652	2.58485e-07
21.263954	2.68193e-07
21.215256	2.78266e-07
21.166559	2.88716e-07
21.117861	2.99558e-07
21.069163	3.10806e-07
21.020465	3.22477e-07
20.971768	3.34585e-07
20.923070	3.47147e-07
20.874372	3.6018e-07
20.825674	3.73702e-07
20.776977	3.87731e-07
20.728279	4.02286e-07
20.679581	4.17386e-07
20.630883	4.33052e-07
20.582186	4.49306e-07
20.533488	4.66168e-07
20.484790	4.83663e-07
20.436092	5.01813e-07
20.387395	5.20643e-07
20.338697	5.40179e-07
20.289999	5.60447e-07
20.241301	5.81474e-07
20.192604	6.03288e-07
20.143906	6.2592e-07
20.095208	6.49399e-07
20.046510	6.73758e-07
19.997813	6.99029e-07
19.949115	7.25247e-07
19.900417	7.52446e-07
19.851720	7.80663e-07
19.803022	8.09937e-07
19.754324	8.40307e-07
19.705626	8.71814e-07
19.656929	9.04499e-07
19.608231	9.38409e-07
19.559533	9.73587e-07
19.510835	1.01008e-06
19.462138	1.04794e-06
19.413440	1.08722e-06
19.364742	1.12796e-06
19.316044	1.17023e-06
19.267347	1.21409e-06
19.218649	1.25958e-06
19.169951	1.30677e-06
19.121253	1.35573e-06
19.072556	1.40652e-06
19.023858	1.4592e-06
18.975160	1.51386e-06
18.926462	1.57056e-06
18.877765	1.62938e-06
18.829067	1.6904e-06
18.780369	1.7537e-06
18.731671	1.81936e-06
18.682974	1.88748e-06
18.634276	1.95814e-06
18.585578	2.03144e-06
18.536880	2.10748e-06
18.488183	2.18635e-06
18.439485	2.26818e-06
18.390787	2.35306e-06
18.342089	2.44111e-06
18.293392	2.53244e-06
18.244694	2.62719e-06
18.195996	2.72547e-06
18.147298	2.82742e-06
18.098601	2.93317e-06
18.049903	3.04287e-06
18.001205	3.15666e-06
17.952507	3.27469e-06
17.903810	3.39713e-06
17.855112	3.52413e-06
17.806414	3.65587e-06
17.757716	3.79252e-06
17.709019	3.93426e-06
17.660321	4.08129e-06
17.611623	4.23379e-06
17.562925	4.39198e-06
17.514228	4.55606e-06
17.465530	4.72626e-06
17.416832	4.90279e-06
17.368134	5.0859e-06
17.319437	5.27582e-06
17.270739	5.47282e-06
17.222041	5.67714e-06
17.173343	5.88908e-06
17.124646	6.10889e-06
17.075948	6.33689e-06
17.027250	6.57337e-06
16.978552	6.81864e-06
16.929855	7.07304e-06
16.881157	7.33689e-06
16.832459	7.61055e-06
16.783761	7.89439e-06
16.735064	8.18877e-06
16.686366	8.49408e-06
16.637668	8.81074e-06
16.588970	9.13916e-06
16.540273	9.47978e-06
16.491575	9.83304e-06
16.442877	1.01994e-05
16.394179	1.05794e-05
16.345482	1.09734e-05
16.296784	1.13821e-05
16.248086	1.1806e-05
16.199388	1.22455e-05
16.150691	1.27014e-05
16.101993	1.31741e-05
16.053295	1.36644e-05
16.004597	1.41728e-05
15.955900	1.47e-05
15.907202	1.52468e-05
15.858504	1.58138e-05
15.809806	1.64018e-05
15.761109	1.70116e-05
15.712411	1.76439e-05
15.663713	1.82995e-05
15.615015	1.89795e-05
15.566318	1.96845e-05
15.517620	2.04156e-05
15.468922	2.11737e-05
15.420224	2.19598e-05
15.371527	2.27749e-05
15.322829	2.362e-05
15.274131	2.44964e-05
15.225433	2.5405e-05
15.176736	2.63472e-05
15.128038	2.73241e-05
15.079340	2.83369e-05
15.030642	2.93871e-05
14.981945	3.04759e-05
14.933247	3.16048e-05
14.884549	3.27751e-05
14.835851	3.39886e-05
14.787154	3.52466e-05
14.738456	3.65508e-05
14.689758	3.79029e-05
14.641060	3.93046e-05
14.592363	4.07577e-05
14.543665	4.22641e-05
14.494967	4.38257e-05
14.446269	4.54445e-05
14.397572	4.71226e-05
14.348874	4.88621e-05
14.300176	5.06651e-05
14.251478	5.25341e-05
14.202781	5.44713e-05
14.154083	5.64793e-05
14.105385	5.85605e-05
14.056687	6.07175e-05
14.007990	6.29532e-05
13.959292	6.52702e-05
13.910594	6.76716e-05
13.861897	7.01602e-05
13.813199	7.27392e-05
13.764501	7.54119e-05
13.715803	7.81814e-05
13.667106	8.10513e-05
13.618408	8.40251e-05
13.569710	8.71065e-05
13.521012	9.02992e-05
13.472315	9.36071e-05
13.423617	9.70343e-05
13.374919	0.000100585
13.326221	0.000104263
13.277524	0.000108074
13.228826	0.000112021
13.180128	0.00011611
13.131430	0.000120345
13.082733	0.000124732
13.034035	0.000129275
12.985337	0.00013398
12.936639	0.000138852
12.887942	0.000143898
12.839244	0.000149122
12.790546	0.000154531
12.741848	0.000160131
12.693151	0.000165928
12.644453	0.000171929
12.595755	0.00017814
12.547057	0.000184568
12.498360	0.00019122
12.449662	0.000198104
12.400964	0.000205226
12.352266	0.000212594
12.303569	0.000220215
12.254871	0.000228097
12.206173	0.000236248
12.157475	0.000244675
12.108778	0.000253386
12.060080	0.00026239
12.011382	0.000271693
11.962684	0.000281304
11.913987	0.00029123
11.865289	0.000301479
11.816591	0.000312057
11.767893	0.000322972
11.719196	0.000334228
11.670498	0.000345831
11.621800	0.000357785
11.573102	0.000370091
11.524405	0.000382751
11.475707	0.00039576
11.427009	0.000409112
11.378311	0.000422794
11.329614	0.000436784
11.280916	0.000451045
11.232218	0.000465515
11.183520	0.000480084
11.134823	0.000494514
&
```
