## Supplementary material for "All-at-once RNA folding with 3D motif prediction framed by evolutionary information": RF00604_SNORD88.cacofold.cov

```
#
# Method Target_E-val [cov_min,cov_max] [FP | TP True Found | Sen PPV F] 
# GTp    0.05           [-9.95,31.43]    [0 | 2 121 2 | 1.65 100.00 3.25] 
#
# in_CaCoFold in_given  left_pos      right_pos  score            E-value       pvalue       substitutions    power
#------------------------------------------------------------------------------------------------------------------------
*	*	         1	       115	29.61141	0.000392446	5.60637e-05	17		0.52
*	*	         7	       111	31.42521	0.0001818	2.59715e-05	8		0.24
```
