## Supplementary material for "All-at-once RNA folding with 3D motif prediction framed by evolutionary information": RF00604_SNORD88.cacofold.helixcov

```
# RMs = 6 L = 115

# RM_HELIX NESTED 26-31 37-43, nbp = 6 nbp_cov = 0
# pvals: 0.847631,0.952479,0.339536,0.431978,0.39116,0.352894
# aggregated NONE
NESTED  :::::::::::::::::::::<<<<<<_____>>>>>>:::::::::::::::::::::::::::::::::::::::::::::::::::::
        :::::::::::::::::::::::::::::::::::::::::::::::::::::::::::::::::::::::::::::::::::::::::::

# RM_HELIX NESTED 11-21 48-65, nbp = 9 nbp_cov = 0
# pvals: 0.431978,0.431978,0.686752,0.431978,0.544676,0.664078,0.672357,0.591893,0.960537
# aggregated NONE
NESTED  ::::::::<<<<<<<<<_________________________>>>>>>>>>::::::::::::::::::::::::::::::::::::::::
        :::::::::::::::::::::::::::::::::::::::::::::::::::::::::::::::::::::::::::::::::::::::::::

# RM_HELIX NESTED 67-82 93-102, nbp = 9 nbp_cov = 0
# pvals: 0.58619,0.201636,0.58619,0.243284,0.0691453,0.000337344,0.000708181,0.39116,0.333223
# aggregated NONE
NESTED  ::::::::::::::::::::::::::::::::::::::::::::::::::::<<<<<<<<<__________>>>>>>>>>:::::::::::
        :::::::::::::::::::::::::::::::::::::::::::::::::::::::::::::::::::::::::::::::::::::::::::

# RM_HELIX NESTED 1-9 109-115, nbp = 7 nbp_cov = 2
# pvals: 5.60637e-05,0.0883883,0.0243712,0.140598,2.59715e-05,0.120794,0.0599389
# aggregated NONE
NESTED  <<<<<<<_____________________________________________________________________________>>>>>>>
        <---<_________________________________________________________________________________>--->

# RM_J3 J3_hammerhead.rot-1S 10-10 66-66 103-108, nbp = 0 nbp_cov = 0 nhl_b_cov 1/3
# aggregated NONE
RM_J3   :::::::X:::::::::::::::::::::::::::::::::::::::::::x::::::::::::::::::::::::::::xxxx::::::: J3_hammerhead.rot-1S

# RM_IL S_domain.rot 22-25 44-47, nbp = 0 nbp_cov = 0 nhl_b_cov 0/2
# aggregated NONE
RM_IL   :::::::::::::::::xxxx:::::::::::::::::xxxx::::::::::::::::::::::::::::::::::::::::::::::::: S_domain.rot
```
