## Supplementary material for "All-at-once RNA folding with 3D motif prediction framed by evolutionary information": RF00604_SNORD88.cacofold.power

```
# Power analysis of CaCoFold structure 
#
# Powertype = SINGLE SUBSTITUTIONS
# covary  left_pos      right_pos    substitutions      power
#----------------------------------------------------------------
     *    1		115		17		0.52
          2		114		12		0.39
          3		113		14		0.45
          6		112		5		0.11
     *    7		111		8		0.24
          8		110		5		0.11
          9		109		4		0.07
          11		65		14		0.45
          12		64		1		0.00
          13		62		11		0.35
          14		58		7		0.20
          15		56		2		0.00
          16		51		8		0.24
          19		50		2		0.00
          20		49		6		0.16
          21		48		12		0.39
          26		43		7		0.20
          27		42		9		0.28
          28		40		6		0.16
          29		39		11		0.35
          30		38		6		0.16
          31		37		9		0.28
          67		102		5		0.11
          68		101		12		0.39
          69		100		10		0.32
          70		99		6		0.16
          78		98		4		0.07
          79		97		11		0.35
          80		95		10		0.32
          81		94		2		0.00
          82		93		5		0.11
#
# BPAIRS 31
# avg substitutions per BP  7.8
# BPAIRS expected to covary 7.0 +/- 2.2
# BPAIRS observed to covary 2
#
```
