## Supplementary material for "All-at-once RNA folding with 3D motif prediction framed by evolutionary information": RF00604_SNORD88.helixcov

```
# RMs = 1 L = 115

# RM_HELIX NESTED 1-9 109-115, nbp = 7 nbp_cov = 2
# pvals: 5.60637e-05,0.0883883,0.0243712,0.140598,2.59715e-05,0.120794,0.0599389
# aggregated NONE
NESTED  <<<<<<<_____________________________________________________________________________>>>>>>>
        <---<_________________________________________________________________________________>--->
```
