## Supplementary material for "All-at-once RNA folding with 3D motif prediction framed by evolutionary information": RF00604_SNORD88.power

```
# Power analysis of given structure 
#
# Powertype = SINGLE SUBSTITUTIONS
# covary  left_pos      right_pos    substitutions      power
#----------------------------------------------------------------
     *    1		115		17		0.52
          2		114		12		0.39
          3		113		14		0.45
          6		112		5		0.11
     *    7		111		8		0.24
          8		110		5		0.11
          9		109		4		0.07
#
# BPAIRS 7
# avg substitutions per BP  9.3
# BPAIRS expected to covary 1.9 +/- 1.1
# BPAIRS observed to covary 2
#
```
