## Supplementary material for "All-at-once RNA folding with 3D motif prediction framed by evolutionary information": RF00604_SNORD88.surv

```
31.400000	0.142857
29.600000	0.285714
13.350000	0.428571
9.800000	0.571429
7.950000	0.714286
6.300000	0.857143
5.500000	1
&
31.350000	0.000244618
30.550000	0.000733855
26.250000	0.000978474
25.550000	0.00122309
24.150000	0.00146771
22.500000	0.00171233
21.150000	0.00195695
21.100000	0.00244618
20.500000	0.0026908
18.850000	0.00293542
18.200000	0.00318004
18.150000	0.00366928
17.800000	0.00391389
17.650000	0.00415851
17.500000	0.00440313
17.250000	0.00464775
17.200000	0.0053816
16.800000	0.00562622
16.750000	0.00587084
16.200000	0.00611546
16.100000	0.0066047
16.050000	0.00684932
16.000000	0.00709393
15.950000	0.00733855
15.800000	0.00758317
15.750000	0.00782779
15.650000	0.00807241
15.200000	0.00831703
15.000000	0.0107632
14.900000	0.0110078
14.550000	0.0127202
14.500000	0.0129648
14.400000	0.013454
14.350000	0.0136986
14.200000	0.0146771
14.050000	0.015411
14.000000	0.0156556
13.900000	0.0159002
13.750000	0.0168787
13.650000	0.0183464
13.350000	0.018591
13.200000	0.0193249
13.100000	0.0195695
13.050000	0.0200587
12.700000	0.0203033
12.600000	0.0215264
12.550000	0.021771
12.450000	0.0222603
12.400000	0.0225049
12.050000	0.0227495
12.000000	0.0232387
11.950000	0.0234834
11.800000	0.0247065
11.750000	0.0256849
11.700000	0.0259295
11.650000	0.0261742
11.600000	0.0264188
11.550000	0.0266634
11.450000	0.0271526
11.400000	0.0276419
11.350000	0.0283757
11.250000	0.0286204
11.200000	0.028865
11.150000	0.0293542
11.100000	0.0295988
11.000000	0.0305773
10.950000	0.032045
10.900000	0.0330235
10.850000	0.0332681
10.750000	0.0337573
10.700000	0.034002
10.650000	0.0347358
10.600000	0.0349804
10.550000	0.035225
10.500000	0.0354697
10.450000	0.0362035
10.350000	0.0369374
10.250000	0.0379159
10.200000	0.0386497
10.100000	0.0388943
10.050000	0.0393836
10.000000	0.0398728
9.950000	0.0406067
9.900000	0.0420744
9.800000	0.0432975
9.750000	0.0437867
9.700000	0.0442759
9.650000	0.0445205
9.600000	0.0450098
9.550000	0.045499
9.400000	0.0459883
9.350000	0.0462329
9.250000	0.0479452
9.200000	0.0484344
9.150000	0.0491683
9.100000	0.0496575
9.050000	0.0521037
9.000000	0.052593
8.950000	0.0528376
8.900000	0.0533268
8.850000	0.053816
8.800000	0.0545499
8.750000	0.0552838
8.700000	0.0567515
8.600000	0.0572407
8.500000	0.058953
8.450000	0.0591977
8.400000	0.0594423
8.350000	0.0596869
8.300000	0.06091
8.250000	0.0621331
8.200000	0.0636008
8.150000	0.0638454
8.100000	0.06409
8.050000	0.0648239
8.000000	0.0658023
7.950000	0.0667808
7.900000	0.0672701
7.850000	0.0677593
7.800000	0.0682485
7.750000	0.0687378
7.700000	0.0697162
7.650000	0.0702055
7.600000	0.0704501
7.500000	0.0706947
7.450000	0.0714286
7.400000	0.0716732
7.300000	0.072407
7.250000	0.0728963
7.200000	0.0733855
7.150000	0.0738748
7.100000	0.0741194
7.050000	0.0746086
7.000000	0.0748532
6.950000	0.0750978
6.900000	0.0758317
6.800000	0.0768102
6.750000	0.0772994
6.700000	0.0777886
6.650000	0.0785225
6.600000	0.0787671
6.550000	0.0799902
6.500000	0.0809687
6.450000	0.0819472
6.400000	0.0831703
6.350000	0.0836595
6.300000	0.0839041
6.250000	0.0843933
6.200000	0.0851272
6.150000	0.0856164
6.100000	0.0861057
6.050000	0.0865949
6.000000	0.087818
5.950000	0.0880626
5.900000	0.0890411
5.850000	0.0900196
5.800000	0.0917319
5.750000	0.0919765
5.700000	0.0931996
5.650000	0.0939335
5.600000	0.0951566
5.550000	0.0958904
5.500000	0.096135
5.400000	0.0978474
5.350000	0.098092
5.300000	0.0990705
5.250000	0.0995597
5.200000	0.100538
5.150000	0.10274
5.100000	0.103963
5.050000	0.105431
5.000000	0.10592
4.950000	0.106409
4.900000	0.107143
4.850000	0.108121
4.800000	0.110078
4.750000	0.111546
4.700000	0.113014
4.650000	0.113503
4.600000	0.113992
4.550000	0.115705
4.500000	0.116928
4.450000	0.117661
4.400000	0.119129
4.350000	0.120108
4.300000	0.120597
4.250000	0.121575
4.200000	0.123288
4.150000	0.124511
4.100000	0.125734
4.050000	0.126957
4.000000	0.127691
3.950000	0.12818
3.900000	0.129892
3.850000	0.130626
3.800000	0.132339
3.750000	0.133317
3.700000	0.133806
3.650000	0.134785
3.600000	0.136986
3.550000	0.139188
3.500000	0.141634
3.450000	0.142857
3.400000	0.143836
3.350000	0.145059
3.300000	0.146526
3.250000	0.14726
3.200000	0.148239
3.150000	0.149706
3.100000	0.152642
3.050000	0.153376
3.000000	0.155333
2.950000	0.155822
2.900000	0.157045
2.850000	0.159002
2.800000	0.160714
2.750000	0.161937
2.700000	0.16365
2.650000	0.165117
2.600000	0.167564
2.550000	0.170499
2.500000	0.172945
2.450000	0.174902
2.400000	0.176859
2.350000	0.178327
2.300000	0.179061
2.250000	0.180528
2.200000	0.182241
2.150000	0.183219
2.100000	0.184932
2.050000	0.18591
2.000000	0.187622
1.950000	0.190313
1.900000	0.191781
1.850000	0.193004
1.800000	0.194472
1.750000	0.196918
1.700000	0.199364
1.650000	0.201076
1.600000	0.204256
1.550000	0.206458
1.500000	0.207681
1.450000	0.210372
1.400000	0.211106
1.350000	0.212329
1.300000	0.216243
1.250000	0.218444
1.200000	0.22089
1.150000	0.222603
1.100000	0.22456
1.050000	0.226272
1.000000	0.228718
0.950000	0.229941
0.900000	0.232632
0.850000	0.2341
0.800000	0.235078
0.750000	0.238258
0.700000	0.239481
0.650000	0.242417
0.600000	0.244129
0.550000	0.244863
0.500000	0.248288
0.450000	0.251223
0.400000	0.253914
0.350000	0.256605
0.300000	0.259785
0.250000	0.264677
0.200000	0.26908
0.150000	0.270303
0.100000	0.273483
0.050000	0.276419
0.000000	0.388454
-0.050000	0.568004
-0.100000	0.572896
-0.150000	0.57999
-0.200000	0.58684
-0.250000	0.590998
-0.300000	0.594667
-0.350000	0.600049
-0.400000	0.603718
-0.450000	0.608366
-0.500000	0.611791
-0.550000	0.614726
-0.600000	0.618151
-0.650000	0.623532
-0.700000	0.626957
-0.750000	0.632339
-0.800000	0.635029
-0.850000	0.638209
-0.900000	0.643102
-0.950000	0.648239
-1.000000	0.651663
-1.050000	0.652886
-1.100000	0.656556
-1.150000	0.65998
-1.200000	0.662427
-1.250000	0.664139
-1.300000	0.669276
-1.350000	0.674658
-1.400000	0.681262
-1.450000	0.685421
-1.500000	0.688601
-1.550000	0.693249
-1.600000	0.697896
-1.650000	0.70499
-1.700000	0.709393
-1.750000	0.714775
-1.800000	0.717955
-1.850000	0.721624
-1.900000	0.723092
-1.950000	0.727984
-2.000000	0.733611
-2.050000	0.736301
-2.100000	0.744129
-2.150000	0.747065
-2.200000	0.751957
-2.250000	0.756849
-2.300000	0.759785
-2.350000	0.763454
-2.400000	0.765656
-2.450000	0.771771
-2.500000	0.776908
-2.550000	0.784247
-2.600000	0.790362
-2.650000	0.79183
-2.700000	0.794765
-2.750000	0.796722
-2.800000	0.798434
-2.850000	0.802593
-2.900000	0.804795
-2.950000	0.809198
-3.000000	0.81091
-3.050000	0.814335
-3.100000	0.81727
-3.150000	0.823141
-3.200000	0.825587
-3.250000	0.829501
-3.300000	0.830969
-3.350000	0.833415
-3.400000	0.835861
-3.450000	0.839775
-3.500000	0.844423
-3.550000	0.846869
-3.600000	0.847358
-3.650000	0.850783
-3.700000	0.856654
-3.750000	0.8591
-3.800000	0.861057
-3.850000	0.863503
-3.900000	0.865705
-3.950000	0.866928
-4.000000	0.868885
-4.050000	0.872065
-4.100000	0.875489
-4.150000	0.877202
-4.200000	0.878425
-4.250000	0.879403
-4.300000	0.882828
-4.350000	0.885274
-4.400000	0.888209
-4.450000	0.890411
-4.500000	0.891634
-4.550000	0.893836
-4.600000	0.895059
-4.650000	0.89726
-4.700000	0.898483
-4.750000	0.900196
-4.800000	0.902153
-4.850000	0.903865
-4.900000	0.905088
-4.950000	0.9068
-5.000000	0.908757
-5.050000	0.909002
-5.100000	0.909491
-5.150000	0.90998
-5.200000	0.911448
-5.250000	0.912916
-5.300000	0.913894
-5.350000	0.915117
-5.400000	0.915851
-5.450000	0.917319
-5.500000	0.919031
-5.550000	0.920499
-5.600000	0.921722
-5.650000	0.923679
-5.700000	0.92637
-5.750000	0.927593
-5.800000	0.928816
-5.850000	0.930773
-5.900000	0.93273
-5.950000	0.934932
-6.000000	0.936399
-6.050000	0.936888
-6.100000	0.93909
-6.150000	0.941047
-6.200000	0.94227
-6.250000	0.943493
-6.300000	0.94545
-6.350000	0.946184
-6.400000	0.946918
-6.450000	0.947896
-6.500000	0.949853
-6.550000	0.950832
-6.600000	0.951566
-6.650000	0.954501
-6.700000	0.95499
-6.750000	0.955724
-6.800000	0.956458
-6.850000	0.957192
-6.900000	0.95817
-6.950000	0.959638
-7.000000	0.959883
-7.050000	0.960861
-7.100000	0.96135
-7.150000	0.96184
-7.200000	0.962573
-7.250000	0.964286
-7.300000	0.96502
-7.350000	0.968444
-7.400000	0.970401
-7.450000	0.97138
-7.500000	0.971869
-7.550000	0.972114
-7.600000	0.973337
-7.650000	0.975294
-7.700000	0.975538
-7.750000	0.976761
-7.850000	0.97774
-7.900000	0.978474
-7.950000	0.978718
-8.000000	0.979697
-8.050000	0.980675
-8.100000	0.981409
-8.150000	0.981654
-8.200000	0.982387
-8.250000	0.983366
-8.300000	0.983855
-8.350000	0.9841
-8.400000	0.985323
-8.500000	0.985568
-8.550000	0.986057
-8.800000	0.986301
-8.850000	0.986546
-8.900000	0.987035
-9.000000	0.98728
-9.050000	0.988014
-9.100000	0.988258
-9.150000	0.988503
-9.200000	0.988748
-9.250000	0.989481
-9.300000	0.989726
-9.350000	0.989971
-9.400000	0.990215
-9.450000	0.990705
-9.600000	0.990949
-9.650000	0.992172
-9.700000	0.992417
-9.850000	0.992906
-9.950000	1
&
33.600000	1.221e-05
33.400000	2.442e-05
32.500000	3.663e-05
31.550000	4.884e-05
31.050000	6.10501e-05
30.950000	7.32601e-05
29.900000	8.54701e-05
27.950000	9.76801e-05
27.750000	0.00010989
27.650000	0.0001221
27.500000	0.00013431
27.150000	0.00014652
26.700000	0.00015873
26.550000	0.00017094
26.500000	0.00018315
26.400000	0.00019536
26.300000	0.00020757
26.200000	0.00021978
26.100000	0.00023199
25.850000	0.0002442
25.800000	0.00025641
25.600000	0.00026862
25.550000	0.00029304
25.500000	0.00030525
25.450000	0.00032967
25.400000	0.00037851
25.350000	0.00039072
25.300000	0.00040293
25.250000	0.00041514
25.200000	0.00042735
25.050000	0.00043956
25.000000	0.00045177
24.950000	0.00047619
24.900000	0.000500611
24.800000	0.000512821
24.750000	0.000525031
24.700000	0.000537241
24.600000	0.000549451
24.550000	0.000561661
24.450000	0.000586081
24.400000	0.000598291
24.350000	0.000634921
24.300000	0.000659341
24.250000	0.000683761
24.200000	0.000695971
24.150000	0.000708181
23.900000	0.000720391
23.800000	0.000732601
23.750000	0.000744811
23.700000	0.000757021
23.650000	0.000781441
23.600000	0.000793651
23.500000	0.000805861
23.400000	0.000830281
23.350000	0.000842491
23.250000	0.000879121
23.200000	0.000903541
23.150000	0.000915751
23.050000	0.000940171
22.850000	0.000964591
22.800000	0.000976801
22.750000	0.00102564
22.700000	0.00103785
22.650000	0.00108669
22.600000	0.00111111
22.550000	0.00112332
22.500000	0.00115995
22.450000	0.00118437
22.400000	0.00119658
22.350000	0.00124542
22.300000	0.00128205
22.250000	0.00130647
22.200000	0.00131868
22.150000	0.00133089
22.100000	0.00136752
22.050000	0.00140415
22.000000	0.00144078
21.950000	0.00150183
21.900000	0.00156288
21.850000	0.00159951
21.800000	0.00168498
21.750000	0.0017094
21.700000	0.00174603
21.650000	0.00177045
21.550000	0.0018315
21.450000	0.00192918
21.400000	0.00194139
21.350000	0.00200244
21.300000	0.00202686
21.250000	0.00210012
21.200000	0.00211233
21.150000	0.00212454
21.100000	0.00217338
21.050000	0.00218559
21.000000	0.0021978
20.950000	0.00223443
20.900000	0.00229548
20.850000	0.00234432
20.800000	0.00236874
20.750000	0.00246642
20.700000	0.00250305
20.650000	0.00258852
20.600000	0.00263736
20.550000	0.00264957
20.500000	0.00266178
20.450000	0.00275946
20.400000	0.00282051
20.350000	0.0029304
20.300000	0.00296703
20.250000	0.00300366
20.200000	0.00304029
20.150000	0.00313797
20.100000	0.00318681
20.050000	0.00321123
20.000000	0.00324786
19.950000	0.00327228
19.900000	0.00330891
19.850000	0.00338217
19.800000	0.00344322
19.750000	0.00351648
19.700000	0.00356532
19.650000	0.00363858
19.600000	0.00367521
19.550000	0.00369963
19.500000	0.00379731
19.450000	0.00391941
19.400000	0.00394383
19.350000	0.00399267
19.300000	0.00401709
19.250000	0.00411477
19.200000	0.00420024
19.150000	0.00431013
19.100000	0.0043956
19.050000	0.00446886
19.000000	0.00455433
18.950000	0.00466422
18.900000	0.00473748
18.850000	0.00481074
18.800000	0.00485958
18.750000	0.00494505
18.700000	0.00504274
18.650000	0.00515263
18.600000	0.00518926
18.550000	0.00531136
18.500000	0.0053602
18.450000	0.0054823
18.400000	0.00566545
18.350000	0.0057265
18.300000	0.00582418
18.250000	0.00588523
18.200000	0.0059707
18.150000	0.00604396
18.100000	0.00615385
18.050000	0.00622711
18.000000	0.00631258
17.950000	0.00639805
17.900000	0.00648352
17.850000	0.00663004
17.800000	0.00672772
17.750000	0.0068254
17.700000	0.00693529
17.650000	0.00697192
17.600000	0.00700855
17.550000	0.00710623
17.500000	0.00721612
17.450000	0.0073138
17.400000	0.00747253
17.350000	0.00760684
17.300000	0.0076801
17.250000	0.00777778
17.200000	0.00786325
17.150000	0.00793651
17.100000	0.00810745
17.050000	0.00822955
17.000000	0.00837607
16.950000	0.00849817
16.900000	0.00859585
16.850000	0.00870574
16.800000	0.00880342
16.750000	0.00887668
16.700000	0.00897436
16.650000	0.00913309
16.600000	0.00927961
16.550000	0.00946276
16.500000	0.0096337
16.450000	0.00974359
16.400000	0.00984127
16.350000	0.0100488
16.300000	0.0101832
16.250000	0.0103663
16.200000	0.0104518
16.150000	0.0106593
16.100000	0.0107326
16.050000	0.0109035
16.000000	0.0110623
15.950000	0.0112454
15.900000	0.0113919
15.850000	0.0115629
15.800000	0.0118315
15.750000	0.0120147
15.700000	0.01221
15.650000	0.012381
15.600000	0.0125519
15.550000	0.0128327
15.500000	0.0129792
15.450000	0.0131502
15.400000	0.0133211
15.350000	0.0133944
15.300000	0.0135531
15.250000	0.0137729
15.200000	0.0140415
15.150000	0.0143712
15.100000	0.0145177
15.050000	0.0147253
15.000000	0.0149573
14.950000	0.0151648
14.900000	0.0153358
14.850000	0.0155189
14.800000	0.0157998
14.750000	0.0159829
14.700000	0.0162271
14.650000	0.0164103
14.600000	0.0167399
14.550000	0.0170085
14.500000	0.0173504
14.450000	0.017619
14.400000	0.0179243
14.350000	0.0181807
14.300000	0.0184249
14.250000	0.0187668
14.200000	0.0190354
14.150000	0.0193162
14.100000	0.0195726
14.050000	0.0198535
14.000000	0.0201587
13.950000	0.0204396
13.900000	0.0207937
13.850000	0.0211844
13.800000	0.0214408
13.750000	0.0217216
13.700000	0.0221001
13.650000	0.0224542
13.600000	0.0227717
13.550000	0.0230769
13.500000	0.0233822
13.450000	0.0237485
13.400000	0.0240415
13.350000	0.0243712
13.300000	0.0246886
13.250000	0.0249939
13.200000	0.0254945
13.150000	0.0258608
13.100000	0.0261538
13.050000	0.0265201
13.000000	0.0269109
12.950000	0.0271917
12.900000	0.027619
12.850000	0.0279487
12.800000	0.0284127
12.750000	0.0287424
12.700000	0.0290232
12.650000	0.0293773
12.600000	0.0296581
12.550000	0.0301343
12.500000	0.0305006
12.450000	0.0307937
12.400000	0.0312332
12.350000	0.0316484
12.300000	0.0321123
12.250000	0.0325397
12.200000	0.0328694
12.150000	0.0332479
12.100000	0.0337607
12.050000	0.0341636
12.000000	0.0345421
11.950000	0.0350305
11.900000	0.035641
11.850000	0.0360806
11.800000	0.0366422
11.750000	0.037094
11.700000	0.0376068
11.650000	0.0381197
11.600000	0.0386325
11.550000	0.0391575
11.500000	0.0397436
11.450000	0.0402808
11.400000	0.0408425
11.350000	0.041221
11.300000	0.041746
11.250000	0.0422589
11.200000	0.0427473
11.150000	0.0432723
11.100000	0.0436508
11.050000	0.04442
11.000000	0.0450427
10.950000	0.0457631
10.900000	0.0464103
10.850000	0.0469475
10.800000	0.0475824
10.750000	0.0483394
10.700000	0.04884
10.650000	0.0493407
10.600000	0.0499634
10.550000	0.0504518
10.500000	0.0510501
10.450000	0.0516606
10.400000	0.0524786
10.350000	0.0530891
10.300000	0.0537241
10.250000	0.0542979
10.200000	0.0550183
10.150000	0.0555433
10.100000	0.0558974
10.050000	0.0564713
10.000000	0.0570085
9.950000	0.0576801
9.900000	0.0583761
9.850000	0.0590965
9.800000	0.0599389
9.750000	0.0607082
9.700000	0.0614774
9.650000	0.0620147
9.600000	0.0626496
9.550000	0.0634188
9.500000	0.0641026
9.450000	0.0648718
9.400000	0.065641
9.350000	0.066337
9.300000	0.0669475
9.250000	0.0676313
9.200000	0.0682906
9.150000	0.0691453
9.100000	0.0699878
9.050000	0.0706716
9.000000	0.0713675
8.950000	0.0720635
8.900000	0.0728205
8.850000	0.0736142
8.800000	0.0742491
8.750000	0.0751893
8.700000	0.0759096
8.650000	0.0766789
8.600000	0.0774847
8.550000	0.0781929
8.500000	0.0789988
8.450000	0.0797924
8.400000	0.0805983
8.350000	0.0816239
8.300000	0.0825763
8.250000	0.0833578
8.200000	0.0843712
8.150000	0.0851893
8.100000	0.0861294
8.050000	0.0869109
8.000000	0.0876923
7.950000	0.0883883
7.900000	0.0892063
7.850000	0.09
7.800000	0.090696
7.750000	0.091514
7.700000	0.0923687
7.650000	0.0932479
7.600000	0.0941148
7.550000	0.0951526
7.500000	0.0961783
7.450000	0.0971062
7.400000	0.0980342
7.350000	0.0991941
7.300000	0.100134
7.250000	0.10105
7.200000	0.102051
7.150000	0.102833
7.100000	0.103834
7.050000	0.104921
7.000000	0.105971
6.950000	0.107021
6.900000	0.107998
6.850000	0.109231
6.800000	0.110232
6.750000	0.111319
6.700000	0.112393
6.650000	0.113407
6.600000	0.114408
6.550000	0.115458
6.500000	0.116471
6.450000	0.117607
6.400000	0.118681
6.350000	0.119768
6.300000	0.120794
6.250000	0.122076
6.200000	0.12315
6.150000	0.124151
6.100000	0.125409
6.050000	0.126667
6.000000	0.127839
5.950000	0.129048
5.900000	0.130317
5.850000	0.131612
5.800000	0.133077
5.750000	0.134518
5.700000	0.135788
5.650000	0.136935
5.600000	0.138083
5.550000	0.139304
5.500000	0.140598
5.450000	0.141954
5.400000	0.143309
5.350000	0.144444
5.300000	0.145824
5.250000	0.147289
5.200000	0.148462
5.150000	0.149634
5.100000	0.150757
5.050000	0.152051
5.000000	0.153333
4.950000	0.154896
4.900000	0.156264
4.850000	0.157778
4.800000	0.159219
4.750000	0.160696
4.700000	0.162357
4.650000	0.164029
4.600000	0.165617
4.550000	0.167094
4.500000	0.168852
4.450000	0.170232
4.400000	0.171746
4.350000	0.173309
4.300000	0.174542
4.250000	0.175824
4.200000	0.177387
4.150000	0.178901
4.100000	0.180464
4.050000	0.182259
4.000000	0.183883
3.950000	0.185641
3.900000	0.186972
3.850000	0.188535
3.800000	0.19011
3.750000	0.191795
3.700000	0.193236
3.650000	0.194725
3.600000	0.196361
3.550000	0.198144
3.500000	0.199951
3.450000	0.201636
3.400000	0.203651
3.350000	0.205336
3.300000	0.206911
3.250000	0.208816
3.200000	0.210525
3.150000	0.212234
3.100000	0.214042
3.050000	0.215812
3.000000	0.217729
2.950000	0.21967
2.900000	0.221661
2.850000	0.223736
2.800000	0.225653
2.750000	0.227387
2.700000	0.229377
2.650000	0.231197
2.600000	0.233114
2.550000	0.235287
2.500000	0.237094
2.450000	0.239206
2.400000	0.241148
2.350000	0.243284
2.300000	0.245324
2.250000	0.247216
2.200000	0.249377
2.150000	0.251587
2.100000	0.253565
2.050000	0.255678
2.000000	0.257668
1.950000	0.259719
1.900000	0.261648
1.850000	0.264066
1.800000	0.266288
1.750000	0.268535
1.700000	0.270977
1.650000	0.273346
1.600000	0.275763
1.550000	0.278083
1.500000	0.280525
1.450000	0.282906
1.400000	0.285543
1.350000	0.287863
1.300000	0.290672
1.250000	0.293211
1.200000	0.295421
1.150000	0.298168
1.100000	0.300647
1.050000	0.303284
1.000000	0.30569
0.950000	0.308132
0.900000	0.310745
0.850000	0.313541
0.800000	0.315934
0.750000	0.31851
0.700000	0.321294
0.650000	0.324249
0.600000	0.326935
0.550000	0.329951
0.500000	0.333223
0.450000	0.336532
0.400000	0.339536
0.350000	0.342845
0.300000	0.346264
0.250000	0.349695
0.200000	0.352894
0.150000	0.356496
0.100000	0.360244
0.050000	0.364444
0.000000	0.39116
-0.050000	0.431978
-0.100000	0.439866
-0.150000	0.446923
-0.200000	0.453761
-0.250000	0.460513
-0.300000	0.466874
-0.350000	0.47359
-0.400000	0.480244
-0.450000	0.486374
-0.500000	0.492259
-0.550000	0.49862
-0.600000	0.504823
-0.650000	0.510891
-0.700000	0.516276
-0.750000	0.522112
-0.800000	0.527717
-0.850000	0.533248
-0.900000	0.539365
-0.950000	0.544676
-1.000000	0.550012
-1.050000	0.555165
-1.100000	0.560061
-1.150000	0.565201
-1.200000	0.570586
-1.250000	0.57525
-1.300000	0.580659
-1.350000	0.58619
-1.400000	0.591893
-1.450000	0.597277
-1.500000	0.602491
-1.550000	0.608205
-1.600000	0.614054
-1.650000	0.619048
-1.700000	0.623858
-1.750000	0.629121
-1.800000	0.633578
-1.850000	0.638803
-1.900000	0.643761
-1.950000	0.649096
-2.000000	0.654042
-2.050000	0.659121
-2.100000	0.664078
-2.150000	0.668071
-2.200000	0.672357
-2.250000	0.677253
-2.300000	0.681905
-2.350000	0.686752
-2.400000	0.691148
-2.450000	0.695714
-2.500000	0.699878
-2.550000	0.704493
-2.600000	0.708987
-2.650000	0.713065
-2.700000	0.717216
-2.750000	0.721087
-2.800000	0.724933
-2.850000	0.729243
-2.900000	0.733175
-2.950000	0.737277
-3.000000	0.74127
-3.050000	0.745458
-3.100000	0.749341
-3.150000	0.753443
-3.200000	0.757228
-3.250000	0.760965
-3.300000	0.764567
-3.350000	0.767802
-3.400000	0.77138
-3.450000	0.774994
-3.500000	0.778425
-3.550000	0.781551
-3.600000	0.784896
-3.650000	0.788083
-3.700000	0.791282
-3.750000	0.794322
-3.800000	0.797363
-3.850000	0.800012
-3.900000	0.803236
-3.950000	0.806215
-4.000000	0.809133
-4.050000	0.812259
-4.100000	0.815177
-4.150000	0.818254
-4.200000	0.821306
-4.250000	0.82409
-4.300000	0.826825
-4.350000	0.829695
-4.400000	0.832564
-4.450000	0.834908
-4.500000	0.837338
-4.550000	0.839976
-4.600000	0.84265
-4.650000	0.84536
-4.700000	0.847631
-4.750000	0.850171
-4.800000	0.852589
-4.850000	0.855409
-4.900000	0.857656
-4.950000	0.860085
-5.000000	0.862259
-5.050000	0.864713
-5.100000	0.866996
-5.150000	0.869524
-5.200000	0.871795
-5.250000	0.874115
-5.300000	0.876349
-5.350000	0.87851
-5.400000	0.880794
-5.450000	0.882955
-5.500000	0.885299
-5.550000	0.887241
-5.600000	0.88906
-5.650000	0.891221
-5.700000	0.893053
-5.750000	0.895006
-5.800000	0.89685
-5.850000	0.898864
-5.900000	0.900623
-5.950000	0.902479
-6.000000	0.904261
-6.050000	0.906166
-6.100000	0.908083
-6.150000	0.910037
-6.200000	0.911612
-6.250000	0.913248
-6.300000	0.914872
-6.350000	0.916447
-6.400000	0.917973
-6.450000	0.919426
-6.500000	0.92105
-6.550000	0.922735
-6.600000	0.924298
-6.650000	0.925726
-6.700000	0.927179
-6.750000	0.928486
-6.800000	0.930061
-6.850000	0.931636
-6.900000	0.933004
-6.950000	0.934591
-7.000000	0.93602
-7.050000	0.937558
-7.100000	0.938742
-7.150000	0.940269
-7.200000	0.941746
-7.250000	0.943297
-7.300000	0.944481
-7.350000	0.945775
-7.400000	0.947131
-7.450000	0.948462
-7.500000	0.949634
-7.550000	0.951038
-7.600000	0.952479
-7.650000	0.953773
-7.700000	0.954921
-7.750000	0.956117
-7.800000	0.957216
-7.850000	0.958388
-7.900000	0.959377
-7.950000	0.960537
-8.000000	0.961587
-8.050000	0.962503
-8.100000	0.963626
-8.150000	0.964701
-8.200000	0.965556
-8.250000	0.966471
-8.300000	0.967473
-8.350000	0.968388
-8.400000	0.969255
-8.450000	0.970085
-8.500000	0.970904
-8.550000	0.971587
-8.600000	0.972466
-8.650000	0.973211
-8.700000	0.974005
-8.750000	0.974725
-8.800000	0.975324
-8.850000	0.976068
-8.900000	0.976667
-8.950000	0.97746
-9.000000	0.978071
-9.050000	0.978742
-9.100000	0.979341
-9.150000	0.979853
-9.200000	0.980452
-9.250000	0.980952
-9.300000	0.981416
-9.350000	0.981978
-9.400000	0.982576
-9.450000	0.983187
-9.500000	0.983724
-9.550000	0.984274
-9.600000	0.984676
-9.650000	0.985287
-9.700000	0.985678
-9.750000	0.9863
-9.800000	0.986716
-9.850000	0.987094
-9.900000	0.98757
-9.950000	1
&
77.650000	1.18237e-13
77.600000	1.20704e-13
77.550000	1.23223e-13
77.500000	1.25794e-13
77.450000	1.28419e-13
77.400000	1.31098e-13
77.350000	1.33833e-13
77.300000	1.36626e-13
77.250000	1.39477e-13
77.200000	1.42387e-13
77.150000	1.45358e-13
77.100000	1.48391e-13
77.050000	1.51488e-13
77.000000	1.54649e-13
76.950000	1.57876e-13
76.900000	1.6117e-13
76.850000	1.64533e-13
76.800000	1.67966e-13
76.750000	1.71471e-13
76.700000	1.75049e-13
76.650000	1.78702e-13
76.600000	1.82431e-13
76.550000	1.86238e-13
76.500000	1.90124e-13
76.450000	1.94092e-13
76.400000	1.98142e-13
76.350000	2.02277e-13
76.300000	2.06498e-13
76.250000	2.10807e-13
76.200000	2.15206e-13
76.150000	2.19697e-13
76.100000	2.24282e-13
76.050000	2.28962e-13
76.000000	2.3374e-13
75.950000	2.38618e-13
75.900000	2.43598e-13
75.850000	2.48681e-13
75.800000	2.53871e-13
75.750000	2.59169e-13
75.700000	2.64578e-13
75.650000	2.70099e-13
75.600000	2.75736e-13
75.550000	2.81491e-13
75.500000	2.87365e-13
75.450000	2.93362e-13
75.400000	2.99485e-13
75.350000	3.05735e-13
75.300000	3.12116e-13
75.250000	3.1863e-13
75.200000	3.2528e-13
75.150000	3.32068e-13
75.100000	3.38999e-13
75.050000	3.46074e-13
75.000000	3.53297e-13
74.950000	3.60671e-13
74.900000	3.68198e-13
74.850000	3.75883e-13
74.800000	3.83728e-13
74.750000	3.91737e-13
74.700000	3.99913e-13
74.650000	4.0826e-13
74.600000	4.16781e-13
74.550000	4.2548e-13
74.500000	4.34361e-13
74.450000	4.43427e-13
74.400000	4.52682e-13
74.350000	4.62131e-13
74.300000	4.71777e-13
74.250000	4.81624e-13
74.200000	4.91677e-13
74.150000	5.01939e-13
74.100000	5.12416e-13
74.050000	5.23112e-13
74.000000	5.34031e-13
73.950000	5.45178e-13
73.900000	5.56558e-13
73.850000	5.68175e-13
73.800000	5.80035e-13
73.750000	5.92143e-13
73.700000	6.04503e-13
73.650000	6.17121e-13
73.600000	6.30003e-13
73.550000	6.43154e-13
73.500000	6.5658e-13
73.450000	6.70285e-13
73.400000	6.84277e-13
73.350000	6.98562e-13
73.300000	7.13144e-13
73.250000	7.28031e-13
73.200000	7.43229e-13
73.150000	7.58744e-13
73.100000	7.74583e-13
73.050000	7.90753e-13
73.000000	8.0726e-13
72.950000	8.24113e-13
72.900000	8.41317e-13
72.850000	8.5888e-13
72.800000	8.7681e-13
72.750000	8.95115e-13
72.700000	9.13802e-13
72.650000	9.32879e-13
72.600000	9.52354e-13
72.550000	9.72236e-13
72.500000	9.92534e-13
72.450000	1.01326e-12
72.400000	1.03441e-12
72.350000	1.056e-12
72.300000	1.07805e-12
72.250000	1.10056e-12
72.200000	1.12354e-12
72.150000	1.14699e-12
72.100000	1.17094e-12
72.050000	1.19539e-12
72.000000	1.22034e-12
71.950000	1.24582e-12
71.900000	1.27183e-12
71.850000	1.29839e-12
71.800000	1.3255e-12
71.750000	1.35317e-12
71.700000	1.38143e-12
71.650000	1.41027e-12
71.600000	1.43971e-12
71.550000	1.46977e-12
71.500000	1.50046e-12
71.450000	1.53179e-12
71.400000	1.56378e-12
71.350000	1.59643e-12
71.300000	1.62976e-12
71.250000	1.66379e-12
71.200000	1.69853e-12
71.150000	1.734e-12
71.100000	1.77021e-12
71.050000	1.80717e-12
71.000000	1.8449e-12
70.950000	1.88343e-12
70.900000	1.92276e-12
70.850000	1.96291e-12
70.800000	2.00389e-12
70.750000	2.04574e-12
70.700000	2.08846e-12
70.650000	2.13207e-12
70.600000	2.17659e-12
70.550000	2.22204e-12
70.500000	2.26844e-12
70.450000	2.31581e-12
70.400000	2.36418e-12
70.350000	2.41355e-12
70.300000	2.46395e-12
70.250000	2.5154e-12
70.200000	2.56793e-12
70.150000	2.62156e-12
70.100000	2.67631e-12
70.050000	2.7322e-12
70.000000	2.78926e-12
69.950000	2.84751e-12
69.900000	2.90697e-12
69.850000	2.96768e-12
69.800000	3.02966e-12
69.750000	3.09294e-12
69.700000	3.15753e-12
69.650000	3.22347e-12
69.600000	3.2908e-12
69.550000	3.35953e-12
69.500000	3.42969e-12
69.450000	3.50132e-12
69.400000	3.57445e-12
69.350000	3.6491e-12
69.300000	3.72532e-12
69.250000	3.80312e-12
69.200000	3.88256e-12
69.150000	3.96365e-12
69.100000	4.04643e-12
69.050000	4.13095e-12
69.000000	4.21723e-12
68.950000	4.30532e-12
68.900000	4.39524e-12
68.850000	4.48705e-12
68.800000	4.58077e-12
68.750000	4.67645e-12
68.700000	4.77413e-12
68.650000	4.87385e-12
68.600000	4.97565e-12
68.550000	5.07959e-12
68.500000	5.18569e-12
68.450000	5.29401e-12
68.400000	5.40459e-12
68.350000	5.51749e-12
68.300000	5.63274e-12
68.250000	5.7504e-12
68.200000	5.87053e-12
68.150000	5.99316e-12
68.100000	6.11835e-12
68.050000	6.24616e-12
68.000000	6.37664e-12
67.950000	6.50985e-12
67.900000	6.64584e-12
67.850000	6.78467e-12
67.800000	6.92641e-12
67.750000	7.0711e-12
67.700000	7.21882e-12
67.650000	7.36963e-12
67.600000	7.52359e-12
67.550000	7.68077e-12
67.500000	7.84123e-12
67.450000	8.00504e-12
67.400000	8.17228e-12
67.350000	8.34302e-12
67.300000	8.51732e-12
67.250000	8.69526e-12
67.200000	8.87693e-12
67.150000	9.06239e-12
67.100000	9.25173e-12
67.050000	9.44502e-12
67.000000	9.64235e-12
66.950000	9.84381e-12
66.900000	1.00495e-11
66.850000	1.02595e-11
66.800000	1.04738e-11
66.750000	1.06926e-11
66.700000	1.09161e-11
66.650000	1.11441e-11
66.600000	1.1377e-11
66.550000	1.16147e-11
66.500000	1.18574e-11
66.450000	1.21051e-11
66.400000	1.23581e-11
66.350000	1.26163e-11
66.300000	1.28799e-11
66.250000	1.31491e-11
66.200000	1.34238e-11
66.150000	1.37043e-11
66.100000	1.39907e-11
66.050000	1.4283e-11
66.000000	1.45815e-11
65.950000	1.48862e-11
65.900000	1.51973e-11
65.850000	1.55148e-11
65.800000	1.58391e-11
65.750000	1.617e-11
65.700000	1.6508e-11
65.650000	1.68529e-11
65.600000	1.72051e-11
65.550000	1.75647e-11
65.500000	1.79317e-11
65.450000	1.83065e-11
65.400000	1.86891e-11
65.350000	1.90796e-11
65.300000	1.94784e-11
65.250000	1.98854e-11
65.200000	2.0301e-11
65.150000	2.07253e-11
65.100000	2.11585e-11
65.050000	2.16007e-11
65.000000	2.20521e-11
64.950000	2.2513e-11
64.900000	2.29835e-11
64.850000	2.34639e-11
64.800000	2.39543e-11
64.750000	2.4455e-11
64.700000	2.49661e-11
64.650000	2.54879e-11
64.600000	2.60206e-11
64.550000	2.65645e-11
64.500000	2.71197e-11
64.450000	2.76866e-11
64.400000	2.82653e-11
64.350000	2.88561e-11
64.300000	2.94593e-11
64.250000	3.0075e-11
64.200000	3.07037e-11
64.150000	3.13455e-11
64.100000	3.20007e-11
64.050000	3.26696e-11
64.000000	3.33525e-11
63.950000	3.40497e-11
63.900000	3.47615e-11
63.850000	3.54881e-11
63.800000	3.623e-11
63.750000	3.69874e-11
63.700000	3.77606e-11
63.650000	3.85499e-11
63.600000	3.93558e-11
63.550000	4.01786e-11
63.500000	4.10185e-11
63.450000	4.1876e-11
63.400000	4.27515e-11
63.350000	4.36452e-11
63.300000	4.45577e-11
63.250000	4.54892e-11
63.200000	4.64402e-11
63.150000	4.74112e-11
63.100000	4.84024e-11
63.050000	4.94143e-11
63.000000	5.04475e-11
62.950000	5.15022e-11
62.900000	5.2579e-11
62.850000	5.36783e-11
62.800000	5.48006e-11
62.750000	5.59464e-11
62.700000	5.71162e-11
62.650000	5.83104e-11
62.600000	5.95296e-11
62.550000	6.07743e-11
62.500000	6.2045e-11
62.450000	6.33424e-11
62.400000	6.46668e-11
62.350000	6.6019e-11
62.300000	6.73995e-11
62.250000	6.88088e-11
62.200000	7.02477e-11
62.150000	7.17166e-11
62.100000	7.32163e-11
62.050000	7.47473e-11
62.000000	7.63104e-11
61.950000	7.79061e-11
61.900000	7.95353e-11
61.850000	8.11985e-11
61.800000	8.28966e-11
61.750000	8.46301e-11
61.700000	8.64e-11
61.650000	8.82068e-11
61.600000	9.00515e-11
61.550000	9.19348e-11
61.500000	9.38575e-11
61.450000	9.58204e-11
61.400000	9.78243e-11
61.350000	9.98702e-11
61.300000	1.01959e-10
61.250000	1.04091e-10
61.200000	1.06268e-10
61.150000	1.08491e-10
61.100000	1.1076e-10
61.050000	1.13077e-10
61.000000	1.15442e-10
60.950000	1.17856e-10
60.900000	1.20321e-10
60.850000	1.22838e-10
60.800000	1.25407e-10
60.750000	1.28031e-10
60.700000	1.30709e-10
60.650000	1.33443e-10
60.600000	1.36234e-10
60.550000	1.39084e-10
60.500000	1.41993e-10
60.450000	1.44963e-10
60.400000	1.47996e-10
60.350000	1.51091e-10
60.300000	1.54252e-10
60.250000	1.57479e-10
60.200000	1.60773e-10
60.150000	1.64136e-10
60.100000	1.6757e-10
60.050000	1.71076e-10
60.000000	1.74655e-10
59.950000	1.78308e-10
59.900000	1.82039e-10
59.850000	1.85847e-10
59.800000	1.89735e-10
59.750000	1.93705e-10
59.700000	1.97757e-10
59.650000	2.01895e-10
59.600000	2.06119e-10
59.550000	2.10431e-10
59.500000	2.14834e-10
59.450000	2.19329e-10
59.400000	2.23918e-10
59.350000	2.28603e-10
59.300000	2.33386e-10
59.250000	2.38269e-10
59.200000	2.43255e-10
59.150000	2.48345e-10
59.100000	2.53541e-10
59.050000	2.58847e-10
59.000000	2.64263e-10
58.950000	2.69793e-10
58.900000	2.75438e-10
58.850000	2.81202e-10
58.800000	2.87086e-10
58.750000	2.93094e-10
58.700000	2.99227e-10
58.650000	3.05489e-10
58.600000	3.11882e-10
58.550000	3.18409e-10
58.500000	3.25072e-10
58.450000	3.31875e-10
58.400000	3.3882e-10
58.350000	3.45911e-10
58.300000	3.53151e-10
58.250000	3.60542e-10
58.200000	3.68087e-10
58.150000	3.75791e-10
58.100000	3.83656e-10
58.050000	3.91686e-10
58.000000	3.99884e-10
57.950000	4.08253e-10
57.900000	4.16798e-10
57.850000	4.25522e-10
57.800000	4.34429e-10
57.750000	4.43522e-10
57.700000	4.52805e-10
57.650000	4.62283e-10
57.600000	4.7196e-10
57.550000	4.81839e-10
57.500000	4.91925e-10
57.450000	5.02222e-10
57.400000	5.12735e-10
57.350000	5.23468e-10
57.300000	5.34427e-10
57.250000	5.45614e-10
57.200000	5.57036e-10
57.150000	5.68697e-10
57.100000	5.80603e-10
57.050000	5.92758e-10
57.000000	6.05167e-10
56.950000	6.17836e-10
56.900000	6.30771e-10
56.850000	6.43977e-10
56.800000	6.5746e-10
56.750000	6.71224e-10
56.700000	6.85278e-10
56.650000	6.99625e-10
56.600000	7.14274e-10
56.550000	7.29229e-10
56.500000	7.44497e-10
56.450000	7.60086e-10
56.400000	7.76001e-10
56.350000	7.92249e-10
56.300000	8.08838e-10
56.250000	8.25775e-10
56.200000	8.43066e-10
56.150000	8.6072e-10
56.100000	8.78744e-10
56.050000	8.97145e-10
56.000000	9.15932e-10
55.950000	9.35113e-10
55.900000	9.54695e-10
55.850000	9.74688e-10
55.800000	9.951e-10
55.750000	1.01594e-09
55.700000	1.03722e-09
55.650000	1.05894e-09
55.600000	1.08112e-09
55.550000	1.10376e-09
55.500000	1.12687e-09
55.450000	1.15048e-09
55.400000	1.17457e-09
55.350000	1.19917e-09
55.300000	1.22429e-09
55.250000	1.24993e-09
55.200000	1.27611e-09
55.150000	1.30284e-09
55.100000	1.33013e-09
55.050000	1.35799e-09
55.000000	1.38644e-09
54.950000	1.41548e-09
54.900000	1.44513e-09
54.850000	1.4754e-09
54.800000	1.50631e-09
54.750000	1.53786e-09
54.700000	1.57008e-09
54.650000	1.60297e-09
54.600000	1.63655e-09
54.550000	1.67084e-09
54.500000	1.70584e-09
54.450000	1.74158e-09
54.400000	1.77807e-09
54.350000	1.81532e-09
54.300000	1.85335e-09
54.250000	1.89218e-09
54.200000	1.93183e-09
54.150000	1.9723e-09
54.100000	2.01363e-09
54.050000	2.05582e-09
54.000000	2.09889e-09
53.950000	2.14287e-09
53.900000	2.18777e-09
53.850000	2.23362e-09
53.800000	2.28042e-09
53.750000	2.32821e-09
53.700000	2.37699e-09
53.650000	2.4268e-09
53.600000	2.47766e-09
53.550000	2.52958e-09
53.500000	2.58259e-09
53.450000	2.63672e-09
53.400000	2.69197e-09
53.350000	2.74839e-09
53.300000	2.80599e-09
53.250000	2.8648e-09
53.200000	2.92484e-09
53.150000	2.98614e-09
53.100000	3.04873e-09
53.050000	3.11263e-09
53.000000	3.17787e-09
52.950000	3.24448e-09
52.900000	3.31248e-09
52.850000	3.38192e-09
52.800000	3.45281e-09
52.750000	3.52518e-09
52.700000	3.59908e-09
52.650000	3.67452e-09
52.600000	3.75155e-09
52.550000	3.83019e-09
52.500000	3.91049e-09
52.450000	3.99247e-09
52.400000	4.07617e-09
52.350000	4.16162e-09
52.300000	4.24887e-09
52.250000	4.33795e-09
52.200000	4.42889e-09
52.150000	4.52175e-09
52.100000	4.61656e-09
52.050000	4.71335e-09
52.000000	4.81217e-09
51.950000	4.91307e-09
51.900000	5.01609e-09
51.850000	5.12127e-09
51.800000	5.22866e-09
51.750000	5.33829e-09
51.700000	5.45024e-09
51.650000	5.56453e-09
51.600000	5.68121e-09
51.550000	5.80035e-09
51.500000	5.92199e-09
51.450000	6.04618e-09
51.400000	6.17298e-09
51.350000	6.30244e-09
51.300000	6.43462e-09
51.250000	6.56957e-09
51.200000	6.70736e-09
51.150000	6.84804e-09
51.100000	6.99167e-09
51.050000	7.13831e-09
51.000000	7.28804e-09
50.950000	7.44091e-09
50.900000	7.59698e-09
50.850000	7.75634e-09
50.800000	7.91904e-09
50.750000	8.08516e-09
50.700000	8.25476e-09
50.650000	8.42793e-09
50.600000	8.60473e-09
50.550000	8.78524e-09
50.500000	8.96955e-09
50.450000	9.15772e-09
50.400000	9.34985e-09
50.350000	9.54601e-09
50.300000	9.74629e-09
50.250000	9.95078e-09
50.200000	1.01596e-08
50.150000	1.03727e-08
50.100000	1.05904e-08
50.050000	1.08126e-08
50.000000	1.10395e-08
49.950000	1.12711e-08
49.900000	1.15076e-08
49.850000	1.17491e-08
49.800000	1.19957e-08
49.750000	1.22474e-08
49.700000	1.25044e-08
49.650000	1.27668e-08
49.600000	1.30348e-08
49.550000	1.33083e-08
49.500000	1.35877e-08
49.450000	1.38728e-08
49.400000	1.4164e-08
49.350000	1.44613e-08
49.300000	1.47648e-08
49.250000	1.50747e-08
49.200000	1.53912e-08
49.150000	1.57142e-08
49.100000	1.60441e-08
49.050000	1.63809e-08
49.000000	1.67248e-08
48.950000	1.70758e-08
48.900000	1.74343e-08
48.850000	1.78003e-08
48.800000	1.8174e-08
48.750000	1.85556e-08
48.700000	1.89452e-08
48.650000	1.93429e-08
48.600000	1.9749e-08
48.550000	2.01637e-08
48.500000	2.05871e-08
48.450000	2.10194e-08
48.400000	2.14607e-08
48.350000	2.19114e-08
48.300000	2.23715e-08
48.250000	2.28413e-08
48.200000	2.33209e-08
48.150000	2.38107e-08
48.100000	2.43107e-08
48.050000	2.48213e-08
48.000000	2.53426e-08
47.950000	2.58748e-08
47.900000	2.64183e-08
47.850000	2.69731e-08
47.800000	2.75397e-08
47.750000	2.81181e-08
47.700000	2.87087e-08
47.650000	2.93118e-08
47.600000	2.99275e-08
47.550000	3.05562e-08
47.500000	3.11981e-08
47.450000	3.18535e-08
47.400000	3.25226e-08
47.350000	3.32059e-08
47.300000	3.39035e-08
47.250000	3.46158e-08
47.200000	3.53431e-08
47.150000	3.60857e-08
47.100000	3.68439e-08
47.050000	3.7618e-08
47.000000	3.84085e-08
46.950000	3.92156e-08
46.900000	4.00396e-08
46.850000	4.0881e-08
46.800000	4.17401e-08
46.750000	4.26173e-08
46.700000	4.35129e-08
46.650000	4.44274e-08
46.600000	4.53611e-08
46.550000	4.63145e-08
46.500000	4.72879e-08
46.450000	4.82818e-08
46.400000	4.92966e-08
46.350000	5.03328e-08
46.300000	5.13908e-08
46.250000	5.24711e-08
46.200000	5.35741e-08
46.150000	5.47004e-08
46.100000	5.58503e-08
46.050000	5.70245e-08
46.000000	5.82233e-08
45.950000	5.94474e-08
45.900000	6.06973e-08
45.850000	6.19735e-08
45.800000	6.32766e-08
45.750000	6.46071e-08
45.700000	6.59656e-08
45.650000	6.73527e-08
45.600000	6.8769e-08
45.550000	7.02152e-08
45.500000	7.16918e-08
45.450000	7.31995e-08
45.400000	7.4739e-08
45.350000	7.63109e-08
45.300000	7.79158e-08
45.250000	7.95546e-08
45.200000	8.1228e-08
45.150000	8.29365e-08
45.100000	8.46811e-08
45.050000	8.64624e-08
45.000000	8.82812e-08
44.950000	9.01384e-08
44.900000	9.20347e-08
44.850000	9.39709e-08
44.800000	9.59479e-08
44.750000	9.79666e-08
44.700000	1.00028e-07
44.650000	1.02133e-07
44.600000	1.04282e-07
44.550000	1.06476e-07
44.500000	1.08716e-07
44.450000	1.11004e-07
44.400000	1.1334e-07
44.350000	1.15725e-07
44.300000	1.18161e-07
44.250000	1.20648e-07
44.200000	1.23187e-07
44.150000	1.2578e-07
44.100000	1.28427e-07
44.050000	1.31131e-07
44.000000	1.33891e-07
43.950000	1.36709e-07
43.900000	1.39587e-07
43.850000	1.42526e-07
43.800000	1.45526e-07
43.750000	1.4859e-07
43.700000	1.51719e-07
43.650000	1.54913e-07
43.600000	1.58175e-07
43.550000	1.61505e-07
43.500000	1.64906e-07
43.450000	1.68379e-07
43.400000	1.71925e-07
43.350000	1.75545e-07
43.300000	1.79242e-07
43.250000	1.83017e-07
43.200000	1.86872e-07
43.150000	1.90808e-07
43.100000	1.94827e-07
43.050000	1.98931e-07
43.000000	2.03121e-07
42.950000	2.074e-07
42.900000	2.11769e-07
42.850000	2.1623e-07
42.800000	2.20786e-07
42.750000	2.25438e-07
42.700000	2.30188e-07
42.650000	2.35038e-07
42.600000	2.3999e-07
42.550000	2.45047e-07
42.500000	2.50211e-07
42.450000	2.55484e-07
42.400000	2.60868e-07
42.350000	2.66366e-07
42.300000	2.7198e-07
42.250000	2.77713e-07
42.200000	2.83566e-07
42.150000	2.89543e-07
42.100000	2.95647e-07
42.050000	3.01879e-07
42.000000	3.08243e-07
41.950000	3.14742e-07
41.900000	3.21377e-07
41.850000	3.28153e-07
41.800000	3.35072e-07
41.750000	3.42138e-07
41.700000	3.49352e-07
41.650000	3.56719e-07
41.600000	3.64242e-07
41.550000	3.71924e-07
41.500000	3.79768e-07
41.450000	3.87777e-07
41.400000	3.95956e-07
41.350000	4.04308e-07
41.300000	4.12837e-07
41.250000	4.21546e-07
41.200000	4.30438e-07
41.150000	4.39519e-07
41.100000	4.48792e-07
41.050000	4.58261e-07
41.000000	4.6793e-07
40.950000	4.77804e-07
40.900000	4.87887e-07
40.850000	4.98182e-07
40.800000	5.08696e-07
40.750000	5.19432e-07
40.700000	5.30395e-07
40.650000	5.4159e-07
40.600000	5.53021e-07
40.550000	5.64695e-07
40.500000	5.76615e-07
40.450000	5.88788e-07
40.400000	6.01219e-07
40.350000	6.13912e-07
40.300000	6.26874e-07
40.250000	6.40111e-07
40.200000	6.53627e-07
40.150000	6.6743e-07
40.100000	6.81525e-07
40.050000	6.95918e-07
40.000000	7.10616e-07
39.950000	7.25626e-07
39.900000	7.40953e-07
39.850000	7.56604e-07
39.800000	7.72587e-07
39.750000	7.88909e-07
39.700000	8.05576e-07
39.650000	8.22597e-07
39.600000	8.39978e-07
39.550000	8.57727e-07
39.500000	8.75852e-07
39.450000	8.94361e-07
39.400000	9.13262e-07
39.350000	9.32564e-07
39.300000	9.52275e-07
39.250000	9.72404e-07
39.200000	9.92959e-07
39.150000	1.01395e-06
39.100000	1.03539e-06
39.050000	1.05728e-06
39.000000	1.07963e-06
38.950000	1.10246e-06
38.900000	1.12577e-06
38.850000	1.14958e-06
38.800000	1.17389e-06
38.750000	1.19872e-06
38.700000	1.22407e-06
38.650000	1.24997e-06
38.600000	1.27641e-06
38.550000	1.30341e-06
38.500000	1.33099e-06
38.450000	1.35915e-06
38.400000	1.3879e-06
38.350000	1.41727e-06
38.300000	1.44726e-06
38.250000	1.47789e-06
38.200000	1.50917e-06
38.150000	1.54111e-06
38.100000	1.57373e-06
38.050000	1.60705e-06
38.000000	1.64107e-06
37.950000	1.67581e-06
37.900000	1.71129e-06
37.850000	1.74753e-06
37.800000	1.78454e-06
37.750000	1.82233e-06
37.700000	1.86092e-06
37.650000	1.90033e-06
37.600000	1.94059e-06
37.550000	1.98169e-06
37.500000	2.02368e-06
37.450000	2.06655e-06
37.400000	2.11033e-06
37.350000	2.15505e-06
37.300000	2.20072e-06
37.250000	2.24735e-06
37.200000	2.29498e-06
37.150000	2.34363e-06
37.100000	2.3933e-06
37.050000	2.44404e-06
37.000000	2.49585e-06
36.950000	2.54877e-06
36.900000	2.60281e-06
36.850000	2.658e-06
36.800000	2.71437e-06
36.750000	2.77194e-06
36.700000	2.83073e-06
36.650000	2.89078e-06
36.600000	2.9521e-06
36.550000	3.01473e-06
36.500000	3.07869e-06
36.450000	3.14402e-06
36.400000	3.21073e-06
36.350000	3.27887e-06
36.300000	3.34846e-06
36.250000	3.41954e-06
36.200000	3.49213e-06
36.150000	3.56626e-06
36.100000	3.64198e-06
36.050000	3.71931e-06
36.000000	3.79829e-06
35.950000	3.87895e-06
35.900000	3.96134e-06
35.850000	4.04548e-06
35.800000	4.13141e-06
35.750000	4.21918e-06
35.700000	4.30883e-06
35.650000	4.40038e-06
35.600000	4.49389e-06
35.550000	4.5894e-06
35.500000	4.68695e-06
35.450000	4.78658e-06
35.400000	4.88833e-06
35.350000	4.99226e-06
35.300000	5.09841e-06
35.250000	5.20683e-06
35.200000	5.31756e-06
35.150000	5.43066e-06
35.100000	5.54618e-06
35.050000	5.66417e-06
35.000000	5.78468e-06
34.950000	5.90777e-06
34.900000	6.03349e-06
34.850000	6.16189e-06
34.800000	6.29305e-06
34.750000	6.42701e-06
34.700000	6.56384e-06
34.650000	6.70359e-06
34.600000	6.84634e-06
34.550000	6.99215e-06
34.500000	7.14107e-06
34.450000	7.29319e-06
34.400000	7.44856e-06
34.350000	7.60726e-06
34.300000	7.76937e-06
34.250000	7.93494e-06
34.200000	8.10407e-06
34.150000	8.27682e-06
34.100000	8.45327e-06
34.050000	8.63351e-06
34.000000	8.81761e-06
33.950000	9.00567e-06
33.900000	9.19776e-06
33.850000	9.39397e-06
33.800000	9.59439e-06
33.750000	9.79912e-06
33.700000	1.00082e-05
33.650000	1.02218e-05
33.600000	1.044e-05
33.550000	1.06629e-05
33.500000	1.08906e-05
33.450000	1.11232e-05
33.400000	1.13608e-05
33.350000	1.16034e-05
33.300000	1.18513e-05
33.250000	1.21046e-05
33.200000	1.23632e-05
33.150000	1.26275e-05
33.100000	1.28974e-05
33.050000	1.31732e-05
33.000000	1.34548e-05
32.950000	1.37426e-05
32.900000	1.40365e-05
32.850000	1.43368e-05
32.800000	1.46436e-05
32.750000	1.4957e-05
32.700000	1.52771e-05
32.650000	1.56041e-05
32.600000	1.59382e-05
32.550000	1.62795e-05
32.500000	1.66282e-05
32.450000	1.69843e-05
32.400000	1.73482e-05
32.350000	1.772e-05
32.300000	1.80997e-05
32.250000	1.84877e-05
32.200000	1.88841e-05
32.150000	1.9289e-05
32.100000	1.97027e-05
32.050000	2.01254e-05
32.000000	2.05572e-05
31.950000	2.09983e-05
31.900000	2.1449e-05
31.850000	2.19095e-05
31.800000	2.23799e-05
31.750000	2.28606e-05
31.700000	2.33516e-05
31.650000	2.38533e-05
31.600000	2.43659e-05
31.550000	2.48897e-05
31.500000	2.54247e-05
31.450000	2.59715e-05
31.400000	2.653e-05
31.350000	2.71008e-05
31.300000	2.76839e-05
31.250000	2.82797e-05
31.200000	2.88885e-05
31.150000	2.95105e-05
31.100000	3.01461e-05
31.050000	3.07955e-05
31.000000	3.1459e-05
30.950000	3.21371e-05
30.900000	3.28299e-05
30.850000	3.35378e-05
30.800000	3.42611e-05
30.750000	3.50003e-05
30.700000	3.57556e-05
30.650000	3.65274e-05
30.600000	3.73161e-05
30.550000	3.8122e-05
30.500000	3.89456e-05
30.450000	3.97871e-05
30.400000	4.06471e-05
30.350000	4.1526e-05
30.300000	4.24241e-05
30.250000	4.33419e-05
30.200000	4.42799e-05
30.150000	4.52384e-05
30.100000	4.6218e-05
30.050000	4.72191e-05
30.000000	4.82423e-05
29.950000	4.92879e-05
29.900000	5.03565e-05
29.850000	5.14487e-05
29.800000	5.2565e-05
29.750000	5.37059e-05
29.700000	5.48719e-05
29.650000	5.60637e-05
29.600000	5.72818e-05
29.550000	5.85269e-05
29.500000	5.97994e-05
29.450000	6.11002e-05
29.400000	6.24298e-05
29.350000	6.37888e-05
29.300000	6.5178e-05
29.250000	6.6598e-05
29.200000	6.80495e-05
29.150000	6.95333e-05
29.100000	7.10502e-05
29.050000	7.26008e-05
29.000000	7.41859e-05
28.950000	7.58064e-05
28.900000	7.74631e-05
28.850000	7.91567e-05
28.800000	8.08883e-05
28.750000	8.26586e-05
28.700000	8.44686e-05
28.650000	8.63191e-05
28.600000	8.82112e-05
28.550000	9.01457e-05
28.500000	9.21238e-05
28.450000	9.41465e-05
28.400000	9.62147e-05
28.350000	9.83296e-05
28.300000	0.000100492
28.250000	0.000102704
28.200000	0.000104965
28.150000	0.000107278
28.100000	0.000109644
28.050000	0.000112063
28.000000	0.000114537
27.950000	0.000117068
27.900000	0.000119656
27.850000	0.000122304
27.800000	0.000125012
27.750000	0.000127783
27.700000	0.000130617
27.650000	0.000133516
27.600000	0.000136482
27.550000	0.000139516
27.500000	0.000142621
27.450000	0.000145798
27.400000	0.000149048
27.350000	0.000152374
27.300000	0.000155778
27.250000	0.000159261
27.200000	0.000162826
27.150000	0.000166475
27.100000	0.00017021
27.050000	0.000174032
27.000000	0.000177946
26.950000	0.000181952
26.900000	0.000186054
26.850000	0.000190253
26.800000	0.000194554
26.750000	0.000198958
26.700000	0.000203468
26.650000	0.000208087
26.600000	0.000212819
26.550000	0.000217667
26.500000	0.000222633
26.450000	0.000227722
26.400000	0.000232937
26.350000	0.000238282
26.300000	0.000243761
26.250000	0.000249378
26.200000	0.000255138
26.150000	0.000261044
26.100000	0.000267102
26.050000	0.000273318
26.000000	0.000279695
25.950000	0.000286241
25.900000	0.000292961
25.850000	0.000299862
25.800000	0.000306951
25.750000	0.000314235
25.700000	0.000321723
25.650000	0.000329423
25.600000	0.000337344
25.550000	0.000345499
25.500000	0.000353898
25.450000	0.000362556
25.400000	0.000371486
25.350000	0.000380707
25.300000	0.000390239
25.250000	0.000400106
25.200000	0.000410339
25.150000	0.000420975
25.100000	0.000432064
25.050000	0.000443674
25.000000	0.000455909
24.950000	0.000468946
24.900000	0.000483166
&
```
