## Supplementary material for "All-at-once RNA folding with 3D motif prediction framed by evolutionary information": RF00606_SNORD93.cacofold.power

```
# Power analysis of CaCoFold structure 
#
# Powertype = SINGLE SUBSTITUTIONS
# covary  left_pos      right_pos    substitutions      power
#----------------------------------------------------------------
          1		91		0		0.00
          2		90		0		0.00
          3		89		0		0.00
          4		88		0		0.00
          5		87		0		0.00
          7		84		1		0.00
          8		83		1		0.00
          9		82		0		0.00
          17		75		2		0.00
          18		74		4		0.07
          19		73		2		0.00
          21		72		3		0.02
          22		71		2		0.00
          23		70		2		0.00
          24		69		5		0.11
          25		67		0		0.00
          26		66		0		0.00
          27		65		0		0.00
          31		61		6		0.16
          32		60		4		0.07
          33		59		5		0.11
          34		58		3		0.02
#
# BPAIRS 22
# avg substitutions per BP  1.8
# BPAIRS expected to covary 0.6 +/- 0.7
# BPAIRS observed to covary 0
#
```
