## Supplementary material for "All-at-once RNA folding with 3D motif prediction framed by evolutionary information": RF00606_SNORD93.surv

```
-0.000000	0.25
-0.043590	1
&
11.504027	0.000370782
9.549115	0.000741565
9.367263	0.00111235
9.185411	0.00148313
8.821706	0.00185391
8.685317	0.00222469
8.230687	0.00259548
7.957908	0.00296626
7.776056	0.00333704
7.730593	0.00370782
7.594204	0.00407861
7.548741	0.00482017
7.503278	0.00519095
7.412351	0.00556174
7.366888	0.00593252
7.275962	0.0063033
7.094110	0.00667408
6.730406	0.00704486
6.639479	0.00741565
6.548553	0.00815721
6.412164	0.00852799
6.321238	0.00889878
6.139386	0.00926956
5.912071	0.00964034
5.866607	0.0100111
5.502903	0.0103819
5.457440	0.0107527
5.321051	0.0111235
5.230125	0.0114943
5.048272	0.0122358
4.957346	0.0126066
4.866420	0.0129774
4.548179	0.0137189
4.502716	0.0148313
4.411790	0.0152021
4.366327	0.0155729
4.275400	0.0163144
4.093548	0.0166852
4.048085	0.0174268
4.002622	0.0177976
3.593455	0.0181683
3.275213	0.0185391
3.184287	0.0189099
3.138824	0.0192807
3.093361	0.0200222
3.047898	0.0211346
3.002435	0.0218762
2.911509	0.0222469
2.866046	0.0241009
2.820583	0.0244716
2.775119	0.0248424
2.729656	0.0252132
2.684193	0.0263255
2.638730	0.0266963
2.593267	0.0278087
2.502341	0.0281795
2.456878	0.0285502
2.411415	0.0292918
2.365952	0.0296626
2.320489	0.0300334
2.275026	0.0304042
2.138637	0.0307749
2.093174	0.0322581
1.956784	0.0333704
1.911321	0.0337412
1.865858	0.0355951
1.774932	0.0367075
1.729469	0.037449
1.684006	0.0378198
1.638543	0.0396737
1.593080	0.0411568
1.547617	0.0415276
1.502154	0.0422692
1.456691	0.0437523
1.411228	0.0444939
1.320302	0.0467186
1.229375	0.0474601
1.183912	0.0482017
1.047523	0.0493141
1.002060	0.0496848
0.956597	0.0500556
0.911134	0.0504264
0.865671	0.0515387
0.729282	0.0522803
0.683819	0.0526511
0.638356	0.0530219
0.592893	0.0541342
0.547430	0.054505
0.501967	0.0552466
0.456503	0.0559881
0.365577	0.0571005
0.320114	0.0574713
0.274651	0.0585836
0.229188	0.0593252
0.183725	0.059696
0.138262	0.0604375
0.092799	0.0611791
0.047336	0.0622914
0.001873	0.0667408
-0.043590	0.893215
-0.089053	0.895069
-0.134516	0.897664
-0.179979	0.899147
-0.225442	0.901001
-0.270905	0.903967
-0.316369	0.906192
-0.361832	0.908788
-0.407295	0.911383
-0.452758	0.91472
-0.498221	0.917316
-0.543684	0.91954
-0.589147	0.922506
-0.634610	0.925102
-0.680073	0.926214
-0.725536	0.927697
-0.770999	0.929922
-0.816462	0.930293
-0.861925	0.932518
-0.907388	0.934001
-0.952851	0.935855
-0.998314	0.936967
-1.043777	0.939562
-1.089241	0.941787
-1.134704	0.944753
-1.180167	0.946237
-1.225630	0.94772
-1.271093	0.949944
-1.316556	0.951057
-1.362019	0.953281
-1.407482	0.955877
-1.452945	0.958102
-1.498408	0.959214
-1.543871	0.960326
-1.589334	0.961068
-1.634797	0.962551
-1.680260	0.964405
-1.725723	0.966259
-1.771186	0.968854
-1.816649	0.969225
-1.862113	0.969596
-1.907576	0.97145
-1.953039	0.974787
-1.998502	0.97627
-2.043965	0.976641
-2.089428	0.977382
-2.180354	0.978865
-2.316743	0.979607
-2.407669	0.979978
-2.453132	0.98109
-2.498595	0.981832
-2.634985	0.982573
-2.725911	0.984056
-2.771374	0.985539
-2.862300	0.98591
-2.907763	0.987023
-2.953226	0.987393
-3.044152	0.987764
-3.089615	0.988135
-3.180541	0.988506
-3.271467	0.988877
-3.316930	0.989247
-3.589709	0.989989
-3.635172	0.991101
-3.680635	0.991843
-3.771561	0.992214
-3.817024	0.993697
-3.862487	0.994067
-3.907950	0.994809
-4.089802	0.99518
-4.317118	0.995551
-4.408044	0.995921
-4.498970	0.996292
-4.862674	0.996663
-4.908137	0.997034
-4.953600	0.997775
-5.226379	0.998146
-5.544620	0.998517
-5.590083	0.998888
-5.635546	0.999629
-5.771936	1
&
16.414037	1.85117e-05
16.232185	3.70233e-05
15.413850	5.5535e-05
14.868293	7.40466e-05
13.959032	9.25583e-05
13.595327	0.00011107
13.549864	0.000129582
13.277086	0.000148093
13.049771	0.000166605
12.867918	0.000185117
12.549677	0.000203628
12.413288	0.00022214
12.231436	0.000259163
12.140510	0.000277675
11.867731	0.000296187
11.822268	0.000314698
11.731342	0.000351722
11.594953	0.000370233
11.549490	0.000388745
11.504027	0.000425768
11.458564	0.000462792
11.367638	0.000481303
11.322174	0.000499815
11.276711	0.000518327
11.185785	0.000536838
11.140322	0.000573862
11.094859	0.000610885
11.049396	0.000629397
11.003933	0.000647908
10.913007	0.00066642
10.776618	0.000684932
10.685692	0.000703443
10.594766	0.000740466
10.549302	0.000758978
10.503839	0.00077749
10.412913	0.000796001
10.276524	0.000814513
10.231061	0.000851536
10.094672	0.00088856
10.049209	0.000907071
10.003746	0.00099963
9.958283	0.00101814
9.821894	0.00114772
9.776431	0.00124028
9.730967	0.00133284
9.685504	0.00140689
9.640041	0.00148093
9.594578	0.00149944
9.549115	0.00151796
9.503652	0.00170307
9.458189	0.00194372
9.412726	0.00209182
9.367263	0.00211033
9.321800	0.00227693
9.276337	0.00246205
9.230874	0.00264717
9.185411	0.00290633
9.139948	0.00318401
9.094485	0.00336912
9.049022	0.00359126
9.003559	0.00375787
8.958095	0.00388745
8.912632	0.00447982
8.867169	0.00464643
8.821706	0.00477601
8.776243	0.00488708
8.730780	0.00503517
8.685317	0.00529434
8.639854	0.00546094
8.594391	0.00553499
8.548928	0.00573862
8.503465	0.00588671
8.458002	0.00631248
8.412539	0.00646057
8.367076	0.0066642
8.321613	0.00677527
8.276150	0.00696039
8.230687	0.0071455
8.185223	0.00734913
8.139760	0.00742318
8.094297	0.00758978
8.048834	0.00775639
8.003371	0.0079415
7.957908	0.00807108
7.912445	0.00823769
7.866982	0.00836727
7.821519	0.0088856
7.776056	0.00916327
7.730593	0.0101629
7.685130	0.010348
7.639667	0.0107553
7.594204	0.0114217
7.548741	0.0119956
7.503278	0.0121807
7.457815	0.0123658
7.412351	0.012625
7.366888	0.0128101
7.321425	0.0133099
7.275962	0.013532
7.230499	0.0136616
7.185036	0.0137912
7.139573	0.0139023
7.094110	0.014365
7.048647	0.0146427
7.003184	0.0147908
6.957721	0.0152536
6.912258	0.01592
6.866795	0.0163643
6.821332	0.0165309
6.775869	0.0167531
6.730406	0.0173825
6.684943	0.0176786
6.639479	0.0177897
6.594016	0.0179933
6.548553	0.0185857
6.503090	0.0188264
6.457627	0.0192892
6.412164	0.0194928
6.366701	0.0199
6.321238	0.0204739
6.275775	0.0208256
6.230312	0.0210107
6.184849	0.0211959
6.139386	0.0216216
6.093923	0.0224917
6.048460	0.0227323
6.002997	0.0231766
5.957534	0.0241207
5.912071	0.0245094
5.866607	0.0252314
5.821144	0.0255091
5.775681	0.0260089
5.730218	0.0266198
5.684755	0.0270085
5.639292	0.0271381
5.593829	0.0273973
5.548366	0.0276379
5.502903	0.0280637
5.457440	0.0284154
5.411977	0.0289893
5.366514	0.0293225
5.321051	0.0295631
5.275588	0.0298223
5.230125	0.030174
5.184662	0.0305998
5.139199	0.0308404
5.093735	0.0312107
5.048272	0.0313588
5.002809	0.0318401
4.957346	0.0322103
4.911883	0.0325435
4.866420	0.0329322
4.820957	0.0334506
4.775494	0.0337097
4.730031	0.03408
4.684568	0.0343576
4.639105	0.0345613
4.593642	0.034913
4.548179	0.0350241
4.502716	0.0353388
4.457253	0.0359867
4.411790	0.0361903
4.366327	0.0363199
4.320863	0.0365235
4.275400	0.0367642
4.229937	0.0375046
4.184474	0.0378934
4.139011	0.038097
4.093548	0.0385228
4.048085	0.0386338
4.002622	0.038893
3.957159	0.0392262
3.911696	0.0394669
3.866233	0.0397816
3.820770	0.0399852
3.775307	0.0405035
3.729844	0.0407257
3.684381	0.0410033
3.638918	0.0414476
3.593455	0.0416512
3.547991	0.0417808
3.502528	0.0420955
3.457065	0.0424102
3.411602	0.0426138
3.366139	0.0430581
3.320676	0.0432432
3.275213	0.0435024
3.229750	0.043706
3.184287	0.0440763
3.138824	0.0442799
3.093361	0.0445576
3.047898	0.0450019
3.002435	0.0455942
2.956972	0.04602
2.911509	0.0465198
2.866046	0.0470566
2.820583	0.0474084
2.775119	0.0480933
2.729656	0.0486486
2.684193	0.0494817
2.638730	0.0502962
2.593267	0.0510181
2.547804	0.0517216
2.502341	0.0526101
2.456878	0.0537023
2.411415	0.0542947
2.365952	0.0550167
2.320489	0.0557386
2.275026	0.0562384
2.229563	0.0568678
2.184100	0.0575898
2.138637	0.0581266
2.093174	0.0589782
2.047711	0.0599963
2.002247	0.0606812
1.956784	0.0615883
1.911321	0.0621622
1.865858	0.0629767
1.820395	0.0638097
1.774932	0.0646057
1.729469	0.0653091
1.684006	0.0661607
1.638543	0.0670122
1.593080	0.0677342
1.547617	0.068308
1.502154	0.0691225
1.456691	0.069863
1.411228	0.0703813
1.365765	0.0710848
1.320302	0.0720474
1.274839	0.0724176
1.229375	0.0732321
1.183912	0.07388
1.138449	0.074528
1.092986	0.0750463
1.047523	0.0757497
1.002060	0.076194
0.956597	0.0768974
0.911134	0.077749
0.865671	0.078545
0.820208	0.0791744
0.774745	0.0800074
0.729282	0.0804517
0.683819	0.0812107
0.638356	0.0817475
0.592893	0.0823954
0.547430	0.0832099
0.501967	0.0838023
0.456503	0.0844317
0.411040	0.0852832
0.365577	0.0863014
0.320114	0.0870974
0.274651	0.0878934
0.229188	0.0891707
0.183725	0.0902444
0.138262	0.0922991
0.092799	0.0940763
0.047336	0.0963717
0.001873	0.111348
-0.043590	0.704535
-0.089053	0.723787
-0.134516	0.740818
-0.179979	0.75472
-0.225442	0.767568
-0.270905	0.779656
-0.316369	0.790689
-0.361832	0.798723
-0.407295	0.806775
-0.452758	0.814661
-0.498221	0.822455
-0.543684	0.829137
-0.589147	0.834765
-0.634610	0.841707
-0.680073	0.847556
-0.725536	0.853128
-0.770999	0.85783
-0.816462	0.862977
-0.861925	0.867382
-0.907388	0.871437
-0.952851	0.875694
-0.998314	0.880359
-1.043777	0.88532
-1.089241	0.890633
-1.134704	0.896446
-1.180167	0.899482
-1.225630	0.903665
-1.271093	0.907442
-1.316556	0.91107
-1.362019	0.914106
-1.407482	0.916864
-1.452945	0.919622
-1.498408	0.921918
-1.543871	0.925694
-1.589334	0.927767
-1.634797	0.929748
-1.680260	0.931396
-1.725723	0.932636
-1.771186	0.933858
-1.816649	0.935413
-1.862113	0.936709
-1.907576	0.937616
-1.953039	0.939134
-1.998502	0.940596
-2.043965	0.942077
-2.089428	0.943613
-2.134891	0.945798
-2.180354	0.947112
-2.225817	0.94876
-2.271280	0.950463
-2.316743	0.951944
-2.362206	0.953665
-2.407669	0.955035
-2.453132	0.956387
-2.498595	0.958608
-2.544058	0.959608
-2.589521	0.960422
-2.634985	0.961773
-2.680448	0.963625
-2.725911	0.964476
-2.771374	0.965513
-2.816837	0.966179
-2.862300	0.967086
-2.907763	0.967494
-2.953226	0.967956
-2.998689	0.969567
-3.044152	0.970196
-3.089615	0.97114
-3.135078	0.972233
-3.180541	0.973103
-3.226004	0.976046
-3.271467	0.977564
-3.316930	0.978823
-3.362393	0.980304
-3.407856	0.981562
-3.453320	0.98284
-3.498783	0.983895
-3.544246	0.985802
-3.589709	0.986727
-3.635172	0.987338
-3.680635	0.988689
-3.726098	0.989226
-3.771561	0.989578
-3.817024	0.989948
-3.862487	0.990392
-3.907950	0.9913
-3.953413	0.991966
-3.998876	0.992262
-4.044339	0.992799
-4.089802	0.993465
-4.135265	0.993891
-4.180728	0.994169
-4.226192	0.994484
-4.271655	0.994798
-4.317118	0.995187
-4.362581	0.995465
-4.408044	0.995705
-4.453507	0.995983
-4.498970	0.996261
-4.544433	0.99639
-4.589896	0.996557
-4.635359	0.996816
-4.726285	0.997001
-4.771748	0.997242
-4.817211	0.997482
-4.862674	0.997723
-4.908137	0.99776
-4.953600	0.997834
-4.999064	0.997964
-5.044527	0.998112
-5.089990	0.998167
-5.135453	0.998241
-5.180916	0.998315
-5.226379	0.998704
-5.271842	0.998871
-5.317305	0.999074
-5.362768	0.999111
-5.408231	0.999185
-5.453694	0.999278
-5.499157	0.999297
-5.544620	0.999482
-5.590083	0.999593
-5.726472	0.999611
-5.771936	0.99963
-5.862862	0.999778
-5.908325	0.999796
-5.953788	0.999833
-5.999251	0.999852
-6.044714	0.99987
-6.090177	0.999944
-6.590271	0.999963
-6.726660	1
&
43.237242	3.46339e-14
43.191779	3.58224e-14
43.146316	3.70516e-14
43.100852	3.8323e-14
43.055389	3.9638e-14
43.009926	4.09981e-14
42.964463	4.24048e-14
42.919000	4.38599e-14
42.873537	4.53648e-14
42.828074	4.69214e-14
42.782611	4.85313e-14
42.737148	5.01965e-14
42.691685	5.19188e-14
42.646222	5.37002e-14
42.600759	5.55427e-14
42.555296	5.74484e-14
42.509833	5.94195e-14
42.464370	6.14582e-14
42.418907	6.35668e-14
42.373444	6.57478e-14
42.327980	6.80035e-14
42.282517	7.03367e-14
42.237054	7.27498e-14
42.191591	7.52458e-14
42.146128	7.78273e-14
42.100665	8.04974e-14
42.055202	8.32591e-14
42.009739	8.61155e-14
41.964276	8.90699e-14
41.918813	9.21256e-14
41.873350	9.52861e-14
41.827887	9.8555e-14
41.782424	1.01936e-13
41.736961	1.05433e-13
41.691498	1.0905e-13
41.646035	1.12791e-13
41.600572	1.1666e-13
41.555108	1.20662e-13
41.509645	1.24802e-13
41.464182	1.29083e-13
41.418719	1.33511e-13
41.373256	1.38091e-13
41.327793	1.42828e-13
41.282330	1.47727e-13
41.236867	1.52795e-13
41.191404	1.58036e-13
41.145941	1.63457e-13
41.100478	1.69064e-13
41.055015	1.74863e-13
41.009552	1.80861e-13
40.964089	1.87065e-13
40.918626	1.93481e-13
40.873163	2.00118e-13
40.827700	2.06982e-13
40.782236	2.14081e-13
40.736773	2.21424e-13
40.691310	2.29019e-13
40.645847	2.36874e-13
40.600384	2.44998e-13
40.554921	2.53401e-13
40.509458	2.62092e-13
40.463995	2.71082e-13
40.418532	2.80379e-13
40.373069	2.89995e-13
40.327606	2.99941e-13
40.282143	3.10228e-13
40.236680	3.20868e-13
40.191217	3.31872e-13
40.145754	3.43254e-13
40.100291	3.55026e-13
40.054828	3.67202e-13
40.009364	3.79795e-13
39.963901	3.9282e-13
39.918438	4.06292e-13
39.872975	4.20225e-13
39.827512	4.34636e-13
39.782049	4.49541e-13
39.736586	4.64957e-13
39.691123	4.80902e-13
39.645660	4.97393e-13
39.600197	5.1445e-13
39.554734	5.32091e-13
39.509271	5.50337e-13
39.463808	5.69209e-13
39.418345	5.88727e-13
39.372882	6.08915e-13
39.327419	6.29795e-13
39.281956	6.5139e-13
39.236492	6.73726e-13
39.191029	6.96828e-13
39.145566	7.20721e-13
39.100103	7.45434e-13
39.054640	7.70993e-13
39.009177	7.97429e-13
38.963714	8.24771e-13
38.918251	8.5305e-13
38.872788	8.82299e-13
38.827325	9.1255e-13
38.781862	9.43837e-13
38.736399	9.76198e-13
38.690936	1.00967e-12
38.645473	1.04428e-12
38.600010	1.08009e-12
38.554547	1.11712e-12
38.509084	1.15542e-12
38.463620	1.19503e-12
38.418157	1.236e-12
38.372694	1.27837e-12
38.327231	1.3222e-12
38.281768	1.36753e-12
38.236305	1.41441e-12
38.190842	1.4629e-12
38.145379	1.51305e-12
38.099916	1.56492e-12
38.054453	1.61856e-12
38.008990	1.67405e-12
37.963527	1.73144e-12
37.918064	1.79079e-12
37.872601	1.85218e-12
37.827138	1.91567e-12
37.781675	1.98133e-12
37.736212	2.04925e-12
37.690748	2.11949e-12
37.645285	2.19214e-12
37.599822	2.26729e-12
37.554359	2.345e-12
37.508896	2.42538e-12
37.463433	2.50851e-12
37.417970	2.59449e-12
37.372507	2.68342e-12
37.327044	2.77539e-12
37.281581	2.87052e-12
37.236118	2.96891e-12
37.190655	3.07066e-12
37.145192	3.1759e-12
37.099729	3.28475e-12
37.054266	3.39733e-12
37.008803	3.51376e-12
36.963340	3.63419e-12
36.917876	3.75874e-12
36.872413	3.88755e-12
36.826950	4.02078e-12
36.781487	4.15858e-12
36.736024	4.30109e-12
36.690561	4.44849e-12
36.645098	4.60094e-12
36.599635	4.75861e-12
36.554172	4.92168e-12
36.508709	5.09034e-12
36.463246	5.26477e-12
36.417783	5.44518e-12
36.372320	5.63177e-12
36.326857	5.82475e-12
36.281394	6.02434e-12
36.235931	6.23077e-12
36.190468	6.44427e-12
36.145005	6.66509e-12
36.099541	6.89346e-12
36.054078	7.12966e-12
36.008615	7.37395e-12
35.963152	7.62661e-12
35.917689	7.88792e-12
35.872226	8.15818e-12
35.826763	8.4377e-12
35.781300	8.72679e-12
35.735837	9.02578e-12
35.690374	9.33501e-12
35.644911	9.65483e-12
35.599448	9.98561e-12
35.553985	1.03277e-11
35.508522	1.06815e-11
35.463059	1.10475e-11
35.417596	1.14259e-11
35.372133	1.18174e-11
35.326669	1.22222e-11
35.281206	1.26409e-11
35.235743	1.30739e-11
35.190280	1.35218e-11
35.144817	1.3985e-11
35.099354	1.44641e-11
35.053891	1.49595e-11
35.008428	1.5472e-11
34.962965	1.60019e-11
34.917502	1.65501e-11
34.872039	1.71169e-11
34.826576	1.77032e-11
34.781113	1.83096e-11
34.735650	1.89368e-11
34.690187	1.95854e-11
34.644724	2.02562e-11
34.599261	2.095e-11
34.553797	2.16675e-11
34.508334	2.24096e-11
34.462871	2.31771e-11
34.417408	2.39709e-11
34.371945	2.47919e-11
34.326482	2.56409e-11
34.281019	2.65191e-11
34.235556	2.74273e-11
34.190093	2.83665e-11
34.144630	2.9338e-11
34.099167	3.03427e-11
34.053704	3.13817e-11
34.008241	3.24564e-11
33.962778	3.35678e-11
33.917315	3.47173e-11
33.871852	3.59061e-11
33.826389	3.71356e-11
33.780925	3.84072e-11
33.735462	3.97224e-11
33.689999	4.10825e-11
33.644536	4.24892e-11
33.599073	4.3944e-11
33.553610	4.54486e-11
33.508147	4.70048e-11
33.462684	4.86141e-11
33.417221	5.02786e-11
33.371758	5.2e-11
33.326295	5.37803e-11
33.280832	5.56216e-11
33.235369	5.75259e-11
33.189906	5.94953e-11
33.144443	6.15321e-11
33.098980	6.36386e-11
33.053517	6.58172e-11
33.008053	6.80704e-11
32.962590	7.04006e-11
32.917127	7.28106e-11
32.871664	7.53031e-11
32.826201	7.78808e-11
32.780738	8.05467e-11
32.735275	8.33039e-11
32.689812	8.61553e-11
32.644349	8.91044e-11
32.598886	9.21543e-11
32.553423	9.53086e-11
32.507960	9.85707e-11
32.462497	1.01945e-10
32.417034	1.05434e-10
32.371571	1.09042e-10
32.326108	1.12774e-10
32.280645	1.16634e-10
32.235181	1.20626e-10
32.189718	1.24754e-10
32.144255	1.29024e-10
32.098792	1.33439e-10
32.053329	1.38006e-10
32.007866	1.42728e-10
31.962403	1.47613e-10
31.916940	1.52664e-10
31.871477	1.57888e-10
31.826014	1.63291e-10
31.780551	1.68879e-10
31.735088	1.74657e-10
31.689625	1.80634e-10
31.644162	1.86814e-10
31.598699	1.93206e-10
31.553236	1.99817e-10
31.507773	2.06654e-10
31.462309	2.13724e-10
31.416846	2.21037e-10
31.371383	2.28599e-10
31.325920	2.3642e-10
31.280457	2.44509e-10
31.234994	2.52874e-10
31.189531	2.61525e-10
31.144068	2.70472e-10
31.098605	2.79724e-10
31.053142	2.89293e-10
31.007679	2.9919e-10
30.962216	3.09424e-10
30.916753	3.20009e-10
30.871290	3.30955e-10
30.825827	3.42276e-10
30.780364	3.53984e-10
30.734901	3.66091e-10
30.689437	3.78613e-10
30.643974	3.91563e-10
30.598511	4.04956e-10
30.553048	4.18806e-10
30.507585	4.3313e-10
30.462122	4.47943e-10
30.416659	4.63263e-10
30.371196	4.79106e-10
30.325733	4.95491e-10
30.280270	5.12436e-10
30.234807	5.2996e-10
30.189344	5.48083e-10
30.143881	5.66825e-10
30.098418	5.86208e-10
30.052955	6.06253e-10
30.007492	6.26983e-10
29.962029	6.48422e-10
29.916565	6.70593e-10
29.871102	6.93522e-10
29.825639	7.17235e-10
29.780176	7.41757e-10
29.734713	7.67118e-10
29.689250	7.93345e-10
29.643787	8.20468e-10
29.598324	8.48518e-10
29.552861	8.77527e-10
29.507398	9.07526e-10
29.461935	9.3855e-10
29.416472	9.70634e-10
29.371009	1.00381e-09
29.325546	1.03813e-09
29.280083	1.07361e-09
29.234620	1.11031e-09
29.189157	1.14826e-09
29.143693	1.18751e-09
29.098230	1.2281e-09
29.052767	1.27008e-09
29.007304	1.31349e-09
28.961841	1.35838e-09
28.916378	1.4048e-09
28.870915	1.45281e-09
28.825452	1.50246e-09
28.779989	1.55381e-09
28.734526	1.60691e-09
28.689063	1.66182e-09
28.643600	1.71861e-09
28.598137	1.77733e-09
28.552674	1.83807e-09
28.507211	1.90087e-09
28.461748	1.96582e-09
28.416285	2.03299e-09
28.370821	2.10245e-09
28.325358	2.17429e-09
28.279895	2.24857e-09
28.234432	2.32539e-09
28.188969	2.40484e-09
28.143506	2.48699e-09
28.098043	2.57195e-09
28.052580	2.65982e-09
28.007117	2.75068e-09
27.961654	2.84464e-09
27.916191	2.94181e-09
27.870728	3.04229e-09
27.825265	3.14621e-09
27.779802	3.25367e-09
27.734339	3.3648e-09
27.688876	3.47973e-09
27.643413	3.59857e-09
27.597949	3.72147e-09
27.552486	3.84857e-09
27.507023	3.98e-09
27.461560	4.11592e-09
27.416097	4.25647e-09
27.370634	4.40182e-09
27.325171	4.55213e-09
27.279708	4.70757e-09
27.234245	4.86831e-09
27.188782	5.03454e-09
27.143319	5.20644e-09
27.097856	5.3842e-09
27.052393	5.56802e-09
27.006930	5.75812e-09
26.961467	5.9547e-09
26.916004	6.15799e-09
26.870541	6.36821e-09
26.825077	6.5856e-09
26.779614	6.81041e-09
26.734151	7.04288e-09
26.688688	7.28328e-09
26.643225	7.53188e-09
26.597762	7.78896e-09
26.552299	8.05481e-09
26.506836	8.32972e-09
26.461373	8.614e-09
26.415910	8.90798e-09
26.370447	9.21198e-09
26.324984	9.52635e-09
26.279521	9.85143e-09
26.234058	1.01876e-08
26.188595	1.05352e-08
26.143132	1.08947e-08
26.097669	1.12664e-08
26.052205	1.16509e-08
26.006742	1.20484e-08
25.961279	1.24594e-08
25.915816	1.28845e-08
25.870353	1.33241e-08
25.824890	1.37786e-08
25.779427	1.42486e-08
25.733964	1.47347e-08
25.688501	1.52373e-08
25.643038	1.5757e-08
25.597575	1.62945e-08
25.552112	1.68502e-08
25.506649	1.74249e-08
25.461186	1.80192e-08
25.415723	1.86338e-08
25.370260	1.92692e-08
25.324797	1.99263e-08
25.279333	2.06058e-08
25.233870	2.13085e-08
25.188407	2.20351e-08
25.142944	2.27864e-08
25.097481	2.35633e-08
25.052018	2.43667e-08
25.006555	2.51975e-08
24.961092	2.60565e-08
24.915629	2.69448e-08
24.870166	2.78633e-08
24.824703	2.88131e-08
24.779240	2.97953e-08
24.733777	3.08109e-08
24.688314	3.18611e-08
24.642851	3.2947e-08
24.597388	3.40699e-08
24.551925	3.5231e-08
24.506461	3.64317e-08
24.460998	3.76732e-08
24.415535	3.8957e-08
24.370072	4.02845e-08
24.324609	4.16572e-08
24.279146	4.30765e-08
24.233683	4.45442e-08
24.188220	4.60619e-08
24.142757	4.76311e-08
24.097294	4.92538e-08
24.051831	5.09317e-08
24.006368	5.26667e-08
23.960905	5.44607e-08
23.915442	5.63157e-08
23.869979	5.82338e-08
23.824516	6.02172e-08
23.779053	6.22681e-08
23.733589	6.43887e-08
23.688126	6.65814e-08
23.642663	6.88487e-08
23.597200	7.11931e-08
23.551737	7.36173e-08
23.506274	7.61238e-08
23.460811	7.87156e-08
23.415348	8.13956e-08
23.369885	8.41666e-08
23.324422	8.70318e-08
23.278959	8.99945e-08
23.233496	9.30579e-08
23.188033	9.62254e-08
23.142570	9.95005e-08
23.097107	1.02887e-07
23.051644	1.06389e-07
23.006181	1.10009e-07
22.960718	1.13753e-07
22.915254	1.17623e-07
22.869791	1.21626e-07
22.824328	1.25764e-07
22.778865	1.30043e-07
22.733402	1.34467e-07
22.687939	1.39042e-07
22.642476	1.43772e-07
22.597013	1.48662e-07
22.551550	1.53719e-07
22.506087	1.58947e-07
22.460624	1.64353e-07
22.415161	1.69943e-07
22.369698	1.75722e-07
22.324235	1.81698e-07
22.278772	1.87876e-07
22.233309	1.94265e-07
22.187846	2.0087e-07
22.142382	2.07699e-07
22.096919	2.1476e-07
22.051456	2.22061e-07
22.005993	2.29609e-07
21.960530	2.37414e-07
21.915067	2.45483e-07
21.869604	2.53826e-07
21.824141	2.62453e-07
21.778678	2.71371e-07
21.733215	2.80593e-07
21.687752	2.90127e-07
21.642289	2.99985e-07
21.596826	3.10177e-07
21.551363	3.20714e-07
21.505900	3.31609e-07
21.460437	3.42874e-07
21.414974	3.5452e-07
21.369510	3.66561e-07
21.324047	3.7901e-07
21.278584	3.91882e-07
21.233121	4.05189e-07
21.187658	4.18948e-07
21.142195	4.33173e-07
21.096732	4.47879e-07
21.051269	4.63085e-07
21.005806	4.78805e-07
20.960343	4.95058e-07
20.914880	5.11861e-07
20.869417	5.29234e-07
20.823954	5.47195e-07
20.778491	5.65764e-07
20.733028	5.84962e-07
20.687565	6.0481e-07
20.642102	6.2533e-07
20.596638	6.46545e-07
20.551175	6.68478e-07
20.505712	6.91153e-07
20.460249	7.14596e-07
20.414786	7.38832e-07
20.369323	7.63888e-07
20.323860	7.89792e-07
20.278397	8.16572e-07
20.232934	8.44258e-07
20.187471	8.72881e-07
20.142008	9.02471e-07
20.096545	9.33063e-07
20.051082	9.64689e-07
20.005619	9.97384e-07
19.960156	1.03118e-06
19.914693	1.06613e-06
19.869230	1.10225e-06
19.823766	1.1396e-06
19.778303	1.1782e-06
19.732840	1.21811e-06
19.687377	1.25937e-06
19.641914	1.30203e-06
19.596451	1.34612e-06
19.550988	1.39171e-06
19.505525	1.43883e-06
19.460062	1.48754e-06
19.414599	1.5379e-06
19.369136	1.58996e-06
19.323673	1.64378e-06
19.278210	1.69941e-06
19.232747	1.75692e-06
19.187284	1.81637e-06
19.141821	1.87783e-06
19.096358	1.94136e-06
19.050894	2.00703e-06
19.005431	2.07492e-06
18.959968	2.14509e-06
18.914505	2.21763e-06
18.869042	2.29262e-06
18.823579	2.37013e-06
18.778116	2.45026e-06
18.732653	2.53309e-06
18.687190	2.61871e-06
18.641727	2.70721e-06
18.596264	2.79869e-06
18.550801	2.89325e-06
18.505338	2.991e-06
18.459875	3.09204e-06
18.414412	3.19648e-06
18.368949	3.30444e-06
18.323486	3.41602e-06
18.278022	3.53137e-06
18.232559	3.65059e-06
18.187096	3.77382e-06
18.141633	3.9012e-06
18.096170	4.03286e-06
18.050707	4.16894e-06
18.005244	4.3096e-06
17.959781	4.45499e-06
17.914318	4.60526e-06
17.868855	4.76058e-06
17.823392	4.92112e-06
17.777929	5.08705e-06
17.732466	5.25855e-06
17.687003	5.4358e-06
17.641540	5.61901e-06
17.596077	5.80836e-06
17.550614	6.00407e-06
17.505150	6.20634e-06
17.459687	6.4154e-06
17.414224	6.63146e-06
17.368761	6.85477e-06
17.323298	7.08556e-06
17.277835	7.32409e-06
17.232372	7.5706e-06
17.186909	7.82537e-06
17.141446	8.08868e-06
17.095983	8.3608e-06
17.050520	8.64202e-06
17.005057	8.93266e-06
16.959594	9.23302e-06
16.914131	9.54343e-06
16.868668	9.86421e-06
16.823205	1.01957e-05
16.777742	1.05383e-05
16.732278	1.08923e-05
16.686815	1.12582e-05
16.641352	1.16363e-05
16.595889	1.2027e-05
16.550426	1.24307e-05
16.504963	1.28479e-05
16.459500	1.32791e-05
16.414037	1.37246e-05
16.368574	1.41849e-05
16.323111	1.46607e-05
16.277648	1.51522e-05
16.232185	1.56601e-05
16.186722	1.6185e-05
16.141259	1.67273e-05
16.095796	1.72876e-05
16.050333	1.78666e-05
16.004870	1.84649e-05
15.959406	1.9083e-05
15.913943	1.97216e-05
15.868480	2.03815e-05
15.823017	2.10633e-05
15.777554	2.17677e-05
15.732091	2.24955e-05
15.686628	2.32475e-05
15.641165	2.40243e-05
15.595702	2.48269e-05
15.550239	2.56561e-05
15.504776	2.65128e-05
15.459313	2.73978e-05
15.413850	2.8312e-05
15.368387	2.92565e-05
15.322924	3.02323e-05
15.277461	3.12402e-05
15.231998	3.22815e-05
15.186534	3.33571e-05
15.141071	3.44681e-05
15.095608	3.56159e-05
15.050145	3.68014e-05
15.004682	3.8026e-05
14.959219	3.92908e-05
14.913756	4.05973e-05
14.868293	4.19468e-05
14.822830	4.33406e-05
14.777367	4.47801e-05
14.731904	4.62669e-05
14.686441	4.78025e-05
14.640978	4.93883e-05
14.595515	5.10262e-05
14.550052	5.27176e-05
14.504589	5.44643e-05
14.459126	5.62681e-05
14.413662	5.81308e-05
14.368199	6.00543e-05
14.322736	6.20405e-05
14.277273	6.40915e-05
14.231810	6.62091e-05
14.186347	6.83957e-05
14.140884	7.06532e-05
14.095421	7.29841e-05
14.049958	7.53905e-05
14.004495	7.78749e-05
13.959032	8.04397e-05
13.913569	8.30875e-05
13.868106	8.58207e-05
13.822643	8.86421e-05
13.777180	9.15544e-05
13.731717	9.45604e-05
13.686254	9.7663e-05
13.640790	0.000100865
13.595327	0.00010417
13.549864	0.000107581
13.504401	0.0001111
13.458938	0.000114732
13.413475	0.00011848
13.368012	0.000122347
13.322549	0.000126336
13.277086	0.000130452
13.231623	0.000134699
13.186160	0.000139079
13.140697	0.000143598
13.095234	0.000148258
13.049771	0.000153065
13.004308	0.000158022
12.958845	0.000163134
12.913382	0.000168405
12.867918	0.00017384
12.822455	0.000179443
12.776992	0.000185218
12.731529	0.000191172
12.686066	0.000197308
12.640603	0.000203632
12.595140	0.000210148
12.549677	0.000216861
12.504214	0.000223777
12.458751	0.000230901
12.413288	0.000238237
12.367825	0.000245791
12.322362	0.000253568
12.276899	0.000261573
12.231436	0.000269812
12.185973	0.000278288
12.140510	0.000287008
12.095046	0.000295975
12.049583	0.000305194
12.004120	0.000314669
11.958657	0.000324404
11.913194	0.000334403
11.867731	0.000344667
11.822268	0.000355199
11.776805	0.000366001
11.731342	0.000377071
11.685879	0.00038841
11.640416	0.000400013
11.594953	0.000411874
11.549490	0.000423987
11.504027	0.000436336
11.458564	0.000448905
11.413101	0.000461667
11.367638	0.000474585
11.322174	0.000487603
11.276711	0.000500634
11.231248	0.000513532
11.185785	0.000525998
&
```
