## Supplementary material for "All-at-once RNA folding with 3D motif prediction framed by evolutionary information": RF00607_SNORD98.cacofold.helixcov

```
# RMs = 1 L = 68

# RM_HELIX NESTED 1-2 67-68, nbp = 2 nbp_cov = 1
# pvals: 0.701979,0.0112438
# aggregated NONE
NESTED  <<_______________________________________________________________>>
        :<_______________________________________________________________>:
```
