## Supplementary material for "All-at-once RNA folding with 3D motif prediction framed by evolutionary information": RF00607_SNORD98.helixcov

```
# RMs = 1 L = 68

# RM_HELIX NESTED 1-4 65-68, nbp = 4 nbp_cov = 1
# pvals: 0.701979,0.0112438,0.0186929,0.0319968
# aggregated NONE
NESTED  <<<<___________________________________________________________>>>>
        :<_______________________________________________________________>:
```
