## Supplementary material for "All-at-once RNA folding with 3D motif prediction framed by evolutionary information": RF00607_SNORD98.surv

```
5.742230	0.25
5.054266	0.5
3.921150	0.75
-0.004291	1
&
8.453617	0.000453104
7.927527	0.000906208
7.563311	0.00135931
7.482374	0.00181242
5.701762	0.00271862
5.580356	0.00317173
5.539888	0.00362483
5.297077	0.00407793
5.216140	0.00543725
5.175672	0.00679656
5.054266	0.01314
5.013798	0.0135931
4.973330	0.0140462
4.851924	0.0144993
4.770987	0.0149524
4.730519	0.0154055
4.690050	0.0158586
4.649582	0.0163117
4.568645	0.0167648
4.406771	0.017671
4.366303	0.0203897
4.244897	0.0212959
4.163960	0.0231083
4.083023	0.0244676
4.002087	0.0258269
3.961618	0.02628
3.921150	0.0285455
3.880681	0.0294517
3.840213	0.030358
3.799744	0.0308111
3.678339	0.0312642
3.597402	0.0317173
3.556933	0.0321704
3.354591	0.0326235
3.314123	0.0330766
3.273654	0.0339828
3.071312	0.0344359
3.030844	0.034889
2.990375	0.0357952
2.949907	0.0362483
2.868970	0.0367014
2.828501	0.0371545
2.788033	0.0376076
2.747564	0.0380607
2.585690	0.0385138
2.545222	0.0389669
2.423817	0.0403262
2.302411	0.0416855
2.221474	0.0421386
2.100069	0.0475759
2.019132	0.0489352
1.978664	0.0493883
1.816790	0.0498414
1.735853	0.0502945
1.654916	0.0507476
1.614447	0.0512007
1.533511	0.0543725
1.493042	0.0575442
1.452574	0.0584504
1.371637	0.0589035
1.290700	0.0602628
1.209763	0.061169
1.088358	0.0616221
1.047889	0.0643407
1.007421	0.0652469
0.966952	0.0657
0.926484	0.0661531
0.886015	0.0693249
0.845547	0.069778
0.805078	0.0711373
0.764610	0.0720435
0.724141	0.0724966
0.643204	0.0734028
0.562268	0.074309
0.481331	0.0761214
0.400394	0.0774807
0.359925	0.0792932
0.319457	0.0797463
0.278988	0.0815587
0.238520	0.0824649
0.117115	0.0838242
0.076646	0.0842773
0.036178	0.0856366
-0.004291	0.682374
-0.044759	0.879928
-0.085228	0.884459
-0.125696	0.886271
-0.166165	0.887177
-0.206633	0.888536
-0.247102	0.889443
-0.287570	0.890349
-0.328039	0.892161
-0.368507	0.893974
-0.408975	0.895333
-0.449444	0.897145
-0.489912	0.898052
-0.530381	0.899864
-0.611318	0.904395
-0.651786	0.905301
-0.692255	0.906661
-0.732723	0.907114
-0.773192	0.908473
-0.813660	0.911192
-0.854128	0.916176
-0.894597	0.919801
-0.935065	0.92116
-0.975534	0.922066
-1.016002	0.922519
-1.056471	0.924785
-1.096939	0.927957
-1.137408	0.92841
-1.177876	0.930675
-1.218345	0.932034
-1.299282	0.934753
-1.339750	0.939284
-1.380218	0.941097
-1.420687	0.94155
-1.461155	0.942003
-1.542092	0.946081
-1.582561	0.946987
-1.623029	0.94744
-1.663498	0.949252
-1.744435	0.952424
-1.784903	0.95333
-1.946777	0.953783
-1.987245	0.95469
-2.027714	0.955143
-2.068182	0.958768
-2.108651	0.959221
-2.189588	0.960127
-2.230056	0.96058
-2.310993	0.966923
-2.391930	0.967377
-2.472867	0.96783
-2.513335	0.969189
-2.634741	0.969642
-2.675209	0.971001
-2.796614	0.97372
-2.837083	0.974173
-2.877551	0.975079
-2.918020	0.977798
-3.079894	0.978704
-3.120362	0.979157
-3.201299	0.981876
-3.282236	0.984594
-3.322704	0.985048
-3.363173	0.988219
-3.444110	0.988672
-3.484578	0.990032
-3.525047	0.990485
-3.727389	0.990938
-3.767857	0.991391
-3.848794	0.991844
-3.970200	0.992297
-4.132074	0.99275
-4.213010	0.993203
-4.334416	0.996375
-4.374884	0.997281
-4.496290	1
&
11.731562	2.26142e-06
11.488751	4.52284e-06
11.245941	6.78426e-06
10.760319	9.04568e-06
10.719851	1.13071e-05
10.638914	1.35685e-05
10.557977	2.03528e-05
10.517508	2.26142e-05
10.477040	2.48756e-05
10.355634	2.7137e-05
10.234229	3.16599e-05
10.193761	3.61827e-05
10.153292	4.2967e-05
10.072355	4.74898e-05
10.031887	5.42741e-05
9.910481	6.55812e-05
9.870013	6.78426e-05
9.829544	7.68883e-05
9.789076	8.36725e-05
9.748608	9.04568e-05
9.708139	9.95025e-05
9.667671	0.00011081
9.627202	0.000124378
9.586734	0.000137947
9.546265	0.000174129
9.505797	0.000178652
9.465328	0.000199005
9.424860	0.000210312
9.384391	0.000221619
9.343923	0.000232926
9.303455	0.000246495
9.262986	0.00025554
9.222518	0.000278155
9.182049	0.000305292
9.141581	0.000307553
9.101112	0.000323383
9.060644	0.000343736
9.020175	0.000368611
8.979707	0.000377657
8.939238	0.000393487
8.898770	0.000407056
8.858301	0.000420624
8.817833	0.000450023
8.777365	0.000459068
8.736896	0.000472637
8.696428	0.000479421
8.655959	0.000497512
8.615491	0.000506558
8.575022	0.000524649
8.534554	0.000563094
8.494085	0.000603799
8.453617	0.000635459
8.413148	0.000646766
8.372680	0.000678426
8.332212	0.000714609
8.291743	0.000744007
8.251275	0.000791497
8.210806	0.00081185
8.170338	0.00085934
8.129869	0.000906829
8.089401	0.000963365
8.048932	0.00101764
8.008464	0.00110131
7.967995	0.00116689
7.927527	0.00122569
7.887058	0.00133876
7.846590	0.00144957
7.806122	0.00153098
7.765653	0.00159656
7.725185	0.0017119
7.684716	0.00190185
7.644248	0.00205563
7.603779	0.00215513
7.563311	0.00231796
7.522842	0.00246721
7.482374	0.00268431
7.441905	0.00281773
7.401437	0.00299186
7.360969	0.00323835
7.320500	0.00344188
7.280032	0.00359114
7.239563	0.00379466
7.199095	0.00395975
7.158626	0.00415875
7.118158	0.00430348
7.077689	0.00455224
7.037221	0.00467209
6.996752	0.00483265
6.956284	0.00500226
6.915815	0.00518318
6.875347	0.00530529
6.834879	0.00546359
6.794410	0.00561963
6.753942	0.00573496
6.713473	0.00587969
6.673005	0.00603121
6.632536	0.00625509
6.592068	0.00641565
6.551599	0.00659656
6.511131	0.00676843
6.470662	0.00695161
6.430194	0.00714835
6.389726	0.00729308
6.349257	0.00749209
6.308789	0.00767978
6.268320	0.00797151
6.227852	0.00817503
6.187383	0.00833333
6.146915	0.0086228
6.106446	0.00880371
6.065978	0.00912257
6.025509	0.00935323
5.985041	0.00964496
5.944573	0.0097829
5.904104	0.0100791
5.863636	0.0102872
5.823167	0.010701
5.782699	0.0110199
5.742230	0.0112438
5.701762	0.0116101
5.661293	0.0118679
5.620825	0.012232
5.580356	0.0126572
5.539888	0.0130145
5.499419	0.0132564
5.458951	0.0138512
5.418483	0.0141452
5.378014	0.0145703
5.337546	0.0149661
5.297077	0.0155631
5.256609	0.0161217
5.216140	0.016583
5.175672	0.0171597
5.135203	0.0176707
5.094735	0.0182248
5.054266	0.0186929
5.013798	0.0192198
4.973330	0.019749
4.932861	0.0200611
4.892393	0.0207689
4.851924	0.0213455
4.811456	0.0217164
4.770987	0.0221551
4.730519	0.0227748
4.690050	0.0231909
4.649582	0.0236205
4.609113	0.024109
4.568645	0.0247648
4.528176	0.0252917
4.487708	0.0256965
4.447240	0.0261918
4.406771	0.0266915
4.366303	0.0273587
4.325834	0.0278019
4.285366	0.0281479
4.244897	0.0284781
4.204429	0.0288693
4.163960	0.0292786
4.123492	0.0297332
4.083023	0.0303166
4.042555	0.0307372
4.002087	0.0311465
3.961618	0.0316192
3.921150	0.0319968
3.880681	0.032336
3.840213	0.032829
3.799744	0.0332406
3.759276	0.0336703
3.718807	0.0342243
3.678339	0.0346336
3.637870	0.0349638
3.597402	0.0354885
3.556933	0.0359656
3.516465	0.036332
3.475997	0.0367187
3.435528	0.0371483
3.395060	0.0375373
3.354591	0.0380054
3.314123	0.0384555
3.273654	0.0389349
3.233186	0.0394527
3.192717	0.0399367
3.152249	0.040502
3.111780	0.0411262
3.071312	0.0417865
3.030844	0.0424808
2.990375	0.0432564
2.949907	0.0438942
2.909438	0.0446721
2.868970	0.0453957
2.828501	0.0461194
2.788033	0.0467549
2.747564	0.047422
2.707096	0.0482203
2.666627	0.0492537
2.626159	0.0501176
2.585690	0.0510674
2.545222	0.0519629
2.504754	0.0528584
2.464285	0.0538128
2.423817	0.0548372
2.383348	0.0559408
2.342880	0.0570805
2.302411	0.0580868
2.261943	0.0590706
2.221474	0.0603053
2.181006	0.061635
2.140537	0.0630303
2.100069	0.0642605
2.059601	0.0655948
2.019132	0.0670896
1.978664	0.0683085
1.938195	0.0696608
1.897727	0.0708571
1.857258	0.0719946
1.816790	0.0730959
1.776321	0.074403
1.735853	0.0754953
1.695384	0.0764631
1.654916	0.0776029
1.614447	0.0786816
1.573979	0.0796992
1.533511	0.0806988
1.493042	0.0816825
1.452574	0.0828109
1.412105	0.0842356
1.371637	0.0856038
1.331168	0.0868431
1.290700	0.088227
1.250231	0.0896223
1.209763	0.0908616
1.169294	0.0920602
1.128826	0.0932203
1.088358	0.0945387
1.047889	0.0956603
1.007421	0.097119
0.966952	0.0983808
0.926484	0.0995228
0.886015	0.100916
0.845547	0.102388
0.805078	0.103808
0.764610	0.105124
0.724141	0.106558
0.683673	0.107999
0.643204	0.109308
0.602736	0.110624
0.562268	0.112031
0.521799	0.113618
0.481331	0.115219
0.440862	0.116848
0.400394	0.118458
0.359925	0.120063
0.319457	0.121807
0.278988	0.123926
0.238520	0.126119
0.198051	0.128308
0.157583	0.130443
0.117115	0.13294
0.076646	0.135855
0.036178	0.139609
-0.004291	0.701979
-0.044759	0.720516
-0.085228	0.732309
-0.125696	0.741257
-0.166165	0.749134
-0.206633	0.757162
-0.247102	0.764794
-0.287570	0.771716
-0.328039	0.779098
-0.368507	0.786122
-0.408975	0.792962
-0.449444	0.799968
-0.489912	0.806911
-0.530381	0.813706
-0.570849	0.820787
-0.611318	0.827601
-0.651786	0.83377
-0.692255	0.840292
-0.732723	0.846072
-0.773192	0.851493
-0.813660	0.856646
-0.854128	0.861422
-0.894597	0.865798
-0.935065	0.87038
-0.975534	0.874772
-1.016002	0.878985
-1.056471	0.883238
-1.096939	0.887524
-1.137408	0.891841
-1.177876	0.895362
-1.218345	0.898901
-1.258813	0.902508
-1.299282	0.905649
-1.339750	0.908815
-1.380218	0.911538
-1.420687	0.914353
-1.461155	0.91737
-1.501624	0.920213
-1.542092	0.92308
-1.582561	0.926445
-1.623029	0.929441
-1.663498	0.932069
-1.703966	0.934833
-1.744435	0.937517
-1.784903	0.940127
-1.825371	0.942607
-1.865840	0.945088
-1.906308	0.946972
-1.946777	0.949145
-1.987245	0.95114
-2.027714	0.953048
-2.068182	0.954844
-2.108651	0.956517
-2.149119	0.957949
-2.189588	0.95946
-2.230056	0.961061
-2.270524	0.962454
-2.310993	0.963431
-2.351461	0.964496
-2.391930	0.965556
-2.432398	0.966664
-2.472867	0.967811
-2.513335	0.968675
-2.553804	0.969595
-2.594272	0.970389
-2.634741	0.971327
-2.675209	0.972458
-2.715678	0.973501
-2.756146	0.97486
-2.796614	0.976092
-2.837083	0.977501
-2.877551	0.978492
-2.918020	0.979374
-2.958488	0.980545
-2.998957	0.982128
-3.039425	0.98334
-3.079894	0.984862
-3.120362	0.985832
-3.160831	0.986913
-3.201299	0.98772
-3.241767	0.988772
-3.282236	0.98955
-3.322704	0.990237
-3.363173	0.990966
-3.403641	0.991572
-3.444110	0.992221
-3.484578	0.992795
-3.525047	0.993189
-3.565515	0.99363
-3.605984	0.994265
-3.646452	0.994597
-3.686921	0.994991
-3.727389	0.995375
-3.767857	0.995588
-3.808326	0.9959
-3.848794	0.996124
-3.889263	0.9963
-3.929731	0.996517
-3.970200	0.996707
-4.010668	0.996891
-4.051137	0.997209
-4.091605	0.99744
-4.132074	0.99765
-4.172542	0.997919
-4.213010	0.998118
-4.253479	0.998318
-4.293947	0.998596
-4.334416	0.998761
-4.374884	0.998881
-4.415353	0.999023
-4.455821	0.99922
-4.496290	0.999369
-4.536758	0.999432
-4.577227	0.999514
-4.617695	0.999548
-4.658164	0.999616
-4.698632	0.999654
-4.739100	0.999722
-4.779569	0.999774
-4.820037	0.999819
-4.860506	0.999851
-4.900974	0.999867
-4.941443	0.999891
-4.981911	0.999903
-5.022380	0.999916
-5.062848	0.999937
-5.143785	0.999962
-5.184253	0.99998
-5.265190	0.999989
-5.305659	1
&
33.827340	1.01101e-30
33.786872	1.12145e-30
33.746403	1.24396e-30
33.705935	1.37984e-30
33.665466	1.53056e-30
33.624998	1.69774e-30
33.584529	1.88317e-30
33.544061	2.08885e-30
33.503592	2.31699e-30
33.463124	2.57005e-30
33.422656	2.85073e-30
33.382187	3.16206e-30
33.341719	3.50738e-30
33.301250	3.8904e-30
33.260782	4.31524e-30
33.220313	4.78645e-30
33.179845	5.30911e-30
33.139376	5.88883e-30
33.098908	6.53183e-30
33.058439	7.24502e-30
33.017971	8.03606e-30
32.977503	8.91345e-30
32.937034	9.88661e-30
32.896566	1.0966e-29
32.856097	1.21632e-29
32.815629	1.3491e-29
32.775160	1.49638e-29
32.734692	1.65973e-29
32.694223	1.8409e-29
32.653755	2.04185e-29
32.613286	2.26473e-29
32.572818	2.51192e-29
32.532349	2.78609e-29
32.491881	3.09018e-29
32.451413	3.42745e-29
32.410944	3.80152e-29
32.370476	4.2164e-29
32.330007	4.67655e-29
32.289539	5.1869e-29
32.249070	5.75292e-29
32.208602	6.3807e-29
32.168133	7.07696e-29
32.127665	7.84918e-29
32.087196	8.70563e-29
32.046728	9.65551e-29
32.006260	1.0709e-28
31.965791	1.18774e-28
31.925323	1.31732e-28
31.884854	1.46104e-28
31.844386	1.62043e-28
31.803917	1.79721e-28
31.763449	1.99326e-28
31.722980	2.21069e-28
31.682512	2.45184e-28
31.642043	2.71928e-28
31.601575	3.01589e-28
31.561106	3.34483e-28
31.520638	3.70965e-28
31.480170	4.11424e-28
31.439701	4.56295e-28
31.399233	5.06058e-28
31.358764	5.61246e-28
31.318296	6.2245e-28
31.277827	6.90327e-28
31.237359	7.65604e-28
31.196890	8.49086e-28
31.156422	9.41668e-28
31.115953	1.04434e-27
31.075485	1.15821e-27
31.035017	1.28448e-27
30.994548	1.42452e-27
30.954080	1.57983e-27
30.913611	1.75205e-27
30.873143	1.94305e-27
30.832674	2.15486e-27
30.792206	2.38976e-27
30.751737	2.65025e-27
30.711269	2.93912e-27
30.670800	3.25947e-27
30.630332	3.61473e-27
30.589864	4.0087e-27
30.549395	4.44558e-27
30.508927	4.93007e-27
30.468458	5.46733e-27
30.427990	6.06313e-27
30.387521	6.72383e-27
30.347053	7.4565e-27
30.306584	8.26899e-27
30.266116	9.16997e-27
30.225647	1.01691e-26
30.185179	1.1277e-26
30.144710	1.25056e-26
30.104242	1.3868e-26
30.063774	1.53788e-26
30.023305	1.70542e-26
29.982837	1.89119e-26
29.942368	2.0972e-26
29.901900	2.32563e-26
29.861431	2.57894e-26
29.820963	2.85984e-26
29.780494	3.17131e-26
29.740026	3.5167e-26
29.699557	3.89969e-26
29.659089	4.32437e-26
29.618621	4.79528e-26
29.578152	5.31746e-26
29.537684	5.89648e-26
29.497215	6.53852e-26
29.456747	7.25045e-26
29.416278	8.03986e-26
29.375810	8.91519e-26
29.335341	9.88579e-26
29.294873	1.0962e-25
29.254404	1.21554e-25
29.213936	1.34786e-25
29.173467	1.49457e-25
29.132999	1.65726e-25
29.092531	1.83764e-25
29.052062	2.03765e-25
29.011594	2.25943e-25
28.971125	2.50533e-25
28.930657	2.77798e-25
28.890188	3.08029e-25
28.849720	3.41548e-25
28.809251	3.78714e-25
28.768783	4.19923e-25
28.728314	4.65613e-25
28.687846	5.16274e-25
28.647378	5.72443e-25
28.606909	6.34722e-25
28.566441	7.03773e-25
28.525972	7.80334e-25
28.485504	8.65219e-25
28.445035	9.59335e-25
28.404567	1.06368e-24
28.364098	1.17938e-24
28.323630	1.30765e-24
28.283161	1.44987e-24
28.242693	1.60755e-24
28.202224	1.78237e-24
28.161756	1.9762e-24
28.121288	2.19109e-24
28.080819	2.42934e-24
28.040351	2.69349e-24
27.999882	2.98634e-24
27.959414	3.31102e-24
27.918945	3.67099e-24
27.878477	4.07008e-24
27.838008	4.51253e-24
27.797540	5.00306e-24
27.757071	5.54688e-24
27.716603	6.1498e-24
27.676135	6.81822e-24
27.635666	7.55925e-24
27.595198	8.38079e-24
27.554729	9.29158e-24
27.514261	1.03013e-23
27.473792	1.14207e-23
27.433324	1.26617e-23
27.392855	1.40374e-23
27.352387	1.55626e-23
27.311918	1.72534e-23
27.271450	1.91278e-23
27.230981	2.12058e-23
27.190513	2.35094e-23
27.150045	2.60631e-23
27.109576	2.88941e-23
27.069108	3.20325e-23
27.028639	3.55116e-23
26.988171	3.93683e-23
26.947702	4.36437e-23
26.907234	4.83832e-23
26.866765	5.36372e-23
26.826297	5.94613e-23
26.785828	6.59176e-23
26.745360	7.30746e-23
26.704892	8.10082e-23
26.664423	8.98028e-23
26.623955	9.95516e-23
26.583486	1.10358e-22
26.543018	1.22337e-22
26.502549	1.35616e-22
26.462081	1.50336e-22
26.421612	1.66652e-22
26.381144	1.84738e-22
26.340675	2.04786e-22
26.300207	2.27008e-22
26.259738	2.5164e-22
26.219270	2.78944e-22
26.178802	3.09209e-22
26.138333	3.42756e-22
26.097865	3.79941e-22
26.057396	4.21158e-22
26.016928	4.66843e-22
25.976459	5.17481e-22
25.935991	5.7361e-22
25.895522	6.35822e-22
25.855054	7.04779e-22
25.814585	7.8121e-22
25.774117	8.65926e-22
25.733649	9.59822e-22
25.693180	1.0639e-21
25.652712	1.17925e-21
25.612243	1.3071e-21
25.571775	1.4488e-21
25.531306	1.60586e-21
25.490838	1.77993e-21
25.450369	1.97287e-21
25.409901	2.1867e-21
25.369432	2.4237e-21
25.328964	2.68637e-21
25.288495	2.97748e-21
25.248027	3.30013e-21
25.207559	3.65772e-21
25.167090	4.05404e-21
25.126622	4.49327e-21
25.086153	4.98006e-21
25.045685	5.51955e-21
25.005216	6.11745e-21
24.964748	6.78009e-21
24.924279	7.51445e-21
24.883811	8.32831e-21
24.843342	9.23025e-21
24.802874	1.02298e-20
24.762406	1.13376e-20
24.721937	1.25652e-20
24.681469	1.39256e-20
24.641000	1.54333e-20
24.600532	1.71041e-20
24.560063	1.89557e-20
24.519595	2.10075e-20
24.479126	2.32814e-20
24.438658	2.58012e-20
24.398189	2.85935e-20
24.357721	3.16878e-20
24.317252	3.51168e-20
24.276784	3.89166e-20
24.236316	4.31273e-20
24.195847	4.77932e-20
24.155379	5.29636e-20
24.114910	5.8693e-20
24.074442	6.50418e-20
24.033973	7.20768e-20
23.993505	7.98723e-20
23.953036	8.85102e-20
23.912568	9.80817e-20
23.872099	1.08688e-19
23.831631	1.20439e-19
23.791163	1.33461e-19
23.750694	1.4789e-19
23.710226	1.63877e-19
23.669757	1.81591e-19
23.629289	2.01219e-19
23.588820	2.22967e-19
23.548352	2.47063e-19
23.507883	2.73762e-19
23.467415	3.03344e-19
23.426946	3.3612e-19
23.386478	3.72435e-19
23.346009	4.1267e-19
23.305541	4.57249e-19
23.265073	5.0664e-19
23.224604	5.61362e-19
23.184136	6.2199e-19
23.143667	6.89161e-19
23.103199	7.63581e-19
23.062730	8.4603e-19
23.022262	9.37375e-19
22.981793	1.03857e-18
22.941325	1.15069e-18
22.900856	1.2749e-18
22.860388	1.41251e-18
22.819920	1.56496e-18
22.779451	1.73385e-18
22.738983	1.92095e-18
22.698514	2.12822e-18
22.658046	2.35784e-18
22.617577	2.61222e-18
22.577109	2.89401e-18
22.536640	3.20618e-18
22.496172	3.55199e-18
22.455703	3.93508e-18
22.415235	4.35944e-18
22.374767	4.82952e-18
22.334298	5.35025e-18
22.293830	5.92708e-18
22.253361	6.56605e-18
22.212893	7.27383e-18
22.172424	8.05785e-18
22.131956	8.9263e-18
22.091487	9.88826e-18
22.051019	1.09538e-17
22.010550	1.21341e-17
21.970082	1.34414e-17
21.929613	1.48894e-17
21.889145	1.64933e-17
21.848677	1.82698e-17
21.808208	2.02374e-17
21.767740	2.24168e-17
21.727271	2.48307e-17
21.686803	2.75042e-17
21.646334	3.04654e-17
21.605866	3.3745e-17
21.565397	3.73773e-17
21.524929	4.14003e-17
21.484460	4.58558e-17
21.443992	5.07904e-17
21.403524	5.62554e-17
21.363055	6.23079e-17
21.322587	6.90109e-17
21.282118	7.64344e-17
21.241650	8.46555e-17
21.201181	9.376e-17
21.160713	1.03843e-16
21.120244	1.15008e-16
21.079776	1.27373e-16
21.039307	1.41067e-16
20.998839	1.5623e-16
20.958370	1.73022e-16
20.917902	1.91617e-16
20.877434	2.12208e-16
20.836965	2.3501e-16
20.796497	2.60259e-16
20.756028	2.88217e-16
20.715560	3.19176e-16
20.675091	3.53456e-16
20.634623	3.91414e-16
20.594154	4.33444e-16
20.553686	4.79982e-16
20.513217	5.31511e-16
20.472749	5.88565e-16
20.432281	6.51737e-16
20.391812	7.21681e-16
20.351344	7.99123e-16
20.310875	8.84865e-16
20.270407	9.79795e-16
20.229938	1.0849e-15
20.189470	1.20126e-15
20.149001	1.33009e-15
20.108533	1.47272e-15
20.068064	1.63063e-15
20.027596	1.80544e-15
19.987127	1.99897e-15
19.946659	2.21323e-15
19.906191	2.45041e-15
19.865722	2.71299e-15
19.825254	3.00366e-15
19.784785	3.32544e-15
19.744317	3.68164e-15
19.703848	4.07595e-15
19.663380	4.51243e-15
19.622911	4.99559e-15
19.582443	5.53042e-15
19.541974	6.12243e-15
19.501506	6.77772e-15
19.461038	7.50306e-15
19.420569	8.30591e-15
19.380101	9.19455e-15
19.339632	1.01781e-14
19.299164	1.12668e-14
19.258695	1.24717e-14
19.218227	1.38053e-14
19.177758	1.52813e-14
19.137290	1.69149e-14
19.096821	1.87228e-14
19.056353	2.07237e-14
19.015884	2.29382e-14
18.975416	2.53889e-14
18.934948	2.8101e-14
18.894479	3.11024e-14
18.854011	3.44239e-14
18.813542	3.80996e-14
18.773074	4.21671e-14
18.732605	4.66682e-14
18.692137	5.16489e-14
18.651668	5.71605e-14
18.611200	6.32592e-14
18.570731	7.00075e-14
18.530263	7.74746e-14
18.489795	8.57369e-14
18.449326	9.48787e-14
18.408858	1.04994e-13
18.368389	1.16185e-13
18.327921	1.28568e-13
18.287452	1.42268e-13
18.246984	1.57425e-13
18.206515	1.74194e-13
18.166047	1.92746e-13
18.125578	2.13271e-13
18.085110	2.35977e-13
18.044641	2.61097e-13
18.004173	2.88885e-13
17.963705	3.19626e-13
17.923236	3.53631e-13
17.882768	3.91248e-13
17.842299	4.32859e-13
17.801831	4.78887e-13
17.761362	5.29799e-13
17.720894	5.86114e-13
17.680425	6.48404e-13
17.639957	7.173e-13
17.599488	7.93502e-13
17.559020	8.77783e-13
17.518552	9.70998e-13
17.478083	1.07409e-12
17.437615	1.18811e-12
17.397146	1.3142e-12
17.356678	1.45365e-12
17.316209	1.60787e-12
17.275741	1.77841e-12
17.235272	1.96699e-12
17.194804	2.17554e-12
17.154335	2.40614e-12
17.113867	2.66114e-12
17.073398	2.9431e-12
17.032930	3.25486e-12
16.992462	3.59958e-12
16.951993	3.98072e-12
16.911525	4.40212e-12
16.871056	4.86803e-12
16.830588	5.38314e-12
16.790119	5.95261e-12
16.749651	6.58219e-12
16.709182	7.27819e-12
16.668714	8.0476e-12
16.628245	8.89815e-12
16.587777	9.83836e-12
16.547309	1.08777e-11
16.506840	1.20265e-11
16.466372	1.32963e-11
16.425903	1.46999e-11
16.385435	1.62512e-11
16.344966	1.79658e-11
16.304498	1.98608e-11
16.264029	2.19552e-11
16.223561	2.42698e-11
16.183092	2.68277e-11
16.142624	2.96545e-11
16.102155	3.27783e-11
16.061687	3.62302e-11
16.021219	4.00445e-11
15.980750	4.42592e-11
15.940282	4.89162e-11
15.899813	5.40618e-11
15.859345	5.9747e-11
15.818876	6.60282e-11
15.778408	7.29677e-11
15.737939	8.06342e-11
15.697471	8.91037e-11
15.657002	9.84599e-11
15.616534	1.08795e-10
15.576066	1.20212e-10
15.535597	1.32823e-10
15.495129	1.46752e-10
15.454660	1.62138e-10
15.414192	1.7913e-10
15.373723	1.97898e-10
15.333255	2.18624e-10
15.292786	2.41514e-10
15.252318	2.66791e-10
15.211849	2.94704e-10
15.171381	3.25527e-10
15.130912	3.59562e-10
15.090444	3.97142e-10
15.049976	4.38634e-10
15.009507	4.84444e-10
14.969039	5.3502e-10
14.928570	5.90854e-10
14.888102	6.52493e-10
14.847633	7.20535e-10
14.807165	7.95642e-10
14.766696	8.78547e-10
14.726228	9.70053e-10
14.685759	1.07105e-09
14.645291	1.18251e-09
14.604823	1.30553e-09
14.564354	1.44128e-09
14.523886	1.59109e-09
14.483417	1.75639e-09
14.442949	1.93879e-09
14.402480	2.14004e-09
14.362012	2.36208e-09
14.321543	2.60705e-09
14.281075	2.87729e-09
14.240606	3.17541e-09
14.200138	3.50426e-09
14.159670	3.867e-09
14.119201	4.26708e-09
14.078733	4.70834e-09
14.038264	5.19498e-09
13.997796	5.73165e-09
13.957327	6.32344e-09
13.916859	6.976e-09
13.876390	7.69552e-09
13.835922	8.48882e-09
13.795453	9.36341e-09
13.754985	1.03276e-08
13.714516	1.13904e-08
13.674048	1.2562e-08
13.633580	1.38533e-08
13.593111	1.52765e-08
13.552643	1.68449e-08
13.512174	1.85734e-08
13.471706	2.04779e-08
13.431237	2.25765e-08
13.390769	2.48887e-08
13.350300	2.7436e-08
13.309832	3.02421e-08
13.269363	3.33332e-08
13.228895	3.67379e-08
13.188427	4.04877e-08
13.147958	4.46174e-08
13.107490	4.91649e-08
13.067021	5.41724e-08
13.026553	5.96857e-08
12.986084	6.57555e-08
12.945616	7.24375e-08
12.905147	7.97926e-08
12.864679	8.78882e-08
12.824210	9.67978e-08
12.783742	1.06603e-07
12.743273	1.17391e-07
12.702805	1.29262e-07
12.662337	1.42321e-07
12.621868	1.56687e-07
12.581400	1.72488e-07
12.540931	1.89867e-07
12.500463	2.08979e-07
12.459994	2.29994e-07
12.419526	2.531e-07
12.379057	2.78502e-07
12.338589	3.06424e-07
12.298120	3.37114e-07
12.257652	3.70842e-07
12.217184	4.07903e-07
12.176715	4.48624e-07
12.136247	4.93358e-07
12.095778	5.42496e-07
12.055310	5.96464e-07
12.014841	6.55729e-07
11.974373	7.20802e-07
11.933904	7.92242e-07
11.893436	8.70661e-07
11.852967	9.56727e-07
11.812499	1.05117e-06
11.772030	1.1548e-06
11.731562	1.26848e-06
11.691094	1.39317e-06
11.650625	1.52991e-06
11.610157	1.67984e-06
11.569688	1.8442e-06
11.529220	2.02436e-06
11.488751	2.22179e-06
11.448283	2.43811e-06
11.407814	2.67508e-06
11.367346	2.93462e-06
11.326877	3.21881e-06
11.286409	3.52994e-06
11.245941	3.87048e-06
11.205472	4.24312e-06
11.165004	4.65081e-06
11.124535	5.09673e-06
11.084067	5.58434e-06
11.043598	6.1174e-06
11.003130	6.69999e-06
10.962661	7.33656e-06
10.922193	8.03189e-06
10.881724	8.79119e-06
10.841256	9.62009e-06
10.800787	1.05247e-05
10.760319	1.15116e-05
10.719851	1.25879e-05
10.679382	1.37614e-05
10.638914	1.50402e-05
10.598445	1.64334e-05
10.557977	1.79506e-05
10.517508	1.96022e-05
10.477040	2.13992e-05
10.436571	2.33536e-05
10.396103	2.54782e-05
10.355634	2.77868e-05
10.315166	3.0294e-05
10.274698	3.30155e-05
10.234229	3.59678e-05
10.193761	3.91688e-05
10.153292	4.26373e-05
10.112824	4.63932e-05
10.072355	5.04576e-05
10.031887	5.48527e-05
9.991418	5.96018e-05
9.950950	6.47293e-05
9.910481	7.02609e-05
9.870013	7.6223e-05
9.829544	8.26429e-05
9.789076	8.9549e-05
9.748608	9.697e-05
9.708139	0.000104935
9.667671	0.000113474
9.627202	0.000122615
9.586734	0.000132388
9.546265	0.00014282
9.505797	0.000153936
9.465328	0.00016576
9.424860	0.000178313
9.384391	0.000191611
9.343923	0.000205663
9.303455	0.000220475
9.262986	0.00023604
9.222518	0.000252345
9.182049	0.000269361
9.141581	0.000287046
9.101112	0.000305338
9.060644	0.000324154
9.020175	0.000343385
8.979707	0.000362892
8.939238	0.000382499
8.898770	0.000401987
8.858301	0.000421089
8.817833	0.000439479
8.777365	0.000456762
8.736896	0.000472468
8.696428	0.000486033
8.655959	0.000496787
8.615491	0.00050394
&
```
