## Supplementary material for "All-at-once RNA folding with 3D motif prediction framed by evolutionary information": RF00608_SNORD99.cacofold.helixcov

```
# RMs = 8 L = 77

# RM_HELIX NESTED 35-39 44-47, nbp = 4 nbp_cov = 0
# pvals: 0.365605,0.523195,0.365605,0.365605
# aggregated NONE
NESTED  ::::::::::::::::::::::::::::::::<<<<____>>>>::::::::::::::::::::::::::::::
        ::::::::::::::::::::::::::::::::::::::::::::::::::::::::::::::::::::::::::

# RM_HELIX NESTED 25-32 53-58, nbp = 6 nbp_cov = 0
# pvals: 0.523195,0.523195,0.523195,0.523195,0.523195,0.788078
# aggregated NONE
NESTED  ::::::::::::::::::::::::<<<<<<___________________>>>>>>:::::::::::::::::::
        ::::::::::::::::::::::::::::::::::::::::::::::::::::::::::::::::::::::::::

# RM_HELIX NESTED 14-18 64-66, nbp = 3 nbp_cov = 0
# pvals: 0.523195,0.933321,0.523195
# aggregated NONE
NESTED  :::::::::::::<--<<__________________________________________>>>:::::::::::
        ::::::::::::::::::::::::::::::::::::::::::::::::::::::::::::::::::::::::::

# RM_HELIX NESTED 1-7 70-76, nbp = 7 nbp_cov = 2
# pvals: 0.000647908,0.523195,0.365605,0.523195,0.00181414,0.0268234,0.523195
# aggregated NONE
NESTED  <<<<<<<___________________________________________________________>>>>>>>:
        <---<_______________________________________________________________>--->:

# RM_IL K-turn.rot 8-13 67-69, nbp = 0 nbp_cov = 0 nhl_b_cov 1/2
# aggregated NONE
RM_IL   :::::::XXXXXX::::::::::::::::::::::::::::::::::::::::::::::::::xxx:::::::: K-turn.rot

# RM_BL AA-bulge 15-65, nbp = 0 nbp_cov = 0 nhl_b_cov 1/2
# aggregated NONE
RM_BL   ::::::::::::::XX:::::::::::::::::::::::::::::::::::::::::::::zz::::::::::: AA-bulge

# RM_IL GAAA_Tetraloop-receptor 19-24 59-63, nbp = 0 nbp_cov = 0 nhl_b_cov 0/2
# aggregated NONE
RM_IL   ::::::::::::::::::xxxxxx:::::::::::::::::::::::::::::::xxxxx:::::::::::::: GAAA_Tetraloop-receptor

# RM_IL K-turn-b 33-34 48-52, nbp = 0 nbp_cov = 0 nhl_b_cov 0/2
# aggregated NONE
RM_IL   ::::::::::::::::::::::::::::::xx::::::::::::xxxxx::::::::::::::::::::::::: K-turn-b
```
