## Supplementary material for "All-at-once RNA folding with 3D motif prediction framed by evolutionary information": RF00608_SNORD99.cacofold.power

```
# Power analysis of CaCoFold structure 
#
# Powertype = SINGLE SUBSTITUTIONS
# covary  left_pos      right_pos    substitutions      power
#----------------------------------------------------------------
     *    1		76		13		0.42
          2		75		0		0.00
          3		74		1		0.00
          4		73		0		0.00
     *    5		72		6		0.16
          6		71		3		0.02
          7		70		2		0.00
          14		66		0		0.00
          17		65		10		0.32
          18		64		3		0.02
          25		58		7		0.20
          27		57		6		0.16
          28		56		5		0.11
          30		55		3		0.02
          31		54		1		0.00
          32		53		3		0.02
          35		47		1		0.00
          36		46		1		0.00
          37		45		1		0.00
          39		44		2		0.00
#
# BPAIRS 20
# avg substitutions per BP  3.4
# BPAIRS expected to covary 1.4 +/- 1.0
# BPAIRS observed to covary 2
#
```
