## Supplementary material for "All-at-once RNA folding with 3D motif prediction framed by evolutionary information": RF00608_SNORD99.helixcov

```
# RMs = 1 L = 77

# RM_HELIX NESTED 1-5 72-76, nbp = 5 nbp_cov = 2
# pvals: 0.000647908,0.523195,0.365605,0.523195,0.00181414
# aggregated NONE
NESTED  <<<<<_______________________________________________________________>>>>>:
        <---<_______________________________________________________________>--->:
```
