## Supplementary material for "All-at-once RNA folding with 3D motif prediction framed by evolutionary information": RF00608_SNORD99.power

```
# Power analysis of given structure 
#
# Powertype = SINGLE SUBSTITUTIONS
# covary  left_pos      right_pos    substitutions      power
#----------------------------------------------------------------
     *    1		76		13		0.42
          2		75		0		0.00
          3		74		1		0.00
          4		73		0		0.00
     *    5		72		6		0.16
#
# BPAIRS 5
# avg substitutions per BP  4.0
# BPAIRS expected to covary 0.6 +/- 0.6
# BPAIRS observed to covary 2
#
```
