## Supplementary material for "All-at-once RNA folding with 3D motif prediction framed by evolutionary information": RF00608_SNORD99.sorted.cacofold.cov

```
# The predicted CaCoFold structure
# BPAIRS observed to covary 2
#
#
# Method Target_E-val [cov_min,cov_max] [FP | TP True Found | Sen PPV F] 
# GTp    0.05         [-9.78,20.62]     [0 | 2 93 2 | 2.15 100.00 4.21] 
#
# in_fold in_given   left_pos       right_pos      score           E-value    pvalue       substitutions      power
#-----------------------------------------------------------------------------------------------------------------------
*	*	         1	        76	18.30907	0.00323954	0.000647908	13		0.42
*	*	         5	        72	16.19156	0.00907071	0.00181414	6		0.16
```
