## Supplementary material for "All-at-once RNA folding with 3D motif prediction framed by evolutionary information": RF00608_SNORD99.surv

```
18.300000	0.2
16.150000	0.4
0.000000	0.6
-0.050000	1
&
20.600000	0.00037092
20.550000	0.00074184
19.200000	0.00111276
18.550000	0.00148368
15.900000	0.0018546
15.700000	0.00222552
15.500000	0.00259644
14.150000	0.00296736
12.350000	0.00333828
12.150000	0.0037092
12.050000	0.00408012
10.950000	0.00445104
10.850000	0.00519288
10.350000	0.0055638
10.200000	0.00593472
10.100000	0.00630564
10.000000	0.00667656
9.800000	0.00704748
9.550000	0.00778932
9.200000	0.00816024
8.850000	0.00853116
8.750000	0.009273
8.700000	0.00964392
8.550000	0.0103858
8.500000	0.0107567
8.450000	0.0111276
8.400000	0.0118694
8.350000	0.0126113
8.300000	0.0129822
8.250000	0.0133531
8.200000	0.013724
8.100000	0.014095
8.050000	0.0144659
7.750000	0.0148368
7.650000	0.0152077
7.600000	0.0155786
7.550000	0.0159496
7.450000	0.0163205
7.250000	0.0166914
7.200000	0.0174332
7.100000	0.0178042
7.050000	0.0181751
6.750000	0.018546
6.650000	0.0192878
6.500000	0.0196588
6.400000	0.0200297
6.350000	0.0204006
6.300000	0.0207715
6.150000	0.0211424
6.050000	0.0215134
5.950000	0.0218843
5.800000	0.0222552
5.750000	0.022997
5.700000	0.0237389
5.650000	0.0244807
5.600000	0.0248516
5.450000	0.0252226
5.400000	0.0259644
5.350000	0.0267062
5.300000	0.0270772
5.250000	0.0274481
5.150000	0.0281899
5.100000	0.0293027
5.000000	0.0300445
4.900000	0.0311573
4.850000	0.0315282
4.750000	0.0318991
4.650000	0.03227
4.600000	0.0330119
4.450000	0.0333828
4.400000	0.0341246
4.300000	0.0344955
4.200000	0.0352374
4.150000	0.0356083
4.100000	0.037092
4.050000	0.0382047
4.000000	0.0389466
3.950000	0.0400593
3.900000	0.0408012
3.850000	0.041543
3.750000	0.0422849
3.650000	0.0430267
3.550000	0.0441395
3.500000	0.0448813
3.450000	0.0452522
3.400000	0.0459941
3.350000	0.0467359
3.300000	0.0478487
3.250000	0.0485905
3.200000	0.0504451
3.150000	0.050816
3.100000	0.0522997
3.050000	0.0530415
2.900000	0.0541543
2.850000	0.0545252
2.800000	0.055638
2.750000	0.0567507
2.700000	0.0571217
2.650000	0.0586053
2.450000	0.0589763
2.350000	0.0597181
2.300000	0.0608309
2.250000	0.0615727
2.200000	0.0630564
2.150000	0.064911
2.100000	0.0656528
2.050000	0.0660237
2.000000	0.0675074
1.950000	0.0682493
1.900000	0.0697329
1.850000	0.0704748
1.800000	0.0719585
1.750000	0.0749258
1.700000	0.0756677
1.650000	0.0760386
1.600000	0.0771513
1.550000	0.0778932
1.500000	0.0801187
1.450000	0.0804896
1.350000	0.0812315
1.300000	0.0823442
1.250000	0.083457
1.200000	0.0841988
1.150000	0.0864243
1.100000	0.0886499
1.050000	0.0897626
1.000000	0.0908754
0.950000	0.0912463
0.900000	0.0934718
0.850000	0.0953264
0.800000	0.0956973
0.750000	0.0968101
0.700000	0.0982938
0.650000	0.100148
0.600000	0.100519
0.550000	0.102374
0.500000	0.10497
0.450000	0.106454
0.400000	0.107567
0.350000	0.110163
0.300000	0.113501
0.250000	0.116098
0.200000	0.118694
0.150000	0.120178
0.100000	0.121291
0.050000	0.123145
0.000000	0.33865
-0.050000	0.81046
-0.100000	0.814911
-0.150000	0.821217
-0.200000	0.826039
-0.250000	0.830119
-0.300000	0.836795
-0.350000	0.844955
-0.400000	0.849407
-0.450000	0.852003
-0.500000	0.856083
-0.550000	0.858309
-0.600000	0.860163
-0.650000	0.863872
-0.700000	0.864985
-0.750000	0.869065
-0.800000	0.873145
-0.850000	0.873887
-0.900000	0.876113
-0.950000	0.877226
-1.000000	0.87908
-1.050000	0.880935
-1.100000	0.884644
-1.150000	0.885015
-1.200000	0.888724
-1.250000	0.889466
-1.300000	0.890579
-1.350000	0.893917
-1.400000	0.897255
-1.450000	0.900223
-1.500000	0.903561
-1.550000	0.904303
-1.600000	0.905415
-1.650000	0.90727
-1.700000	0.909125
-1.750000	0.910979
-1.800000	0.914688
-1.850000	0.917285
-1.900000	0.918769
-1.950000	0.921365
-2.000000	0.923591
-2.050000	0.926558
-2.100000	0.927671
-2.150000	0.928412
-2.200000	0.928783
-2.250000	0.929525
-2.300000	0.930638
-2.350000	0.93138
-2.400000	0.932493
-2.450000	0.933234
-2.500000	0.935089
-2.550000	0.936573
-2.600000	0.938056
-2.650000	0.939911
-2.700000	0.940282
-2.750000	0.942507
-2.800000	0.943249
-2.850000	0.944733
-2.900000	0.946217
-2.950000	0.9477
-3.000000	0.949555
-3.050000	0.950668
-3.100000	0.952893
-3.200000	0.954006
-3.250000	0.955119
-3.300000	0.956602
-3.350000	0.957344
-3.400000	0.958457
-3.450000	0.959941
-3.500000	0.961053
-3.550000	0.961424
-3.600000	0.961795
-3.650000	0.963279
-3.700000	0.964021
-3.750000	0.965134
-3.800000	0.966246
-3.850000	0.966988
-3.900000	0.96773
-3.950000	0.969214
-4.050000	0.969585
-4.150000	0.970326
-4.200000	0.971439
-4.250000	0.972181
-4.350000	0.973294
-4.400000	0.975148
-4.450000	0.976632
-4.500000	0.977374
-4.550000	0.978116
-4.600000	0.978487
-4.650000	0.978858
-4.700000	0.979599
-4.750000	0.980712
-4.800000	0.981083
-4.850000	0.981454
-4.900000	0.982567
-4.950000	0.982938
-5.000000	0.98368
-5.050000	0.98405
-5.200000	0.984421
-5.250000	0.985163
-5.300000	0.985905
-5.350000	0.986276
-5.400000	0.986647
-5.450000	0.987018
-5.650000	0.987389
-5.750000	0.98776
-5.850000	0.988131
-5.900000	0.988872
-5.950000	0.989243
-6.000000	0.989985
-6.050000	0.990356
-6.100000	0.991098
-6.150000	0.99184
-6.200000	0.992211
-6.300000	0.992582
-6.350000	0.992953
-6.950000	0.993323
-7.000000	0.993694
-7.100000	0.994065
-7.200000	0.994436
-7.250000	0.994807
-7.300000	0.995178
-7.400000	0.995549
-7.450000	0.99592
-7.550000	0.996291
-7.600000	0.996662
-7.750000	0.997033
-7.950000	0.997404
-8.050000	0.997774
-8.600000	0.998145
-8.950000	0.998516
-9.150000	0.998887
-9.700000	0.999258
-9.750000	0.999629
-9.800000	1
&
24.450000	1.85117e-05
23.600000	3.70233e-05
22.500000	5.5535e-05
22.300000	7.40466e-05
22.200000	9.25583e-05
21.250000	0.00011107
20.850000	0.000129582
20.500000	0.000148093
20.450000	0.000166605
20.250000	0.000185117
19.900000	0.000203628
19.800000	0.00022214
19.700000	0.000240652
19.600000	0.000259163
19.550000	0.000296187
19.500000	0.000314698
19.450000	0.00033321
19.350000	0.000370233
19.250000	0.000388745
19.000000	0.00044428
18.850000	0.000481303
18.750000	0.000499815
18.700000	0.00055535
18.550000	0.000573862
18.500000	0.000592373
18.450000	0.000610885
18.400000	0.000629397
18.350000	0.000647908
18.150000	0.00066642
18.100000	0.000684932
18.050000	0.000703443
17.800000	0.000721955
17.750000	0.000758978
17.700000	0.000833025
17.650000	0.000851536
17.600000	0.000870048
17.550000	0.000907071
17.500000	0.000925583
17.450000	0.000962606
17.350000	0.00099963
17.300000	0.00101814
17.250000	0.00103665
17.200000	0.00105516
17.150000	0.00107368
17.050000	0.00112921
17.000000	0.00116623
16.850000	0.00125879
16.800000	0.00129582
16.700000	0.00133284
16.650000	0.00136986
16.600000	0.00144391
16.500000	0.00148093
16.400000	0.00157349
16.350000	0.00161051
16.300000	0.00170307
16.200000	0.00175861
16.150000	0.00181414
16.100000	0.00186968
16.050000	0.00192521
16.000000	0.00194372
15.950000	0.00205479
15.900000	0.00207331
15.850000	0.00209182
15.800000	0.00214735
15.750000	0.00216586
15.700000	0.00220289
15.650000	0.00227693
15.600000	0.00236949
15.550000	0.00240652
15.500000	0.00246205
15.450000	0.00259163
15.400000	0.00264717
15.350000	0.00268419
15.300000	0.00272121
15.250000	0.00283228
15.200000	0.00286931
15.150000	0.00290633
15.100000	0.0030174
15.050000	0.00307294
15.000000	0.00314698
14.950000	0.00318401
14.900000	0.00323954
14.850000	0.00331359
14.800000	0.00338763
14.750000	0.00346168
14.700000	0.00351722
14.650000	0.00353573
14.600000	0.00370233
14.550000	0.00377638
14.500000	0.00386894
14.450000	0.00390596
14.400000	0.00392447
14.350000	0.00399852
14.300000	0.00405405
14.250000	0.00416512
14.200000	0.00425768
14.150000	0.00427619
14.100000	0.00435024
14.050000	0.00446131
14.000000	0.00455387
13.950000	0.0046094
13.900000	0.00473899
13.850000	0.00486857
13.800000	0.00496113
13.750000	0.00497964
13.700000	0.0050722
13.650000	0.00512773
13.600000	0.00520178
13.550000	0.00527582
13.500000	0.00534987
13.450000	0.00538689
13.400000	0.00551648
13.350000	0.00560903
13.300000	0.00570159
13.250000	0.00581266
13.200000	0.00590522
13.150000	0.00596076
13.100000	0.00597927
13.050000	0.0060348
13.000000	0.00609034
12.950000	0.00616438
12.900000	0.00629397
12.850000	0.0063495
12.800000	0.00640504
12.750000	0.00647908
12.700000	0.00653462
12.650000	0.00671973
12.600000	0.0068308
12.550000	0.00690485
12.500000	0.00703443
12.450000	0.00716401
12.400000	0.00734913
12.350000	0.00747871
12.300000	0.00766383
12.250000	0.00771936
12.200000	0.00790448
12.150000	0.00799704
12.100000	0.00812662
12.050000	0.00816364
12.000000	0.0082562
11.950000	0.00838578
11.900000	0.00845983
11.850000	0.00853388
11.800000	0.00866346
11.750000	0.00883006
11.700000	0.00894113
11.650000	0.00908923
11.600000	0.00929285
11.550000	0.00951499
11.500000	0.00970011
11.450000	0.00982969
11.400000	0.00997779
11.350000	0.0101814
11.300000	0.0102925
11.250000	0.0104961
11.200000	0.0106812
11.150000	0.0107923
11.100000	0.0109774
11.050000	0.011144
11.000000	0.0113291
10.950000	0.0115698
10.900000	0.0117919
10.850000	0.011866
10.800000	0.0120326
10.750000	0.0124028
10.700000	0.0127175
10.650000	0.0129767
10.600000	0.0131803
10.550000	0.0133839
10.500000	0.0136246
10.450000	0.0139393
10.400000	0.0141614
10.350000	0.0144576
10.300000	0.01505
10.250000	0.0154757
10.200000	0.0156979
10.150000	0.0159756
10.100000	0.0162162
10.050000	0.0165494
10.000000	0.0169011
9.950000	0.0170678
9.900000	0.0175305
9.850000	0.0180859
9.800000	0.0184376
9.750000	0.0186783
9.700000	0.018993
9.650000	0.0192336
9.600000	0.0196039
9.550000	0.0199
9.500000	0.0203443
9.450000	0.0206405
9.400000	0.0209182
9.350000	0.021455
9.300000	0.0218067
9.250000	0.0220659
9.200000	0.0224917
9.150000	0.0229174
9.100000	0.0232877
9.050000	0.0236579
9.000000	0.0241577
8.950000	0.0244169
8.900000	0.0248612
8.850000	0.0253795
8.800000	0.0258608
8.750000	0.026268
8.700000	0.0268234
8.650000	0.0273417
8.600000	0.0278415
8.550000	0.0284709
8.500000	0.0288412
8.450000	0.0292669
8.400000	0.0299704
8.350000	0.0304517
8.300000	0.0308219
8.250000	0.0311551
8.200000	0.0315439
8.150000	0.0319141
8.100000	0.0322843
8.050000	0.0327656
8.000000	0.033395
7.950000	0.0339689
7.900000	0.0343391
7.850000	0.0350056
7.800000	0.0354498
7.750000	0.0359496
7.700000	0.0364124
7.650000	0.0370603
7.600000	0.0375417
7.550000	0.0378563
7.500000	0.0383377
7.450000	0.038967
7.400000	0.0394298
7.350000	0.0398926
7.300000	0.0405405
7.250000	0.0409848
7.200000	0.0415957
7.150000	0.0423362
7.100000	0.04291
7.050000	0.0435209
7.000000	0.0440207
6.950000	0.0447797
6.900000	0.0452055
6.850000	0.0457238
6.800000	0.0463532
6.750000	0.0470937
6.700000	0.047649
6.650000	0.0481488
6.600000	0.0487782
6.550000	0.0493891
6.500000	0.0500555
6.450000	0.0506849
6.400000	0.0514624
6.350000	0.0522214
6.300000	0.0529619
6.250000	0.0537023
6.200000	0.0544243
6.150000	0.0549426
6.100000	0.0555905
6.050000	0.0561644
6.000000	0.0568863
5.950000	0.0576823
5.900000	0.0583117
5.850000	0.0589411
5.800000	0.0596076
5.750000	0.0603295
5.700000	0.0608849
5.650000	0.0616068
5.600000	0.0622177
5.550000	0.0630507
5.500000	0.0638097
5.450000	0.0646983
5.400000	0.0654017
5.350000	0.0659756
5.300000	0.0667531
5.250000	0.067475
5.200000	0.0682895
5.150000	0.0691596
5.100000	0.069863
5.050000	0.0707331
5.000000	0.0716586
4.950000	0.0725472
4.900000	0.0735839
4.850000	0.0744354
4.800000	0.0751944
4.750000	0.0760089
4.700000	0.0768419
4.650000	0.0776009
4.600000	0.078545
4.550000	0.0794335
4.500000	0.0803776
4.450000	0.0813958
4.400000	0.0825435
4.350000	0.0835802
4.300000	0.0845428
4.250000	0.085672
4.200000	0.0868752
4.150000	0.0882636
4.100000	0.0895409
4.050000	0.0905776
4.000000	0.0913365
3.950000	0.0923917
3.900000	0.0932988
3.850000	0.0942799
3.800000	0.0954276
3.750000	0.0963532
3.700000	0.0978341
3.650000	0.0989633
3.600000	0.100315
3.550000	0.101444
3.500000	0.102481
3.450000	0.103647
3.400000	0.105017
3.350000	0.106368
3.300000	0.107867
3.250000	0.109348
3.200000	0.110478
3.150000	0.111977
3.100000	0.113365
3.050000	0.114791
3.000000	0.116346
2.950000	0.117697
2.900000	0.119326
2.850000	0.121066
2.800000	0.122677
2.750000	0.124232
2.700000	0.125861
2.650000	0.127342
2.600000	0.129008
2.550000	0.130637
2.500000	0.131951
2.450000	0.133636
2.400000	0.135283
2.350000	0.136709
2.300000	0.138597
2.250000	0.139967
2.200000	0.141355
2.150000	0.14304
2.100000	0.144539
2.050000	0.146298
2.000000	0.148056
1.950000	0.149944
1.900000	0.151629
1.850000	0.153443
1.800000	0.155461
1.750000	0.15759
1.700000	0.159422
1.650000	0.16157
1.600000	0.163347
1.550000	0.165846
1.500000	0.167753
1.450000	0.169493
1.400000	0.171899
1.350000	0.173899
1.300000	0.175694
1.250000	0.17773
1.200000	0.179526
1.150000	0.182007
1.100000	0.183987
1.050000	0.186135
1.000000	0.188023
0.950000	0.190541
0.900000	0.192929
0.850000	0.195576
0.800000	0.19789
0.750000	0.200759
0.700000	0.203332
0.650000	0.206257
0.600000	0.209293
0.550000	0.212329
0.500000	0.215309
0.450000	0.218549
0.400000	0.221751
0.350000	0.225417
0.300000	0.22886
0.250000	0.232229
0.200000	0.235598
0.150000	0.23943
0.100000	0.243317
0.050000	0.246983
0.000000	0.365605
-0.050000	0.523195
-0.100000	0.532247
-0.150000	0.543188
-0.200000	0.553221
-0.250000	0.563884
-0.300000	0.573473
-0.350000	0.583284
-0.400000	0.59204
-0.450000	0.60074
-0.500000	0.6092
-0.550000	0.616623
-0.600000	0.624824
-0.650000	0.633525
-0.700000	0.640226
-0.750000	0.647779
-0.800000	0.656257
-0.850000	0.663643
-0.900000	0.671714
-0.950000	0.678397
-1.000000	0.686116
-1.050000	0.69341
-1.100000	0.700148
-1.150000	0.707108
-1.200000	0.713958
-1.250000	0.720418
-1.300000	0.727712
-1.350000	0.734617
-1.400000	0.742429
-1.450000	0.749278
-1.500000	0.755442
-1.550000	0.762718
-1.600000	0.769104
-1.650000	0.774991
-1.700000	0.781544
-1.750000	0.788078
-1.800000	0.793965
-1.850000	0.800148
-1.900000	0.805498
-1.950000	0.810478
-2.000000	0.815883
-2.050000	0.8209
-2.100000	0.826157
-2.150000	0.831377
-2.200000	0.836357
-2.250000	0.840226
-2.300000	0.844724
-2.350000	0.84987
-2.400000	0.854313
-2.450000	0.858571
-2.500000	0.862477
-2.550000	0.86692
-2.600000	0.871325
-2.650000	0.875287
-2.700000	0.878952
-2.750000	0.882988
-2.800000	0.887431
-2.850000	0.890596
-2.900000	0.893447
-2.950000	0.89652
-3.000000	0.899778
-3.050000	0.902869
-3.100000	0.90585
-3.150000	0.908256
-3.200000	0.911181
-3.250000	0.91381
-3.300000	0.916698
-3.350000	0.919252
-3.400000	0.921696
-3.450000	0.923732
-3.500000	0.926009
-3.550000	0.928304
-3.600000	0.931026
-3.650000	0.933321
-3.700000	0.935394
-3.750000	0.937245
-3.800000	0.939633
-3.850000	0.941466
-3.900000	0.943613
-3.950000	0.945576
-4.000000	0.947205
-4.050000	0.948889
-4.100000	0.950537
-4.150000	0.952481
-4.200000	0.95398
-4.250000	0.955405
-4.300000	0.956831
-4.350000	0.958552
-4.400000	0.960181
-4.450000	0.961311
-4.500000	0.96244
-4.550000	0.964013
-4.600000	0.965217
-4.650000	0.966364
-4.700000	0.967605
-4.750000	0.968845
-4.800000	0.970048
-4.850000	0.970992
-4.900000	0.972066
-4.950000	0.973084
-5.000000	0.974306
-5.050000	0.975268
-5.100000	0.976305
-5.150000	0.977286
-5.200000	0.978193
-5.250000	0.978989
-5.300000	0.979952
-5.350000	0.980803
-5.400000	0.98171
-5.450000	0.982506
-5.500000	0.983321
-5.550000	0.983802
-5.600000	0.984339
-5.650000	0.985043
-5.700000	0.98569
-5.750000	0.986468
-5.800000	0.987338
-5.850000	0.987949
-5.900000	0.988708
-5.950000	0.989263
-6.000000	0.98967
-6.050000	0.990059
-6.100000	0.990485
-6.150000	0.990892
-6.200000	0.991577
-6.250000	0.992003
-6.300000	0.992299
-6.350000	0.992688
-6.400000	0.99304
-6.450000	0.993354
-6.500000	0.99365
-6.550000	0.993965
-6.600000	0.994224
-6.650000	0.994409
-6.700000	0.99465
-6.750000	0.994761
-6.800000	0.995057
-6.850000	0.995243
-6.900000	0.99552
-6.950000	0.995705
-7.000000	0.99589
-7.050000	0.996001
-7.100000	0.996464
-7.150000	0.996742
-7.200000	0.99702
-7.250000	0.997112
-7.300000	0.997297
-7.350000	0.997371
-7.400000	0.997464
-7.450000	0.997556
-7.500000	0.997742
-7.550000	0.997853
-7.600000	0.997871
-7.650000	0.997982
-7.700000	0.998038
-7.750000	0.998186
-7.800000	0.998278
-7.850000	0.998427
-7.900000	0.998556
-7.950000	0.998667
-8.000000	0.998797
-8.050000	0.998815
-8.100000	0.998871
-8.150000	0.998926
-8.200000	0.999
-8.250000	0.999019
-8.300000	0.999074
-8.350000	0.999185
-8.400000	0.999223
-8.450000	0.999241
-8.500000	0.999278
-8.550000	0.999352
-8.600000	0.999389
-8.650000	0.999445
-8.700000	0.999463
-8.750000	0.9995
-8.800000	0.999537
-8.850000	0.999648
-8.900000	0.999685
-9.050000	0.999704
-9.100000	0.999722
-9.150000	0.999759
-9.200000	0.999778
-9.250000	0.999815
-9.400000	0.999833
-9.450000	0.99987
-9.500000	0.999907
-9.600000	0.999926
-9.650000	0.999963
-9.950000	1
&
59.350000	6.3442e-17
59.300000	6.58506e-17
59.250000	6.83507e-17
59.200000	7.09456e-17
59.150000	7.36391e-17
59.100000	7.64347e-17
59.050000	7.93365e-17
59.000000	8.23485e-17
58.950000	8.54747e-17
58.900000	8.87197e-17
58.850000	9.20877e-17
58.800000	9.55837e-17
58.750000	9.92123e-17
58.700000	1.02979e-16
58.650000	1.06888e-16
58.600000	1.10946e-16
58.550000	1.15157e-16
58.500000	1.19529e-16
58.450000	1.24066e-16
58.400000	1.28776e-16
58.350000	1.33664e-16
58.300000	1.38738e-16
58.250000	1.44005e-16
58.200000	1.49471e-16
58.150000	1.55145e-16
58.100000	1.61034e-16
58.050000	1.67147e-16
58.000000	1.73491e-16
57.950000	1.80077e-16
57.900000	1.86912e-16
57.850000	1.94007e-16
57.800000	2.01371e-16
57.750000	2.09014e-16
57.700000	2.16948e-16
57.650000	2.25182e-16
57.600000	2.33729e-16
57.550000	2.42601e-16
57.500000	2.51809e-16
57.450000	2.61366e-16
57.400000	2.71286e-16
57.350000	2.81583e-16
57.300000	2.9227e-16
57.250000	3.03363e-16
57.200000	3.14877e-16
57.150000	3.26827e-16
57.100000	3.39232e-16
57.050000	3.52106e-16
57.000000	3.6547e-16
56.950000	3.7934e-16
56.900000	3.93737e-16
56.850000	4.0868e-16
56.800000	4.2419e-16
56.750000	4.40288e-16
56.700000	4.56998e-16
56.650000	4.74341e-16
56.600000	4.92342e-16
56.550000	5.11027e-16
56.500000	5.3042e-16
56.450000	5.50549e-16
56.400000	5.71442e-16
56.350000	5.93127e-16
56.300000	6.15635e-16
56.250000	6.38997e-16
56.200000	6.63246e-16
56.150000	6.88414e-16
56.100000	7.14538e-16
56.050000	7.41652e-16
56.000000	7.69795e-16
55.950000	7.99006e-16
55.900000	8.29325e-16
55.850000	8.60794e-16
55.800000	8.93457e-16
55.750000	9.27359e-16
55.700000	9.62547e-16
55.650000	9.9907e-16
55.600000	1.03698e-15
55.550000	1.07633e-15
55.500000	1.11716e-15
55.450000	1.15955e-15
55.400000	1.20355e-15
55.350000	1.24922e-15
55.300000	1.29661e-15
55.250000	1.34581e-15
55.200000	1.39687e-15
55.150000	1.44987e-15
55.100000	1.50488e-15
55.050000	1.56197e-15
55.000000	1.62123e-15
54.950000	1.68274e-15
54.900000	1.74659e-15
54.850000	1.81285e-15
54.800000	1.88163e-15
54.750000	1.95301e-15
54.700000	2.0271e-15
54.650000	2.10401e-15
54.600000	2.18383e-15
54.550000	2.26668e-15
54.500000	2.35267e-15
54.450000	2.44192e-15
54.400000	2.53455e-15
54.350000	2.6307e-15
54.300000	2.7305e-15
54.250000	2.83408e-15
54.200000	2.94159e-15
54.150000	3.05318e-15
54.100000	3.169e-15
54.050000	3.28921e-15
54.000000	3.41398e-15
53.950000	3.54348e-15
53.900000	3.67789e-15
53.850000	3.8174e-15
53.800000	3.9622e-15
53.750000	4.11249e-15
53.700000	4.26848e-15
53.650000	4.43039e-15
53.600000	4.59844e-15
53.550000	4.77285e-15
53.500000	4.95389e-15
53.450000	5.14178e-15
53.400000	5.33681e-15
53.350000	5.53922e-15
53.300000	5.74931e-15
53.250000	5.96737e-15
53.200000	6.1937e-15
53.150000	6.42861e-15
53.100000	6.67242e-15
53.050000	6.92548e-15
53.000000	7.18814e-15
52.950000	7.46075e-15
52.900000	7.7437e-15
52.850000	8.03738e-15
52.800000	8.34219e-15
52.750000	8.65856e-15
52.700000	8.98693e-15
52.650000	9.32774e-15
52.600000	9.68148e-15
52.550000	1.00486e-14
52.500000	1.04297e-14
52.450000	1.08252e-14
52.400000	1.12357e-14
52.350000	1.16618e-14
52.300000	1.2104e-14
52.250000	1.2563e-14
52.200000	1.30394e-14
52.150000	1.35338e-14
52.100000	1.4047e-14
52.050000	1.45796e-14
52.000000	1.51325e-14
51.950000	1.57063e-14
51.900000	1.63018e-14
51.850000	1.69199e-14
51.800000	1.75615e-14
51.750000	1.82273e-14
51.700000	1.89184e-14
51.650000	1.96357e-14
51.600000	2.03802e-14
51.550000	2.11529e-14
51.500000	2.19549e-14
51.450000	2.27873e-14
51.400000	2.36513e-14
51.350000	2.4548e-14
51.300000	2.54787e-14
51.250000	2.64446e-14
51.200000	2.74472e-14
51.150000	2.84877e-14
51.100000	2.95677e-14
51.050000	3.06887e-14
51.000000	3.18521e-14
50.950000	3.30596e-14
50.900000	3.43128e-14
50.850000	3.56136e-14
50.800000	3.69637e-14
50.750000	3.83649e-14
50.700000	3.98192e-14
50.650000	4.13286e-14
50.600000	4.28953e-14
50.550000	4.45213e-14
50.500000	4.62089e-14
50.450000	4.79605e-14
50.400000	4.97784e-14
50.350000	5.16652e-14
50.300000	5.36236e-14
50.250000	5.56561e-14
50.200000	5.77657e-14
50.150000	5.99551e-14
50.100000	6.22276e-14
50.050000	6.45861e-14
50.000000	6.70341e-14
49.950000	6.95747e-14
49.900000	7.22116e-14
49.850000	7.49485e-14
49.800000	7.7789e-14
49.750000	8.07372e-14
49.700000	8.3797e-14
49.650000	8.69728e-14
49.600000	9.02689e-14
49.550000	9.36898e-14
49.500000	9.72404e-14
49.450000	1.00925e-13
49.400000	1.0475e-13
49.350000	1.0872e-13
49.300000	1.1284e-13
49.250000	1.17116e-13
49.200000	1.21554e-13
49.150000	1.2616e-13
49.100000	1.30941e-13
49.050000	1.35902e-13
49.000000	1.41052e-13
48.950000	1.46397e-13
48.900000	1.51944e-13
48.850000	1.57701e-13
48.800000	1.63676e-13
48.750000	1.69878e-13
48.700000	1.76315e-13
48.650000	1.82995e-13
48.600000	1.89929e-13
48.550000	1.97125e-13
48.500000	2.04593e-13
48.450000	2.12345e-13
48.400000	2.2039e-13
48.350000	2.28739e-13
48.300000	2.37405e-13
48.250000	2.464e-13
48.200000	2.55734e-13
48.150000	2.65423e-13
48.100000	2.75478e-13
48.050000	2.85914e-13
48.000000	2.96745e-13
47.950000	3.07986e-13
47.900000	3.19653e-13
47.850000	3.31762e-13
47.800000	3.44329e-13
47.750000	3.57373e-13
47.700000	3.7091e-13
47.650000	3.8496e-13
47.600000	3.99541e-13
47.550000	4.14675e-13
47.500000	4.30382e-13
47.450000	4.46684e-13
47.400000	4.63602e-13
47.350000	4.81162e-13
47.300000	4.99386e-13
47.250000	5.183e-13
47.200000	5.37931e-13
47.150000	5.58304e-13
47.100000	5.79449e-13
47.050000	6.01394e-13
47.000000	6.2417e-13
46.950000	6.47809e-13
46.900000	6.72342e-13
46.850000	6.97804e-13
46.800000	7.2423e-13
46.750000	7.51656e-13
46.700000	7.80121e-13
46.650000	8.09663e-13
46.600000	8.40323e-13
46.550000	8.72144e-13
46.500000	9.05169e-13
46.450000	9.39445e-13
46.400000	9.75017e-13
46.350000	1.01194e-12
46.300000	1.05025e-12
46.250000	1.09002e-12
46.200000	1.13129e-12
46.150000	1.17413e-12
46.100000	1.21858e-12
46.050000	1.26472e-12
46.000000	1.3126e-12
45.950000	1.3623e-12
45.900000	1.41387e-12
45.850000	1.4674e-12
45.800000	1.52296e-12
45.750000	1.58061e-12
45.700000	1.64045e-12
45.650000	1.70255e-12
45.600000	1.76701e-12
45.550000	1.8339e-12
45.500000	1.90332e-12
45.450000	1.97537e-12
45.400000	2.05015e-12
45.350000	2.12775e-12
45.300000	2.20829e-12
45.250000	2.29188e-12
45.200000	2.37863e-12
45.150000	2.46867e-12
45.100000	2.56211e-12
45.050000	2.65908e-12
45.000000	2.75973e-12
44.950000	2.86418e-12
44.900000	2.97258e-12
44.850000	3.08509e-12
44.800000	3.20185e-12
44.750000	3.32303e-12
44.700000	3.44879e-12
44.650000	3.57931e-12
44.600000	3.71476e-12
44.550000	3.85534e-12
44.500000	4.00124e-12
44.450000	4.15266e-12
44.400000	4.3098e-12
44.350000	4.47289e-12
44.300000	4.64214e-12
44.250000	4.8178e-12
44.200000	5.0001e-12
44.150000	5.18929e-12
44.100000	5.38565e-12
44.050000	5.58942e-12
44.000000	5.80091e-12
43.950000	6.02039e-12
43.900000	6.24817e-12
43.850000	6.48456e-12
43.800000	6.7299e-12
43.750000	6.98451e-12
43.700000	7.24875e-12
43.650000	7.52298e-12
43.600000	7.80759e-12
43.550000	8.10295e-12
43.500000	8.40948e-12
43.450000	8.7276e-12
43.400000	9.05775e-12
43.350000	9.40038e-12
43.300000	9.75597e-12
43.250000	1.0125e-11
43.200000	1.0508e-11
43.150000	1.09054e-11
43.100000	1.13179e-11
43.050000	1.1746e-11
43.000000	1.21903e-11
42.950000	1.26513e-11
42.900000	1.31298e-11
42.850000	1.36264e-11
42.800000	1.41417e-11
42.750000	1.46766e-11
42.700000	1.52316e-11
42.650000	1.58076e-11
42.600000	1.64054e-11
42.550000	1.70258e-11
42.500000	1.76696e-11
42.450000	1.83378e-11
42.400000	1.90312e-11
42.350000	1.97509e-11
42.300000	2.04977e-11
42.250000	2.12727e-11
42.200000	2.20771e-11
42.150000	2.29118e-11
42.100000	2.37781e-11
42.050000	2.46771e-11
42.000000	2.56101e-11
41.950000	2.65783e-11
41.900000	2.75831e-11
41.850000	2.86259e-11
41.800000	2.97081e-11
41.750000	3.08312e-11
41.700000	3.19967e-11
41.650000	3.32062e-11
41.600000	3.44615e-11
41.550000	3.57641e-11
41.500000	3.7116e-11
41.450000	3.85189e-11
41.400000	3.99749e-11
41.350000	4.14858e-11
41.300000	4.30538e-11
41.250000	4.46811e-11
41.200000	4.63698e-11
41.150000	4.81223e-11
41.100000	4.9941e-11
41.050000	5.18283e-11
41.000000	5.3787e-11
40.950000	5.58196e-11
40.900000	5.7929e-11
40.850000	6.01181e-11
40.800000	6.23899e-11
40.750000	6.47474e-11
40.700000	6.7194e-11
40.650000	6.97329e-11
40.600000	7.23677e-11
40.550000	7.5102e-11
40.500000	7.79396e-11
40.450000	8.08843e-11
40.400000	8.39402e-11
40.350000	8.71114e-11
40.300000	9.04024e-11
40.250000	9.38177e-11
40.200000	9.73619e-11
40.150000	1.0104e-10
40.100000	1.04857e-10
40.050000	1.08818e-10
40.000000	1.12928e-10
39.950000	1.17194e-10
39.900000	1.2162e-10
39.850000	1.26214e-10
39.800000	1.30981e-10
39.750000	1.35928e-10
39.700000	1.41062e-10
39.650000	1.46389e-10
39.600000	1.51918e-10
39.550000	1.57655e-10
39.500000	1.63609e-10
39.450000	1.69787e-10
39.400000	1.76199e-10
39.350000	1.82852e-10
39.300000	1.89757e-10
39.250000	1.96922e-10
39.200000	2.04358e-10
39.150000	2.12074e-10
39.100000	2.20081e-10
39.050000	2.2839e-10
39.000000	2.37013e-10
38.950000	2.45961e-10
38.900000	2.55246e-10
38.850000	2.64882e-10
38.800000	2.74882e-10
38.750000	2.85258e-10
38.700000	2.96026e-10
38.650000	3.072e-10
38.600000	3.18796e-10
38.550000	3.30829e-10
38.500000	3.43316e-10
38.450000	3.56273e-10
38.400000	3.6972e-10
38.350000	3.83673e-10
38.300000	3.98153e-10
38.250000	4.13179e-10
38.200000	4.28771e-10
38.150000	4.44952e-10
38.100000	4.61742e-10
38.050000	4.79166e-10
38.000000	4.97246e-10
37.950000	5.16008e-10
37.900000	5.35478e-10
37.850000	5.55681e-10
37.800000	5.76646e-10
37.750000	5.98402e-10
37.700000	6.20977e-10
37.650000	6.44404e-10
37.600000	6.68714e-10
37.550000	6.93939e-10
37.500000	7.20116e-10
37.450000	7.47279e-10
37.400000	7.75466e-10
37.350000	8.04716e-10
37.300000	8.35067e-10
37.250000	8.66563e-10
37.200000	8.99245e-10
37.150000	9.33158e-10
37.100000	9.6835e-10
37.050000	1.00487e-09
37.000000	1.04276e-09
36.950000	1.08208e-09
36.900000	1.12288e-09
36.850000	1.16522e-09
36.800000	1.20916e-09
36.750000	1.25475e-09
36.700000	1.30206e-09
36.650000	1.35114e-09
36.600000	1.40208e-09
36.550000	1.45494e-09
36.500000	1.50979e-09
36.450000	1.5667e-09
36.400000	1.62575e-09
36.350000	1.68704e-09
36.300000	1.75062e-09
36.250000	1.81661e-09
36.200000	1.88507e-09
36.150000	1.95612e-09
36.100000	2.02984e-09
36.050000	2.10633e-09
36.000000	2.18571e-09
35.950000	2.26807e-09
35.900000	2.35353e-09
35.850000	2.44221e-09
35.800000	2.53423e-09
35.750000	2.62971e-09
35.700000	2.72879e-09
35.650000	2.8316e-09
35.600000	2.93827e-09
35.550000	3.04896e-09
35.500000	3.16381e-09
35.450000	3.28299e-09
35.400000	3.40665e-09
35.350000	3.53496e-09
35.300000	3.66811e-09
35.250000	3.80626e-09
35.200000	3.9496e-09
35.150000	4.09834e-09
35.100000	4.25268e-09
35.050000	4.41282e-09
35.000000	4.57899e-09
34.950000	4.7514e-09
34.900000	4.9303e-09
34.850000	5.11593e-09
34.800000	5.30854e-09
34.750000	5.5084e-09
34.700000	5.71576e-09
34.650000	5.93093e-09
34.600000	6.15419e-09
34.550000	6.38584e-09
34.500000	6.6262e-09
34.450000	6.87559e-09
34.400000	7.13436e-09
34.350000	7.40286e-09
34.300000	7.68145e-09
34.250000	7.97052e-09
34.200000	8.27044e-09
34.150000	8.58164e-09
34.100000	8.90454e-09
34.050000	9.23957e-09
34.000000	9.58718e-09
33.950000	9.94787e-09
33.900000	1.03221e-08
33.850000	1.07104e-08
33.800000	1.11133e-08
33.750000	1.15313e-08
33.700000	1.1965e-08
33.650000	1.2415e-08
33.600000	1.28819e-08
33.550000	1.33664e-08
33.500000	1.3869e-08
33.450000	1.43905e-08
33.400000	1.49317e-08
33.350000	1.54931e-08
33.300000	1.60756e-08
33.250000	1.668e-08
33.200000	1.7307e-08
33.150000	1.79576e-08
33.100000	1.86327e-08
33.050000	1.9333e-08
33.000000	2.00597e-08
32.950000	2.08136e-08
32.900000	2.15959e-08
32.850000	2.24074e-08
32.800000	2.32495e-08
32.750000	2.41231e-08
32.700000	2.50295e-08
32.650000	2.59699e-08
32.600000	2.69456e-08
32.550000	2.79579e-08
32.500000	2.90082e-08
32.450000	3.00979e-08
32.400000	3.12284e-08
32.350000	3.24014e-08
32.300000	3.36183e-08
32.250000	3.48809e-08
32.200000	3.61908e-08
32.150000	3.75498e-08
32.100000	3.89597e-08
32.050000	4.04226e-08
32.000000	4.19402e-08
31.950000	4.35148e-08
31.900000	4.51483e-08
31.850000	4.68431e-08
31.800000	4.86014e-08
31.750000	5.04256e-08
31.700000	5.23181e-08
31.650000	5.42816e-08
31.600000	5.63186e-08
31.550000	5.84319e-08
31.500000	6.06243e-08
31.450000	6.28989e-08
31.400000	6.52587e-08
31.350000	6.77069e-08
31.300000	7.02467e-08
31.250000	7.28816e-08
31.200000	7.56152e-08
31.150000	7.84512e-08
31.100000	8.13932e-08
31.050000	8.44455e-08
31.000000	8.76119e-08
30.950000	9.08969e-08
30.900000	9.43048e-08
30.850000	9.78402e-08
30.800000	1.01508e-07
30.750000	1.05313e-07
30.700000	1.0926e-07
30.650000	1.13355e-07
30.600000	1.17603e-07
30.550000	1.2201e-07
30.500000	1.26582e-07
30.450000	1.31325e-07
30.400000	1.36245e-07
30.350000	1.41349e-07
30.300000	1.46644e-07
30.250000	1.52136e-07
30.200000	1.57834e-07
30.150000	1.63745e-07
30.100000	1.69877e-07
30.050000	1.76238e-07
30.000000	1.82837e-07
29.950000	1.89682e-07
29.900000	1.96783e-07
29.850000	2.04149e-07
29.800000	2.11791e-07
29.750000	2.19717e-07
29.700000	2.2794e-07
29.650000	2.36469e-07
29.600000	2.45317e-07
29.550000	2.54496e-07
29.500000	2.64016e-07
29.450000	2.73893e-07
29.400000	2.84137e-07
29.350000	2.94764e-07
29.300000	3.05788e-07
29.250000	3.17222e-07
29.200000	3.29084e-07
29.150000	3.41387e-07
29.100000	3.54149e-07
29.050000	3.67388e-07
29.000000	3.81119e-07
28.950000	3.95363e-07
28.900000	4.10138e-07
28.850000	4.25463e-07
28.800000	4.41359e-07
28.750000	4.57848e-07
28.700000	4.74951e-07
28.650000	4.92691e-07
28.600000	5.11092e-07
28.550000	5.30178e-07
28.500000	5.49974e-07
28.450000	5.70508e-07
28.400000	5.91807e-07
28.350000	6.13898e-07
28.300000	6.36811e-07
28.250000	6.60577e-07
28.200000	6.85227e-07
28.150000	7.10794e-07
28.100000	7.37312e-07
28.050000	7.64816e-07
28.000000	7.93344e-07
27.950000	8.22931e-07
27.900000	8.53619e-07
27.850000	8.85448e-07
27.800000	9.18459e-07
27.750000	9.52697e-07
27.700000	9.88207e-07
27.650000	1.02504e-06
27.600000	1.06323e-06
27.550000	1.10285e-06
27.500000	1.14393e-06
27.450000	1.18655e-06
27.400000	1.23074e-06
27.350000	1.27657e-06
27.300000	1.32411e-06
27.250000	1.3734e-06
27.200000	1.42453e-06
27.150000	1.47755e-06
27.100000	1.53254e-06
27.050000	1.58957e-06
27.000000	1.64871e-06
26.950000	1.71004e-06
26.900000	1.77365e-06
26.850000	1.83961e-06
26.800000	1.90801e-06
26.750000	1.97895e-06
26.700000	2.05251e-06
26.650000	2.1288e-06
26.600000	2.20791e-06
26.550000	2.28995e-06
26.500000	2.37502e-06
26.450000	2.46324e-06
26.400000	2.55472e-06
26.350000	2.64959e-06
26.300000	2.74796e-06
26.250000	2.84997e-06
26.200000	2.95574e-06
26.150000	3.06542e-06
26.100000	3.17916e-06
26.050000	3.29709e-06
26.000000	3.41938e-06
25.950000	3.54618e-06
25.900000	3.67766e-06
25.850000	3.81398e-06
25.800000	3.95534e-06
25.750000	4.10191e-06
25.700000	4.25388e-06
25.650000	4.41145e-06
25.600000	4.57482e-06
25.550000	4.74422e-06
25.500000	4.91985e-06
25.450000	5.10194e-06
25.400000	5.29074e-06
25.350000	5.48649e-06
25.300000	5.68943e-06
25.250000	5.89984e-06
25.200000	6.11798e-06
25.150000	6.34413e-06
25.100000	6.5786e-06
25.050000	6.82168e-06
25.000000	7.07368e-06
24.950000	7.33493e-06
24.900000	7.60577e-06
24.850000	7.88654e-06
24.800000	8.17761e-06
24.750000	8.47934e-06
24.700000	8.79214e-06
24.650000	9.11639e-06
24.600000	9.45251e-06
24.550000	9.80094e-06
24.500000	1.01621e-05
24.450000	1.05365e-05
24.400000	1.09246e-05
24.350000	1.13268e-05
24.300000	1.17438e-05
24.250000	1.2176e-05
24.200000	1.26239e-05
24.150000	1.30882e-05
24.100000	1.35695e-05
24.050000	1.40683e-05
24.000000	1.45852e-05
23.950000	1.5121e-05
23.900000	1.56763e-05
23.850000	1.62518e-05
23.800000	1.68483e-05
23.750000	1.74664e-05
23.700000	1.8107e-05
23.650000	1.87709e-05
23.600000	1.94588e-05
23.550000	2.01718e-05
23.500000	2.09105e-05
23.450000	2.16761e-05
23.400000	2.24694e-05
23.350000	2.32914e-05
23.300000	2.41431e-05
23.250000	2.50257e-05
23.200000	2.59401e-05
23.150000	2.68876e-05
23.100000	2.78693e-05
23.050000	2.88864e-05
23.000000	2.99401e-05
22.950000	3.10318e-05
22.900000	3.21628e-05
22.850000	3.33344e-05
22.800000	3.45482e-05
22.750000	3.58056e-05
22.700000	3.71081e-05
22.650000	3.84573e-05
22.600000	3.98549e-05
22.550000	4.13025e-05
22.500000	4.28019e-05
22.450000	4.43548e-05
22.400000	4.59632e-05
22.350000	4.7629e-05
22.300000	4.93542e-05
22.250000	5.11408e-05
22.200000	5.29909e-05
22.150000	5.49068e-05
22.100000	5.68907e-05
22.050000	5.89449e-05
22.000000	6.10719e-05
21.950000	6.32741e-05
21.900000	6.55541e-05
21.850000	6.79146e-05
21.800000	7.03583e-05
21.750000	7.2888e-05
21.700000	7.55066e-05
21.650000	7.8217e-05
21.600000	8.10225e-05
21.550000	8.39262e-05
21.500000	8.69313e-05
21.450000	9.00412e-05
21.400000	9.32595e-05
21.350000	9.65895e-05
21.300000	0.000100035
21.250000	0.0001036
21.200000	0.000107288
21.150000	0.000111104
21.100000	0.00011505
21.050000	0.000119133
21.000000	0.000123355
20.950000	0.000127721
20.900000	0.000132236
20.850000	0.000136905
20.800000	0.000141732
20.750000	0.000146723
20.700000	0.000151881
20.650000	0.000157213
20.600000	0.000162723
20.550000	0.000168417
20.500000	0.0001743
20.450000	0.000180378
20.400000	0.000186656
20.350000	0.00019314
20.300000	0.000199836
20.250000	0.00020675
20.200000	0.000213886
20.150000	0.000221252
20.100000	0.000228853
20.050000	0.000236695
20.000000	0.000244783
19.950000	0.000253124
19.900000	0.000261723
19.850000	0.000270586
19.800000	0.000279718
19.750000	0.000289123
19.700000	0.000298808
19.650000	0.000308775
19.600000	0.00031903
19.550000	0.000329574
19.500000	0.000340411
19.450000	0.000351542
19.400000	0.000362967
19.350000	0.000374685
19.300000	0.000386694
19.250000	0.000398988
19.200000	0.000411558
19.150000	0.000424395
19.100000	0.000437481
19.050000	0.000450794
19.000000	0.000464304
18.950000	0.000477968
18.900000	0.000491729
18.850000	0.000505501
18.800000	0.000519156
18.750000	0.000532484
18.700000	0.000545067
&
```
