## Supplementary material for "All-at-once RNA folding with 3D motif prediction framed by evolutionary information": RF00609_SNORD100.cacofold.power

```
# Power analysis of CaCoFold structure 
#
# Powertype = SINGLE SUBSTITUTIONS
# covary  left_pos      right_pos    substitutions      power
#----------------------------------------------------------------
          1		94		10		0.32
     *    2		93		8		0.24
          3		92		6		0.16
          4		91		5		0.11
          5		90		1		0.00
     *    6		89		6		0.16
#
# BPAIRS 6
# avg substitutions per BP  6.0
# BPAIRS expected to covary 1.0 +/- 0.9
# BPAIRS observed to covary 2
#
```
