## Supplementary material for "All-at-once RNA folding with 3D motif prediction framed by evolutionary information": RF00609_SNORD100.helixcov

```
# RMs = 1 L = 94

# RM_HELIX NESTED 1-6 89-94, nbp = 6 nbp_cov = 2
# pvals: 0.0283754,0.00163866,0.022409,0.00872549,0.421653,0.00196078
# aggregated NONE
NESTED  <<<<<<_________________________________________________________________________>>>>>>
        :<---<_________________________________________________________________________>--->:
```
