## Supplementary material for "All-at-once RNA folding with 3D motif prediction framed by evolutionary information": RF00609_SNORD100.sorted.cov

```
#
# Method Target_E-val [cov_min,cov_max] [FP | TP True Found | Sen PPV F] 
# GTp    0.05         [-9.95,18.68]     [0 | 2 6 2 | 33.33 100.00 50.00] 
#
#       left_pos       right_pos        score          E-value           pvalue       substitutions      power
#--------------------------------------------------------------------------------------------------------------
*	       2	      93	17.11894	0.00983193	0.00163866	8		0.24
*	       6	      89	16.87418	0.0117647	0.00196078	6		0.16
```
