## Supplementary material for "All-at-once RNA folding with 3D motif prediction framed by evolutionary information": RF00609_SNORD100.surv

```
17.100000	0.166667
16.850000	0.333333
12.950000	0.5
9.750000	0.666667
9.000000	0.833333
-0.050000	1
&
18.650000	0.000280584
16.300000	0.000561167
14.350000	0.00112233
13.750000	0.00140292
13.200000	0.0016835
12.900000	0.00196409
12.350000	0.00224467
11.950000	0.00252525
11.800000	0.00280584
11.700000	0.00308642
11.650000	0.003367
11.600000	0.00364759
11.450000	0.00420875
11.400000	0.00448934
11.250000	0.00505051
11.050000	0.00589226
10.900000	0.00617284
10.850000	0.00645342
10.750000	0.00673401
10.650000	0.00701459
10.250000	0.00869809
10.000000	0.00897868
9.900000	0.00925926
9.800000	0.00953984
9.650000	0.00982043
9.600000	0.010101
9.550000	0.0103816
9.100000	0.0106622
9.050000	0.0112233
9.000000	0.0115039
8.950000	0.0117845
8.800000	0.0120651
8.750000	0.0126263
8.550000	0.0129068
8.500000	0.013468
8.450000	0.0137486
8.400000	0.0143098
8.100000	0.0148709
8.050000	0.0151515
7.900000	0.0154321
7.850000	0.0159933
7.700000	0.0171156
7.650000	0.0173962
7.600000	0.0176768
7.550000	0.0179574
7.500000	0.0182379
7.450000	0.0185185
7.400000	0.0187991
7.350000	0.0193603
7.300000	0.0204826
7.200000	0.0210438
7.000000	0.0213244
6.950000	0.0218855
6.900000	0.0230079
6.850000	0.0241302
6.800000	0.0249719
6.750000	0.0255331
6.700000	0.0258137
6.650000	0.0260943
6.450000	0.0263749
6.400000	0.0272166
6.350000	0.0274972
6.300000	0.0277778
6.250000	0.0283389
6.200000	0.0286195
6.150000	0.0289001
6.000000	0.0300224
5.900000	0.0305836
5.850000	0.0308642
5.800000	0.0314254
5.750000	0.0325477
5.700000	0.0331089
5.650000	0.03367
5.600000	0.0345118
5.550000	0.0353535
5.400000	0.0359147
5.350000	0.0361953
5.250000	0.037037
5.200000	0.0373176
5.150000	0.0381594
5.100000	0.0390011
5.050000	0.0392817
4.950000	0.0401235
4.900000	0.040404
4.850000	0.0415264
4.750000	0.0423681
4.700000	0.0426487
4.650000	0.0432099
4.450000	0.043771
4.400000	0.0446128
4.350000	0.0457351
4.300000	0.0460157
4.150000	0.0465769
4.100000	0.047138
4.050000	0.0479798
3.950000	0.0496633
3.900000	0.0505051
3.850000	0.0513468
3.800000	0.0516274
3.750000	0.0521886
3.700000	0.0530303
3.650000	0.0538721
3.600000	0.0541526
3.550000	0.055275
3.500000	0.0566779
3.450000	0.0580808
3.400000	0.058642
3.300000	0.0597643
3.250000	0.0600449
3.150000	0.0606061
3.100000	0.0625701
3.050000	0.0631313
3.000000	0.0645342
2.950000	0.065376
2.900000	0.0659371
2.850000	0.0664983
2.800000	0.0679012
2.750000	0.068743
2.700000	0.0690236
2.650000	0.0695847
2.600000	0.0715488
2.550000	0.0726712
2.500000	0.0735129
2.450000	0.0743547
2.400000	0.075477
2.350000	0.0757576
2.300000	0.0763187
2.200000	0.0765993
2.150000	0.0780022
2.100000	0.078844
2.050000	0.0799663
2.000000	0.0816498
1.950000	0.082211
1.900000	0.0836139
1.850000	0.0844557
1.800000	0.0861392
1.750000	0.0875421
1.700000	0.0900673
1.600000	0.0931538
1.550000	0.0945567
1.450000	0.0951178
1.400000	0.095679
1.350000	0.0962402
1.300000	0.0979237
1.250000	0.0996072
1.200000	0.100449
1.150000	0.102413
1.100000	0.104097
1.050000	0.10578
1.000000	0.106341
0.950000	0.107183
0.900000	0.108866
0.850000	0.112233
0.800000	0.114478
0.750000	0.116442
0.700000	0.121212
0.650000	0.124579
0.600000	0.126824
0.550000	0.129068
0.500000	0.131874
0.450000	0.133558
0.400000	0.136364
0.350000	0.140292
0.300000	0.141975
0.250000	0.14422
0.200000	0.146184
0.150000	0.14927
0.100000	0.159652
0.050000	0.170875
0.000000	0.310045
-0.050000	0.73092
-0.100000	0.743827
-0.150000	0.749439
-0.200000	0.753367
-0.250000	0.75982
-0.300000	0.767957
-0.350000	0.776094
-0.400000	0.781145
-0.450000	0.789562
-0.500000	0.794332
-0.550000	0.797699
-0.600000	0.803872
-0.650000	0.811728
-0.700000	0.815657
-0.750000	0.819865
-0.800000	0.824355
-0.850000	0.828844
-0.900000	0.833333
-0.950000	0.837262
-1.000000	0.842873
-1.050000	0.845679
-1.100000	0.853255
-1.150000	0.856341
-1.200000	0.858866
-1.250000	0.859708
-1.300000	0.863917
-1.350000	0.867565
-1.400000	0.868406
-1.450000	0.872054
-1.500000	0.875701
-1.550000	0.87991
-1.600000	0.883277
-1.650000	0.887767
-1.700000	0.890853
-1.750000	0.896465
-1.800000	0.898148
-1.850000	0.900393
-1.900000	0.902918
-1.950000	0.906004
-2.000000	0.909652
-2.050000	0.909933
-2.100000	0.9133
-2.150000	0.915544
-2.200000	0.918911
-2.250000	0.919753
-2.300000	0.924523
-2.350000	0.925365
-2.400000	0.927609
-2.450000	0.930976
-2.500000	0.931538
-2.550000	0.934063
-2.600000	0.934905
-2.650000	0.936308
-2.700000	0.941358
-2.750000	0.943603
-2.800000	0.944444
-2.850000	0.945286
-2.900000	0.948653
-2.950000	0.948934
-3.000000	0.949214
-3.050000	0.950056
-3.100000	0.952581
-3.150000	0.954545
-3.200000	0.955668
-3.250000	0.95651
-3.300000	0.957351
-3.350000	0.958193
-3.400000	0.959315
-3.450000	0.960718
-3.500000	0.961279
-3.550000	0.962121
-3.600000	0.962402
-3.650000	0.962682
-3.700000	0.964085
-3.750000	0.964366
-3.800000	0.965488
-3.850000	0.966049
-3.900000	0.966611
-3.950000	0.968855
-4.000000	0.969416
-4.050000	0.969697
-4.100000	0.969978
-4.150000	0.970819
-4.250000	0.9711
-4.300000	0.97138
-4.350000	0.971661
-4.450000	0.971942
-4.500000	0.972222
-4.550000	0.973345
-4.600000	0.974467
-4.650000	0.975028
-4.700000	0.975589
-4.750000	0.97615
-4.800000	0.976712
-4.850000	0.976992
-4.900000	0.977834
-4.950000	0.978114
-5.000000	0.978676
-5.150000	0.979798
-5.200000	0.98064
-5.250000	0.98092
-5.300000	0.982043
-5.350000	0.982323
-5.400000	0.982604
-5.450000	0.983165
-5.550000	0.984007
-5.600000	0.984287
-5.650000	0.984848
-5.700000	0.98541
-5.750000	0.98569
-5.800000	0.986251
-5.850000	0.986813
-5.900000	0.987093
-5.950000	0.987374
-6.000000	0.987654
-6.050000	0.987935
-6.100000	0.988215
-6.150000	0.989057
-6.200000	0.989338
-6.300000	0.989899
-6.400000	0.99018
-6.450000	0.99046
-6.550000	0.990741
-6.600000	0.991021
-6.700000	0.991302
-6.800000	0.991582
-6.950000	0.992144
-7.000000	0.992705
-7.050000	0.992985
-7.100000	0.993266
-7.150000	0.993547
-7.200000	0.994108
-7.250000	0.994388
-7.350000	0.994949
-7.450000	0.99523
-7.500000	0.995791
-7.550000	0.996072
-7.600000	0.996633
-7.700000	0.996914
-7.800000	0.997475
-7.900000	0.998036
-7.950000	0.998316
-8.100000	0.998597
-8.400000	0.998878
-8.800000	0.999158
-9.550000	0.999439
-9.950000	1
&
28.550000	1.40056e-05
26.600000	2.80112e-05
25.850000	4.20168e-05
25.100000	5.60224e-05
24.600000	7.0028e-05
23.300000	8.40336e-05
23.100000	9.80392e-05
22.800000	0.000112045
22.550000	0.00012605
22.200000	0.000140056
22.100000	0.000154062
21.900000	0.000182073
21.600000	0.000196078
21.150000	0.000210084
21.100000	0.00022409
21.050000	0.000238095
20.350000	0.000252101
20.250000	0.000280112
20.200000	0.000294118
20.100000	0.000308123
19.900000	0.000322129
19.850000	0.000336134
19.800000	0.000364146
19.750000	0.000378151
19.650000	0.000392157
19.500000	0.000420168
19.450000	0.000462185
19.300000	0.00047619
19.250000	0.000504202
19.150000	0.000532213
19.050000	0.000546218
19.000000	0.000560224
18.950000	0.00057423
18.850000	0.000602241
18.800000	0.000630252
18.750000	0.000686275
18.650000	0.00070028
18.600000	0.000714286
18.500000	0.000742297
18.400000	0.000756303
18.350000	0.000784314
18.250000	0.000826331
18.200000	0.000854342
18.150000	0.000882353
18.100000	0.00092437
18.050000	0.000952381
18.000000	0.0010084
17.950000	0.00106443
17.900000	0.00113445
17.850000	0.00116246
17.800000	0.00121849
17.750000	0.00123249
17.700000	0.0012465
17.650000	0.00127451
17.600000	0.00130252
17.550000	0.00138655
17.500000	0.00140056
17.450000	0.00141457
17.400000	0.00145658
17.350000	0.0014986
17.300000	0.00155462
17.200000	0.00159664
17.150000	0.00161064
17.100000	0.00163866
17.050000	0.00166667
17.000000	0.00173669
16.950000	0.00179272
16.900000	0.00187675
16.850000	0.00196078
16.800000	0.00205882
16.750000	0.00207283
16.700000	0.00211485
16.650000	0.00217087
16.600000	0.00221289
16.550000	0.00228291
16.500000	0.00231092
16.450000	0.00233894
16.400000	0.00245098
16.350000	0.002493
16.300000	0.00256303
16.250000	0.00261905
16.200000	0.00271709
16.150000	0.0027451
16.100000	0.00282913
16.050000	0.00289916
16.000000	0.00294118
15.950000	0.00298319
15.900000	0.0030112
15.850000	0.00303922
15.800000	0.00312325
15.750000	0.00319328
15.700000	0.00326331
15.650000	0.00329132
15.600000	0.00337535
15.550000	0.00344538
15.500000	0.00345938
15.450000	0.00347339
15.400000	0.00354342
15.350000	0.00359944
15.300000	0.00361345
15.250000	0.00371148
15.200000	0.00378151
15.100000	0.00385154
15.050000	0.00403361
15.000000	0.0042437
14.950000	0.00428571
14.900000	0.00432773
14.850000	0.00438375
14.800000	0.00442577
14.750000	0.00452381
14.700000	0.00462185
14.650000	0.00473389
14.600000	0.00481793
14.550000	0.00488796
14.500000	0.00492997
14.450000	0.00494398
14.400000	0.00509804
14.350000	0.0052381
14.300000	0.00530812
14.250000	0.00533613
14.200000	0.00540616
14.150000	0.00544818
14.100000	0.00558824
14.050000	0.00572829
14.000000	0.00578431
13.950000	0.00592437
13.900000	0.00606443
13.850000	0.00614846
13.800000	0.00628852
13.750000	0.00644258
13.700000	0.00661064
13.650000	0.00666667
13.600000	0.00673669
13.550000	0.00690476
13.500000	0.00701681
13.450000	0.00715686
13.400000	0.00732493
13.350000	0.007493
13.300000	0.00773109
13.250000	0.00787115
13.200000	0.00802521
13.150000	0.00816527
13.100000	0.00833333
13.050000	0.00847339
13.000000	0.00861345
12.950000	0.00872549
12.900000	0.00889356
12.850000	0.0090056
12.800000	0.00911765
12.750000	0.00921569
12.700000	0.00935574
12.650000	0.0094958
12.600000	0.00957983
12.550000	0.0097619
12.500000	0.00994398
12.450000	0.010028
12.400000	0.0102381
12.350000	0.0105042
12.300000	0.0107283
12.250000	0.0108123
12.200000	0.0108824
12.150000	0.0109804
12.100000	0.0111485
12.050000	0.0113725
12.000000	0.0115966
11.950000	0.0116947
11.900000	0.0117647
11.850000	0.0119328
11.800000	0.0122829
11.750000	0.012451
11.700000	0.012535
11.650000	0.0127031
11.600000	0.0129272
11.550000	0.0130812
11.500000	0.0133613
11.450000	0.0135434
11.400000	0.0137815
11.350000	0.0138796
11.300000	0.0139776
11.250000	0.0142437
11.200000	0.0144538
11.150000	0.0147479
11.100000	0.014902
11.050000	0.015084
11.000000	0.0152661
10.950000	0.0154622
10.900000	0.0156723
10.850000	0.0158964
10.800000	0.0161765
10.750000	0.0163445
10.700000	0.0166106
10.650000	0.0167787
10.600000	0.0170168
10.550000	0.0173669
10.500000	0.017577
10.450000	0.0178431
10.400000	0.0181513
10.350000	0.0184314
10.300000	0.0186555
10.250000	0.0188936
10.200000	0.0192577
10.150000	0.0195098
10.100000	0.019888
10.050000	0.0202941
10.000000	0.0207003
9.950000	0.0210084
9.900000	0.0213445
9.850000	0.0217087
9.800000	0.0219888
9.750000	0.022409
9.700000	0.0228291
9.650000	0.0231653
9.600000	0.0234454
9.550000	0.0239356
9.500000	0.0243137
9.450000	0.0247479
9.400000	0.0252381
9.350000	0.0254902
9.300000	0.0261345
9.250000	0.0263866
9.200000	0.0268067
9.150000	0.0271709
9.100000	0.027563
9.050000	0.0279412
9.000000	0.0283754
8.950000	0.0289216
8.900000	0.0293137
8.850000	0.0296919
8.800000	0.0302101
8.750000	0.0305322
8.700000	0.0309664
8.650000	0.0312325
8.600000	0.0317647
8.550000	0.0321429
8.500000	0.0326611
8.450000	0.0331793
8.400000	0.0337535
8.350000	0.0341317
8.300000	0.0346639
8.250000	0.0351541
8.200000	0.0356583
8.150000	0.0361625
8.100000	0.0366246
8.050000	0.0370168
8.000000	0.037479
7.950000	0.0378431
7.900000	0.0384454
7.850000	0.0388936
7.800000	0.0393978
7.750000	0.0398739
7.700000	0.0403782
7.650000	0.0408263
7.600000	0.0414566
7.550000	0.0420168
7.500000	0.042563
7.450000	0.0431092
7.400000	0.0436134
7.350000	0.0440896
7.300000	0.0446218
7.250000	0.045042
7.200000	0.0456443
7.150000	0.0463025
7.100000	0.0468908
7.050000	0.047409
7.000000	0.0480252
6.950000	0.0483754
6.900000	0.0489216
6.850000	0.0494958
6.800000	0.050112
6.750000	0.0507703
6.700000	0.0513165
6.650000	0.0519188
6.600000	0.052479
6.550000	0.0531513
6.500000	0.0537535
6.450000	0.0543277
6.400000	0.054902
6.350000	0.0555322
6.300000	0.0560504
6.250000	0.0568207
6.200000	0.057479
6.150000	0.0581232
6.100000	0.0587535
6.050000	0.0596078
6.000000	0.0603221
5.950000	0.0610084
5.900000	0.0616947
5.850000	0.062577
5.800000	0.0632773
5.750000	0.0640196
5.700000	0.0647619
5.650000	0.0655602
5.600000	0.0665406
5.550000	0.067437
5.500000	0.0682073
5.450000	0.0691036
5.400000	0.070084
5.350000	0.0708543
5.300000	0.0718067
5.250000	0.0728011
5.200000	0.0736555
5.150000	0.0746078
5.100000	0.0755182
5.050000	0.0762325
5.000000	0.0771569
4.950000	0.0781232
4.900000	0.0789636
4.850000	0.079972
4.800000	0.0808263
4.750000	0.0816246
4.700000	0.082507
4.650000	0.0834874
4.600000	0.0843277
4.550000	0.0853922
4.500000	0.0863445
4.450000	0.0872689
4.400000	0.0881653
4.350000	0.0892857
4.300000	0.0904482
4.250000	0.0913585
4.200000	0.0926471
4.150000	0.0936975
4.100000	0.0946639
4.050000	0.0958824
4.000000	0.0968207
3.950000	0.0979132
3.900000	0.0989916
3.850000	0.100154
3.800000	0.101373
3.750000	0.102605
3.700000	0.103922
3.650000	0.105042
3.600000	0.106345
3.550000	0.107857
3.500000	0.109118
3.450000	0.110546
3.400000	0.112255
3.350000	0.113711
3.300000	0.11528
3.250000	0.116919
3.200000	0.118599
3.150000	0.120056
3.100000	0.121457
3.050000	0.122885
3.000000	0.124524
2.950000	0.126218
2.900000	0.127871
2.850000	0.129748
2.800000	0.131078
2.750000	0.132605
2.700000	0.134454
2.650000	0.135966
2.600000	0.137493
2.550000	0.139216
2.500000	0.140854
2.450000	0.142983
2.400000	0.144706
2.350000	0.146583
2.300000	0.148655
2.250000	0.150518
2.200000	0.152647
2.150000	0.154328
2.100000	0.156387
2.050000	0.158641
2.000000	0.160392
1.950000	0.162395
1.900000	0.164356
1.850000	0.166513
1.800000	0.168978
1.750000	0.171134
1.700000	0.173277
1.650000	0.17549
1.600000	0.178011
1.550000	0.18042
1.500000	0.183347
1.450000	0.185336
1.400000	0.187661
1.350000	0.190098
1.300000	0.192493
1.250000	0.194874
1.200000	0.197073
1.150000	0.199636
1.100000	0.202535
1.050000	0.205252
1.000000	0.207829
0.950000	0.211106
0.900000	0.213585
0.850000	0.216639
0.800000	0.219958
0.750000	0.222941
0.700000	0.226134
0.650000	0.22951
0.600000	0.232983
0.550000	0.236667
0.500000	0.240308
0.450000	0.243627
0.400000	0.247409
0.350000	0.251331
0.300000	0.2557
0.250000	0.259916
0.200000	0.26423
0.150000	0.269216
0.100000	0.2743
0.050000	0.279146
0.000000	0.327451
-0.050000	0.421653
-0.100000	0.437535
-0.150000	0.452843
-0.200000	0.468193
-0.250000	0.482619
-0.300000	0.497437
-0.350000	0.511877
-0.400000	0.52514
-0.450000	0.537563
-0.500000	0.550518
-0.550000	0.562787
-0.600000	0.574286
-0.650000	0.585392
-0.700000	0.596275
-0.750000	0.607087
-0.800000	0.618067
-0.850000	0.628908
-0.900000	0.639216
-0.950000	0.649538
-1.000000	0.65958
-1.050000	0.6693
-1.100000	0.678866
-1.150000	0.687969
-1.200000	0.697605
-1.250000	0.706499
-1.300000	0.715378
-1.350000	0.724034
-1.400000	0.731905
-1.450000	0.739076
-1.500000	0.746751
-1.550000	0.753515
-1.600000	0.76035
-1.650000	0.767185
-1.700000	0.773151
-1.750000	0.779678
-1.800000	0.786317
-1.850000	0.792129
-1.900000	0.797927
-1.950000	0.803824
-2.000000	0.80902
-2.050000	0.814356
-2.100000	0.819566
-2.150000	0.82451
-2.200000	0.829888
-2.250000	0.834314
-2.300000	0.838992
-2.350000	0.843599
-2.400000	0.848179
-2.450000	0.852521
-2.500000	0.856709
-2.550000	0.86084
-2.600000	0.864356
-2.650000	0.868361
-2.700000	0.871989
-2.750000	0.875504
-2.800000	0.878894
-2.850000	0.881933
-2.900000	0.885392
-2.950000	0.88888
-3.000000	0.891989
-3.050000	0.895336
-3.100000	0.898683
-3.150000	0.901625
-3.200000	0.904398
-3.250000	0.907311
-3.300000	0.910224
-3.350000	0.912787
-3.400000	0.91556
-3.450000	0.917969
-3.500000	0.92042
-3.550000	0.922927
-3.600000	0.925448
-3.650000	0.927759
-3.700000	0.930056
-3.750000	0.932423
-3.800000	0.934202
-3.850000	0.935882
-3.900000	0.938109
-3.950000	0.94028
-4.000000	0.942199
-4.050000	0.94402
-4.100000	0.945672
-4.150000	0.947325
-4.200000	0.949118
-4.250000	0.950854
-4.300000	0.952423
-4.350000	0.953852
-4.400000	0.955434
-4.450000	0.956793
-4.500000	0.958319
-4.550000	0.959776
-4.600000	0.961303
-4.650000	0.962241
-4.700000	0.963431
-4.750000	0.96465
-4.800000	0.96598
-4.850000	0.966989
-4.900000	0.967913
-4.950000	0.969034
-5.000000	0.96993
-5.050000	0.970994
-5.100000	0.972031
-5.150000	0.972885
-5.200000	0.973739
-5.250000	0.974734
-5.300000	0.97556
-5.350000	0.976611
-5.400000	0.977479
-5.450000	0.978109
-5.500000	0.97881
-5.550000	0.979664
-5.600000	0.980308
-5.650000	0.98077
-5.700000	0.981457
-5.750000	0.982143
-5.800000	0.982661
-5.850000	0.983291
-5.900000	0.983908
-5.950000	0.984538
-6.000000	0.985084
-6.050000	0.985728
-6.100000	0.986134
-6.150000	0.986541
-6.200000	0.987031
-6.250000	0.987535
-6.300000	0.988039
-6.350000	0.988333
-6.400000	0.988768
-6.450000	0.989104
-6.500000	0.98965
-6.550000	0.990028
-6.600000	0.990476
-6.650000	0.990812
-6.700000	0.99119
-6.750000	0.991569
-6.800000	0.991877
-6.850000	0.992283
-6.900000	0.992703
-6.950000	0.992969
-7.000000	0.993277
-7.050000	0.993501
-7.100000	0.993824
-7.150000	0.994034
-7.200000	0.994244
-7.250000	0.994468
-7.300000	0.994706
-7.350000	0.994944
-7.400000	0.995126
-7.450000	0.99521
-7.500000	0.995504
-7.550000	0.9957
-7.600000	0.995924
-7.650000	0.996134
-7.700000	0.996275
-7.750000	0.996415
-7.800000	0.996541
-7.850000	0.996723
-7.900000	0.996835
-7.950000	0.997045
-8.000000	0.997199
-8.050000	0.997423
-8.100000	0.997521
-8.150000	0.997675
-8.200000	0.997787
-8.250000	0.997857
-8.300000	0.997941
-8.350000	0.998081
-8.400000	0.998137
-8.450000	0.998221
-8.500000	0.998277
-8.550000	0.998361
-8.600000	0.998431
-8.650000	0.998529
-8.700000	0.998543
-8.750000	0.998557
-8.800000	0.998641
-8.850000	0.998711
-8.900000	0.998768
-8.950000	0.998894
-9.000000	0.99902
-9.050000	0.99909
-9.100000	0.999188
-9.150000	0.99923
-9.200000	0.999272
-9.250000	0.999314
-9.350000	0.999342
-9.400000	0.999384
-9.450000	0.999426
-9.550000	0.999524
-9.650000	0.999566
-9.700000	0.999608
-9.750000	0.99965
-9.800000	0.999692
-9.900000	0.999706
-9.950000	1
&
67.550000	4.53332e-13
67.500000	4.63192e-13
67.450000	4.73266e-13
67.400000	4.83559e-13
67.350000	4.94076e-13
67.300000	5.04821e-13
67.250000	5.15801e-13
67.200000	5.27019e-13
67.150000	5.38481e-13
67.100000	5.50193e-13
67.050000	5.62159e-13
67.000000	5.74385e-13
66.950000	5.86878e-13
66.900000	5.99642e-13
66.850000	6.12683e-13
66.800000	6.26009e-13
66.750000	6.39624e-13
66.700000	6.53535e-13
66.650000	6.67749e-13
66.600000	6.82272e-13
66.550000	6.97111e-13
66.500000	7.12273e-13
66.450000	7.27764e-13
66.400000	7.43592e-13
66.350000	7.59765e-13
66.300000	7.76289e-13
66.250000	7.93173e-13
66.200000	8.10424e-13
66.150000	8.2805e-13
66.100000	8.46059e-13
66.050000	8.64461e-13
66.000000	8.83262e-13
65.950000	9.02472e-13
65.900000	9.221e-13
65.850000	9.42155e-13
65.800000	9.62647e-13
65.750000	9.83584e-13
65.700000	1.00498e-12
65.650000	1.02683e-12
65.600000	1.04917e-12
65.550000	1.07199e-12
65.500000	1.0953e-12
65.450000	1.11912e-12
65.400000	1.14346e-12
65.350000	1.16833e-12
65.300000	1.19374e-12
65.250000	1.21971e-12
65.200000	1.24623e-12
65.150000	1.27334e-12
65.100000	1.30103e-12
65.050000	1.32933e-12
65.000000	1.35824e-12
64.950000	1.38778e-12
64.900000	1.41797e-12
64.850000	1.44881e-12
64.800000	1.48032e-12
64.750000	1.51251e-12
64.700000	1.54541e-12
64.650000	1.57902e-12
64.600000	1.61337e-12
64.550000	1.64846e-12
64.500000	1.68431e-12
64.450000	1.72094e-12
64.400000	1.75837e-12
64.350000	1.79662e-12
64.300000	1.83569e-12
64.250000	1.87562e-12
64.200000	1.91641e-12
64.150000	1.95809e-12
64.100000	2.00068e-12
64.050000	2.04419e-12
64.000000	2.08865e-12
63.950000	2.13408e-12
63.900000	2.1805e-12
63.850000	2.22792e-12
63.800000	2.27638e-12
63.750000	2.32589e-12
63.700000	2.37648e-12
63.650000	2.42817e-12
63.600000	2.48098e-12
63.550000	2.53494e-12
63.500000	2.59007e-12
63.450000	2.64641e-12
63.400000	2.70397e-12
63.350000	2.76278e-12
63.300000	2.82287e-12
63.250000	2.88426e-12
63.200000	2.94699e-12
63.150000	3.01109e-12
63.100000	3.07658e-12
63.050000	3.1435e-12
63.000000	3.21187e-12
62.950000	3.28173e-12
62.900000	3.3531e-12
62.850000	3.42603e-12
62.800000	3.50055e-12
62.750000	3.57669e-12
62.700000	3.65448e-12
62.650000	3.73396e-12
62.600000	3.81518e-12
62.550000	3.89816e-12
62.500000	3.98294e-12
62.450000	4.06957e-12
62.400000	4.15808e-12
62.350000	4.24852e-12
62.300000	4.34093e-12
62.250000	4.43534e-12
62.200000	4.53181e-12
62.150000	4.63038e-12
62.100000	4.73109e-12
62.050000	4.83399e-12
62.000000	4.93913e-12
61.950000	5.04656e-12
61.900000	5.15632e-12
61.850000	5.26847e-12
61.800000	5.38306e-12
61.750000	5.50015e-12
61.700000	5.61977e-12
61.650000	5.74201e-12
61.600000	5.8669e-12
61.550000	5.9945e-12
61.500000	6.12488e-12
61.450000	6.2581e-12
61.400000	6.39422e-12
61.350000	6.53329e-12
61.300000	6.67539e-12
61.250000	6.82058e-12
61.200000	6.96893e-12
61.150000	7.12051e-12
61.100000	7.27538e-12
61.050000	7.43363e-12
61.000000	7.59531e-12
60.950000	7.76051e-12
60.900000	7.9293e-12
60.850000	8.10177e-12
60.800000	8.27799e-12
60.750000	8.45804e-12
60.700000	8.642e-12
60.650000	8.82997e-12
60.600000	9.02202e-12
60.550000	9.21826e-12
60.500000	9.41876e-12
60.450000	9.62362e-12
60.400000	9.83294e-12
60.350000	1.00468e-11
60.300000	1.02653e-11
60.250000	1.04886e-11
60.200000	1.07167e-11
60.150000	1.09498e-11
60.100000	1.1188e-11
60.050000	1.14313e-11
60.000000	1.168e-11
59.950000	1.1934e-11
59.900000	1.21936e-11
59.850000	1.24588e-11
59.800000	1.27298e-11
59.750000	1.30067e-11
59.700000	1.32896e-11
59.650000	1.35787e-11
59.600000	1.3874e-11
59.550000	1.41758e-11
59.500000	1.44841e-11
59.450000	1.47991e-11
59.400000	1.5121e-11
59.350000	1.54499e-11
59.300000	1.5786e-11
59.250000	1.61293e-11
59.200000	1.64802e-11
59.150000	1.68386e-11
59.100000	1.72049e-11
59.050000	1.75791e-11
59.000000	1.79614e-11
58.950000	1.83521e-11
58.900000	1.87513e-11
58.850000	1.91591e-11
58.800000	1.95759e-11
58.750000	2.00017e-11
58.700000	2.04367e-11
58.650000	2.08812e-11
58.600000	2.13354e-11
58.550000	2.17995e-11
58.500000	2.22736e-11
58.450000	2.27581e-11
58.400000	2.32531e-11
58.350000	2.37589e-11
58.300000	2.42757e-11
58.250000	2.48037e-11
58.200000	2.53432e-11
58.150000	2.58945e-11
58.100000	2.64577e-11
58.050000	2.70332e-11
58.000000	2.76212e-11
57.950000	2.8222e-11
57.900000	2.88358e-11
57.850000	2.9463e-11
57.800000	3.01039e-11
57.750000	3.07587e-11
57.700000	3.14277e-11
57.650000	3.21113e-11
57.600000	3.28098e-11
57.550000	3.35234e-11
57.500000	3.42526e-11
57.450000	3.49976e-11
57.400000	3.57589e-11
57.350000	3.65367e-11
57.300000	3.73314e-11
57.250000	3.81434e-11
57.200000	3.89731e-11
57.150000	3.98208e-11
57.100000	4.06869e-11
57.050000	4.15719e-11
57.000000	4.24762e-11
56.950000	4.34001e-11
56.900000	4.43441e-11
56.850000	4.53086e-11
56.800000	4.62942e-11
56.750000	4.73011e-11
56.700000	4.833e-11
56.650000	4.93813e-11
56.600000	5.04554e-11
56.550000	5.15528e-11
56.500000	5.26742e-11
56.450000	5.38199e-11
56.400000	5.49906e-11
56.350000	5.61867e-11
56.300000	5.74089e-11
56.250000	5.86576e-11
56.200000	5.99335e-11
56.150000	6.12372e-11
56.100000	6.25692e-11
56.050000	6.39302e-11
56.000000	6.53207e-11
55.950000	6.67416e-11
55.900000	6.81933e-11
55.850000	6.96766e-11
55.800000	7.11922e-11
55.750000	7.27408e-11
55.700000	7.4323e-11
55.650000	7.59397e-11
55.600000	7.75915e-11
55.550000	7.92792e-11
55.500000	8.10037e-11
55.450000	8.27657e-11
55.400000	8.4566e-11
55.350000	8.64054e-11
55.300000	8.82849e-11
55.250000	9.02053e-11
55.200000	9.21674e-11
55.150000	9.41722e-11
55.100000	9.62207e-11
55.050000	9.83136e-11
55.000000	1.00452e-10
54.950000	1.02637e-10
54.900000	1.0487e-10
54.850000	1.07151e-10
54.800000	1.09482e-10
54.750000	1.11863e-10
54.700000	1.14296e-10
54.650000	1.16782e-10
54.600000	1.19323e-10
54.550000	1.21918e-10
54.500000	1.2457e-10
54.450000	1.2728e-10
54.400000	1.30049e-10
54.350000	1.32877e-10
54.300000	1.35768e-10
54.250000	1.38721e-10
54.200000	1.41738e-10
54.150000	1.44822e-10
54.100000	1.47972e-10
54.050000	1.5119e-10
54.000000	1.54479e-10
53.950000	1.5784e-10
53.900000	1.61273e-10
53.850000	1.64781e-10
53.800000	1.68365e-10
53.750000	1.72028e-10
53.700000	1.7577e-10
53.650000	1.79593e-10
53.600000	1.835e-10
53.550000	1.87491e-10
53.500000	1.9157e-10
53.450000	1.95737e-10
53.400000	1.99994e-10
53.350000	2.04345e-10
53.300000	2.0879e-10
53.250000	2.13332e-10
53.200000	2.17972e-10
53.150000	2.22713e-10
53.100000	2.27558e-10
53.050000	2.32508e-10
53.000000	2.37566e-10
52.950000	2.42733e-10
52.900000	2.48013e-10
52.850000	2.53408e-10
52.800000	2.58921e-10
52.750000	2.64553e-10
52.700000	2.70308e-10
52.650000	2.76188e-10
52.600000	2.82195e-10
52.550000	2.88334e-10
52.500000	2.94606e-10
52.450000	3.01015e-10
52.400000	3.07562e-10
52.350000	3.14253e-10
52.300000	3.21089e-10
52.250000	3.28073e-10
52.200000	3.3521e-10
52.150000	3.42502e-10
52.100000	3.49952e-10
52.050000	3.57564e-10
52.000000	3.65343e-10
51.950000	3.7329e-10
51.900000	3.8141e-10
51.850000	3.89707e-10
51.800000	3.98184e-10
51.750000	4.06846e-10
51.700000	4.15696e-10
51.650000	4.24739e-10
51.600000	4.33978e-10
51.550000	4.43418e-10
51.500000	4.53064e-10
51.450000	4.6292e-10
51.400000	4.7299e-10
51.350000	4.83279e-10
51.300000	4.93792e-10
51.250000	5.04533e-10
51.200000	5.15508e-10
51.150000	5.26722e-10
51.100000	5.3818e-10
51.050000	5.49888e-10
51.000000	5.61849e-10
50.950000	5.74072e-10
50.900000	5.8656e-10
50.850000	5.99319e-10
50.800000	6.12356e-10
50.750000	6.25677e-10
50.700000	6.39288e-10
50.650000	6.53195e-10
50.600000	6.67404e-10
50.550000	6.81922e-10
50.500000	6.96757e-10
50.450000	7.11913e-10
50.400000	7.274e-10
50.350000	7.43224e-10
50.300000	7.59391e-10
50.250000	7.75911e-10
50.200000	7.9279e-10
50.150000	8.10036e-10
50.100000	8.27657e-10
50.050000	8.45662e-10
50.000000	8.64058e-10
49.950000	8.82855e-10
49.900000	9.0206e-10
49.850000	9.21683e-10
49.800000	9.41733e-10
49.750000	9.6222e-10
49.700000	9.83152e-10
49.650000	1.00454e-09
49.600000	1.02639e-09
49.550000	1.04872e-09
49.500000	1.07153e-09
49.450000	1.09484e-09
49.400000	1.11866e-09
49.350000	1.143e-09
49.300000	1.16786e-09
49.250000	1.19327e-09
49.200000	1.21923e-09
49.150000	1.24575e-09
49.100000	1.27285e-09
49.050000	1.30054e-09
49.000000	1.32883e-09
48.950000	1.35774e-09
48.900000	1.38727e-09
48.850000	1.41745e-09
48.800000	1.44829e-09
48.750000	1.4798e-09
48.700000	1.51199e-09
48.650000	1.54488e-09
48.600000	1.57849e-09
48.550000	1.61283e-09
48.500000	1.64791e-09
48.450000	1.68376e-09
48.400000	1.72039e-09
48.350000	1.75782e-09
48.300000	1.79606e-09
48.250000	1.83513e-09
48.200000	1.87505e-09
48.150000	1.91584e-09
48.100000	1.95752e-09
48.050000	2.00011e-09
48.000000	2.04362e-09
47.950000	2.08808e-09
47.900000	2.1335e-09
47.850000	2.17992e-09
47.800000	2.22734e-09
47.750000	2.27579e-09
47.700000	2.3253e-09
47.650000	2.37589e-09
47.600000	2.42758e-09
47.550000	2.48039e-09
47.500000	2.53435e-09
47.450000	2.58948e-09
47.400000	2.64582e-09
47.350000	2.70338e-09
47.300000	2.76219e-09
47.250000	2.82228e-09
47.200000	2.88368e-09
47.150000	2.94641e-09
47.100000	3.01051e-09
47.050000	3.07601e-09
47.000000	3.14293e-09
46.950000	3.2113e-09
46.900000	3.28116e-09
46.850000	3.35254e-09
46.800000	3.42548e-09
46.750000	3.5e-09
46.700000	3.57615e-09
46.650000	3.65395e-09
46.600000	3.73344e-09
46.550000	3.81466e-09
46.500000	3.89765e-09
46.450000	3.98244e-09
46.400000	4.06908e-09
46.350000	4.15761e-09
46.300000	4.24806e-09
46.250000	4.34048e-09
46.200000	4.43491e-09
46.150000	4.53139e-09
46.100000	4.62997e-09
46.050000	4.7307e-09
46.000000	4.83362e-09
45.950000	4.93878e-09
45.900000	5.04623e-09
45.850000	5.15601e-09
45.800000	5.26818e-09
45.750000	5.3828e-09
45.700000	5.4999e-09
45.650000	5.61956e-09
45.600000	5.74182e-09
45.550000	5.86673e-09
45.500000	5.99437e-09
45.450000	6.12478e-09
45.400000	6.25803e-09
45.350000	6.39418e-09
45.300000	6.53329e-09
45.250000	6.67543e-09
45.200000	6.82066e-09
45.150000	6.96906e-09
45.100000	7.12067e-09
45.050000	7.27559e-09
45.000000	7.43388e-09
44.950000	7.59562e-09
44.900000	7.76087e-09
44.850000	7.92971e-09
44.800000	8.10224e-09
44.750000	8.27851e-09
44.700000	8.45862e-09
44.650000	8.64265e-09
44.600000	8.83068e-09
44.550000	9.02281e-09
44.500000	9.21911e-09
44.450000	9.41969e-09
44.400000	9.62463e-09
44.350000	9.83402e-09
44.300000	1.0048e-08
44.250000	1.02666e-08
44.200000	1.049e-08
44.150000	1.07182e-08
44.100000	1.09514e-08
44.050000	1.11896e-08
44.000000	1.14331e-08
43.950000	1.16818e-08
43.900000	1.1936e-08
43.850000	1.21957e-08
43.800000	1.2461e-08
43.750000	1.27321e-08
43.700000	1.30092e-08
43.650000	1.32922e-08
43.600000	1.35814e-08
43.550000	1.38769e-08
43.500000	1.41788e-08
43.450000	1.44873e-08
43.400000	1.48025e-08
43.350000	1.51246e-08
43.300000	1.54536e-08
43.250000	1.57899e-08
43.200000	1.61334e-08
43.150000	1.64844e-08
43.100000	1.68431e-08
43.050000	1.72095e-08
43.000000	1.7584e-08
42.950000	1.79666e-08
42.900000	1.83575e-08
42.850000	1.87569e-08
42.800000	1.9165e-08
42.750000	1.9582e-08
42.700000	2.0008e-08
42.650000	2.04433e-08
42.600000	2.08881e-08
42.550000	2.13426e-08
42.500000	2.1807e-08
42.450000	2.22815e-08
42.400000	2.27663e-08
42.350000	2.32616e-08
42.300000	2.37677e-08
42.250000	2.42849e-08
42.200000	2.48133e-08
42.150000	2.53531e-08
42.100000	2.59048e-08
42.050000	2.64684e-08
42.000000	2.70443e-08
41.950000	2.76327e-08
41.900000	2.8234e-08
41.850000	2.88483e-08
41.800000	2.9476e-08
41.750000	3.01173e-08
41.700000	3.07726e-08
41.650000	3.14422e-08
41.600000	3.21263e-08
41.550000	3.28254e-08
41.500000	3.35396e-08
41.450000	3.42694e-08
41.400000	3.5015e-08
41.350000	3.57769e-08
41.300000	3.65553e-08
41.250000	3.73507e-08
41.200000	3.81634e-08
41.150000	3.89938e-08
41.100000	3.98423e-08
41.050000	4.07092e-08
41.000000	4.1595e-08
40.950000	4.25001e-08
40.900000	4.34248e-08
40.850000	4.43697e-08
40.800000	4.53351e-08
40.750000	4.63216e-08
40.700000	4.73295e-08
40.650000	4.83593e-08
40.600000	4.94116e-08
40.550000	5.04868e-08
40.500000	5.15853e-08
40.450000	5.27078e-08
40.400000	5.38547e-08
40.350000	5.50265e-08
40.300000	5.62239e-08
40.250000	5.74473e-08
40.200000	5.86973e-08
40.150000	5.99745e-08
40.100000	6.12795e-08
40.050000	6.2613e-08
40.000000	6.39754e-08
39.950000	6.53675e-08
39.900000	6.67899e-08
39.850000	6.82432e-08
39.800000	6.97282e-08
39.750000	7.12454e-08
39.700000	7.27957e-08
39.650000	7.43798e-08
39.600000	7.59983e-08
39.550000	7.7652e-08
39.500000	7.93417e-08
39.450000	8.10682e-08
39.400000	8.28323e-08
39.350000	8.46347e-08
39.300000	8.64764e-08
39.250000	8.83581e-08
39.200000	9.02809e-08
39.150000	9.22454e-08
39.100000	9.42527e-08
39.050000	9.63037e-08
39.000000	9.83993e-08
38.950000	1.00541e-07
38.900000	1.02728e-07
38.850000	1.04964e-07
38.800000	1.07248e-07
38.750000	1.09582e-07
38.700000	1.11966e-07
38.650000	1.14403e-07
38.600000	1.16892e-07
38.550000	1.19436e-07
38.500000	1.22035e-07
38.450000	1.24691e-07
38.400000	1.27404e-07
38.350000	1.30177e-07
38.300000	1.33009e-07
38.250000	1.35904e-07
38.200000	1.38861e-07
38.150000	1.41883e-07
38.100000	1.44971e-07
38.050000	1.48125e-07
38.000000	1.51349e-07
37.950000	1.54642e-07
37.900000	1.58008e-07
37.850000	1.61446e-07
37.800000	1.6496e-07
37.750000	1.68549e-07
37.700000	1.72217e-07
37.650000	1.75965e-07
37.600000	1.79795e-07
37.550000	1.83707e-07
37.500000	1.87705e-07
37.450000	1.9179e-07
37.400000	1.95964e-07
37.350000	2.00228e-07
37.300000	2.04586e-07
37.250000	2.09038e-07
37.200000	2.13587e-07
37.150000	2.18235e-07
37.100000	2.22985e-07
37.050000	2.27837e-07
37.000000	2.32796e-07
36.950000	2.37862e-07
36.900000	2.43039e-07
36.850000	2.48328e-07
36.800000	2.53732e-07
36.750000	2.59254e-07
36.700000	2.64896e-07
36.650000	2.70661e-07
36.600000	2.76552e-07
36.550000	2.8257e-07
36.500000	2.8872e-07
36.450000	2.95003e-07
36.400000	3.01424e-07
36.350000	3.07984e-07
36.300000	3.14687e-07
36.250000	3.21535e-07
36.200000	3.28533e-07
36.150000	3.35683e-07
36.100000	3.42989e-07
36.050000	3.50453e-07
36.000000	3.58081e-07
35.950000	3.65874e-07
35.900000	3.73837e-07
35.850000	3.81973e-07
35.800000	3.90286e-07
35.750000	3.98781e-07
35.700000	4.0746e-07
35.650000	4.16328e-07
35.600000	4.25389e-07
35.550000	4.34647e-07
35.500000	4.44107e-07
35.450000	4.53773e-07
35.400000	4.63649e-07
35.350000	4.7374e-07
35.300000	4.84051e-07
35.250000	4.94586e-07
35.200000	5.05351e-07
35.150000	5.1635e-07
35.100000	5.27588e-07
35.050000	5.39071e-07
35.000000	5.50804e-07
34.950000	5.62793e-07
34.900000	5.75042e-07
34.850000	5.87558e-07
34.800000	6.00347e-07
34.750000	6.13414e-07
34.700000	6.26765e-07
34.650000	6.40407e-07
34.600000	6.54346e-07
34.550000	6.68588e-07
34.500000	6.83141e-07
34.450000	6.9801e-07
34.400000	7.13203e-07
34.350000	7.28726e-07
34.300000	7.44588e-07
34.250000	7.60795e-07
34.200000	7.77355e-07
34.150000	7.94275e-07
34.100000	8.11564e-07
34.050000	8.29229e-07
34.000000	8.47278e-07
33.950000	8.65721e-07
33.900000	8.84565e-07
33.850000	9.03819e-07
33.800000	9.23492e-07
33.750000	9.43594e-07
33.700000	9.64133e-07
33.650000	9.8512e-07
33.600000	1.00656e-06
33.550000	1.02847e-06
33.500000	1.05086e-06
33.450000	1.07374e-06
33.400000	1.09711e-06
33.350000	1.12099e-06
33.300000	1.14539e-06
33.250000	1.17032e-06
33.200000	1.1958e-06
33.150000	1.22183e-06
33.100000	1.24843e-06
33.050000	1.2756e-06
33.000000	1.30337e-06
32.950000	1.33174e-06
32.900000	1.36073e-06
32.850000	1.39036e-06
32.800000	1.42062e-06
32.750000	1.45155e-06
32.700000	1.48315e-06
32.650000	1.51543e-06
32.600000	1.54842e-06
32.550000	1.58213e-06
32.500000	1.61657e-06
32.450000	1.65176e-06
32.400000	1.68772e-06
32.350000	1.72446e-06
32.300000	1.762e-06
32.250000	1.80036e-06
32.200000	1.83956e-06
32.150000	1.8796e-06
32.100000	1.92052e-06
32.050000	1.96233e-06
32.000000	2.00505e-06
31.950000	2.0487e-06
31.900000	2.0933e-06
31.850000	2.13888e-06
31.800000	2.18544e-06
31.750000	2.23302e-06
31.700000	2.28164e-06
31.650000	2.33131e-06
31.600000	2.38206e-06
31.550000	2.43393e-06
31.500000	2.48692e-06
31.450000	2.54106e-06
31.400000	2.59638e-06
31.350000	2.65291e-06
31.300000	2.71067e-06
31.250000	2.76969e-06
31.200000	2.82999e-06
31.150000	2.8916e-06
31.100000	2.95456e-06
31.050000	3.01889e-06
31.000000	3.08462e-06
30.950000	3.15178e-06
30.900000	3.2204e-06
30.850000	3.29052e-06
30.800000	3.36216e-06
30.750000	3.43536e-06
30.700000	3.51016e-06
30.650000	3.58659e-06
30.600000	3.66468e-06
30.550000	3.74448e-06
30.500000	3.82601e-06
30.450000	3.90932e-06
30.400000	3.99444e-06
30.350000	4.08141e-06
30.300000	4.17028e-06
30.250000	4.26109e-06
30.200000	4.35387e-06
30.150000	4.44868e-06
30.100000	4.54555e-06
30.050000	4.64452e-06
30.000000	4.74566e-06
29.950000	4.849e-06
29.900000	4.95459e-06
29.850000	5.06247e-06
29.800000	5.17271e-06
29.750000	5.28535e-06
29.700000	5.40045e-06
29.650000	5.51805e-06
29.600000	5.63821e-06
29.550000	5.76099e-06
29.500000	5.88644e-06
29.450000	6.01463e-06
29.400000	6.14561e-06
29.350000	6.27944e-06
29.300000	6.41619e-06
29.250000	6.55592e-06
29.200000	6.69869e-06
29.150000	6.84457e-06
29.100000	6.99363e-06
29.050000	7.14594e-06
29.000000	7.30156e-06
28.950000	7.46058e-06
28.900000	7.62306e-06
28.850000	7.78908e-06
28.800000	7.95872e-06
28.750000	8.13205e-06
28.700000	8.30916e-06
28.650000	8.49013e-06
28.600000	8.67504e-06
28.550000	8.86398e-06
28.500000	9.05703e-06
28.450000	9.25429e-06
28.400000	9.45586e-06
28.350000	9.66181e-06
28.300000	9.87225e-06
28.250000	1.00873e-05
28.200000	1.0307e-05
28.150000	1.05315e-05
28.100000	1.07609e-05
28.050000	1.09953e-05
28.000000	1.12348e-05
27.950000	1.14795e-05
27.900000	1.17295e-05
27.850000	1.1985e-05
27.800000	1.22461e-05
27.750000	1.25128e-05
27.700000	1.27854e-05
27.650000	1.30639e-05
27.600000	1.33485e-05
27.550000	1.36393e-05
27.500000	1.39364e-05
27.450000	1.424e-05
27.400000	1.45502e-05
27.350000	1.48671e-05
27.300000	1.5191e-05
27.250000	1.55219e-05
27.200000	1.58601e-05
27.150000	1.62056e-05
27.100000	1.65587e-05
27.050000	1.69194e-05
27.000000	1.7288e-05
26.950000	1.76647e-05
26.900000	1.80495e-05
26.850000	1.84428e-05
26.800000	1.88446e-05
26.750000	1.92551e-05
26.700000	1.96747e-05
26.650000	2.01033e-05
26.600000	2.05414e-05
26.550000	2.09889e-05
26.500000	2.14462e-05
26.450000	2.19135e-05
26.400000	2.2391e-05
26.350000	2.28789e-05
26.300000	2.33774e-05
26.250000	2.38868e-05
26.200000	2.44073e-05
26.150000	2.49392e-05
26.100000	2.54826e-05
26.050000	2.60379e-05
26.000000	2.66053e-05
25.950000	2.71851e-05
25.900000	2.77775e-05
25.850000	2.83829e-05
25.800000	2.90014e-05
25.750000	2.96335e-05
25.700000	3.02793e-05
25.650000	3.09392e-05
25.600000	3.16135e-05
25.550000	3.23025e-05
25.500000	3.30065e-05
25.450000	3.37259e-05
25.400000	3.4461e-05
25.350000	3.52121e-05
25.300000	3.59796e-05
25.250000	3.67638e-05
25.200000	3.75651e-05
25.150000	3.8384e-05
25.100000	3.92206e-05
25.050000	4.00756e-05
25.000000	4.09492e-05
24.950000	4.18418e-05
24.900000	4.27539e-05
24.850000	4.3686e-05
24.800000	4.46383e-05
24.750000	4.56115e-05
24.700000	4.66059e-05
24.650000	4.76219e-05
24.600000	4.86602e-05
24.550000	4.97211e-05
24.500000	5.08052e-05
24.450000	5.19129e-05
24.400000	5.30448e-05
24.350000	5.42014e-05
24.300000	5.53832e-05
24.250000	5.65909e-05
24.200000	5.78249e-05
24.150000	5.90858e-05
24.100000	6.03743e-05
24.050000	6.16909e-05
24.000000	6.30363e-05
23.950000	6.4411e-05
23.900000	6.58157e-05
23.850000	6.72511e-05
23.800000	6.87179e-05
23.750000	7.02167e-05
23.700000	7.17482e-05
23.650000	7.33132e-05
23.600000	7.49123e-05
23.550000	7.65464e-05
23.500000	7.82162e-05
23.450000	7.99224e-05
23.400000	8.16659e-05
23.350000	8.34475e-05
23.300000	8.5268e-05
23.250000	8.71284e-05
23.200000	8.90293e-05
23.150000	9.09718e-05
23.100000	9.29568e-05
23.050000	9.49851e-05
23.000000	9.70578e-05
22.950000	9.91757e-05
22.900000	0.00010134
22.850000	0.000103552
22.800000	0.000105811
22.750000	0.000108121
22.700000	0.000110481
22.650000	0.000112892
22.600000	0.000115356
22.550000	0.000117874
22.500000	0.000120448
22.450000	0.000123077
22.400000	0.000125764
22.350000	0.00012851
22.300000	0.000131316
22.250000	0.000134183
22.200000	0.000137113
22.150000	0.000140107
22.100000	0.000143167
22.050000	0.000146293
22.000000	0.000149489
21.950000	0.000152754
21.900000	0.00015609
21.850000	0.0001595
21.800000	0.000162985
21.750000	0.000166545
21.700000	0.000170184
21.650000	0.000173903
21.600000	0.000177703
21.550000	0.000181586
21.500000	0.000185555
21.450000	0.000189611
21.400000	0.000193755
21.350000	0.000197991
21.300000	0.000202319
21.250000	0.000206743
21.200000	0.000211264
21.150000	0.000215884
21.100000	0.000220605
21.050000	0.000225431
21.000000	0.000230362
20.950000	0.000235402
20.900000	0.000240552
20.850000	0.000245816
20.800000	0.000251196
20.750000	0.000256694
20.700000	0.000262314
20.650000	0.000268057
20.600000	0.000273927
20.550000	0.000279927
20.500000	0.000286058
20.450000	0.000292326
20.400000	0.000298731
20.350000	0.000305279
20.300000	0.000311971
20.250000	0.000318812
20.200000	0.000325804
20.150000	0.000332951
20.100000	0.000340257
20.050000	0.000347726
20.000000	0.00035536
19.950000	0.000363166
19.900000	0.000371145
19.850000	0.000379303
19.800000	0.000387644
19.750000	0.000396173
19.700000	0.000404894
19.650000	0.000413812
19.600000	0.000422933
19.550000	0.000432263
19.500000	0.000441808
19.450000	0.000451574
19.400000	0.00046157
19.350000	0.000471807
19.300000	0.000482297
19.250000	0.000493065
&
```
