## Supplementary material for "All-at-once RNA folding with 3D motif prediction framed by evolutionary information": RF00610_SNORD110.helixcov

```
# RMs = 1 L = 81

# RM_HELIX NESTED 1-4 78-81, nbp = 4 nbp_cov = 0
# pvals: 0.713561,0.713561,0.713561,0.713561
# aggregated NONE
NESTED  <<<<_______________________________________________________________>>>>
        :::::::::::::::::::::::::::::::::::::::::::::::::::::::::::::::::::::::
```
