## Supplementary material for "All-at-once RNA folding with 3D motif prediction framed by evolutionary information": RF00610_SNORD110.surv

```
-0.000058	0.25
-0.032960	1
&
12.379696	0.000403063
10.441660	0.000806127
10.118654	0.00120919
9.795648	0.00161225
8.826631	0.00201532
8.411337	0.00241838
8.272906	0.00322451
8.226763	0.00362757
8.042188	0.00403063
7.765326	0.0044337
7.580751	0.00483676
7.119314	0.00523982
6.519446	0.00564289
6.288727	0.00644901
6.150296	0.00725514
6.104152	0.00806127
5.965721	0.00886739
5.919577	0.0100766
5.781146	0.0104796
5.688859	0.0108827
5.642715	0.0112858
5.181278	0.0116888
5.042847	0.012495
4.996703	0.0133011
4.765985	0.0137042
4.396835	0.0141072
4.027686	0.0145103
3.889255	0.0153164
3.750823	0.0157195
3.704680	0.0165256
3.658536	0.0169287
3.473961	0.0177348
3.427818	0.0181378
3.289386	0.0185409
3.243243	0.018944
3.197099	0.019347
3.150955	0.0197501
3.012524	0.0201532
2.966380	0.0205562
2.827949	0.0217654
2.735662	0.0225715
2.643375	0.0233777
2.551087	0.0237807
2.504943	0.0241838
2.458800	0.0245869
2.412656	0.025393
2.320369	0.025796
2.228081	0.0261991
2.181938	0.0270052
1.997363	0.0278114
1.905075	0.0282144
1.858932	0.0290206
1.674357	0.0294236
1.628213	0.0298267
1.535926	0.0306328
1.489782	0.0310359
1.443638	0.0322451
1.397495	0.0326481
1.351351	0.0338573
1.305207	0.0342604
1.259063	0.0362757
1.212920	0.0370818
1.166776	0.0378879
1.120632	0.038291
1.028345	0.0386941
0.982201	0.0390971
0.936058	0.0395002
0.889914	0.0399033
0.797626	0.0407094
0.751483	0.0423216
0.705339	0.0431278
0.659195	0.0435308
0.566908	0.04474
0.474621	0.0455462
0.428477	0.0459492
0.336189	0.0471584
0.243902	0.0536074
0.197758	0.0568319
0.151615	0.057235
0.105471	0.057638
0.059327	0.0616687
0.013183	0.0652963
-0.032960	0.865377
-0.079104	0.912535
-0.125248	0.914551
-0.171391	0.916163
-0.217535	0.916969
-0.263679	0.917775
-0.309822	0.921
-0.355966	0.922612
-0.402110	0.924224
-0.448254	0.927046
-0.494397	0.929061
-0.540541	0.931882
-0.586685	0.933091
-0.632828	0.934704
-0.678972	0.936719
-0.725116	0.937525
-0.771259	0.939541
-0.817403	0.941556
-0.863547	0.942765
-0.909691	0.943571
-0.955834	0.94478
-1.001978	0.946796
-1.048122	0.948408
-1.094265	0.949214
-1.140409	0.950423
-1.186553	0.951632
-1.232696	0.952035
-1.278840	0.953245
-1.324984	0.953648
-1.371128	0.954857
-1.417271	0.957678
-1.463415	0.959291
-1.509559	0.9605
-1.555702	0.960903
-1.601846	0.962112
-1.647990	0.963724
-1.694134	0.964933
-1.740277	0.966546
-1.786421	0.968158
-1.832565	0.96977
-1.924852	0.970576
-1.970996	0.971383
-2.017139	0.972189
-2.063283	0.972995
-2.109427	0.973801
-2.155571	0.974607
-2.247858	0.975413
-2.294002	0.976622
-2.386289	0.978638
-2.432433	0.979444
-2.478576	0.98025
-2.524720	0.980653
-2.570864	0.981862
-2.663151	0.982265
-2.709295	0.982668
-2.801582	0.983877
-2.847726	0.984281
-2.893870	0.986296
-2.940013	0.986699
-2.986157	0.987908
-3.032301	0.988311
-3.078445	0.989117
-3.216876	0.98952
-3.263019	0.989923
-3.309163	0.99073
-3.401451	0.991133
-3.493738	0.991536
-3.586025	0.992342
-3.678313	0.993148
-3.724456	0.994357
-3.816744	0.99476
-3.862888	0.995163
-4.001319	0.996372
-4.047462	0.997582
-4.324325	0.997985
-4.370468	0.998388
-4.647330	0.998791
-4.693474	0.999194
-4.924193	0.999597
-5.062624	1
&
13.994725	2.01207e-05
13.625576	0.000100604
13.533288	0.000120724
13.348714	0.000140845
13.071851	0.000160966
13.025708	0.000181087
12.933420	0.000221328
12.887277	0.000241449
12.748845	0.00028169
12.656558	0.000301811
12.471983	0.000342052
12.425840	0.000362173
12.379696	0.000382294
12.195121	0.000442656
12.102834	0.000462777
12.010546	0.000482897
11.918259	0.000523139
11.872115	0.000603622
11.825971	0.000623742
11.779828	0.000643863
11.687540	0.000684105
11.641397	0.000704225
11.595253	0.000724346
11.502965	0.000744467
11.410678	0.00084507
11.364534	0.000865191
11.318391	0.000945674
11.272247	0.000985915
11.226103	0.0010664
11.179960	0.00112676
10.995385	0.001167
10.903097	0.00118712
10.856954	0.00124748
10.810810	0.00128773
10.718523	0.00132797
10.626235	0.00140845
10.580091	0.00146881
10.533948	0.00152918
10.487804	0.0015493
10.441660	0.00158954
10.395517	0.00160966
10.349373	0.00167002
10.303229	0.00169014
10.257086	0.0017505
10.164798	0.00177062
10.072511	0.00183099
9.934080	0.00193159
9.887936	0.00199195
9.841792	0.00203219
9.795648	0.00207243
9.749505	0.00215292
9.703361	0.00219316
9.657217	0.00225352
9.611074	0.00227364
9.518786	0.002334
9.472643	0.00243461
9.426499	0.00255533
9.380355	0.00267606
9.334211	0.00273642
9.288068	0.00289738
9.241924	0.00297787
9.195780	0.00313883
9.149637	0.00334004
9.103493	0.0034004
9.057349	0.00354125
9.011206	0.00364185
8.965062	0.00382294
8.918918	0.00414487
8.872774	0.00432596
8.826631	0.00448692
8.780487	0.00476861
8.734343	0.00488934
8.688200	0.00501006
8.642056	0.0050503
8.595912	0.00507042
8.549769	0.00523139
8.503625	0.00529175
8.457481	0.00549296
8.411337	0.00579477
8.365194	0.00583501
8.319050	0.00603622
8.272906	0.0062173
8.226763	0.00627767
8.180619	0.00663984
8.134475	0.00682093
8.088331	0.00698189
8.042188	0.00726358
7.996044	0.0072837
7.949900	0.00744467
7.903757	0.00774648
7.857613	0.00796781
7.811469	0.00808853
7.765326	0.00816901
7.719182	0.00837022
7.673038	0.00847082
7.626894	0.00873239
7.580751	0.00907445
7.534607	0.00921529
7.488463	0.0094165
7.442320	0.00977867
7.396176	0.00987928
7.350032	0.0100604
7.303889	0.0102817
7.257745	0.0104628
7.211601	0.0106036
7.165457	0.0107847
7.119314	0.0109457
7.073170	0.0112274
7.027026	0.0115091
6.980883	0.0117505
6.934739	0.0119718
6.888595	0.0122133
6.842452	0.012334
6.796308	0.0126358
6.750164	0.012837
6.704020	0.0130382
6.657877	0.0131388
6.611733	0.0134406
6.565589	0.0136217
6.519446	0.0137827
6.473302	0.0139638
6.427158	0.0140644
6.381014	0.0142455
6.334871	0.0143461
6.288727	0.0147284
6.242583	0.0149899
6.196440	0.0154125
6.150296	0.015674
6.104152	0.0157746
6.058009	0.0158551
6.011865	0.0160966
5.965721	0.016338
5.919577	0.0164789
5.873434	0.0167203
5.827290	0.0169014
5.781146	0.0171429
5.735003	0.0173441
5.688859	0.0176861
5.642715	0.018008
5.596572	0.0181489
5.550428	0.01833
5.504284	0.0184507
5.458140	0.0185714
5.411997	0.0188934
5.365853	0.0191751
5.319709	0.0193763
5.273566	0.0195976
5.227422	0.0198994
5.181278	0.0200805
5.135135	0.0203018
5.088991	0.0204628
5.042847	0.020664
4.996703	0.0208652
4.950560	0.021167
4.904416	0.0214085
4.858272	0.0217304
4.812129	0.0219115
4.765985	0.0220724
4.719841	0.0222938
4.673697	0.0225956
4.627554	0.0228974
4.581410	0.0232596
4.535266	0.0235815
4.489123	0.0239638
4.442979	0.0241851
4.396835	0.0246479
4.350692	0.0248089
4.304548	0.0250905
4.258404	0.0253924
4.212260	0.0256539
4.166117	0.0260563
4.119973	0.0264789
4.073829	0.0269416
4.027686	0.0271227
3.981542	0.0274648
3.935398	0.0278873
3.889255	0.0284105
3.843111	0.0286318
3.796967	0.0289336
3.750823	0.029497
3.704680	0.0300402
3.658536	0.0304628
3.612392	0.0310463
3.566249	0.0313078
3.520105	0.0320523
3.473961	0.0322938
3.427818	0.0330785
3.381674	0.0334004
3.335530	0.0339437
3.289386	0.0344668
3.243243	0.0349095
3.197099	0.0353924
3.150955	0.0359155
3.104812	0.03666
3.058668	0.0371831
3.012524	0.0378672
2.966380	0.0385714
2.920237	0.0389537
2.874093	0.0395573
2.827949	0.0400402
2.781806	0.0405231
2.735662	0.0410865
2.689518	0.0415895
2.643375	0.0421328
2.597231	0.0429175
2.551087	0.0436419
2.504943	0.0444467
2.458800	0.0452314
2.412656	0.0460161
2.366512	0.0467002
2.320369	0.0472636
2.274225	0.0480885
2.228081	0.0488129
2.181938	0.0492958
2.135794	0.0501006
2.089650	0.0506439
2.043506	0.0513481
1.997363	0.0518109
1.951219	0.0526157
1.905075	0.0537626
1.858932	0.0546278
1.812788	0.0555131
1.766644	0.0560765
1.720501	0.0567606
1.674357	0.0576056
1.628213	0.0583501
1.582069	0.0590946
1.535926	0.0601408
1.489782	0.0609859
1.443638	0.0620724
1.397495	0.0629175
1.351351	0.0639235
1.305207	0.064829
1.259063	0.0653722
1.212920	0.0663581
1.166776	0.0671831
1.120632	0.0679276
1.074489	0.0686922
1.028345	0.0695171
0.982201	0.0702012
0.936058	0.0709457
0.889914	0.0715895
0.843770	0.0725553
0.797626	0.0735815
0.751483	0.0746479
0.705339	0.0752918
0.659195	0.0760362
0.613052	0.0769416
0.566908	0.0777062
0.520764	0.0789336
0.474621	0.0796982
0.428477	0.080664
0.382333	0.0813883
0.336189	0.0829376
0.290046	0.0850704
0.243902	0.0888732
0.197758	0.0910664
0.151615	0.0923139
0.105471	0.0940443
0.059327	0.0975252
0.013183	0.101811
-0.032960	0.713561
-0.079104	0.740765
-0.125248	0.75
-0.171391	0.757143
-0.217535	0.764447
-0.263679	0.772012
-0.309822	0.780342
-0.355966	0.788853
-0.402110	0.797344
-0.448254	0.805775
-0.494397	0.814326
-0.540541	0.822616
-0.586685	0.831127
-0.632828	0.83829
-0.678972	0.845211
-0.725116	0.852475
-0.771259	0.858571
-0.817403	0.866056
-0.863547	0.872676
-0.909691	0.879296
-0.955834	0.885372
-1.001978	0.891006
-1.048122	0.896097
-1.094265	0.89996
-1.140409	0.904789
-1.186553	0.910201
-1.232696	0.914789
-1.278840	0.919759
-1.324984	0.923742
-1.371128	0.927907
-1.417271	0.931288
-1.463415	0.934668
-1.509559	0.937867
-1.555702	0.941308
-1.601846	0.944266
-1.647990	0.947364
-1.694134	0.949658
-1.740277	0.951871
-1.786421	0.953944
-1.832565	0.956519
-1.878708	0.958873
-1.924852	0.960885
-1.970996	0.962857
-2.017139	0.964427
-2.063283	0.966579
-2.109427	0.968089
-2.155571	0.969437
-2.201714	0.971066
-2.247858	0.972093
-2.294002	0.973964
-2.340145	0.976398
-2.386289	0.977787
-2.432433	0.979416
-2.478576	0.980744
-2.524720	0.981831
-2.570864	0.982797
-2.617008	0.983642
-2.663151	0.984608
-2.709295	0.985533
-2.755439	0.986459
-2.801582	0.987223
-2.847726	0.988189
-2.893870	0.988672
-2.940013	0.989256
-2.986157	0.989738
-3.032301	0.990342
-3.078445	0.990926
-3.124588	0.991811
-3.170732	0.992374
-3.216876	0.993139
-3.263019	0.99336
-3.309163	0.993481
-3.355307	0.994044
-3.401451	0.994386
-3.447594	0.994809
-3.493738	0.995151
-3.539882	0.995533
-3.586025	0.995915
-3.632169	0.996278
-3.678313	0.99666
-3.724456	0.997022
-3.770600	0.997223
-3.816744	0.997404
-3.862888	0.997565
-3.909031	0.997686
-3.955175	0.997807
-4.001319	0.998048
-4.047462	0.998189
-4.093606	0.99831
-4.139750	0.99841
-4.185893	0.998531
-4.232037	0.998652
-4.278181	0.998692
-4.324325	0.998793
-4.370468	0.998893
-4.416612	0.998954
-4.462756	0.999135
-4.508899	0.999195
-4.555043	0.999256
-4.647330	0.999316
-4.693474	0.999376
-4.739618	0.999477
-4.785762	0.999497
-4.831905	0.999658
-4.878049	0.999698
-4.924193	0.999759
-4.970336	0.999799
-5.016480	0.999819
-5.062624	0.999839
-5.154911	0.999859
-5.385630	0.999879
-5.477917	0.999899
-5.570205	0.99992
-5.616348	0.99994
-5.708636	0.99996
-6.031642	0.99998
-7.046803	1
&
38.404744	5.10252e-29
38.358600	5.67921e-29
38.312457	6.32107e-29
38.266313	7.03544e-29
38.220169	7.83051e-29
38.174026	8.7154e-29
38.127882	9.70024e-29
38.081738	1.07963e-28
38.035595	1.20162e-28
37.989451	1.33739e-28
37.943307	1.4885e-28
37.897163	1.65666e-28
37.851020	1.84383e-28
37.804876	2.05212e-28
37.758732	2.28394e-28
37.712589	2.54194e-28
37.666445	2.82907e-28
37.620301	3.14862e-28
37.574158	3.50425e-28
37.528014	3.90003e-28
37.481870	4.34049e-28
37.435726	4.83068e-28
37.389583	5.37621e-28
37.343439	5.98332e-28
37.297295	6.65895e-28
37.251152	7.41085e-28
37.205008	8.24762e-28
37.158864	9.17883e-28
37.112721	1.02151e-27
37.066577	1.13684e-27
37.020433	1.26518e-27
36.974289	1.408e-27
36.928146	1.56694e-27
36.882002	1.74382e-27
36.835858	1.94065e-27
36.789715	2.15968e-27
36.743571	2.40343e-27
36.697427	2.67468e-27
36.651283	2.97653e-27
36.605140	3.31243e-27
36.558996	3.68622e-27
36.512852	4.10217e-27
36.466709	4.56503e-27
36.420565	5.0801e-27
36.374421	5.65327e-27
36.328278	6.29106e-27
36.282134	7.00079e-27
36.235990	7.79054e-27
36.189846	8.66935e-27
36.143703	9.64725e-27
36.097559	1.07354e-26
36.051415	1.19462e-26
36.005272	1.32936e-26
35.959128	1.47928e-26
35.912984	1.64611e-26
35.866841	1.83174e-26
35.820697	2.03829e-26
35.774553	2.26813e-26
35.728409	2.52386e-26
35.682266	2.80842e-26
35.636122	3.12505e-26
35.589978	3.47736e-26
35.543835	3.86937e-26
35.497691	4.30556e-26
35.451547	4.79088e-26
35.405404	5.33089e-26
35.359260	5.93174e-26
35.313116	6.60028e-26
35.266972	7.34413e-26
35.220829	8.17177e-26
35.174685	9.09264e-26
35.128541	1.01172e-25
35.082398	1.12572e-25
35.036254	1.25256e-25
34.990110	1.39368e-25
34.943966	1.5507e-25
34.897823	1.72539e-25
34.851679	1.91975e-25
34.805535	2.136e-25
34.759392	2.3766e-25
34.713248	2.64429e-25
34.667104	2.9421e-25
34.620961	3.27345e-25
34.574817	3.64209e-25
34.528673	4.05223e-25
34.482529	4.50852e-25
34.436386	5.01618e-25
34.390242	5.58096e-25
34.344098	6.2093e-25
34.297955	6.90835e-25
34.251811	7.68606e-25
34.205667	8.55127e-25
34.159524	9.51383e-25
34.113380	1.05847e-24
34.067236	1.1776e-24
34.021092	1.31013e-24
33.974949	1.45757e-24
33.928805	1.6216e-24
33.882661	1.80407e-24
33.836518	2.00706e-24
33.790374	2.23289e-24
33.744230	2.48411e-24
33.698087	2.76357e-24
33.651943	3.07446e-24
33.605799	3.42031e-24
33.559655	3.80504e-24
33.513512	4.23301e-24
33.467368	4.7091e-24
33.421224	5.23871e-24
33.375081	5.82784e-24
33.328937	6.48319e-24
33.282793	7.21219e-24
33.236649	8.02312e-24
33.190506	8.92517e-24
33.144362	9.92859e-24
33.098218	1.10447e-23
33.052075	1.22863e-23
33.005931	1.36674e-23
32.959787	1.52036e-23
32.913644	1.69123e-23
32.867500	1.8813e-23
32.821356	2.09272e-23
32.775212	2.32788e-23
32.729069	2.58946e-23
32.682925	2.8804e-23
32.636781	3.20402e-23
32.590638	3.56397e-23
32.544494	3.96434e-23
32.498350	4.40966e-23
32.452207	4.90497e-23
32.406063	5.45588e-23
32.359919	6.06863e-23
32.313775	6.75015e-23
32.267632	7.50817e-23
32.221488	8.35125e-23
32.175344	9.28894e-23
32.129201	1.03318e-22
32.083057	1.14918e-22
32.036913	1.27818e-22
31.990770	1.42166e-22
31.944626	1.58124e-22
31.898482	1.75871e-22
31.852338	1.95609e-22
31.806195	2.17561e-22
31.760051	2.41975e-22
31.713907	2.69126e-22
31.667764	2.99322e-22
31.621620	3.32904e-22
31.575476	3.70251e-22
31.529332	4.11785e-22
31.483189	4.57975e-22
31.437045	5.09342e-22
31.390901	5.66468e-22
31.344758	6.29995e-22
31.298614	7.00642e-22
31.252470	7.79206e-22
31.206327	8.66573e-22
31.160183	9.63729e-22
31.114039	1.07177e-21
31.067895	1.19192e-21
31.021752	1.32552e-21
30.975608	1.47409e-21
30.929464	1.6393e-21
30.883321	1.82301e-21
30.837177	2.02729e-21
30.791033	2.25445e-21
30.744890	2.50705e-21
30.698746	2.78792e-21
30.652602	3.10024e-21
30.606458	3.44752e-21
30.560315	3.83367e-21
30.514171	4.26305e-21
30.468027	4.74047e-21
30.421884	5.27133e-21
30.375740	5.86159e-21
30.329596	6.51789e-21
30.283453	7.24761e-21
30.237309	8.05898e-21
30.191165	8.9611e-21
30.145021	9.96413e-21
30.098878	1.10793e-20
30.052734	1.23193e-20
30.006590	1.36979e-20
29.960447	1.52306e-20
29.914303	1.69347e-20
29.868159	1.88293e-20
29.822015	2.09357e-20
29.775872	2.32776e-20
29.729728	2.58812e-20
29.683584	2.87758e-20
29.637441	3.19938e-20
29.591297	3.55714e-20
29.545153	3.95488e-20
29.499010	4.39705e-20
29.452866	4.88862e-20
29.406722	5.43509e-20
29.360578	6.0426e-20
29.314435	6.71795e-20
29.268291	7.46872e-20
29.222147	8.30332e-20
29.176004	9.2311e-20
29.129860	1.02625e-19
29.083716	1.14089e-19
29.037573	1.26834e-19
28.991429	1.41001e-19
28.945285	1.56749e-19
28.899141	1.74254e-19
28.852998	1.93712e-19
28.806854	2.15342e-19
28.760710	2.39384e-19
28.714567	2.66107e-19
28.668423	2.95812e-19
28.622279	3.28829e-19
28.576136	3.65528e-19
28.529992	4.06318e-19
28.483848	4.51657e-19
28.437704	5.02049e-19
28.391561	5.58059e-19
28.345417	6.20311e-19
28.299273	6.89501e-19
28.253130	7.664e-19
28.206986	8.51868e-19
28.160842	9.46858e-19
28.114698	1.05243e-18
28.068555	1.16976e-18
28.022411	1.30016e-18
27.976267	1.44508e-18
27.930124	1.60614e-18
27.883980	1.78512e-18
27.837836	1.98404e-18
27.791693	2.2051e-18
27.745549	2.45076e-18
27.699405	2.72376e-18
27.653261	3.02714e-18
27.607118	3.36427e-18
27.560974	3.73891e-18
27.514830	4.15523e-18
27.468687	4.61785e-18
27.422543	5.13193e-18
27.376399	5.70317e-18
27.330256	6.33793e-18
27.284112	7.04325e-18
27.237968	7.82699e-18
27.191824	8.69783e-18
27.145681	9.66547e-18
27.099537	1.07406e-17
27.053393	1.19352e-17
27.007250	1.32626e-17
26.961106	1.47374e-17
26.914962	1.6376e-17
26.868819	1.81965e-17
26.822675	2.02193e-17
26.776531	2.24666e-17
26.730387	2.49634e-17
26.684244	2.77374e-17
26.638100	3.08192e-17
26.591956	3.4243e-17
26.545813	3.80468e-17
26.499669	4.22725e-17
26.453525	4.6967e-17
26.407381	5.21823e-17
26.361238	5.79759e-17
26.315094	6.44119e-17
26.268950	7.15615e-17
26.222807	7.95037e-17
26.176663	8.83263e-17
26.130519	9.81266e-17
26.084376	1.09013e-16
26.038232	1.21105e-16
25.992088	1.34538e-16
25.945944	1.49458e-16
25.899801	1.6603e-16
25.853657	1.84437e-16
25.807513	2.04883e-16
25.761370	2.27592e-16
25.715226	2.52815e-16
25.669082	2.80829e-16
25.622939	3.11943e-16
25.576795	3.46499e-16
25.530651	3.84879e-16
25.484507	4.27503e-16
25.438364	4.74841e-16
25.392220	5.27413e-16
25.346076	5.85798e-16
25.299933	6.50636e-16
25.253789	7.22641e-16
25.207645	8.02602e-16
25.161502	8.91398e-16
25.115358	9.90004e-16
25.069214	1.0995e-15
25.023070	1.22109e-15
24.976927	1.3561e-15
24.930783	1.50602e-15
24.884639	1.67249e-15
24.838496	1.85733e-15
24.792352	2.06257e-15
24.746208	2.29045e-15
24.700064	2.54347e-15
24.653921	2.82439e-15
24.607777	3.13629e-15
24.561633	3.48258e-15
24.515490	3.86704e-15
24.469346	4.29388e-15
24.423202	4.76775e-15
24.377059	5.29382e-15
24.330915	5.87785e-15
24.284771	6.5262e-15
24.238627	7.24594e-15
24.192484	8.04492e-15
24.146340	8.93185e-15
24.100196	9.9164e-15
24.054053	1.10093e-14
24.007909	1.22224e-14
23.961765	1.35689e-14
23.915622	1.50635e-14
23.869478	1.67225e-14
23.823334	1.85638e-14
23.777190	2.06075e-14
23.731047	2.28758e-14
23.684903	2.53932e-14
23.638759	2.81872e-14
23.592616	3.12881e-14
23.546472	3.47294e-14
23.500328	3.85484e-14
23.454185	4.27866e-14
23.408041	4.74899e-14
23.361897	5.27092e-14
23.315753	5.85009e-14
23.269610	6.49277e-14
23.223466	7.20591e-14
23.177322	7.99723e-14
23.131179	8.87526e-14
23.085035	9.84949e-14
23.038891	1.09304e-13
22.992747	1.21298e-13
22.946604	1.34604e-13
22.900460	1.49367e-13
22.854316	1.65746e-13
22.808173	1.83917e-13
22.762029	2.04075e-13
22.715885	2.26438e-13
22.669742	2.51246e-13
22.623598	2.78766e-13
22.577454	3.09293e-13
22.531310	3.43156e-13
22.485167	3.80718e-13
22.439023	4.22381e-13
22.392879	4.68593e-13
22.346736	5.19849e-13
22.300592	5.76698e-13
22.254448	6.39748e-13
22.208305	7.09675e-13
22.162161	7.87227e-13
22.116017	8.73232e-13
22.069873	9.68609e-13
22.023730	1.07438e-12
21.977586	1.19167e-12
21.931442	1.32173e-12
21.885299	1.46594e-12
21.839155	1.62586e-12
21.793011	1.80317e-12
21.746868	1.99976e-12
21.700724	2.21773e-12
21.654580	2.4594e-12
21.608436	2.72732e-12
21.562293	3.02435e-12
21.516149	3.35365e-12
21.470005	3.71869e-12
21.423862	4.12335e-12
21.377718	4.57192e-12
21.331574	5.06915e-12
21.285430	5.62029e-12
21.239287	6.23118e-12
21.193143	6.90827e-12
21.146999	7.65871e-12
21.100856	8.49042e-12
21.054712	9.41216e-12
21.008568	1.04337e-11
20.962425	1.15657e-11
20.916281	1.28201e-11
20.870137	1.42102e-11
20.823993	1.57505e-11
20.777850	1.74572e-11
20.731706	1.93482e-11
20.685562	2.14433e-11
20.639419	2.37646e-11
20.593275	2.63363e-11
20.547131	2.91853e-11
20.500988	3.23414e-11
20.454844	3.58377e-11
20.408700	3.97105e-11
20.362556	4.40003e-11
20.316413	4.87518e-11
20.270269	5.40146e-11
20.224125	5.98433e-11
20.177982	6.62986e-11
20.131838	7.34476e-11
20.085694	8.13645e-11
20.039550	9.01313e-11
19.993407	9.9839e-11
19.947263	1.10588e-10
19.901119	1.2249e-10
19.854976	1.35667e-10
19.808832	1.50256e-10
19.762688	1.66407e-10
19.716545	1.84287e-10
19.670401	2.0408e-10
19.624257	2.2599e-10
19.578113	2.50241e-10
19.531970	2.77083e-10
19.485826	3.06791e-10
19.439682	3.39669e-10
19.393539	3.76055e-10
19.347395	4.16321e-10
19.301251	4.60877e-10
19.255108	5.10179e-10
19.208964	5.64729e-10
19.162820	6.25083e-10
19.116676	6.91856e-10
19.070533	7.65724e-10
19.024389	8.4744e-10
18.978245	9.3783e-10
18.932102	1.03781e-09
18.885958	1.14839e-09
18.839814	1.2707e-09
18.793671	1.40595e-09
18.747527	1.55553e-09
18.701383	1.72092e-09
18.655239	1.9038e-09
18.609096	2.10601e-09
18.562952	2.32956e-09
18.516808	2.57671e-09
18.470665	2.84991e-09
18.424521	3.15191e-09
18.378377	3.48571e-09
18.332233	3.85464e-09
18.286090	4.26236e-09
18.239946	4.71294e-09
18.193802	5.21083e-09
18.147659	5.76097e-09
18.101515	6.3688e-09
18.055371	7.04032e-09
18.009228	7.78215e-09
17.963084	8.60159e-09
17.916940	9.5067e-09
17.870796	1.05063e-08
17.824653	1.16103e-08
17.778509	1.28295e-08
17.732365	1.41756e-08
17.686222	1.56619e-08
17.640078	1.73028e-08
17.593934	1.91143e-08
17.547791	2.11138e-08
17.501647	2.33208e-08
17.455503	2.57565e-08
17.409359	2.84444e-08
17.363216	3.14104e-08
17.317072	3.4683e-08
17.270928	3.82934e-08
17.224785	4.22761e-08
17.178641	4.66693e-08
17.132497	5.15146e-08
17.086354	5.68582e-08
17.040210	6.27505e-08
16.994066	6.92473e-08
16.947922	7.641e-08
16.901779	8.43057e-08
16.855635	9.30088e-08
16.809491	1.02601e-07
16.763348	1.13171e-07
16.717204	1.24817e-07
16.671060	1.37649e-07
16.624916	1.51784e-07
16.578773	1.67354e-07
16.532629	1.84502e-07
16.486485	2.03384e-07
16.440342	2.24175e-07
16.394198	2.47064e-07
16.348054	2.72259e-07
16.301911	2.99989e-07
16.255767	3.30504e-07
16.209623	3.6408e-07
16.163479	4.01018e-07
16.117336	4.41649e-07
16.071192	4.86335e-07
16.025048	5.35473e-07
15.978905	5.89499e-07
15.932761	6.48887e-07
15.886617	7.14161e-07
15.840474	7.85891e-07
15.794330	8.64702e-07
15.748186	9.51277e-07
15.702042	1.04636e-06
15.655899	1.15078e-06
15.609755	1.26542e-06
15.563611	1.39126e-06
15.517468	1.52936e-06
15.471324	1.68089e-06
15.425180	1.84712e-06
15.379037	2.02944e-06
15.332893	2.22935e-06
15.286749	2.44851e-06
15.240605	2.68872e-06
15.194462	2.95192e-06
15.148318	3.24025e-06
15.102174	3.55603e-06
15.056031	3.90179e-06
15.009887	4.28025e-06
14.963743	4.69441e-06
14.917599	5.1475e-06
14.871456	5.64304e-06
14.825312	6.18482e-06
14.779168	6.777e-06
14.733025	7.42403e-06
14.686881	8.13077e-06
14.640737	8.90247e-06
14.594594	9.74478e-06
14.548450	1.06638e-05
14.502306	1.16663e-05
14.456162	1.27592e-05
14.410019	1.39502e-05
14.363875	1.52477e-05
14.317731	1.66605e-05
14.271588	1.81982e-05
14.225444	1.9871e-05
14.179300	2.16899e-05
14.133157	2.36666e-05
14.087013	2.58137e-05
14.040869	2.81445e-05
13.994725	3.06735e-05
13.948582	3.34156e-05
13.902438	3.6387e-05
13.856294	3.96049e-05
13.810151	4.30871e-05
13.764007	4.68527e-05
13.717863	5.09217e-05
13.671720	5.5315e-05
13.625576	6.00545e-05
13.579432	6.5163e-05
13.533288	7.06641e-05
13.487145	7.65822e-05
13.441001	8.29422e-05
13.394857	8.97697e-05
13.348714	9.70906e-05
13.302570	0.000104931
13.256426	0.000113316
13.210282	0.000122271
13.164139	0.000131822
13.117995	0.00014199
13.071851	0.000152798
13.025708	0.000164264
12.979564	0.000176403
12.933420	0.000189228
12.887277	0.000202745
12.841133	0.000216955
12.794989	0.000231851
12.748845	0.000247417
12.702702	0.000263629
12.656558	0.000280447
12.610414	0.000297822
12.564271	0.000315685
12.518127	0.00033395
12.471983	0.000352509
12.425840	0.000371234
12.379696	0.000389968
12.333552	0.000408525
12.287408	0.00042669
12.241265	0.000444215
12.195121	0.000460817
12.148977	0.00047618
12.102834	0.000489959
12.056690	0.000501786
12.010546	0.000511289
11.964403	0.000518123
11.918259	0.000522044
&
```
