## Supplementary material for "All-at-once RNA folding with 3D motif prediction framed by evolutionary information": RF00611_SNORD111.cacofold.helixcov

```
# RMs = 3 L = 97

# RM_HELIX NESTED 31-44 57-72, nbp = 14 nbp_cov = 0
# pvals: 0.751724,0.751724,0.751724,0.751724,0.751724,0.751724,0.751724,0.751724,0.121586,0.751724,0.751724,0.186334,0.751724,0.751724
# aggregated NONE
NESTED  :::::::::::::::::::::::::<<<<<<<<<<<<<<____________>>>>>>>>>-->>>>>::::::::::::::::::::::
        :::::::::::::::::::::::::::::::::::::::::::::::::::::::::::::::::::::::::::::::::::::::::

# RM_HELIX NESTED 15-21 77-83, nbp = 7 nbp_cov = 0
# pvals: 0.751724,0.751724,0.8156,0.830693,0.000355431,0.902654,0.031928
# aggregated NONE
NESTED  ::::::::::::::<<<<<<<__________________________________________________>>>>>>>:::::::::::
        :::::::::::::::::::::::::::::::::::::::::::::::::::::::::::::::::::::::::::::::::::::::::

# RM_HELIX NESTED 1-8 87-97, nbp = 8 nbp_cov = 0
# pvals: 0.990598,0.943435,0.751724,0.751724,0.8156,0.8156,0.751724,0.751724
# aggregated NONE
NESTED  <<<<<<<<_________________________________________________________________________>>>>>>>>
        :::::::::::::::::::::::::::::::::::::::::::::::::::::::::::::::::::::::::::::::::::::::::
```
