## Supplementary material for "All-at-once RNA folding with 3D motif prediction framed by evolutionary information": RF00611_SNORD111.cacofold.power

```
# Power analysis of CaCoFold structure 
#
# Powertype = SINGLE SUBSTITUTIONS
# covary  left_pos      right_pos    substitutions      power
#----------------------------------------------------------------
          1		97		3		0.02
          2		96		3		0.02
          3		95		0		0.00
          4		94		0		0.00
          5		93		1		0.00
          6		92		1		0.00
          7		88		0		0.00
          8		87		0		0.00
          15		83		0		0.00
          16		82		0		0.00
          17		81		2		0.00
          18		80		3		0.02
          19		79		3		0.02
          20		78		1		0.00
          21		77		1		0.00
          31		72		1		0.00
          32		71		1		0.00
          33		70		0		0.00
          34		69		1		0.00
          35		68		0		0.00
          36		65		1		0.00
          37		64		3		0.02
          38		63		0		0.00
          39		62		1		0.00
          40		61		0		0.00
          41		60		1		0.00
          42		59		1		0.00
          43		58		1		0.00
          44		57		2		0.00
#
# BPAIRS 29
# avg substitutions per BP  1.1
# BPAIRS expected to covary 0.1 +/- 0.3
# BPAIRS observed to covary 0
#
```
