## Supplementary material for "All-at-once RNA folding with 3D motif prediction framed by evolutionary information": RF00611_SNORD111.power

```
# Power analysis of given structure 
#
# Powertype = SINGLE SUBSTITUTIONS
# covary  left_pos      right_pos    substitutions      power
#----------------------------------------------------------------
          1		97		3		0.02
          2		96		3		0.02
          3		95		0		0.00
          4		94		0		0.00
          5		93		1		0.00
#
# BPAIRS 5
# avg substitutions per BP  1.4
# BPAIRS expected to covary 0.0 +/- 0.2
# BPAIRS observed to covary 0
#
```
