## Supplementary material for "All-at-once RNA folding with 3D motif prediction framed by evolutionary information": RF00611_SNORD111.surv

```
-0.001627	0.2
-0.014393	0.4
-0.064825	0.6
-0.501906	0.8
-1.224769	1
&
5.381870	0.000255689
5.045654	0.000511378
4.322790	0.000767067
4.289169	0.00102276
4.205115	0.00127845
2.977927	0.00153413
2.826630	0.00178982
2.809819	0.00204551
2.725765	0.0023012
2.675333	0.00255689
2.608090	0.00306827
2.524036	0.00332396
2.490414	0.00357965
2.473604	0.00383534
2.439982	0.00434671
2.423171	0.0046024
2.322307	0.00485809
2.305496	0.00511378
2.288685	0.00536947
2.221442	0.00588085
2.204631	0.00715929
2.171009	0.00741498
2.154199	0.00767067
2.137388	0.00792636
2.070145	0.00818205
2.019712	0.00843774
2.002902	0.0102276
1.969280	0.0112503
1.952469	0.0122731
1.935658	0.0127845
1.902037	0.0135515
1.885226	0.0138072
1.851605	0.0140629
1.834794	0.0143186
1.801172	0.0150857
1.784361	0.015597
1.750740	0.0158527
1.700307	0.0171312
1.683497	0.0176425
1.666686	0.0184096
1.649875	0.0186653
1.616254	0.0196881
1.599443	0.0207108
1.582632	0.0209665
1.532200	0.0214779
1.498578	0.0219893
1.364092	0.022245
1.347281	0.0225006
1.296849	0.0227563
1.263227	0.0237791
1.246416	0.0240348
1.195984	0.0242905
1.162362	0.0248018
1.128741	0.0253132
1.111930	0.026336
1.095119	0.0278701
1.061498	0.0286372
1.044687	0.0291486
1.011065	0.0299156
0.994254	0.0301713
0.977444	0.0309384
0.960633	0.0317054
0.910200	0.0319611
0.893390	0.0329839
0.876579	0.033751
0.859768	0.0342623
0.826147	0.0350294
0.792525	0.0357965
0.775714	0.0360522
0.758903	0.0363078
0.742093	0.0370749
0.708471	0.037842
0.691660	0.0383534
0.674849	0.0396318
0.658039	0.0398875
0.607606	0.0427001
0.590796	0.0429558
0.573985	0.0432115
0.557174	0.0444899
0.540363	0.045257
0.523552	0.0457683
0.506742	0.046024
0.489931	0.0462797
0.473120	0.0473025
0.456309	0.0475582
0.439498	0.0480695
0.422688	0.0483252
0.405877	0.0485809
0.389066	0.0490923
0.372255	0.0508821
0.355445	0.0513935
0.338634	0.0524163
0.321823	0.0544618
0.305012	0.0559959
0.288201	0.056763
0.271391	0.0585528
0.254580	0.0613654
0.237769	0.0618768
0.220958	0.0634109
0.204147	0.0657121
0.187337	0.0685247
0.170526	0.0687804
0.153715	0.0736385
0.136904	0.0779852
0.120094	0.0828433
0.103283	0.0869343
0.086472	0.0894912
0.069661	0.0905139
0.052850	0.104833
0.036040	0.113782
0.019229	0.125032
0.002418	0.206341
-0.014393	0.770647
-0.031204	0.803631
-0.048014	0.844285
-0.064825	0.861672
-0.081636	0.868064
-0.098447	0.874457
-0.115257	0.880338
-0.132068	0.882894
-0.148879	0.883917
-0.165690	0.888008
-0.182501	0.893378
-0.199311	0.901304
-0.216122	0.906162
-0.232933	0.910765
-0.249744	0.914088
-0.266555	0.915623
-0.283365	0.917412
-0.300176	0.920481
-0.316987	0.922526
-0.333798	0.927384
-0.350608	0.930708
-0.367419	0.933777
-0.384230	0.936589
-0.401041	0.939657
-0.417852	0.941703
-0.434662	0.944004
-0.451473	0.947072
-0.468284	0.949885
-0.485095	0.954743
-0.501906	0.956789
-0.518716	0.957811
-0.535527	0.958834
-0.552338	0.959345
-0.569149	0.959857
-0.585960	0.961391
-0.602770	0.962925
-0.619581	0.965482
-0.636392	0.968039
-0.653203	0.96855
-0.670013	0.970084
-0.686824	0.970851
-0.703635	0.971619
-0.720446	0.971874
-0.737257	0.97213
-0.754067	0.972641
-0.770878	0.973408
-0.787689	0.974687
-0.804500	0.975454
-0.821311	0.976477
-0.838121	0.976732
-0.854932	0.977499
-0.871743	0.978778
-0.888554	0.980568
-0.905364	0.981335
-0.922175	0.982102
-0.938986	0.983125
-0.955797	0.983636
-0.972608	0.98517
-0.989418	0.985426
-1.006229	0.985681
-1.073472	0.985937
-1.123905	0.986448
-1.140715	0.986704
-1.157526	0.98696
-1.174337	0.987471
-1.207959	0.987727
-1.241580	0.987983
-1.275202	0.988494
-1.292013	0.989005
-1.308823	0.989261
-1.359256	0.989517
-1.392877	0.989772
-1.426499	0.990284
-1.460120	0.991051
-1.476931	0.991307
-1.493742	0.991562
-1.510553	0.991818
-1.527364	0.992329
-1.577796	0.992585
-1.628228	0.992841
-1.712282	0.993096
-1.745904	0.993352
-1.796336	0.993863
-1.813147	0.994119
-1.829958	0.994631
-1.914012	0.994886
-1.947633	0.995142
-1.981255	0.995398
-1.998066	0.995653
-2.014876	0.995909
-2.031687	0.996165
-2.065309	0.99642
-2.082120	0.996932
-2.115741	0.997443
-2.149363	0.997699
-2.199795	0.997954
-2.216606	0.99821
-2.367903	0.998466
-2.485578	0.998722
-2.586443	0.999489
-2.838605	0.999744
-3.023524	1
&
6.911651	1.27681e-06
6.239220	2.55363e-06
6.087923	3.83044e-06
5.987058	5.10725e-06
5.919815	6.38407e-06
5.802139	7.66088e-06
5.768518	1.02145e-05
5.751707	1.65986e-05
5.734896	1.78754e-05
5.718085	2.0429e-05
5.701275	2.29826e-05
5.684464	2.55363e-05
5.667653	2.80899e-05
5.650842	2.93667e-05
5.634032	3.06435e-05
5.617221	3.4474e-05
5.583599	3.57508e-05
5.566788	3.70276e-05
5.549978	3.83044e-05
5.533167	4.0858e-05
5.516356	4.34116e-05
5.499545	4.59653e-05
5.482734	5.10725e-05
5.465924	5.23493e-05
5.415491	5.4903e-05
5.381870	5.74566e-05
5.365059	6.1287e-05
5.348248	6.51175e-05
5.331437	6.89479e-05
5.297816	7.40552e-05
5.281005	7.66088e-05
5.247383	8.1716e-05
5.230573	8.55465e-05
5.213762	9.06537e-05
5.196951	9.32074e-05
5.180140	9.5761e-05
5.163330	9.83146e-05
5.146519	0.000102145
5.129708	0.000103422
5.112897	0.000104699
5.096086	0.000107252
5.079276	0.00011236
5.062465	0.00011619
5.045654	0.000118744
5.028843	0.00012002
5.012032	0.000125128
4.995222	0.000127681
4.978411	0.000128958
4.961600	0.000132789
4.944789	0.000135342
4.927978	0.000140449
4.911168	0.000150664
4.894357	0.000153218
4.877546	0.000154494
4.860735	0.000160878
4.843925	0.000171093
4.827114	0.000177477
4.810303	0.000180031
4.793492	0.000183861
4.776681	0.000187692
4.759871	0.000196629
4.743060	0.00020429
4.726249	0.000209397
4.709438	0.000213228
4.692627	0.000224719
4.675817	0.00022855
4.659006	0.000229826
4.642195	0.000234934
4.625384	0.000237487
4.608574	0.000242594
4.591763	0.000248979
4.574952	0.000254086
4.558141	0.000256639
4.541330	0.000265577
4.524520	0.000268131
4.507709	0.000273238
4.490898	0.000279622
4.474087	0.000283453
4.457276	0.000287283
4.440466	0.000289837
4.423655	0.000296221
4.406844	0.000298774
4.390033	0.000305158
4.373223	0.000310266
4.356412	0.000321757
4.339601	0.000325587
4.322790	0.000339632
4.305979	0.000347293
4.289169	0.000361338
4.272358	0.000367722
4.255547	0.00038049
4.238736	0.000384321
4.221925	0.000391982
4.205115	0.000403473
4.188304	0.000411134
4.171493	0.000416241
4.154682	0.000422625
4.137872	0.00043284
4.121061	0.000453269
4.104250	0.000467314
4.087439	0.000485189
4.070628	0.000495403
4.053818	0.000532431
4.037007	0.000546476
4.020196	0.000578396
4.003385	0.000593718
3.986574	0.000616701
3.969764	0.000626915
3.952953	0.00064096
3.936142	0.000656282
3.919331	0.000674157
3.902521	0.000698417
3.885710	0.000715015
3.868899	0.000741828
3.852088	0.000762257
3.835277	0.00078907
3.818467	0.000805669
3.801656	0.000818437
3.784845	0.000833759
3.768034	0.000849081
3.751223	0.000852911
3.734413	0.00086951
3.717602	0.000881001
3.700791	0.000887385
3.683980	0.000914198
3.667169	0.000926966
3.650359	0.000938458
3.633548	0.000965271
3.616737	0.000988253
3.599926	0.00100358
3.583116	0.00102273
3.566305	0.00105082
3.549494	0.00108146
3.532683	0.00109678
3.515872	0.0011236
3.499062	0.00116828
3.482251	0.00118488
3.465440	0.00119893
3.448629	0.00121553
3.431818	0.00122574
3.415008	0.0012334
3.398197	0.00124745
3.381386	0.00125638
3.364575	0.00126532
3.347765	0.00128192
3.330954	0.0013049
3.314143	0.00133555
3.297332	0.00136108
3.280521	0.00137768
3.263711	0.00139683
3.246900	0.00140577
3.230089	0.0014262
3.213278	0.00144408
3.196467	0.00147217
3.179657	0.00149004
3.162846	0.00151175
3.146035	0.00153856
3.129224	0.00155644
3.112414	0.00158963
3.095603	0.00162538
3.078792	0.00163815
3.061981	0.00166241
3.045170	0.00169561
3.028360	0.00171859
3.011549	0.00174923
2.994738	0.00177605
2.977927	0.00181307
2.961116	0.00184116
2.944306	0.00188075
2.927495	0.00191011
2.910684	0.00194842
2.893873	0.00197651
2.877063	0.00200587
2.860252	0.00203396
2.843441	0.00206461
2.826630	0.00210419
2.809819	0.00213994
2.793009	0.00217569
2.776198	0.00221272
2.759387	0.00225613
2.742576	0.00230082
2.725765	0.00234806
2.708955	0.00240807
2.692144	0.00243999
2.675333	0.00250894
2.658522	0.00257916
2.641712	0.00263917
2.624901	0.00270046
2.608090	0.00276685
2.591279	0.00284346
2.574468	0.00290092
2.557658	0.0029903
2.540847	0.00307201
2.524036	0.00315245
2.507225	0.00324055
2.490414	0.00333376
2.473604	0.00338483
2.456793	0.00348442
2.439982	0.00355975
2.423171	0.00365552
2.406361	0.00377171
2.389550	0.00387257
2.372739	0.00397089
2.355928	0.00406154
2.339117	0.00419816
2.322307	0.00431818
2.305496	0.00442288
2.288685	0.00452247
2.271874	0.00464632
2.255063	0.00481231
2.238253	0.00495659
2.221442	0.00513407
2.204631	0.00534729
2.187820	0.00557329
2.171009	0.00581844
2.154199	0.00599719
2.137388	0.00615807
2.120577	0.00635598
2.103766	0.00660112
2.086956	0.00688202
2.070145	0.00719484
2.053334	0.00757661
2.036523	0.00793412
2.019712	0.0082763
2.002902	0.00858274
1.986091	0.00888279
1.969280	0.00921987
1.952469	0.00955695
1.935658	0.00991701
1.918848	0.0102528
1.902037	0.0106461
1.885226	0.0110329
1.868415	0.0114415
1.851605	0.0117518
1.834794	0.0120965
1.817983	0.0125128
1.801172	0.0128639
1.784361	0.0132252
1.767551	0.0135968
1.750740	0.0139428
1.733929	0.0142684
1.717118	0.0146655
1.700307	0.0150881
1.683497	0.015526
1.666686	0.0159717
1.649875	0.0164122
1.633064	0.0168693
1.616254	0.017274
1.599443	0.0177017
1.582632	0.0180529
1.565821	0.0184627
1.549010	0.0188585
1.532200	0.0192824
1.515389	0.0197255
1.498578	0.0201021
1.481767	0.0205771
1.464956	0.0209653
1.448146	0.0214454
1.431335	0.0218195
1.414524	0.0222268
1.397713	0.0227107
1.380903	0.0231691
1.364092	0.0236287
1.347281	0.0241101
1.330470	0.0246476
1.313659	0.0251788
1.296849	0.0257572
1.280038	0.0263279
1.263227	0.0268654
1.246416	0.0274362
1.229605	0.0280069
1.212795	0.0286325
1.195984	0.0291892
1.179173	0.0298238
1.162362	0.0304737
1.145552	0.0312091
1.128741	0.031928
1.111930	0.032643
1.095119	0.0333491
1.078308	0.0341011
1.061498	0.0347868
1.044687	0.035595
1.027876	0.0364811
1.011065	0.0371795
0.994254	0.0380235
0.977444	0.038879
0.960633	0.0396323
0.943822	0.0404494
0.927011	0.0411734
0.910200	0.0419752
0.893390	0.0427337
0.876579	0.0434921
0.859768	0.0441547
0.842957	0.044871
0.826147	0.045572
0.809336	0.0462385
0.792525	0.0467901
0.775714	0.0474196
0.758903	0.0480018
0.742093	0.0484831
0.725282	0.0491279
0.708471	0.049788
0.691660	0.050346
0.674849	0.0509653
0.658039	0.0518016
0.641228	0.0523838
0.624417	0.0530069
0.607606	0.0535789
0.590796	0.0542926
0.573985	0.0549349
0.557174	0.0555439
0.540363	0.0563815
0.523552	0.057085
0.506742	0.0578039
0.489931	0.0585495
0.473120	0.0592671
0.456309	0.0600332
0.439498	0.0608363
0.422688	0.061633
0.405877	0.0624298
0.389066	0.0632227
0.372255	0.0640003
0.355445	0.0648136
0.338634	0.0657252
0.321823	0.0665641
0.305012	0.0674119
0.288201	0.0682891
0.271391	0.0692454
0.254580	0.0700868
0.237769	0.0710304
0.220958	0.0725281
0.204147	0.0757635
0.187337	0.0773787
0.170526	0.0787449
0.153715	0.0803128
0.136904	0.0819867
0.120094	0.0841943
0.103283	0.08744
0.086472	0.0909908
0.069661	0.0947574
0.052850	0.0977745
0.036040	0.10094
0.019229	0.121586
0.002418	0.186334
-0.014393	0.751724
-0.031204	0.79043
-0.048014	0.805834
-0.064825	0.8156
-0.081636	0.823615
-0.098447	0.830693
-0.115257	0.837804
-0.132068	0.844884
-0.148879	0.851871
-0.165690	0.858514
-0.182501	0.864854
-0.199311	0.870872
-0.216122	0.876674
-0.232933	0.882123
-0.249744	0.887473
-0.266555	0.892681
-0.283365	0.897838
-0.300176	0.902654
-0.316987	0.907199
-0.333798	0.91148
-0.350608	0.915426
-0.367419	0.919318
-0.384230	0.923152
-0.401041	0.926471
-0.417852	0.929589
-0.434662	0.932635
-0.451473	0.93552
-0.468284	0.93815
-0.485095	0.940775
-0.501906	0.943435
-0.518716	0.945891
-0.535527	0.948221
-0.552338	0.950449
-0.569149	0.952523
-0.585960	0.954559
-0.602770	0.956394
-0.619581	0.958408
-0.636392	0.960398
-0.653203	0.9623
-0.670013	0.964074
-0.686824	0.965729
-0.703635	0.967257
-0.720446	0.968819
-0.737257	0.970089
-0.754067	0.971406
-0.770878	0.972702
-0.787689	0.974073
-0.804500	0.975132
-0.821311	0.976236
-0.838121	0.9773
-0.854932	0.978312
-0.871743	0.979221
-0.888554	0.980162
-0.905364	0.981107
-0.922175	0.98191
-0.938986	0.982639
-0.955797	0.983362
-0.972608	0.984073
-0.989418	0.984671
-1.006229	0.985324
-1.023040	0.985835
-1.039851	0.986282
-1.056662	0.986726
-1.073472	0.987169
-1.090283	0.987629
-1.107094	0.988057
-1.123905	0.988555
-1.140715	0.98893
-1.157526	0.989323
-1.174337	0.989686
-1.191148	0.989986
-1.207959	0.990264
-1.224769	0.990598
-1.241580	0.990898
-1.258391	0.99119
-1.275202	0.991465
-1.292013	0.991749
-1.308823	0.991988
-1.325634	0.992282
-1.342445	0.992575
-1.359256	0.992805
-1.376066	0.993077
-1.392877	0.993358
-1.409688	0.993616
-1.426499	0.993888
-1.443310	0.994114
-1.460120	0.994385
-1.476931	0.994621
-1.493742	0.994894
-1.510553	0.995106
-1.527364	0.995326
-1.544174	0.995488
-1.560985	0.995678
-1.577796	0.995848
-1.594607	0.996057
-1.611417	0.996286
-1.628228	0.996465
-1.645039	0.996609
-1.661850	0.996777
-1.678661	0.996934
-1.695471	0.997063
-1.712282	0.99721
-1.729093	0.997365
-1.745904	0.997486
-1.762715	0.997611
-1.779525	0.997725
-1.796336	0.997864
-1.813147	0.997989
-1.829958	0.998073
-1.846769	0.998181
-1.863579	0.998295
-1.880390	0.998377
-1.897201	0.99846
-1.914012	0.998557
-1.930822	0.998672
-1.947633	0.99873
-1.964444	0.998819
-1.981255	0.998876
-1.998066	0.998926
-2.014876	0.998979
-2.031687	0.999044
-2.048498	0.999099
-2.065309	0.99916
-2.082120	0.999211
-2.098930	0.999273
-2.115741	0.999314
-2.132552	0.999354
-2.149363	0.999391
-2.166173	0.999418
-2.182984	0.999454
-2.199795	0.999475
-2.216606	0.999502
-2.233417	0.999537
-2.250227	0.999588
-2.267038	0.999626
-2.283849	0.999651
-2.300660	0.999672
-2.317471	0.999694
-2.334281	0.999741
-2.351092	0.999766
-2.367903	0.999785
-2.384714	0.999801
-2.401524	0.99981
-2.418335	0.999826
-2.435146	0.99984
-2.451957	0.999849
-2.468768	0.999867
-2.485578	0.999881
-2.502389	0.999886
-2.519200	0.999897
-2.536011	0.999907
-2.552822	0.999914
-2.569632	0.999923
-2.586443	0.999928
-2.603254	0.999934
-2.620065	0.999941
-2.636875	0.999946
-2.653686	0.999951
-2.670497	0.99996
-2.687308	0.999964
-2.704119	0.999971
-2.720929	0.999973
-2.737740	0.999974
-2.771362	0.999976
-2.804983	0.999978
-2.821794	0.999981
-2.838605	0.999982
-2.889037	0.999983
-2.905848	0.999985
-2.922659	0.999986
-2.939470	0.999987
-2.956280	0.99999
-3.006713	0.999991
-3.073956	0.999995
-3.090767	0.999996
-3.158010	0.999997
-3.242064	0.999999
-3.645523	1
&
23.974600	1.65893e-20
23.957789	1.7141e-20
23.940978	1.77111e-20
23.924167	1.83001e-20
23.907357	1.89086e-20
23.890546	1.95375e-20
23.873735	2.01872e-20
23.856924	2.08585e-20
23.840113	2.15522e-20
23.823303	2.22689e-20
23.806492	2.30094e-20
23.789681	2.37746e-20
23.772870	2.45652e-20
23.756059	2.53821e-20
23.739249	2.62262e-20
23.722438	2.70983e-20
23.705627	2.79994e-20
23.688816	2.89305e-20
23.672006	2.98925e-20
23.655195	3.08865e-20
23.638384	3.19136e-20
23.621573	3.29748e-20
23.604762	3.40713e-20
23.587952	3.52043e-20
23.571141	3.63749e-20
23.554330	3.75844e-20
23.537519	3.88342e-20
23.520708	4.01255e-20
23.503898	4.14597e-20
23.487087	4.28383e-20
23.470276	4.42627e-20
23.453465	4.57345e-20
23.436655	4.72552e-20
23.419844	4.88265e-20
23.403033	5.045e-20
23.386222	5.21274e-20
23.369411	5.38607e-20
23.352601	5.56515e-20
23.335790	5.75019e-20
23.318979	5.94138e-20
23.302168	6.13893e-20
23.285357	6.34304e-20
23.268547	6.55394e-20
23.251736	6.77185e-20
23.234925	6.997e-20
23.218114	7.22964e-20
23.201304	7.47001e-20
23.184493	7.71837e-20
23.167682	7.97499e-20
23.150871	8.24014e-20
23.134060	8.5141e-20
23.117250	8.79717e-20
23.100439	9.08965e-20
23.083628	9.39185e-20
23.066817	9.70409e-20
23.050006	1.00267e-19
23.033196	1.03601e-19
23.016385	1.07045e-19
22.999574	1.10604e-19
22.982763	1.14281e-19
22.965953	1.1808e-19
22.949142	1.22006e-19
22.932331	1.26062e-19
22.915520	1.30253e-19
22.898709	1.34583e-19
22.881899	1.39057e-19
22.865088	1.4368e-19
22.848277	1.48456e-19
22.831466	1.53391e-19
22.814655	1.58491e-19
22.797845	1.6376e-19
22.781034	1.69203e-19
22.764223	1.74828e-19
22.747412	1.8064e-19
22.730601	1.86645e-19
22.713791	1.92849e-19
22.696980	1.9926e-19
22.680169	2.05884e-19
22.663358	2.12728e-19
22.646548	2.19799e-19
22.629737	2.27106e-19
22.612926	2.34655e-19
22.596115	2.42455e-19
22.579304	2.50514e-19
22.562494	2.58842e-19
22.545683	2.67446e-19
22.528872	2.76335e-19
22.512061	2.85521e-19
22.495250	2.95011e-19
22.478440	3.04817e-19
22.461629	3.14949e-19
22.444818	3.25418e-19
22.428007	3.36234e-19
22.411197	3.4741e-19
22.394386	3.58958e-19
22.377575	3.70889e-19
22.360764	3.83216e-19
22.343953	3.95954e-19
22.327143	4.09114e-19
22.310332	4.22712e-19
22.293521	4.36762e-19
22.276710	4.51278e-19
22.259899	4.66277e-19
22.243089	4.81775e-19
22.226278	4.97787e-19
22.209467	5.14332e-19
22.192656	5.31426e-19
22.175846	5.49088e-19
22.159035	5.67337e-19
22.142224	5.86193e-19
22.125413	6.05675e-19
22.108602	6.25804e-19
22.091792	6.46603e-19
22.074981	6.68092e-19
22.058170	6.90296e-19
22.041359	7.13237e-19
22.024548	7.3694e-19
22.007738	7.61431e-19
21.990927	7.86736e-19
21.974116	8.12882e-19
21.957305	8.39896e-19
21.940495	8.67808e-19
21.923684	8.96647e-19
21.906873	9.26445e-19
21.890062	9.57232e-19
21.873251	9.89043e-19
21.856441	1.02191e-18
21.839630	1.05587e-18
21.822819	1.09096e-18
21.806008	1.12721e-18
21.789197	1.16467e-18
21.772387	1.20337e-18
21.755576	1.24336e-18
21.738765	1.28468e-18
21.721954	1.32736e-18
21.705144	1.37147e-18
21.688333	1.41705e-18
21.671522	1.46413e-18
21.654711	1.51278e-18
21.637900	1.56305e-18
21.621090	1.61499e-18
21.604279	1.66865e-18
21.587468	1.7241e-18
21.570657	1.78139e-18
21.553846	1.84058e-18
21.537036	1.90173e-18
21.520225	1.96492e-18
21.503414	2.03021e-18
21.486603	2.09767e-18
21.469793	2.16736e-18
21.452982	2.23938e-18
21.436171	2.31378e-18
21.419360	2.39066e-18
21.402549	2.47009e-18
21.385739	2.55216e-18
21.368928	2.63695e-18
21.352117	2.72456e-18
21.335306	2.81509e-18
21.318495	2.90862e-18
21.301685	3.00525e-18
21.284874	3.1051e-18
21.268063	3.20826e-18
21.251252	3.31485e-18
21.234441	3.42498e-18
21.217631	3.53876e-18
21.200820	3.65633e-18
21.184009	3.7778e-18
21.167198	3.90331e-18
21.150388	4.03298e-18
21.133577	4.16696e-18
21.116766	4.3054e-18
21.099955	4.44843e-18
21.083144	4.59621e-18
21.066334	4.74889e-18
21.049523	4.90665e-18
21.032712	5.06965e-18
21.015901	5.23807e-18
20.999090	5.41207e-18
20.982280	5.59186e-18
20.965469	5.77762e-18
20.948658	5.96954e-18
20.931847	6.16784e-18
20.915037	6.37273e-18
20.898226	6.58442e-18
20.881415	6.80314e-18
20.864604	7.02912e-18
20.847793	7.26261e-18
20.830983	7.50385e-18
20.814172	7.75311e-18
20.797361	8.01064e-18
20.780550	8.27672e-18
20.763739	8.55164e-18
20.746929	8.83569e-18
20.730118	9.12918e-18
20.713307	9.4324e-18
20.696496	9.7457e-18
20.679686	1.00694e-17
20.662875	1.04039e-17
20.646064	1.07494e-17
20.629253	1.11064e-17
20.612442	1.14753e-17
20.595632	1.18565e-17
20.578821	1.22503e-17
20.562010	1.26571e-17
20.545199	1.30775e-17
20.528388	1.35118e-17
20.511578	1.39606e-17
20.494767	1.44243e-17
20.477956	1.49033e-17
20.461145	1.53983e-17
20.444335	1.59097e-17
20.427524	1.64381e-17
20.410713	1.6984e-17
20.393902	1.7548e-17
20.377091	1.81308e-17
20.360281	1.87329e-17
20.343470	1.9355e-17
20.326659	1.99978e-17
20.309848	2.06619e-17
20.293037	2.13481e-17
20.276227	2.2057e-17
20.259416	2.27895e-17
20.242605	2.35463e-17
20.225794	2.43282e-17
20.208984	2.51361e-17
20.192173	2.59708e-17
20.175362	2.68332e-17
20.158551	2.77242e-17
20.141740	2.86449e-17
20.124930	2.9596e-17
20.108119	3.05788e-17
20.091308	3.15942e-17
20.074497	3.26433e-17
20.057686	3.37272e-17
20.040876	3.48471e-17
20.024065	3.60042e-17
20.007254	3.71997e-17
19.990443	3.84349e-17
19.973632	3.97111e-17
19.956822	4.10296e-17
19.940011	4.23919e-17
19.923200	4.37995e-17
19.906389	4.52537e-17
19.889579	4.67562e-17
19.872768	4.83086e-17
19.855957	4.99126e-17
19.839146	5.15698e-17
19.822335	5.32819e-17
19.805525	5.50509e-17
19.788714	5.68787e-17
19.771903	5.87671e-17
19.755092	6.07181e-17
19.738281	6.2734e-17
19.721471	6.48167e-17
19.704660	6.69686e-17
19.687849	6.91919e-17
19.671038	7.14889e-17
19.654228	7.38622e-17
19.637417	7.63143e-17
19.620606	7.88478e-17
19.603795	8.14654e-17
19.586984	8.41698e-17
19.570174	8.6964e-17
19.553363	8.98509e-17
19.536552	9.28336e-17
19.519741	9.59153e-17
19.502930	9.90993e-17
19.486120	1.02389e-16
19.469309	1.05788e-16
19.452498	1.09299e-16
19.435687	1.12928e-16
19.418877	1.16676e-16
19.402066	1.20549e-16
19.385255	1.2455e-16
19.368444	1.28685e-16
19.351633	1.32956e-16
19.334823	1.37369e-16
19.318012	1.41929e-16
19.301201	1.4664e-16
19.284390	1.51507e-16
19.267579	1.56536e-16
19.250769	1.61732e-16
19.233958	1.671e-16
19.217147	1.72646e-16
19.200336	1.78376e-16
19.183526	1.84296e-16
19.166715	1.90413e-16
19.149904	1.96733e-16
19.133093	2.03262e-16
19.116282	2.10008e-16
19.099472	2.16978e-16
19.082661	2.24179e-16
19.065850	2.31619e-16
19.049039	2.39306e-16
19.032228	2.47248e-16
19.015418	2.55454e-16
18.998607	2.63931e-16
18.981796	2.7269e-16
18.964985	2.8174e-16
18.948175	2.91089e-16
18.931364	3.00749e-16
18.914553	3.1073e-16
18.897742	3.21041e-16
18.880931	3.31695e-16
18.864121	3.42702e-16
18.847310	3.54074e-16
18.830499	3.65823e-16
18.813688	3.77963e-16
18.796877	3.90505e-16
18.780067	4.03462e-16
18.763256	4.1685e-16
18.746445	4.30682e-16
18.729634	4.44973e-16
18.712823	4.59738e-16
18.696013	4.74992e-16
18.679202	4.90753e-16
18.662391	5.07036e-16
18.645580	5.2386e-16
18.628770	5.41241e-16
18.611959	5.59199e-16
18.595148	5.77753e-16
18.578337	5.96922e-16
18.561526	6.16727e-16
18.544716	6.37189e-16
18.527905	6.58329e-16
18.511094	6.80171e-16
18.494283	7.02737e-16
18.477472	7.26051e-16
18.460662	7.50139e-16
18.443851	7.75026e-16
18.427040	8.00738e-16
18.410229	8.27302e-16
18.393419	8.54748e-16
18.376608	8.83104e-16
18.359797	9.124e-16
18.342986	9.42668e-16
18.326175	9.7394e-16
18.309365	1.00625e-15
18.292554	1.03963e-15
18.275743	1.07412e-15
18.258932	1.10975e-15
18.242121	1.14656e-15
18.225311	1.18459e-15
18.208500	1.22389e-15
18.191689	1.26449e-15
18.174878	1.30643e-15
18.158068	1.34976e-15
18.141257	1.39453e-15
18.124446	1.44079e-15
18.107635	1.48858e-15
18.090824	1.53796e-15
18.074014	1.58897e-15
18.057203	1.64167e-15
18.040392	1.69612e-15
18.023581	1.75238e-15
18.006770	1.8105e-15
17.989960	1.87055e-15
17.973149	1.93258e-15
17.956338	1.99668e-15
17.939527	2.0629e-15
17.922717	2.13132e-15
17.905906	2.202e-15
17.889095	2.27503e-15
17.872284	2.35048e-15
17.855473	2.42843e-15
17.838663	2.50897e-15
17.821852	2.59217e-15
17.805041	2.67814e-15
17.788230	2.76695e-15
17.771419	2.85871e-15
17.754609	2.95351e-15
17.737798	3.05145e-15
17.720987	3.15264e-15
17.704176	3.25718e-15
17.687366	3.36519e-15
17.670555	3.47678e-15
17.653744	3.59206e-15
17.636933	3.71117e-15
17.620122	3.83423e-15
17.603312	3.96137e-15
17.586501	4.09272e-15
17.569690	4.22842e-15
17.552879	4.36862e-15
17.536068	4.51347e-15
17.519258	4.66312e-15
17.502447	4.81773e-15
17.485636	4.97747e-15
17.468825	5.1425e-15
17.452015	5.313e-15
17.435204	5.48914e-15
17.418393	5.67113e-15
17.401582	5.85915e-15
17.384771	6.0534e-15
17.367961	6.25409e-15
17.351150	6.46143e-15
17.334339	6.67564e-15
17.317528	6.89695e-15
17.300717	7.12559e-15
17.283907	7.36181e-15
17.267096	7.60586e-15
17.250285	7.85799e-15
17.233474	8.11848e-15
17.216663	8.3876e-15
17.199853	8.66564e-15
17.183042	8.9529e-15
17.166231	9.24967e-15
17.149420	9.55627e-15
17.132610	9.87304e-15
17.115799	1.02003e-14
17.098988	1.05384e-14
17.082177	1.08877e-14
17.065366	1.12486e-14
17.048556	1.16214e-14
17.031745	1.20066e-14
17.014934	1.24046e-14
16.998123	1.28157e-14
16.981312	1.32405e-14
16.964502	1.36793e-14
16.947691	1.41327e-14
16.930880	1.46011e-14
16.914069	1.5085e-14
16.897259	1.55849e-14
16.880448	1.61014e-14
16.863637	1.6635e-14
16.846826	1.71863e-14
16.830015	1.77559e-14
16.813205	1.83443e-14
16.796394	1.89522e-14
16.779583	1.95803e-14
16.762772	2.02291e-14
16.745961	2.08995e-14
16.729151	2.1592e-14
16.712340	2.23075e-14
16.695529	2.30467e-14
16.678718	2.38104e-14
16.661908	2.45993e-14
16.645097	2.54144e-14
16.628286	2.62565e-14
16.611475	2.71265e-14
16.594664	2.80253e-14
16.577854	2.89539e-14
16.561043	2.99132e-14
16.544232	3.09043e-14
16.527421	3.19283e-14
16.510610	3.29861e-14
16.493800	3.4079e-14
16.476989	3.5208e-14
16.460178	3.63745e-14
16.443367	3.75796e-14
16.426557	3.88246e-14
16.409746	4.01108e-14
16.392935	4.14396e-14
16.376124	4.28124e-14
16.359313	4.42307e-14
16.342503	4.56959e-14
16.325692	4.72097e-14
16.308881	4.87736e-14
16.292070	5.03892e-14
16.275259	5.20584e-14
16.258449	5.37828e-14
16.241638	5.55643e-14
16.224827	5.74048e-14
16.208016	5.93063e-14
16.191206	6.12707e-14
16.174395	6.33001e-14
16.157584	6.53968e-14
16.140773	6.75628e-14
16.123962	6.98006e-14
16.107152	7.21124e-14
16.090341	7.45008e-14
16.073530	7.69683e-14
16.056719	7.95174e-14
16.039908	8.21509e-14
16.023098	8.48716e-14
16.006287	8.76824e-14
15.989476	9.05862e-14
15.972665	9.35861e-14
15.955854	9.66853e-14
15.939044	9.98872e-14
15.922233	1.03195e-13
15.905422	1.06612e-13
15.888611	1.10143e-13
15.871801	1.1379e-13
15.854990	1.17558e-13
15.838179	1.21451e-13
15.821368	1.25472e-13
15.804557	1.29627e-13
15.787747	1.33919e-13
15.770936	1.38353e-13
15.754125	1.42934e-13
15.737314	1.47667e-13
15.720503	1.52556e-13
15.703693	1.57607e-13
15.686882	1.62825e-13
15.670071	1.68216e-13
15.653260	1.73785e-13
15.636450	1.79538e-13
15.619639	1.85482e-13
15.602828	1.91623e-13
15.586017	1.97966e-13
15.569206	2.0452e-13
15.552396	2.11291e-13
15.535585	2.18285e-13
15.518774	2.25511e-13
15.501963	2.32976e-13
15.485152	2.40688e-13
15.468342	2.48655e-13
15.451531	2.56886e-13
15.434720	2.65389e-13
15.417909	2.74174e-13
15.401099	2.83249e-13
15.384288	2.92624e-13
15.367477	3.0231e-13
15.350666	3.12315e-13
15.333855	3.22652e-13
15.317045	3.33331e-13
15.300234	3.44363e-13
15.283423	3.5576e-13
15.266612	3.67534e-13
15.249801	3.79698e-13
15.232991	3.92264e-13
15.216180	4.05245e-13
15.199369	4.18656e-13
15.182558	4.3251e-13
15.165748	4.46823e-13
15.148937	4.61609e-13
15.132126	4.76884e-13
15.115315	4.92664e-13
15.098504	5.08967e-13
15.081694	5.25808e-13
15.064883	5.43206e-13
15.048072	5.6118e-13
15.031261	5.79748e-13
15.014450	5.9893e-13
14.997640	6.18747e-13
14.980829	6.39219e-13
14.964018	6.60367e-13
14.947207	6.82216e-13
14.930397	7.04786e-13
14.913586	7.28103e-13
14.896775	7.52191e-13
14.879964	7.77075e-13
14.863153	8.02782e-13
14.846343	8.29339e-13
14.829532	8.56775e-13
14.812721	8.85117e-13
14.795910	9.14396e-13
14.779099	9.44643e-13
14.762289	9.75891e-13
14.745478	1.00817e-12
14.728667	1.04152e-12
14.711856	1.07597e-12
14.695046	1.11156e-12
14.678235	1.14832e-12
14.661424	1.1863e-12
14.644613	1.22554e-12
14.627802	1.26607e-12
14.610992	1.30794e-12
14.594181	1.3512e-12
14.577370	1.39589e-12
14.560559	1.44205e-12
14.543748	1.48974e-12
14.526938	1.53901e-12
14.510127	1.5899e-12
14.493316	1.64248e-12
14.476505	1.69679e-12
14.459694	1.7529e-12
14.442884	1.81086e-12
14.426073	1.87074e-12
14.409262	1.9326e-12
14.392451	1.9965e-12
14.375641	2.06251e-12
14.358830	2.1307e-12
14.342019	2.20115e-12
14.325208	2.27393e-12
14.308397	2.34911e-12
14.291587	2.42677e-12
14.274776	2.507e-12
14.257965	2.58988e-12
14.241154	2.6755e-12
14.224343	2.76395e-12
14.207533	2.85532e-12
14.190722	2.94971e-12
14.173911	3.04721e-12
14.157100	3.14794e-12
14.140290	3.252e-12
14.123479	3.35949e-12
14.106668	3.47053e-12
14.089857	3.58525e-12
14.073046	3.70375e-12
14.056236	3.82616e-12
14.039425	3.95262e-12
14.022614	4.08326e-12
14.005803	4.21821e-12
13.988992	4.35762e-12
13.972182	4.50163e-12
13.955371	4.6504e-12
13.938560	4.80408e-12
13.921749	4.96284e-12
13.904939	5.12684e-12
13.888128	5.29625e-12
13.871317	5.47126e-12
13.854506	5.65205e-12
13.837695	5.83881e-12
13.820885	6.03174e-12
13.804074	6.23104e-12
13.787263	6.43691e-12
13.770452	6.64959e-12
13.753641	6.86929e-12
13.736831	7.09624e-12
13.720020	7.33068e-12
13.703209	7.57287e-12
13.686398	7.82305e-12
13.669588	8.08149e-12
13.652777	8.34846e-12
13.635966	8.62425e-12
13.619155	8.90914e-12
13.602344	9.20343e-12
13.585534	9.50744e-12
13.568723	9.82148e-12
13.551912	1.01459e-11
13.535101	1.0481e-11
13.518290	1.08272e-11
13.501480	1.11848e-11
13.484669	1.15542e-11
13.467858	1.19358e-11
13.451047	1.233e-11
13.434237	1.27372e-11
13.417426	1.31578e-11
13.400615	1.35923e-11
13.383804	1.40412e-11
13.366993	1.45049e-11
13.350183	1.49838e-11
13.333372	1.54786e-11
13.316561	1.59897e-11
13.299750	1.65177e-11
13.282939	1.70631e-11
13.266129	1.76265e-11
13.249318	1.82084e-11
13.232507	1.88096e-11
13.215696	1.94306e-11
13.198885	2.00721e-11
13.182075	2.07347e-11
13.165264	2.14192e-11
13.148453	2.21263e-11
13.131642	2.28567e-11
13.114832	2.36113e-11
13.098021	2.43906e-11
13.081210	2.51957e-11
13.064399	2.60274e-11
13.047588	2.68865e-11
13.030778	2.77739e-11
13.013967	2.86906e-11
12.997156	2.96375e-11
12.980345	3.06157e-11
12.963534	3.16261e-11
12.946724	3.26698e-11
12.929913	3.37479e-11
12.913102	3.48616e-11
12.896291	3.6012e-11
12.879481	3.72004e-11
12.862670	3.84279e-11
12.845859	3.96959e-11
12.829048	4.10057e-11
12.812237	4.23587e-11
12.795427	4.37563e-11
12.778616	4.52e-11
12.761805	4.66912e-11
12.744994	4.82317e-11
12.728183	4.98229e-11
12.711373	5.14665e-11
12.694562	5.31643e-11
12.677751	5.49181e-11
12.660940	5.67297e-11
12.644130	5.8601e-11
12.627319	6.0534e-11
12.610508	6.25307e-11
12.593697	6.45932e-11
12.576886	6.67236e-11
12.560076	6.89243e-11
12.543265	7.11975e-11
12.526454	7.35456e-11
12.509643	7.5971e-11
12.492832	7.84764e-11
12.476022	8.10643e-11
12.459211	8.37375e-11
12.442400	8.64988e-11
12.425589	8.9351e-11
12.408779	9.22972e-11
12.391968	9.53405e-11
12.375157	9.8484e-11
12.358346	1.01731e-10
12.341535	1.05085e-10
12.324725	1.0855e-10
12.307914	1.12128e-10
12.291103	1.15825e-10
12.274292	1.19643e-10
12.257481	1.23587e-10
12.240671	1.27661e-10
12.223860	1.31869e-10
12.207049	1.36215e-10
12.190238	1.40705e-10
12.173428	1.45343e-10
12.156617	1.50133e-10
12.139806	1.55081e-10
12.122995	1.60192e-10
12.106184	1.65471e-10
12.089374	1.70924e-10
12.072563	1.76557e-10
12.055752	1.82375e-10
12.038941	1.88385e-10
12.022130	1.94592e-10
12.005320	2.01004e-10
11.988509	2.07626e-10
11.971698	2.14467e-10
11.954887	2.21533e-10
11.938077	2.28831e-10
11.921266	2.3637e-10
11.904455	2.44157e-10
11.887644	2.522e-10
11.870833	2.60508e-10
11.854023	2.69089e-10
11.837212	2.77952e-10
11.820401	2.87107e-10
11.803590	2.96564e-10
11.786779	3.06331e-10
11.769969	3.1642e-10
11.753158	3.26841e-10
11.736347	3.37604e-10
11.719536	3.48722e-10
11.702725	3.60205e-10
11.685915	3.72067e-10
11.669104	3.84318e-10
11.652293	3.96972e-10
11.635482	4.10043e-10
11.618672	4.23543e-10
11.601861	4.37487e-10
11.585050	4.5189e-10
11.568239	4.66767e-10
11.551428	4.82133e-10
11.534618	4.98004e-10
11.517807	5.14397e-10
11.500996	5.31329e-10
11.484185	5.48818e-10
11.467374	5.66881e-10
11.450564	5.85539e-10
11.433753	6.0481e-10
11.416942	6.24714e-10
11.400131	6.45273e-10
11.383321	6.66508e-10
11.366510	6.8844e-10
11.349699	7.11093e-10
11.332888	7.34491e-10
11.316077	7.58658e-10
11.299267	7.83619e-10
11.282456	8.09401e-10
11.265645	8.36029e-10
11.248834	8.63533e-10
11.232023	8.9194e-10
11.215213	9.21281e-10
11.198402	9.51586e-10
11.181591	9.82886e-10
11.164780	1.01521e-09
11.147970	1.04861e-09
11.131159	1.08309e-09
11.114348	1.11871e-09
11.097537	1.1555e-09
11.080726	1.1935e-09
11.063916	1.23275e-09
11.047105	1.27328e-09
11.030294	1.31515e-09
11.013483	1.35839e-09
10.996672	1.40306e-09
10.979862	1.44918e-09
10.963051	1.49683e-09
10.946240	1.54603e-09
10.929429	1.59686e-09
10.912619	1.64935e-09
10.895808	1.70356e-09
10.878997	1.75956e-09
10.862186	1.81739e-09
10.845375	1.87712e-09
10.828565	1.93881e-09
10.811754	2.00253e-09
10.794943	2.06833e-09
10.778132	2.1363e-09
10.761321	2.20649e-09
10.744511	2.27899e-09
10.727700	2.35387e-09
10.710889	2.43121e-09
10.694078	2.51108e-09
10.677268	2.59357e-09
10.660457	2.67877e-09
10.643646	2.76677e-09
10.626835	2.85765e-09
10.610024	2.95151e-09
10.593214	3.04845e-09
10.576403	3.14857e-09
10.559592	3.25197e-09
10.542781	3.35877e-09
10.525970	3.46906e-09
10.509160	3.58297e-09
10.492349	3.70062e-09
10.475538	3.82213e-09
10.458727	3.94761e-09
10.441916	4.07722e-09
10.425106	4.21107e-09
10.408295	4.3493e-09
10.391484	4.49207e-09
10.374673	4.63952e-09
10.357863	4.7918e-09
10.341052	4.94907e-09
10.324241	5.1115e-09
10.307430	5.27924e-09
10.290619	5.45249e-09
10.273809	5.6314e-09
10.256998	5.81619e-09
10.240187	6.00702e-09
10.223376	6.20411e-09
10.206565	6.40765e-09
10.189755	6.61786e-09
10.172944	6.83495e-09
10.156133	7.05915e-09
10.139322	7.2907e-09
10.122512	7.52983e-09
10.105701	7.77679e-09
10.088890	8.03183e-09
10.072079	8.29522e-09
10.055268	8.56724e-09
10.038458	8.84816e-09
10.021647	9.13828e-09
10.004836	9.4379e-09
9.988025	9.74732e-09
9.971214	1.00669e-08
9.954404	1.03969e-08
9.937593	1.07377e-08
9.920782	1.10896e-08
9.903971	1.14531e-08
9.887161	1.18285e-08
9.870350	1.22161e-08
9.853539	1.26164e-08
9.836728	1.30299e-08
9.819917	1.34568e-08
9.803107	1.38977e-08
9.786296	1.4353e-08
9.769485	1.48232e-08
9.752674	1.53088e-08
9.735863	1.58103e-08
9.719053	1.63282e-08
9.702242	1.6863e-08
9.685431	1.74152e-08
9.668620	1.79856e-08
9.651810	1.85745e-08
9.634999	1.91827e-08
9.618188	1.98108e-08
9.601377	2.04595e-08
9.584566	2.11293e-08
9.567756	2.1821e-08
9.550945	2.25353e-08
9.534134	2.32729e-08
9.517323	2.40347e-08
9.500512	2.48213e-08
9.483702	2.56336e-08
9.466891	2.64724e-08
9.450080	2.73386e-08
9.433269	2.82332e-08
9.416459	2.91569e-08
9.399648	3.01108e-08
9.382837	3.10958e-08
9.366026	3.2113e-08
9.349215	3.31633e-08
9.332405	3.4248e-08
9.315594	3.53681e-08
9.298783	3.65247e-08
9.281972	3.7719e-08
9.265161	3.89523e-08
9.248351	4.02259e-08
9.231540	4.1541e-08
9.214729	4.2899e-08
9.197918	4.43013e-08
9.181108	4.57493e-08
9.164297	4.72446e-08
9.147486	4.87886e-08
9.130675	5.03829e-08
9.113864	5.20292e-08
9.097054	5.37292e-08
9.080243	5.54846e-08
9.063432	5.72973e-08
9.046621	5.9169e-08
9.029810	6.11017e-08
9.013000	6.30974e-08
8.996189	6.5158e-08
8.979378	6.72859e-08
8.962567	6.9483e-08
8.945756	7.17517e-08
8.928946	7.40944e-08
8.912135	7.65133e-08
8.895324	7.90109e-08
8.878513	8.15899e-08
8.861703	8.42529e-08
8.844892	8.70025e-08
8.828081	8.98417e-08
8.811270	9.27732e-08
8.794459	9.58002e-08
8.777649	9.89257e-08
8.760838	1.02153e-07
8.744027	1.05485e-07
8.727216	1.08926e-07
8.710405	1.12478e-07
8.693595	1.16146e-07
8.676784	1.19933e-07
8.659973	1.23844e-07
8.643162	1.27881e-07
8.626352	1.3205e-07
8.609541	1.36355e-07
8.592730	1.40799e-07
8.575919	1.45387e-07
8.559108	1.50125e-07
8.542298	1.55017e-07
8.525487	1.60068e-07
8.508676	1.65283e-07
8.491865	1.70667e-07
8.475054	1.76226e-07
8.458244	1.81965e-07
8.441433	1.87891e-07
8.424622	1.94009e-07
8.407811	2.00326e-07
8.391001	2.06848e-07
8.374190	2.13582e-07
8.357379	2.20534e-07
8.340568	2.27712e-07
8.323757	2.35122e-07
8.306947	2.42773e-07
8.290136	2.50672e-07
8.273325	2.58828e-07
8.256514	2.67247e-07
8.239703	2.7594e-07
8.222893	2.84915e-07
8.206082	2.9418e-07
8.189271	3.03746e-07
8.172460	3.13621e-07
8.155650	3.23817e-07
8.138839	3.34343e-07
8.122028	3.4521e-07
8.105217	3.56429e-07
8.088406	3.68011e-07
8.071596	3.79968e-07
8.054785	3.92312e-07
8.037974	4.05056e-07
8.021163	4.18213e-07
8.004352	4.31795e-07
7.987542	4.45816e-07
7.970731	4.60291e-07
7.953920	4.75234e-07
7.937109	4.90661e-07
7.920299	5.06586e-07
7.903488	5.23027e-07
7.886677	5.39999e-07
7.869866	5.57519e-07
7.853055	5.75605e-07
7.836245	5.94276e-07
7.819434	6.1355e-07
7.802623	6.33447e-07
7.785812	6.53986e-07
7.769001	6.75189e-07
7.752191	6.97076e-07
7.735380	7.19669e-07
7.718569	7.42992e-07
7.701758	7.67067e-07
7.684947	7.91919e-07
7.668137	8.17572e-07
7.651326	8.44053e-07
7.634515	8.71388e-07
7.617704	8.99605e-07
7.600894	9.2873e-07
7.584083	9.58795e-07
7.567272	9.89828e-07
7.550461	1.02186e-06
7.533650	1.05493e-06
7.516840	1.08906e-06
7.500029	1.12428e-06
7.483218	1.16065e-06
7.466407	1.19818e-06
7.449596	1.23692e-06
7.432786	1.27691e-06
7.415975	1.31818e-06
7.399164	1.36078e-06
7.382353	1.40475e-06
7.365543	1.45014e-06
7.348732	1.49698e-06
7.331921	1.54533e-06
7.315110	1.59523e-06
7.298299	1.64673e-06
7.281489	1.69989e-06
7.264678	1.75476e-06
7.247867	1.81138e-06
7.231056	1.86983e-06
7.214245	1.93015e-06
7.197435	1.9924e-06
7.180624	2.05665e-06
7.163813	2.12296e-06
7.147002	2.1914e-06
7.130192	2.26203e-06
7.113381	2.33492e-06
7.096570	2.41014e-06
7.079759	2.48778e-06
7.062948	2.5679e-06
7.046138	2.65059e-06
7.029327	2.73592e-06
7.012516	2.82398e-06
6.995705	2.91486e-06
6.978894	3.00864e-06
6.962084	3.10542e-06
6.945273	3.2053e-06
6.928462	3.30836e-06
6.911651	3.41472e-06
6.894841	3.52447e-06
6.878030	3.63773e-06
6.861219	3.7546e-06
6.844408	3.8752e-06
6.827597	3.99964e-06
6.810787	4.12806e-06
6.793976	4.26056e-06
6.777165	4.39729e-06
6.760354	4.53838e-06
6.743543	4.68395e-06
6.726733	4.83417e-06
6.709922	4.98916e-06
6.693111	5.14908e-06
6.676300	5.31409e-06
6.659490	5.48435e-06
6.642679	5.66001e-06
6.625868	5.84126e-06
6.609057	6.02826e-06
6.592246	6.22121e-06
6.575436	6.42027e-06
6.558625	6.62565e-06
6.541814	6.83755e-06
6.525003	7.05616e-06
6.508192	7.2817e-06
6.491382	7.51438e-06
6.474571	7.75444e-06
6.457760	8.00209e-06
6.440949	8.25758e-06
6.424139	8.52114e-06
6.407328	8.79305e-06
6.390517	9.07354e-06
6.373706	9.36289e-06
6.356895	9.66139e-06
6.340085	9.9693e-06
6.323274	1.02869e-05
6.306463	1.06146e-05
6.289652	1.09525e-05
6.272841	1.13012e-05
6.256031	1.16607e-05
6.239220	1.20317e-05
6.222409	1.24142e-05
6.205598	1.28089e-05
6.188787	1.32159e-05
6.171977	1.36357e-05
6.155166	1.40687e-05
6.138355	1.45152e-05
6.121544	1.49758e-05
6.104734	1.54508e-05
6.087923	1.59407e-05
6.071112	1.64459e-05
6.054301	1.6967e-05
6.037490	1.75043e-05
6.020680	1.80584e-05
6.003869	1.86299e-05
5.987058	1.92192e-05
5.970247	1.98268e-05
5.953436	2.04534e-05
5.936626	2.10996e-05
5.919815	2.17659e-05
5.903004	2.24528e-05
5.886193	2.31612e-05
5.869383	2.38916e-05
5.852572	2.46446e-05
5.835761	2.5421e-05
5.818950	2.62215e-05
5.802139	2.70468e-05
5.785329	2.78977e-05
5.768518	2.87749e-05
5.751707	2.96792e-05
5.734896	3.06114e-05
5.718085	3.15724e-05
5.701275	3.2563e-05
5.684464	3.35842e-05
5.667653	3.46367e-05
5.650842	3.57217e-05
5.634032	3.684e-05
5.617221	3.79926e-05
5.600410	3.91806e-05
5.583599	4.0405e-05
5.566788	4.16668e-05
5.549978	4.29672e-05
5.533167	4.43074e-05
5.516356	4.56884e-05
5.499545	4.71115e-05
5.482734	4.8578e-05
5.465924	5.0089e-05
5.449113	5.16459e-05
5.432302	5.32501e-05
5.415491	5.49029e-05
5.398681	5.66056e-05
5.381870	5.83598e-05
5.365059	6.0167e-05
5.348248	6.20286e-05
5.331437	6.39463e-05
5.314627	6.59216e-05
5.297816	6.79561e-05
5.281005	7.00516e-05
5.264194	7.22098e-05
5.247383	7.44324e-05
5.230573	7.67213e-05
5.213762	7.90783e-05
5.196951	8.15053e-05
5.180140	8.40043e-05
5.163330	8.65773e-05
5.146519	8.92262e-05
5.129708	9.19533e-05
5.112897	9.47606e-05
5.096086	9.76503e-05
5.079276	0.000100625
5.062465	0.000103686
5.045654	0.000106836
5.028843	0.000110078
5.012032	0.000113415
4.995222	0.000116847
4.978411	0.000120379
4.961600	0.000124012
4.944789	0.00012775
4.927978	0.000131594
4.911168	0.000135548
4.894357	0.000139615
4.877546	0.000143796
4.860735	0.000148095
4.843925	0.000152516
4.827114	0.000157059
4.810303	0.00016173
4.793492	0.00016653
4.776681	0.000171463
4.759871	0.000176531
4.743060	0.000181738
4.726249	0.000187087
4.709438	0.00019258
4.692627	0.000198221
4.675817	0.000204013
4.659006	0.000209958
4.642195	0.00021606
4.625384	0.000222322
4.608574	0.000228747
4.591763	0.000235336
4.574952	0.000242094
4.558141	0.000249022
4.541330	0.000256124
4.524520	0.000263401
4.507709	0.000270856
4.490898	0.00027849
4.474087	0.000286305
4.457276	0.000294303
4.440466	0.000302485
4.423655	0.000310851
4.406844	0.000319401
4.390033	0.000328136
4.373223	0.000337053
4.356412	0.000346153
4.339601	0.000355431
4.322790	0.000364884
4.305979	0.000374508
4.289169	0.000384297
4.272358	0.000394242
4.255547	0.000404334
4.238736	0.00041456
4.221925	0.000424906
4.205115	0.000435353
4.188304	0.000445876
4.171493	0.000456447
4.154682	0.000467027
4.137872	0.000477568
4.121061	0.000488006
4.104250	0.000498252
4.087439	0.00050818
4.070628	0.000517588
4.053818	0.0005261
&
```
