## Supplementary material for "All-at-once RNA folding with 3D motif prediction framed by evolutionary information": RF00612_SNORD75.cacofold.helixcov

```
# RMs = 4 L = 74

# RM_HELIX NESTED 30-31 37-38, nbp = 2 nbp_cov = 0
# pvals: 0.629435,0.742231
# aggregated NONE
NESTED  ::::::::::::::::::::::::::::<<_____>>::::::::::::::::::::::::::::::::::
        :::::::::::::::::::::::::::::::::::::::::::::::::::::::::::::::::::::::

# RM_HELIX NESTED 15-17 58-60, nbp = 3 nbp_cov = 0
# pvals: 0.823976,0.0647123,0.155211
# aggregated NONE
NESTED  ::::::::::::::<<<_______________________________________>>>::::::::::::
        :::::::::::::::::::::::::::::::::::::::::::::::::::::::::::::::::::::::

# RM_HELIX NESTED 1-10 65-74, nbp = 10 nbp_cov = 1
# pvals: 0.000804829,0.223978,0.742231,0.742231,0.126284,0.742231,0.726427,0.223978,0.0101046,0.995751
# aggregated NONE
NESTED  <<<<<<<<<<___________________________________________________>>>>>>>>>>
        <_____________________________________________________________________>

# RM_IL Hook-turn 11-14 63-64, nbp = 0 nbp_cov = 0 nhl_b_cov 1/2
# aggregated NONE
RM_IL   ::::::::::XXXX:::::::::::::::::::::::::::::::::::::::::::::xx:::::::::: Hook-turn
```
