## Supplementary material for "All-at-once RNA folding with 3D motif prediction framed by evolutionary information": RF00612_SNORD75.cacofold.power

```
# Power analysis of CaCoFold structure 
#
# Powertype = SINGLE SUBSTITUTIONS
# covary  left_pos      right_pos    substitutions      power
#----------------------------------------------------------------
     *    1		74		2		0.00
          2		73		1		0.00
          3		72		1		0.00
          4		71		1		0.00
          5		70		2		0.00
          6		69		3		0.02
          7		68		1		0.00
          8		67		1		0.00
          9		66		2		0.00
          10		65		3		0.02
          15		60		2		0.00
          16		59		1		0.00
          17		58		2		0.00
          30		38		0		0.00
          31		37		1		0.00
#
# BPAIRS 15
# avg substitutions per BP  1.5
# BPAIRS expected to covary 0.0 +/- 0.2
# BPAIRS observed to covary 1
#
```
