## Supplementary material for "All-at-once RNA folding with 3D motif prediction framed by evolutionary information": RF00612_SNORD75.helixcov

```
# RMs = 1 L = 74

# RM_HELIX NESTED 1-4 71-74, nbp = 4 nbp_cov = 1
# pvals: 0.000804829,0.223978,0.742231,0.742231
# aggregated NONE
NESTED  <<<<_______________________________________________________________>>>>
        <_____________________________________________________________________>
```
