## Supplementary material for "All-at-once RNA folding with 3D motif prediction framed by evolutionary information": RF00612_SNORD75.surv

```
4.098181	0.25
0.006270	0.5
-0.045309	1
&
4.837476	0.000403063
4.201338	0.00120919
3.496429	0.00161225
2.688363	0.00201532
2.550820	0.00241838
2.516434	0.00644901
2.499241	0.00725514
2.430469	0.0076582
2.413276	0.00967352
2.172576	0.0161225
2.052225	0.0181378
2.035032	0.0185409
2.017840	0.019347
2.000647	0.0197501
1.966261	0.0201532
1.949068	0.0209593
1.845911	0.0233777
1.811525	0.0237807
1.794332	0.0249899
1.777139	0.025393
1.759946	0.0261991
1.570824	0.0266022
1.519245	0.0290206
1.502052	0.0294236
1.484860	0.0298267
1.467667	0.0322451
1.450474	0.0346634
1.433281	0.0350665
1.398895	0.0358726
1.278545	0.038291
1.261352	0.0390971
1.244159	0.0419186
1.192580	0.0423216
1.055037	0.044337
1.003458	0.0455462
0.986265	0.0459492
0.969072	0.0467553
0.951880	0.0483676
0.934687	0.0487707
0.917494	0.0491737
0.865915	0.0503829
0.728372	0.050786
0.711179	0.0523982
0.676793	0.0548166
0.659600	0.0560258
0.625214	0.0564289
0.590829	0.0568319
0.539250	0.057235
0.522057	0.057638
0.504864	0.0628779
0.470478	0.0652963
0.436092	0.0669085
0.418900	0.0673116
0.401707	0.0677146
0.384514	0.0725514
0.367321	0.0737606
0.350128	0.0745667
0.332935	0.076582
0.315742	0.0785973
0.298549	0.0798065
0.281356	0.0822249
0.264163	0.0838372
0.229778	0.0870617
0.212585	0.0910923
0.195392	0.0923015
0.178199	0.0927046
0.161006	0.0947199
0.143813	0.0975413
0.126620	0.108021
0.109427	0.127771
0.092234	0.134623
0.075041	0.136235
0.057849	0.146715
0.040656	0.168884
0.023463	0.196292
0.006270	0.237404
-0.010923	0.534865
-0.028116	0.669488
-0.045309	0.791213
-0.062502	0.804917
-0.079695	0.808142
-0.096888	0.814591
-0.114080	0.827086
-0.131273	0.833938
-0.148466	0.842402
-0.165659	0.84603
-0.182852	0.848448
-0.200045	0.854494
-0.217238	0.855703
-0.234431	0.861749
-0.251624	0.866989
-0.268817	0.868601
-0.286010	0.885127
-0.303202	0.89077
-0.320395	0.89601
-0.337588	0.899234
-0.354781	0.902056
-0.389167	0.902862
-0.406360	0.90528
-0.423553	0.906892
-0.440746	0.908102
-0.457939	0.911729
-0.475131	0.922612
-0.492324	0.923418
-0.509517	0.926239
-0.526710	0.931479
-0.543903	0.935913
-0.561096	0.939137
-0.578289	0.941153
-0.595482	0.943974
-0.612675	0.94478
-0.629868	0.94599
-0.647060	0.947199
-0.664253	0.947602
-0.681446	0.950423
-0.715832	0.956469
-0.733025	0.957678
-0.750218	0.958484
-0.767411	0.958888
-0.801797	0.959291
-0.836182	0.960097
-0.887761	0.9605
-0.904954	0.961306
-0.922147	0.96574
-0.939340	0.966143
-0.973726	0.970173
-1.025304	0.972189
-1.059690	0.972592
-1.094076	0.973801
-1.111269	0.977832
-1.145655	0.978235
-1.162848	0.979041
-1.180041	0.979444
-1.231619	0.981459
-1.248812	0.981862
-1.283198	0.983474
-1.317584	0.984281
-1.420741	0.986699
-1.523899	0.988714
-1.575477	0.989117
-1.747406	0.991133
-1.850564	0.993148
-1.867757	0.995566
-1.970914	0.996372
-2.091264	0.997582
-2.211615	0.998791
-2.228808	1
&
6.419223	2.01207e-06
6.298873	4.02414e-06
5.972207	6.03622e-06
5.851857	1.00604e-05
5.765893	1.20724e-05
5.748700	1.40845e-05
5.662735	1.60966e-05
5.645542	1.81087e-05
5.611156	2.01207e-05
5.593963	2.21328e-05
5.576771	2.61569e-05
5.559578	3.01811e-05
5.525192	3.62173e-05
5.507999	3.82294e-05
5.490806	4.02414e-05
5.473613	4.42656e-05
5.439227	4.62777e-05
5.404842	5.23139e-05
5.387649	6.03622e-05
5.370456	6.84105e-05
5.353263	7.64588e-05
5.336070	8.2495e-05
5.318877	9.05433e-05
5.301684	9.25553e-05
5.284491	9.45674e-05
5.267298	0.000110664
5.250105	0.000112676
5.232913	0.000120724
5.215720	0.000136821
5.198527	0.000146881
5.181334	0.000150905
5.164141	0.00015493
5.146948	0.000158954
5.129755	0.00016499
5.112562	0.000177062
5.095369	0.000179074
5.078176	0.000181087
5.060983	0.000189135
5.043791	0.000205231
5.026598	0.00022334
5.009405	0.000231388
4.992212	0.000239437
4.975019	0.000255533
4.957826	0.000267606
4.940633	0.000289738
4.923440	0.000291751
4.906247	0.000299799
4.889054	0.000309859
4.871862	0.000321932
4.854669	0.000325956
4.837476	0.000334004
4.820283	0.000352113
4.803090	0.000360161
4.785897	0.000368209
4.768704	0.00037827
4.751511	0.000386318
4.734318	0.000396378
4.717125	0.000404427
4.699932	0.000414487
4.682740	0.000420523
4.665547	0.000430584
4.648354	0.000440644
4.631161	0.000444668
4.613968	0.000460765
4.596775	0.000474849
4.579582	0.00049497
4.562389	0.000507042
4.545196	0.000525151
4.528003	0.000535211
4.510811	0.000547284
4.493618	0.00055332
4.476425	0.000565392
4.459232	0.000581489
4.442039	0.000593561
4.424846	0.00060161
4.407653	0.000613682
4.390460	0.000617706
4.373267	0.000633803
4.356074	0.000641851
4.338882	0.000651911
4.321689	0.00065996
4.304496	0.000672032
4.287303	0.000678068
4.270110	0.000694165
4.252917	0.000708249
4.235724	0.000722334
4.218531	0.00072837
4.201338	0.000744467
4.184145	0.000752515
4.166952	0.000756539
4.149760	0.000764588
4.132567	0.000772636
4.115374	0.000788732
4.098181	0.000804829
4.080988	0.000818913
4.063795	0.000832998
4.046602	0.00084507
4.029409	0.000849095
4.012216	0.000859155
3.995023	0.000871227
3.977831	0.000891348
3.960638	0.000905433
3.943445	0.000915493
3.926252	0.000929577
3.909059	0.000939638
3.891866	0.000955734
3.874673	0.000967807
3.857480	0.000981891
3.840287	0.00101006
3.823094	0.00103219
3.805902	0.0010503
3.788709	0.00106841
3.771516	0.00108451
3.754323	0.00110262
3.737130	0.00111871
3.719937	0.00113883
3.702744	0.00115292
3.685551	0.00117505
3.668358	0.00120926
3.651165	0.00122334
3.633972	0.0012495
3.616780	0.00127364
3.599587	0.00129175
3.582394	0.00131992
3.565201	0.00136016
3.548008	0.00138028
3.530815	0.00141851
3.513622	0.00144869
3.496429	0.00151911
3.479236	0.0015674
3.462043	0.00159759
3.444851	0.00164185
3.427658	0.0017002
3.410465	0.00173843
3.393272	0.00179678
3.376079	0.00184909
3.358886	0.00187726
3.341693	0.00192153
3.324500	0.00197988
3.307307	0.00202213
3.290114	0.00206439
3.272922	0.00212676
3.255729	0.00217304
3.238536	0.00221127
3.221343	0.00224145
3.204150	0.00227968
3.186957	0.00231791
3.169764	0.00236821
3.152571	0.00240241
3.135378	0.00242656
3.118185	0.00245674
3.100992	0.00248692
3.083800	0.00252918
3.066607	0.00259155
3.049414	0.00264386
3.032221	0.0027002
3.015028	0.00274648
2.997835	0.00280282
2.980642	0.00286922
2.963449	0.00291751
2.946256	0.00297586
2.929063	0.00302616
2.911871	0.00305835
2.894678	0.0031006
2.877485	0.00315091
2.860292	0.00323139
2.843099	0.00328974
2.825906	0.00335211
2.808713	0.00341247
2.791520	0.00346881
2.774327	0.00354125
2.757134	0.00359155
2.739941	0.00366398
2.722749	0.00371429
2.705556	0.00378873
2.688363	0.00385714
2.671170	0.00395372
2.653977	0.00403018
2.636784	0.00411871
2.619591	0.00420523
2.602398	0.0042998
2.585205	0.00439638
2.568012	0.00447887
2.550820	0.00458149
2.533627	0.00469416
2.516434	0.00480885
2.499241	0.00491751
2.482048	0.00506237
2.464855	0.00519718
2.447662	0.00533199
2.430469	0.00547887
2.413276	0.00562173
2.396083	0.00574044
2.378891	0.00585312
2.361698	0.00597384
2.344505	0.00613682
2.327312	0.0062837
2.310119	0.0064326
2.292926	0.00662173
2.275733	0.00681288
2.258540	0.00694567
2.241347	0.00708249
2.224154	0.00730584
2.206961	0.0074507
2.189769	0.00767002
2.172576	0.00787324
2.155383	0.00809658
2.138190	0.00835412
2.120997	0.0087002
2.103804	0.00909859
2.086611	0.00937425
2.069418	0.00972435
2.052225	0.0101046
2.035032	0.0104185
2.017840	0.0107062
2.000647	0.0109799
1.983454	0.0112555
1.966261	0.0115433
1.949068	0.011827
1.931875	0.0121268
1.914682	0.0123903
1.897489	0.0126036
1.880296	0.0128068
1.863103	0.0130905
1.845911	0.0133924
1.828718	0.0137103
1.811525	0.0140101
1.794332	0.0142254
1.777139	0.0145674
1.759946	0.0148632
1.742753	0.0152435
1.725560	0.0156298
1.708367	0.0159175
1.691174	0.0162394
1.673981	0.0166177
1.656789	0.0169859
1.639596	0.0172837
1.622403	0.0175473
1.605210	0.0177525
1.588017	0.0181187
1.570824	0.0184588
1.553631	0.018827
1.536438	0.019161
1.519245	0.0194688
1.502052	0.0198974
1.484860	0.0203038
1.467667	0.020827
1.450474	0.0214366
1.433281	0.0221167
1.416088	0.0228491
1.398895	0.0235835
1.381702	0.0243441
1.364509	0.0251026
1.347316	0.025833
1.330123	0.0265332
1.312931	0.0272575
1.295738	0.0280121
1.278545	0.0287887
1.261352	0.0294829
1.244159	0.0302435
1.226966	0.0312032
1.209773	0.0321147
1.192580	0.0331046
1.175387	0.0341026
1.158194	0.0351288
1.141001	0.0360885
1.123809	0.0368048
1.106616	0.0376559
1.089423	0.0385252
1.072230	0.0394165
1.055037	0.0403642
1.037844	0.0412274
1.020651	0.0421227
1.003458	0.0429779
0.986265	0.0436821
0.969072	0.0444668
0.951880	0.0453481
0.934687	0.0460785
0.917494	0.0467907
0.900301	0.0475191
0.883108	0.0482495
0.865915	0.0488652
0.848722	0.0495573
0.831529	0.0501871
0.814336	0.0508109
0.797143	0.0515091
0.779950	0.0522233
0.762758	0.0528008
0.745565	0.0534085
0.728372	0.0540302
0.711179	0.0547264
0.693986	0.0555211
0.676793	0.0562414
0.659600	0.0568873
0.642407	0.0576076
0.625214	0.0583219
0.608021	0.0591247
0.590829	0.0600262
0.573636	0.0609396
0.556443	0.061833
0.539250	0.0627505
0.522057	0.0637344
0.504864	0.0647123
0.487671	0.0657928
0.470478	0.0667847
0.453285	0.0678612
0.436092	0.0690423
0.418900	0.0700805
0.401707	0.0712213
0.384514	0.0723722
0.367321	0.0734708
0.350128	0.0746982
0.332935	0.0759135
0.315742	0.0772515
0.298549	0.078505
0.281356	0.0797867
0.264163	0.0811087
0.246970	0.0826358
0.229778	0.0841549
0.212585	0.0858652
0.195392	0.0875533
0.178199	0.089167
0.161006	0.0909598
0.143813	0.0930262
0.126620	0.0951851
0.109427	0.0979678
0.092234	0.100797
0.075041	0.104241
0.057849	0.108893
0.040656	0.126284
0.023463	0.155211
0.006270	0.223978
-0.010923	0.629435
-0.028116	0.726427
-0.045309	0.742231
-0.062502	0.757785
-0.079695	0.774018
-0.096888	0.789197
-0.114080	0.802249
-0.131273	0.813461
-0.148466	0.823976
-0.165659	0.833308
-0.182852	0.841932
-0.200045	0.849652
-0.217238	0.857113
-0.234431	0.864211
-0.251624	0.870803
-0.268817	0.877091
-0.286010	0.88292
-0.303202	0.888867
-0.320395	0.894121
-0.337588	0.899736
-0.354781	0.904895
-0.371974	0.909692
-0.389167	0.914119
-0.406360	0.918457
-0.423553	0.922537
-0.440746	0.926135
-0.457939	0.929732
-0.475131	0.93331
-0.492324	0.936606
-0.509517	0.939736
-0.526710	0.942863
-0.543903	0.945632
-0.561096	0.948219
-0.578289	0.95067
-0.595482	0.953141
-0.612675	0.955499
-0.629868	0.957618
-0.647060	0.959614
-0.664253	0.961408
-0.681446	0.963189
-0.698639	0.964757
-0.715832	0.966473
-0.733025	0.968016
-0.750218	0.969356
-0.767411	0.970744
-0.784604	0.971865
-0.801797	0.973097
-0.818990	0.974171
-0.836182	0.975185
-0.853375	0.976195
-0.870568	0.977239
-0.887761	0.978165
-0.904954	0.978956
-0.922147	0.979748
-0.939340	0.980545
-0.956533	0.981139
-0.973726	0.981823
-0.990919	0.982507
-1.008111	0.983097
-1.025304	0.983771
-1.042497	0.98438
-1.059690	0.984853
-1.076883	0.98541
-1.094076	0.985936
-1.111269	0.986485
-1.128462	0.986932
-1.145655	0.987467
-1.162848	0.987915
-1.180041	0.988344
-1.197233	0.988845
-1.214426	0.989334
-1.231619	0.989813
-1.248812	0.990304
-1.266005	0.990777
-1.283198	0.991181
-1.300391	0.991573
-1.317584	0.992016
-1.334777	0.992455
-1.351970	0.99273
-1.369162	0.993028
-1.386355	0.993398
-1.403548	0.993704
-1.420741	0.994095
-1.437934	0.994392
-1.455127	0.994648
-1.472320	0.994918
-1.489513	0.995165
-1.506706	0.995455
-1.523899	0.995751
-1.541091	0.996012
-1.558284	0.996241
-1.575477	0.996531
-1.592670	0.996797
-1.609863	0.997026
-1.627056	0.997296
-1.644249	0.997485
-1.661442	0.99767
-1.678635	0.997849
-1.695828	0.997954
-1.713021	0.998137
-1.730213	0.998282
-1.747406	0.998459
-1.764599	0.998612
-1.781792	0.998761
-1.798985	0.998859
-1.816178	0.998976
-1.833371	0.999089
-1.850564	0.999237
-1.867757	0.999276
-1.884950	0.999348
-1.902142	0.999421
-1.919335	0.999513
-1.936528	0.999555
-1.953721	0.999634
-1.970914	0.999698
-1.988107	0.999738
-2.005300	0.999769
-2.022493	0.999787
-2.039686	0.999789
-2.056879	0.999827
-2.074071	0.999851
-2.091264	0.999869
-2.108457	0.999879
-2.125650	0.999887
-2.142843	0.999891
-2.160036	0.999905
-2.177229	0.999907
-2.194422	0.999909
-2.211615	0.999913
-2.228808	0.99992
-2.246001	0.99993
-2.263193	0.999948
-2.280386	0.999954
-2.331965	0.999956
-2.349158	0.99996
-2.366351	0.999966
-2.400737	0.999968
-2.417930	0.99997
-2.435122	0.999978
-2.452315	0.99998
-2.469508	0.999982
-2.486701	0.999986
-2.521087	0.99999
-2.555473	0.999992
-2.658630	0.999994
-2.727402	0.999996
-2.847752	0.999998
-2.933717	1
&
22.993182	3.54267e-31
22.975989	3.76311e-31
22.958796	3.99726e-31
22.941603	4.24599e-31
22.924410	4.51018e-31
22.907217	4.79082e-31
22.890024	5.08891e-31
22.872831	5.40555e-31
22.855639	5.74188e-31
22.838446	6.09914e-31
22.821253	6.47863e-31
22.804060	6.88172e-31
22.786867	7.30988e-31
22.769674	7.76468e-31
22.752481	8.24778e-31
22.735288	8.76092e-31
22.718095	9.30599e-31
22.700902	9.88496e-31
22.683710	1.04999e-30
22.666517	1.11532e-30
22.649324	1.18471e-30
22.632131	1.25841e-30
22.614938	1.3367e-30
22.597745	1.41985e-30
22.580552	1.50818e-30
22.563359	1.60201e-30
22.546166	1.70167e-30
22.528973	1.80753e-30
22.511781	1.91997e-30
22.494588	2.03941e-30
22.477395	2.16627e-30
22.460202	2.30103e-30
22.443009	2.44416e-30
22.425816	2.5962e-30
22.408623	2.75769e-30
22.391430	2.92923e-30
22.374237	3.11144e-30
22.357044	3.30498e-30
22.339851	3.51055e-30
22.322659	3.72891e-30
22.305466	3.96085e-30
22.288273	4.20721e-30
22.271080	4.4689e-30
22.253887	4.74686e-30
22.236694	5.0421e-30
22.219501	5.3557e-30
22.202308	5.68881e-30
22.185115	6.04263e-30
22.167922	6.41845e-30
22.150730	6.81764e-30
22.133537	7.24166e-30
22.116344	7.69204e-30
22.099151	8.17042e-30
22.081958	8.67856e-30
22.064765	9.21828e-30
22.047572	9.79157e-30
22.030379	1.04005e-29
22.013186	1.10473e-29
21.995993	1.17343e-29
21.978801	1.24641e-29
21.961608	1.32392e-29
21.944415	1.40624e-29
21.927222	1.49369e-29
21.910029	1.58658e-29
21.892836	1.68524e-29
21.875643	1.79003e-29
21.858450	1.90134e-29
21.841257	2.01957e-29
21.824064	2.14515e-29
21.806871	2.27854e-29
21.789679	2.42022e-29
21.772486	2.57071e-29
21.755293	2.73055e-29
21.738100	2.90033e-29
21.720907	3.08067e-29
21.703714	3.27221e-29
21.686521	3.47567e-29
21.669328	3.69177e-29
21.652135	3.9213e-29
21.634942	4.16511e-29
21.617750	4.42406e-29
21.600557	4.69912e-29
21.583364	4.99127e-29
21.566171	5.30158e-29
21.548978	5.63119e-29
21.531785	5.98128e-29
21.514592	6.35313e-29
21.497399	6.74809e-29
21.480206	7.1676e-29
21.463013	7.61319e-29
21.445821	8.08647e-29
21.428628	8.58917e-29
21.411435	9.12312e-29
21.394242	9.69024e-29
21.377049	1.02926e-28
21.359856	1.09324e-28
21.342663	1.1612e-28
21.325470	1.23338e-28
21.308277	1.31005e-28
21.291084	1.39148e-28
21.273891	1.47798e-28
21.256699	1.56985e-28
21.239506	1.66742e-28
21.222313	1.77106e-28
21.205120	1.88115e-28
21.187927	1.99807e-28
21.170734	2.12226e-28
21.153541	2.25417e-28
21.136348	2.39427e-28
21.119155	2.54308e-28
21.101962	2.70113e-28
21.084770	2.86901e-28
21.067577	3.04732e-28
21.050384	3.23671e-28
21.033191	3.43787e-28
21.015998	3.65152e-28
20.998805	3.87845e-28
20.981612	4.11949e-28
20.964419	4.37549e-28
20.947226	4.64741e-28
20.930033	4.93622e-28
20.912840	5.24297e-28
20.895648	5.56878e-28
20.878455	5.91483e-28
20.861262	6.28239e-28
20.844069	6.67278e-28
20.826876	7.08742e-28
20.809683	7.52782e-28
20.792490	7.99558e-28
20.775297	8.49241e-28
20.758104	9.02009e-28
20.740911	9.58056e-28
20.723719	1.01758e-27
20.706526	1.08081e-27
20.689333	1.14797e-27
20.672140	1.21929e-27
20.654947	1.29505e-27
20.637754	1.37551e-27
20.620561	1.46097e-27
20.603368	1.55174e-27
20.586175	1.64815e-27
20.568982	1.75054e-27
20.551790	1.8593e-27
20.534597	1.97481e-27
20.517404	2.0975e-27
20.500211	2.2278e-27
20.483018	2.3662e-27
20.465825	2.5132e-27
20.448632	2.66932e-27
20.431439	2.83514e-27
20.414246	3.01126e-27
20.397053	3.19832e-27
20.379860	3.397e-27
20.362668	3.60801e-27
20.345475	3.83213e-27
20.328282	4.07017e-27
20.311089	4.32299e-27
20.293896	4.59151e-27
20.276703	4.87671e-27
20.259510	5.17962e-27
20.242317	5.50134e-27
20.225124	5.84303e-27
20.207931	6.20595e-27
20.190739	6.5914e-27
20.173546	7.00078e-27
20.156353	7.43559e-27
20.139160	7.89739e-27
20.121967	8.38787e-27
20.104774	8.9088e-27
20.087581	9.46208e-27
20.070388	1.00497e-26
20.053195	1.06738e-26
20.036002	1.13367e-26
20.018810	1.20407e-26
20.001617	1.27885e-26
19.984424	1.35826e-26
19.967231	1.44261e-26
19.950038	1.53219e-26
19.932845	1.62734e-26
19.915652	1.72839e-26
19.898459	1.83571e-26
19.881266	1.9497e-26
19.864073	2.07076e-26
19.846880	2.19934e-26
19.829688	2.33591e-26
19.812495	2.48094e-26
19.795302	2.63499e-26
19.778109	2.79859e-26
19.760916	2.97235e-26
19.743723	3.1569e-26
19.726530	3.3529e-26
19.709337	3.56106e-26
19.692144	3.78215e-26
19.674951	4.01696e-26
19.657759	4.26635e-26
19.640566	4.53121e-26
19.623373	4.81252e-26
19.606180	5.11128e-26
19.588987	5.42859e-26
19.571794	5.76558e-26
19.554601	6.1235e-26
19.537408	6.50363e-26
19.520215	6.90734e-26
19.503022	7.33612e-26
19.485830	7.7915e-26
19.468637	8.27514e-26
19.451444	8.7888e-26
19.434251	9.33433e-26
19.417058	9.91372e-26
19.399865	1.05291e-25
19.382672	1.11826e-25
19.365479	1.18767e-25
19.348286	1.26138e-25
19.331093	1.33967e-25
19.313900	1.42281e-25
19.296708	1.51112e-25
19.279515	1.6049e-25
19.262322	1.70451e-25
19.245129	1.81029e-25
19.227936	1.92264e-25
19.210743	2.04196e-25
19.193550	2.16868e-25
19.176357	2.30326e-25
19.159164	2.44619e-25
19.141971	2.59799e-25
19.124779	2.75921e-25
19.107586	2.93043e-25
19.090393	3.11227e-25
19.073200	3.30539e-25
19.056007	3.51049e-25
19.038814	3.72831e-25
19.021621	3.95965e-25
19.004428	4.20534e-25
18.987235	4.46626e-25
18.970042	4.74338e-25
18.952849	5.03768e-25
18.935657	5.35023e-25
18.918464	5.68218e-25
18.901271	6.03471e-25
18.884078	6.40911e-25
18.866885	6.80673e-25
18.849692	7.22901e-25
18.832499	7.67748e-25
18.815306	8.15377e-25
18.798113	8.6596e-25
18.780920	9.19679e-25
18.763728	9.76731e-25
18.746535	1.03732e-24
18.729342	1.10167e-24
18.712149	1.17e-24
18.694956	1.24258e-24
18.677763	1.31966e-24
18.660570	1.40151e-24
18.643377	1.48844e-24
18.626184	1.58076e-24
18.608991	1.67881e-24
18.591799	1.78294e-24
18.574606	1.89352e-24
18.557413	2.01096e-24
18.540220	2.13568e-24
18.523027	2.26813e-24
18.505834	2.4088e-24
18.488641	2.55819e-24
18.471448	2.71683e-24
18.454255	2.88532e-24
18.437062	3.06425e-24
18.419869	3.25428e-24
18.402677	3.45608e-24
18.385484	3.6704e-24
18.368291	3.898e-24
18.351098	4.13971e-24
18.333905	4.3964e-24
18.316712	4.66901e-24
18.299519	4.95852e-24
18.282326	5.26597e-24
18.265133	5.59248e-24
18.247940	5.93923e-24
18.230748	6.30747e-24
18.213555	6.69853e-24
18.196362	7.11384e-24
18.179169	7.55488e-24
18.161976	8.02326e-24
18.144783	8.52067e-24
18.127590	9.04891e-24
18.110397	9.60989e-24
18.093204	1.02056e-23
18.076011	1.08383e-23
18.058819	1.15102e-23
18.041626	1.22237e-23
18.024433	1.29814e-23
18.007240	1.37861e-23
17.990047	1.46406e-23
17.972854	1.55481e-23
17.955661	1.65119e-23
17.938468	1.75353e-23
17.921275	1.86222e-23
17.904082	1.97764e-23
17.886889	2.10021e-23
17.869697	2.23038e-23
17.852504	2.36861e-23
17.835311	2.51541e-23
17.818118	2.6713e-23
17.800925	2.83685e-23
17.783732	3.01266e-23
17.766539	3.19936e-23
17.749346	3.39762e-23
17.732153	3.60817e-23
17.714960	3.83176e-23
17.697768	4.0692e-23
17.680575	4.32135e-23
17.663382	4.58912e-23
17.646189	4.87347e-23
17.628996	5.17544e-23
17.611803	5.49612e-23
17.594610	5.83665e-23
17.577417	6.19828e-23
17.560224	6.58231e-23
17.543031	6.99012e-23
17.525839	7.4232e-23
17.508646	7.88309e-23
17.491453	8.37146e-23
17.474260	8.89009e-23
17.457067	9.44083e-23
17.439874	1.00257e-22
17.422681	1.06467e-22
17.405488	1.13063e-22
17.388295	1.20066e-22
17.371102	1.27504e-22
17.353909	1.35402e-22
17.336717	1.43789e-22
17.319524	1.52695e-22
17.302331	1.62153e-22
17.285138	1.72196e-22
17.267945	1.82861e-22
17.250752	1.94187e-22
17.233559	2.06213e-22
17.216366	2.18985e-22
17.199173	2.32547e-22
17.181980	2.46948e-22
17.164788	2.62242e-22
17.147595	2.78482e-22
17.130402	2.95727e-22
17.113209	3.1404e-22
17.096016	3.33486e-22
17.078823	3.54137e-22
17.061630	3.76065e-22
17.044437	3.99351e-22
17.027244	4.24078e-22
17.010051	4.50336e-22
16.992858	4.78219e-22
16.975666	5.07828e-22
16.958473	5.39269e-22
16.941280	5.72657e-22
16.924087	6.0811e-22
16.906894	6.45758e-22
16.889701	6.85736e-22
16.872508	7.28187e-22
16.855315	7.73266e-22
16.838122	8.21135e-22
16.820929	8.71965e-22
16.803737	9.25941e-22
16.786544	9.83257e-22
16.769351	1.04412e-21
16.752158	1.10875e-21
16.734965	1.17737e-21
16.717772	1.25025e-21
16.700579	1.32763e-21
16.683386	1.4098e-21
16.666193	1.49705e-21
16.649000	1.5897e-21
16.631808	1.68809e-21
16.614615	1.79256e-21
16.597422	1.90349e-21
16.580229	2.02128e-21
16.563036	2.14637e-21
16.545843	2.27919e-21
16.528650	2.42022e-21
16.511457	2.56998e-21
16.494264	2.729e-21
16.477071	2.89786e-21
16.459878	3.07716e-21
16.442686	3.26755e-21
16.425493	3.46972e-21
16.408300	3.68439e-21
16.391107	3.91233e-21
16.373914	4.15438e-21
16.356721	4.41139e-21
16.339528	4.68429e-21
16.322335	4.97407e-21
16.305142	5.28177e-21
16.287949	5.6085e-21
16.270757	5.95543e-21
16.253564	6.32382e-21
16.236371	6.71497e-21
16.219178	7.13032e-21
16.201985	7.57135e-21
16.184792	8.03964e-21
16.167599	8.53688e-21
16.150406	9.06487e-21
16.133213	9.62549e-21
16.116020	1.02208e-20
16.098828	1.08529e-20
16.081635	1.1524e-20
16.064442	1.22367e-20
16.047249	1.29934e-20
16.030056	1.37968e-20
16.012863	1.465e-20
15.995670	1.55558e-20
15.978477	1.65177e-20
15.961284	1.7539e-20
15.944091	1.86234e-20
15.926898	1.97749e-20
15.909706	2.09975e-20
15.892513	2.22956e-20
15.875320	2.3674e-20
15.858127	2.51376e-20
15.840934	2.66916e-20
15.823741	2.83416e-20
15.806548	3.00936e-20
15.789355	3.19539e-20
15.772162	3.39291e-20
15.754969	3.60263e-20
15.737777	3.82531e-20
15.720584	4.06175e-20
15.703391	4.31279e-20
15.686198	4.57935e-20
15.669005	4.86237e-20
15.651812	5.16287e-20
15.634619	5.48194e-20
15.617426	5.82072e-20
15.600233	6.18043e-20
15.583040	6.56235e-20
15.565848	6.96787e-20
15.548655	7.39843e-20
15.531462	7.85559e-20
15.514269	8.34098e-20
15.497076	8.85635e-20
15.479883	9.40355e-20
15.462690	9.98454e-20
15.445497	1.06014e-19
15.428304	1.12564e-19
15.411111	1.19518e-19
15.393918	1.26901e-19
15.376726	1.34741e-19
15.359533	1.43064e-19
15.342340	1.51902e-19
15.325147	1.61285e-19
15.307954	1.71247e-19
15.290761	1.81824e-19
15.273568	1.93055e-19
15.256375	2.04979e-19
15.239182	2.17638e-19
15.221989	2.3108e-19
15.204797	2.45351e-19
15.187604	2.60503e-19
15.170411	2.7659e-19
15.153218	2.93671e-19
15.136025	3.11805e-19
15.118832	3.31059e-19
15.101639	3.51501e-19
15.084446	3.73205e-19
15.067253	3.96248e-19
15.050060	4.20713e-19
15.032867	4.46688e-19
15.015675	4.74266e-19
14.998482	5.03546e-19
14.981289	5.34632e-19
14.964096	5.67637e-19
14.946903	6.02678e-19
14.929710	6.39881e-19
14.912517	6.79379e-19
14.895324	7.21314e-19
14.878131	7.65837e-19
14.860938	8.13105e-19
14.843746	8.6329e-19
14.826553	9.16571e-19
14.809360	9.73138e-19
14.792167	1.0332e-18
14.774974	1.09696e-18
14.757781	1.16465e-18
14.740588	1.23652e-18
14.723395	1.31282e-18
14.706202	1.39383e-18
14.689009	1.47983e-18
14.671817	1.57114e-18
14.654624	1.66808e-18
14.637431	1.77099e-18
14.620238	1.88025e-18
14.603045	1.99625e-18
14.585852	2.1194e-18
14.568659	2.25015e-18
14.551466	2.38895e-18
14.534273	2.53631e-18
14.517080	2.69276e-18
14.499887	2.85885e-18
14.482695	3.03519e-18
14.465502	3.22239e-18
14.448309	3.42113e-18
14.431116	3.63212e-18
14.413923	3.85612e-18
14.396730	4.09392e-18
14.379537	4.34638e-18
14.362344	4.6144e-18
14.345151	4.89893e-18
14.327958	5.201e-18
14.310766	5.52169e-18
14.293573	5.86214e-18
14.276380	6.22356e-18
14.259187	6.60726e-18
14.241994	7.0146e-18
14.224801	7.44704e-18
14.207608	7.90611e-18
14.190415	8.39348e-18
14.173222	8.91086e-18
14.156029	9.46013e-18
14.138837	1.00432e-17
14.121644	1.06622e-17
14.104451	1.13194e-17
14.087258	1.2017e-17
14.070065	1.27576e-17
14.052872	1.35438e-17
14.035679	1.43784e-17
14.018486	1.52645e-17
14.001293	1.6205e-17
13.984100	1.72036e-17
13.966907	1.82636e-17
13.949715	1.93888e-17
13.932522	2.05834e-17
13.915329	2.18515e-17
13.898136	2.31977e-17
13.880943	2.46268e-17
13.863750	2.61438e-17
13.846557	2.77543e-17
13.829364	2.94639e-17
13.812171	3.12787e-17
13.794978	3.32052e-17
13.777786	3.52503e-17
13.760593	3.74213e-17
13.743400	3.97259e-17
13.726207	4.21724e-17
13.709014	4.47694e-17
13.691821	4.75262e-17
13.674628	5.04527e-17
13.657435	5.35592e-17
13.640242	5.68569e-17
13.623049	6.03576e-17
13.605857	6.40736e-17
13.588664	6.80182e-17
13.571471	7.22055e-17
13.554278	7.66504e-17
13.537085	8.13687e-17
13.519892	8.63773e-17
13.502699	9.1694e-17
13.485506	9.73377e-17
13.468313	1.03329e-16
13.451120	1.09688e-16
13.433927	1.16438e-16
13.416735	1.23604e-16
13.399542	1.3121e-16
13.382349	1.39284e-16
13.365156	1.47854e-16
13.347963	1.56952e-16
13.330770	1.66608e-16
13.313577	1.76859e-16
13.296384	1.87739e-16
13.279191	1.99289e-16
13.261998	2.11548e-16
13.244806	2.24561e-16
13.227613	2.38374e-16
13.210420	2.53036e-16
13.193227	2.686e-16
13.176034	2.85119e-16
13.158841	3.02654e-16
13.141648	3.21267e-16
13.124455	3.41023e-16
13.107262	3.61994e-16
13.090069	3.84253e-16
13.072876	4.07879e-16
13.055684	4.32957e-16
13.038491	4.59576e-16
13.021298	4.8783e-16
13.004105	5.1782e-16
12.986912	5.49652e-16
12.969719	5.8344e-16
12.952526	6.19303e-16
12.935333	6.57368e-16
12.918140	6.97771e-16
12.900947	7.40656e-16
12.883755	7.86174e-16
12.866562	8.34487e-16
12.849369	8.85767e-16
12.832176	9.40196e-16
12.814983	9.97966e-16
12.797790	1.05928e-15
12.780597	1.12436e-15
12.763404	1.19344e-15
12.746211	1.26676e-15
12.729018	1.34458e-15
12.711826	1.42717e-15
12.694633	1.51483e-15
12.677440	1.60788e-15
12.660247	1.70663e-15
12.643054	1.81144e-15
12.625861	1.92269e-15
12.608668	2.04076e-15
12.591475	2.16608e-15
12.574282	2.29908e-15
12.557089	2.44025e-15
12.539896	2.59007e-15
12.522704	2.74909e-15
12.505511	2.91786e-15
12.488318	3.09698e-15
12.471125	3.28709e-15
12.453932	3.48886e-15
12.436739	3.703e-15
12.419546	3.93027e-15
12.402353	4.17148e-15
12.385160	4.42748e-15
12.367967	4.69918e-15
12.350775	4.98753e-15
12.333582	5.29357e-15
12.316389	5.61836e-15
12.299196	5.96306e-15
12.282003	6.3289e-15
12.264810	6.71715e-15
12.247617	7.12921e-15
12.230424	7.56651e-15
12.213231	8.03061e-15
12.196038	8.52316e-15
12.178846	9.04588e-15
12.161653	9.60063e-15
12.144460	1.01894e-14
12.127267	1.08142e-14
12.110074	1.14773e-14
12.092881	1.2181e-14
12.075688	1.29278e-14
12.058495	1.37203e-14
12.041302	1.45614e-14
12.024109	1.5454e-14
12.006916	1.64013e-14
11.989724	1.74066e-14
11.972531	1.84734e-14
11.955338	1.96055e-14
11.938145	2.0807e-14
11.920952	2.2082e-14
11.903759	2.3435e-14
11.886566	2.48709e-14
11.869373	2.63947e-14
11.852180	2.80117e-14
11.834987	2.97277e-14
11.817795	3.15487e-14
11.800602	3.34811e-14
11.783409	3.55318e-14
11.766216	3.77079e-14
11.749023	4.00172e-14
11.731830	4.24677e-14
11.714637	4.50681e-14
11.697444	4.78277e-14
11.680251	5.07559e-14
11.663058	5.38633e-14
11.645866	5.71607e-14
11.628673	6.06598e-14
11.611480	6.43728e-14
11.594287	6.83128e-14
11.577094	7.24937e-14
11.559901	7.69303e-14
11.542708	8.1638e-14
11.525515	8.66335e-14
11.508322	9.19343e-14
11.491129	9.7559e-14
11.473936	1.03528e-13
11.456744	1.09861e-13
11.439551	1.16581e-13
11.422358	1.23712e-13
11.405165	1.31278e-13
11.387972	1.39307e-13
11.370779	1.47826e-13
11.353586	1.56866e-13
11.336393	1.66457e-13
11.319200	1.76635e-13
11.302007	1.87434e-13
11.284815	1.98892e-13
11.267622	2.1105e-13
11.250429	2.2395e-13
11.233236	2.37638e-13
11.216043	2.52162e-13
11.198850	2.67572e-13
11.181657	2.83922e-13
11.164464	3.0127e-13
11.147271	3.19677e-13
11.130078	3.39208e-13
11.112885	3.5993e-13
11.095693	3.81916e-13
11.078500	4.05243e-13
11.061307	4.29994e-13
11.044114	4.56254e-13
11.026921	4.84115e-13
11.009728	5.13676e-13
10.992535	5.4504e-13
10.975342	5.78316e-13
10.958149	6.13621e-13
10.940956	6.51078e-13
10.923764	6.90819e-13
10.906571	7.32982e-13
10.889378	7.77715e-13
10.872185	8.25174e-13
10.854992	8.75526e-13
10.837799	9.28945e-13
10.820606	9.8562e-13
10.803413	1.04575e-12
10.786220	1.10954e-12
10.769027	1.17721e-12
10.751835	1.24901e-12
10.734642	1.32518e-12
10.717449	1.40599e-12
10.700256	1.49172e-12
10.683063	1.58267e-12
10.665870	1.67915e-12
10.648677	1.78151e-12
10.631484	1.8901e-12
10.614291	2.0053e-12
10.597098	2.12751e-12
10.579905	2.25716e-12
10.562713	2.3947e-12
10.545520	2.5406e-12
10.528327	2.69538e-12
10.511134	2.85957e-12
10.493941	3.03376e-12
10.476748	3.21853e-12
10.459555	3.41454e-12
10.442362	3.62247e-12
10.425169	3.84304e-12
10.407976	4.07702e-12
10.390784	4.32522e-12
10.373591	4.58851e-12
10.356398	4.8678e-12
10.339205	5.16406e-12
10.322012	5.47833e-12
10.304819	5.81168e-12
10.287626	6.16529e-12
10.270433	6.54038e-12
10.253240	6.93825e-12
10.236047	7.36028e-12
10.218855	7.80794e-12
10.201662	8.28278e-12
10.184469	8.78644e-12
10.167276	9.32068e-12
10.150083	9.88735e-12
10.132890	1.04884e-11
10.115697	1.11259e-11
10.098504	1.18022e-11
10.081311	1.25194e-11
10.064118	1.32802e-11
10.046925	1.40871e-11
10.029733	1.49429e-11
10.012540	1.58506e-11
9.995347	1.68134e-11
9.978154	1.78346e-11
9.960961	1.89176e-11
9.943768	2.00663e-11
9.926575	2.12847e-11
9.909382	2.25768e-11
9.892189	2.39473e-11
9.874996	2.54007e-11
9.857804	2.69423e-11
9.840611	2.85772e-11
9.823418	3.03111e-11
9.806225	3.215e-11
9.789032	3.41003e-11
9.771839	3.61686e-11
9.754646	3.83621e-11
9.737453	4.06884e-11
9.720260	4.31555e-11
9.703067	4.57718e-11
9.685875	4.85465e-11
9.668682	5.1489e-11
9.651489	5.46094e-11
9.634296	5.79186e-11
9.617103	6.14279e-11
9.599910	6.51494e-11
9.582717	6.90958e-11
9.565524	7.32808e-11
9.548331	7.77187e-11
9.531138	8.24248e-11
9.513945	8.74152e-11
9.496753	9.27072e-11
9.479560	9.83187e-11
9.462367	1.04269e-10
9.445174	1.10579e-10
9.427981	1.1727e-10
9.410788	1.24364e-10
9.393595	1.31887e-10
9.376402	1.39864e-10
9.359209	1.48322e-10
9.342016	1.57291e-10
9.324824	1.668e-10
9.307631	1.76883e-10
9.290438	1.87575e-10
9.273245	1.9891e-10
9.256052	2.1093e-10
9.238859	2.23673e-10
9.221666	2.37185e-10
9.204473	2.51511e-10
9.187280	2.667e-10
9.170087	2.82804e-10
9.152894	2.99877e-10
9.135702	3.17979e-10
9.118509	3.37171e-10
9.101316	3.57518e-10
9.084123	3.7909e-10
9.066930	4.0196e-10
9.049737	4.26206e-10
9.032544	4.51911e-10
9.015351	4.79162e-10
8.998158	5.08051e-10
8.980965	5.38678e-10
8.963773	5.71145e-10
8.946580	6.05564e-10
8.929387	6.42052e-10
8.912194	6.80732e-10
8.895001	7.21735e-10
8.877808	7.65201e-10
8.860615	8.11278e-10
8.843422	8.6012e-10
8.826229	9.11895e-10
8.809036	9.66777e-10
8.791844	1.02495e-09
8.774651	1.08662e-09
8.757458	1.15198e-09
8.740265	1.22127e-09
8.723072	1.2947e-09
8.705879	1.37254e-09
8.688686	1.45505e-09
8.671493	1.5425e-09
8.654300	1.63519e-09
8.637107	1.73343e-09
8.619914	1.83755e-09
8.602722	1.94791e-09
8.585529	2.06487e-09
8.568336	2.18883e-09
8.551143	2.32021e-09
8.533950	2.45945e-09
8.516757	2.60702e-09
8.499564	2.76341e-09
8.482371	2.92915e-09
8.465178	3.1048e-09
8.447985	3.29094e-09
8.430793	3.4882e-09
8.413600	3.69724e-09
8.396407	3.91877e-09
8.379214	4.15352e-09
8.362021	4.40228e-09
8.344828	4.66589e-09
8.327635	4.94522e-09
8.310442	5.2412e-09
8.293249	5.55484e-09
8.276056	5.88718e-09
8.258864	6.23932e-09
8.241671	6.61244e-09
8.224478	7.00779e-09
8.207285	7.42668e-09
8.190092	7.8705e-09
8.172899	8.34075e-09
8.155706	8.83897e-09
8.138513	9.36684e-09
8.121320	9.92609e-09
8.104127	1.05186e-08
8.086934	1.11463e-08
8.069742	1.18114e-08
8.052549	1.25159e-08
8.035356	1.32623e-08
8.018163	1.40529e-08
8.000970	1.48906e-08
7.983777	1.57779e-08
7.966584	1.67178e-08
7.949391	1.77135e-08
7.932198	1.87682e-08
7.915005	1.98854e-08
7.897813	2.10689e-08
7.880620	2.23224e-08
7.863427	2.36501e-08
7.846234	2.50564e-08
7.829041	2.65459e-08
7.811848	2.81236e-08
7.794655	2.97945e-08
7.777462	3.15642e-08
7.760269	3.34385e-08
7.743076	3.54235e-08
7.725884	3.75257e-08
7.708691	3.9752e-08
7.691498	4.21097e-08
7.674305	4.46065e-08
7.657112	4.72504e-08
7.639919	5.00503e-08
7.622726	5.30151e-08
7.605533	5.61546e-08
7.588340	5.94789e-08
7.571147	6.29989e-08
7.553954	6.6726e-08
7.536762	7.06724e-08
7.519569	7.48507e-08
7.502376	7.92745e-08
7.485183	8.39582e-08
7.467990	8.8917e-08
7.450797	9.41668e-08
7.433604	9.97246e-08
7.416411	1.05608e-07
7.399218	1.11837e-07
7.382025	1.18431e-07
7.364833	1.2541e-07
7.347640	1.32799e-07
7.330447	1.4062e-07
7.313254	1.48898e-07
7.296061	1.5766e-07
7.278868	1.66934e-07
7.261675	1.7675e-07
7.244482	1.87139e-07
7.227289	1.98134e-07
7.210096	2.0977e-07
7.192903	2.22085e-07
7.175711	2.35117e-07
7.158518	2.48908e-07
7.141325	2.63502e-07
7.124132	2.78944e-07
7.106939	2.95285e-07
7.089746	3.12575e-07
7.072553	3.30869e-07
7.055360	3.50225e-07
7.038167	3.70704e-07
7.020974	3.9237e-07
7.003782	4.15292e-07
6.986589	4.39541e-07
6.969396	4.65194e-07
6.952203	4.92331e-07
6.935010	5.21036e-07
6.917817	5.51399e-07
6.900624	5.83515e-07
6.883431	6.17485e-07
6.866238	6.53413e-07
6.849045	6.91411e-07
6.831853	7.31597e-07
6.814660	7.74095e-07
6.797467	8.19037e-07
6.780274	8.66561e-07
6.763081	9.16814e-07
6.745888	9.69951e-07
6.728695	1.02613e-06
6.711502	1.08554e-06
6.694309	1.14834e-06
6.677116	1.21473e-06
6.659923	1.28492e-06
6.642731	1.35912e-06
6.625538	1.43755e-06
6.608345	1.52046e-06
6.591152	1.60809e-06
6.573959	1.7007e-06
6.556766	1.79858e-06
6.539573	1.90203e-06
6.522380	2.01134e-06
6.505187	2.12686e-06
6.487994	2.24892e-06
6.470802	2.37789e-06
6.453609	2.51415e-06
6.436416	2.65812e-06
6.419223	2.8102e-06
6.402030	2.97086e-06
6.384837	3.14057e-06
6.367644	3.31983e-06
6.350451	3.50916e-06
6.333258	3.70912e-06
6.316065	3.92029e-06
6.298873	4.14329e-06
6.281680	4.37876e-06
6.264487	4.62739e-06
6.247294	4.88989e-06
6.230101	5.16702e-06
6.212908	5.45957e-06
6.195715	5.76839e-06
6.178522	6.09435e-06
6.161329	6.43838e-06
6.144136	6.80145e-06
6.126943	7.18459e-06
6.109751	7.58888e-06
6.092558	8.01545e-06
6.075365	8.46549e-06
6.058172	8.94026e-06
6.040979	9.44106e-06
6.023786	9.9693e-06
6.006593	1.05264e-05
5.989400	1.11139e-05
5.972207	1.17334e-05
5.955014	1.23866e-05
5.937822	1.30753e-05
5.920629	1.38012e-05
5.903436	1.45664e-05
5.886243	1.53729e-05
5.869050	1.62228e-05
5.851857	1.71183e-05
5.834664	1.80619e-05
5.817471	1.90559e-05
5.800278	2.0103e-05
5.783085	2.12058e-05
5.765893	2.23671e-05
5.748700	2.359e-05
5.731507	2.48774e-05
5.714314	2.62327e-05
5.697121	2.76591e-05
5.679928	2.91603e-05
5.662735	3.07399e-05
5.645542	3.24017e-05
5.628349	3.41498e-05
5.611156	3.59883e-05
5.593963	3.79216e-05
5.576771	3.99542e-05
5.559578	4.20908e-05
5.542385	4.43364e-05
5.525192	4.6696e-05
5.507999	4.91749e-05
5.490806	5.17788e-05
5.473613	5.45132e-05
5.456420	5.7384e-05
5.439227	6.03975e-05
5.422034	6.35599e-05
5.404842	6.68778e-05
5.387649	7.0358e-05
5.370456	7.40074e-05
5.353263	7.78332e-05
5.336070	8.18428e-05
5.318877	8.60437e-05
5.301684	9.04437e-05
5.284491	9.50508e-05
5.267298	9.9873e-05
5.250105	0.000104919
5.232913	0.000110196
5.215720	0.000115713
5.198527	0.00012148
5.181334	0.000127503
5.164141	0.000133793
5.146948	0.000140357
5.129755	0.000147205
5.112562	0.000154344
5.095369	0.000161782
5.078176	0.000169529
5.060983	0.00017759
5.043791	0.000185974
5.026598	0.000194686
5.009405	0.000203734
4.992212	0.000213121
4.975019	0.000222851
4.957826	0.000232929
4.940633	0.000243355
4.923440	0.000254128
4.906247	0.000265248
4.889054	0.00027671
4.871862	0.000288507
4.854669	0.000300629
4.837476	0.000313064
4.820283	0.000325793
4.803090	0.000338796
4.785897	0.000352045
4.768704	0.000365507
4.751511	0.000379141
4.734318	0.000392899
4.717125	0.00040672
4.699932	0.000420535
4.682740	0.000434259
4.665547	0.000447789
4.648354	0.000461004
4.631161	0.000473754
4.613968	0.000485859
4.596775	0.000497091
4.579582	0.000507162
4.562389	0.000515681
4.545196	0.000522071
&
```
