## Supplementary material for "All-at-once RNA folding with 3D motif prediction framed by evolutionary information": RF00613_SNORD94.cacofold.cov

```
#
# Method Target_E-val [cov_min,cov_max] [FP | TP True Found | Sen PPV F] 
# GTp    0.05           [-9.66,24.86]    [0 | 2 184 2 | 1.09 100.00 2.15] 
#
# in_CaCoFold in_given  left_pos      right_pos  score            E-value       pvalue       substitutions    power
#------------------------------------------------------------------------------------------------------------------------
*	*	         1	       150	24.85680	2.56546e-07	5.13092e-08	9		0.28
*	*	         2	       149	12.58389	0.0194826	0.00389652	8		0.24
```
