## Supplementary material for "All-at-once RNA folding with 3D motif prediction framed by evolutionary information": RF00613_SNORD94.cacofold.helixcov

```
# RMs = 6 L = 150

# RM_HELIX NESTED 33-39 50-56, nbp = 7 nbp_cov = 0
# pvals: 0.164658,0.367626,0.367626,0.367626,0.367626,0.367626,0.367626
# aggregated NONE
NESTED  ::::::::::::::::::::::::::::::::<<<<<<<__________>>>>>>>:::::::::::::::::::::::::::::::::::::::::::::::::::::::::::::::::::::::::::::::::
        :::::::::::::::::::::::::::::::::::::::::::::::::::::::::::::::::::::::::::::::::::::::::::::::::::::::::::::::::::::::::::::::::::::::::

# RM_HELIX NESTED 57-90 96-123, nbp = 24 nbp_cov = 0
# pvals: 0.367626,0.367626,0.0686024,0.026696,0.969536,0.108802,0.0560165,0.0458888,0.87039,0.519284,0.172977,0.0770878,0.0751986,0.143592,0.992245,0.998508,0.219654,0.199002,0.0249839,0.669053,0.0646629,0.0654197,0.0374249,0.367626
# aggregated NONE
NESTED  ::::::::::::::::::::::::::::::::::::::::::::::::::::::::<<<<<<<<-<<<<<<<<<<<<<<<<_____>>>>>>>>>>>>>>>>>>>>>>>>:::::::::::::::::::::::::::
        :::::::::::::::::::::::::::::::::::::::::::::::::::::::::::::::::::::::::::::::::::::::::::::::::::::::::::::::::::::::::::::::::::::::::

# RM_HELIX NESTED 12-23 129-142, nbp = 12 nbp_cov = 0
# pvals: 0.367626,0.519284,0.994177,0.650505,0.367626,0.367626,0.367626,0.519284,0.367626,0.519284,0.519284,0.367626
# aggregated NONE
NESTED  :::::::::::<<<<<<<<<<<<____________________________________________________________________________________________>>>>>>>>-->>>>::::::::
        :::::::::::::::::::::::::::::::::::::::::::::::::::::::::::::::::::::::::::::::::::::::::::::::::::::::::::::::::::::::::::::::::::::::::

# RM_HELIX NESTED 1-5 146-150, nbp = 5 nbp_cov = 2
# pvals: 5.13092e-08,0.00389652,0.0119526,0.367626,0.367626
# aggregated NONE
NESTED  <<<<<_______________________________________________________________________________________________________________________________>>>>>
        <<_____________________________________________________________________________________________________________________________________>>

# RM_IL K-turn.rot 6-11 143-145, nbp = 0 nbp_cov = 0 nhl_b_cov 1/2
# aggregated NONE
RM_IL   :::::XXXXXX::::::::::::::::::::::::::::::::::::::::::::::::::::::::::::::::::::::::::::::::::::::::::::::::::::::::::::::::::::::xxx::::: K-turn.rot

# RM_BS LoopE-a.rev 124-127, nbp = 0 nbp_cov = 0 nhl_b_cov 0/2
# aggregated NONE
RM_BS   ::::::::::::::::::::::::::::::::::::::::::::::::::::::::::::::::::::::::::::::::::::::::::::::::::::::::::::::xxxx::::::::::::::::::::::: LoopE-a.rev
```
