## Supplementary material for "All-at-once RNA folding with 3D motif prediction framed by evolutionary information": RF00613_SNORD94.cacofold.power

```
# Power analysis of CaCoFold structure
#
# Powertype = SINGLE SUBSTITUTIONS
# covary left_pos right_pos substitutions power
#----------------------------------------------------------------
* 1		150		9		0.28
* 2		149		8		0.24
3		148		5		0.11
4		147		0		0.00
5		146		1		0.00
12		142		0		0.00
13		141		2		0.00
14		140		5		0.11
15		139		4		0.07
16		136		0		0.00
17		135		0		0.00
18		134		1		0.00
19		133		2		0.00
20		132		8		0.24
21		131		3		0.02
22		130		4		0.07
23		129		3		0.02
33		56		4		0.07
34		55		0		0.00
35		54		0		0.00
36		53		1		0.00
37		52		1		0.00
38		51		1		0.00
39		50		0		0.00
57		123		1		0.00
58		122		1		0.00
59		121		4		0.07
60		120		8		0.24
65		119		9		0.28
66		118		3		0.02
67		115		3		0.02
73		114		3		0.02
75		113		9		0.28
76		112		4		0.07
77		111		7		0.20
78		110		12		0.39
79		107		5		0.11
80		106		8		0.24
81		105		11		0.35
82		104		15		0.47
83		103		8		0.24
84		102		5		0.11
85		101		9		0.28
86		100		2		0.00
87		99		5		0.11
88		98		7		0.20
89		97		4		0.07
90		96		0		0.00
#
# BPAIRS 48
# avg substitutions per BP 4.3
# BPAIRS expected to covary 5.0 +/- 1.9
# BPAIRS observed to covary 2
#
```
