## Supplementary material for "All-at-once RNA folding with 3D motif prediction framed by evolutionary information": RF00613_SNORD94.helixcov

```
# RMs = 1 L = 150

# RM_HELIX NESTED 1-5 146-150, nbp = 5 nbp_cov = 2
# pvals: 5.13092e-08,0.00389652,0.0119526,0.367626,0.367626
# aggregated NONE
NESTED  <<<<<_______________________________________________________________________________________________________________________________>>>>>
        <<_____________________________________________________________________________________________________________________________________>>
```
