## Supplementary material for "All-at-once RNA folding with 3D motif prediction framed by evolutionary information": RF00613_SNORD94.power

```
# Power analysis of given structure 
#
# Powertype = SINGLE SUBSTITUTIONS
# covary  left_pos      right_pos    substitutions      power
#----------------------------------------------------------------
     *    1		150		9		0.28
     *    2		149		8		0.24
          3		148		5		0.11
          4		147		0		0.00
          5		146		1		0.00
#
# BPAIRS 5
# avg substitutions per BP  4.6
# BPAIRS expected to covary 0.6 +/- 0.7
# BPAIRS observed to covary 2
#
```
