## Supplementary material for "All-at-once RNA folding with 3D motif prediction framed by evolutionary information": RF00613_SNORD94.sorted.cacofold.cov

```
# The predicted CaCoFold structure
# BPAIRS observed to covary 2
#
#
# Method Target_E-val [cov_min,cov_max] [FP | TP True Found | Sen PPV F] 
# GTp    0.05         [-9.66,24.86]     [0 | 2 184 2 | 1.09 100.00 2.15] 
#
# in_fold in_given   left_pos       right_pos      score           E-value    pvalue       substitutions      power
#-----------------------------------------------------------------------------------------------------------------------
*	*	         1	       150	24.85680	2.56546e-07	5.13092e-08	9		0.28
*	*	         2	       149	12.58389	0.0194826	0.00389652	8		0.24
```
