## Supplementary material for "All-at-once RNA folding with 3D motif prediction framed by evolutionary information": RF00613_SNORD94.sorted.cov

```
#
# Method Target_E-val [cov_min,cov_max] [FP | TP True Found | Sen PPV F] 
# GTp    0.05         [-9.66,24.86]     [0 | 2 5 2 | 40.00 100.00 57.14] 
#
#       left_pos       right_pos        score          E-value           pvalue       substitutions      power
#--------------------------------------------------------------------------------------------------------------
*	       1	     150	24.85680	2.56546e-07	5.13092e-08	9		0.28
*	       2	     149	12.58389	0.0194826	0.00389652	8		0.24
```
