## Supplementary material for "All-at-once RNA folding with 3D motif prediction framed by evolutionary information": RF00613_SNORD94.surv

```
24.850000	0.2
12.550000	0.4
10.350000	0.6
0.000000	1
&
17.850000	0.0001074
16.400000	0.0002148
16.350000	0.0003222
15.100000	0.000429599
14.500000	0.000536999
14.300000	0.000644399
14.250000	0.001074
14.150000	0.0011814
13.700000	0.0012888
13.550000	0.0013962
13.350000	0.0015036
13.300000	0.001611
13.100000	0.0017184
12.900000	0.0018258
12.800000	0.0024702
12.750000	0.0025776
12.550000	0.002685
12.350000	0.0027924
12.300000	0.0030072
12.200000	0.0031146
12.150000	0.003222
12.050000	0.0033294
12.000000	0.0034368
11.850000	0.0035442
11.800000	0.00375899
11.600000	0.00386639
11.500000	0.00418859
11.450000	0.00429599
11.350000	0.00440339
11.300000	0.00451079
11.000000	0.00461819
10.950000	0.00483299
10.900000	0.00494039
10.850000	0.00504779
10.800000	0.00515519
10.650000	0.00526259
10.600000	0.00558479
10.550000	0.00569219
10.200000	0.00579959
10.100000	0.00655139
10.000000	0.00676619
9.800000	0.00687359
9.750000	0.00708839
9.500000	0.00730319
9.450000	0.00741059
9.350000	0.00751799
9.250000	0.00794759
9.200000	0.00805499
9.150000	0.00826979
9.100000	0.00869939
9.050000	0.00880679
9.000000	0.00891419
8.950000	0.00912899
8.850000	0.01074
8.750000	0.0108474
8.700000	0.0110622
8.650000	0.0114918
8.600000	0.011814
8.500000	0.0121362
8.450000	0.0122436
8.400000	0.012351
8.350000	0.0125658
8.250000	0.012888
8.200000	0.0129954
8.150000	0.0132102
8.100000	0.0133176
8.000000	0.0135324
7.900000	0.0140694
7.850000	0.0141768
7.800000	0.0142842
7.750000	0.014499
7.700000	0.0146064
7.650000	0.0147138
7.600000	0.015036
7.500000	0.0151434
7.450000	0.0157878
7.400000	0.0169692
7.300000	0.017184
7.250000	0.0175062
7.200000	0.0179358
7.150000	0.0180432
7.100000	0.0183654
7.050000	0.0184728
7.000000	0.0186876
6.950000	0.0189024
6.900000	0.0191172
6.850000	0.0194394
6.800000	0.020406
6.750000	0.0207282
6.700000	0.0212652
6.650000	0.0221244
6.600000	0.0226614
6.550000	0.024165
6.500000	0.0244872
6.450000	0.0245946
6.400000	0.0249168
6.350000	0.0254538
6.300000	0.026313
6.250000	0.0267426
6.200000	0.0271722
6.150000	0.027387
6.100000	0.028461
6.050000	0.0286758
6.000000	0.0287832
5.950000	0.0291054
5.900000	0.0293202
5.850000	0.0297498
5.800000	0.0302868
5.750000	0.030609
5.700000	0.0308238
5.600000	0.0310386
5.550000	0.0313608
5.500000	0.03222
5.450000	0.0329718
5.400000	0.0337236
5.350000	0.0342606
5.250000	0.0344754
5.200000	0.035442
5.150000	0.0364085
5.100000	0.0372677
5.050000	0.0378047
5.000000	0.0379121
4.950000	0.0385565
4.900000	0.0387713
4.850000	0.0392009
4.800000	0.0396305
4.700000	0.0401675
4.650000	0.0411341
4.600000	0.0415637
4.550000	0.0424229
4.500000	0.0427451
4.450000	0.0433895
4.400000	0.0437117
4.350000	0.0440339
4.300000	0.0445709
4.250000	0.0451079
4.200000	0.0456449
4.150000	0.0463967
4.100000	0.0480077
4.050000	0.0483299
4.000000	0.0492965
3.950000	0.0502631
3.900000	0.0505853
3.850000	0.0512297
3.800000	0.0514445
3.750000	0.0521963
3.700000	0.0528407
3.650000	0.0532703
3.600000	0.0540221
3.550000	0.0549887
3.500000	0.0560627
3.450000	0.0565997
3.400000	0.0575663
3.350000	0.0585329
3.300000	0.0588551
3.250000	0.0593921
3.200000	0.0596069
3.150000	0.0608957
3.100000	0.0636881
3.050000	0.0642251
3.000000	0.0645473
2.950000	0.0649769
2.900000	0.0656213
2.850000	0.0662657
2.800000	0.0669101
2.750000	0.0679841
2.700000	0.0685211
2.650000	0.0691655
2.600000	0.0700247
2.550000	0.0706691
2.500000	0.0716357
2.450000	0.0724949
2.400000	0.0736763
2.350000	0.0743207
2.300000	0.0750725
2.250000	0.0761465
2.200000	0.0771131
2.150000	0.0787241
2.100000	0.0794759
2.050000	0.0804425
2.000000	0.0815165
1.950000	0.0828053
1.900000	0.0842015
1.850000	0.0858125
1.800000	0.0873161
1.750000	0.0882827
1.700000	0.0897863
1.650000	0.0919343
1.600000	0.0926861
1.550000	0.0937601
1.500000	0.0953711
1.450000	0.0981635
1.400000	0.0998819
1.350000	0.101171
1.300000	0.101922
1.250000	0.102996
1.200000	0.104393
1.150000	0.106433
1.100000	0.107507
1.050000	0.108259
1.000000	0.109548
0.950000	0.110729
0.900000	0.112018
0.850000	0.114273
0.800000	0.115562
0.750000	0.117495
0.700000	0.119214
0.650000	0.120825
0.600000	0.122221
0.550000	0.124369
0.500000	0.12555
0.450000	0.127484
0.400000	0.130061
0.350000	0.132317
0.300000	0.133928
0.250000	0.13629
0.200000	0.13715
0.150000	0.138546
0.100000	0.140694
0.050000	0.143594
0.000000	0.50682
-0.050000	0.765546
-0.100000	0.768016
-0.150000	0.771238
-0.200000	0.775212
-0.250000	0.778864
-0.300000	0.785093
-0.350000	0.788852
-0.400000	0.793792
-0.450000	0.797873
-0.500000	0.803029
-0.550000	0.806036
-0.600000	0.811513
-0.650000	0.813983
-0.700000	0.819676
-0.750000	0.82279
-0.800000	0.827731
-0.850000	0.830953
-0.900000	0.837611
-0.950000	0.841263
-1.000000	0.84674
-1.050000	0.850177
-1.100000	0.852325
-1.150000	0.855762
-1.200000	0.85748
-1.250000	0.860702
-1.300000	0.865213
-1.350000	0.868006
-1.400000	0.871335
-1.450000	0.876168
-1.500000	0.881001
-1.550000	0.883364
-1.600000	0.885619
-1.650000	0.887875
-1.700000	0.891956
-1.750000	0.893889
-1.800000	0.896252
-1.850000	0.898507
-1.900000	0.900548
-1.950000	0.903018
-2.000000	0.904736
-2.050000	0.905596
-2.100000	0.907099
-2.150000	0.910321
-2.200000	0.91161
-2.250000	0.913973
-2.300000	0.916658
-2.350000	0.920632
-2.400000	0.923209
-2.450000	0.925679
-2.500000	0.927398
-2.550000	0.928901
-2.600000	0.931049
-2.650000	0.931908
-2.700000	0.933842
-2.750000	0.935667
-2.800000	0.937386
-2.850000	0.938675
-2.900000	0.939749
-2.950000	0.94093
-3.000000	0.941789
-3.050000	0.944796
-3.100000	0.945441
-3.150000	0.945978
-3.200000	0.948126
-3.250000	0.9492
-3.300000	0.950274
-3.350000	0.951348
-3.400000	0.952422
-3.450000	0.953174
-3.500000	0.954677
-3.550000	0.956288
-3.600000	0.957147
-3.650000	0.958436
-3.700000	0.960262
-3.750000	0.961551
-3.800000	0.963484
-3.850000	0.964236
-3.900000	0.964773
-3.950000	0.965525
-4.000000	0.966706
-4.050000	0.967887
-4.100000	0.968639
-4.150000	0.969606
-4.200000	0.970895
-4.250000	0.971861
-4.300000	0.973043
-4.350000	0.973257
-4.400000	0.973687
-4.450000	0.974868
-4.500000	0.975513
-4.550000	0.976265
-4.600000	0.977339
-4.650000	0.977983
-4.700000	0.978413
-4.750000	0.978735
-4.800000	0.979594
-4.850000	0.980561
-4.900000	0.980883
-4.950000	0.981635
-5.000000	0.982709
-5.050000	0.983138
-5.100000	0.984427
-5.150000	0.984857
-5.200000	0.985716
-5.250000	0.985931
-5.300000	0.986682
-5.350000	0.987434
-5.400000	0.987542
-5.450000	0.987649
-5.500000	0.988186
-5.550000	0.988938
-5.600000	0.98926
-5.650000	0.989475
-5.700000	0.989797
-5.750000	0.990119
-5.800000	0.990441
-5.850000	0.990764
-5.900000	0.990871
-6.000000	0.991193
-6.050000	0.99216
-6.150000	0.992697
-6.200000	0.993019
-6.250000	0.993771
-6.350000	0.994308
-6.400000	0.994415
-6.450000	0.994523
-6.500000	0.994737
-6.550000	0.994952
-6.650000	0.995167
-6.750000	0.995274
-6.900000	0.995811
-6.950000	0.996026
-7.000000	0.996241
-7.050000	0.996563
-7.100000	0.996993
-7.150000	0.997208
-7.200000	0.997422
-7.250000	0.997852
-7.400000	0.997959
-7.450000	0.998174
-7.500000	0.998496
-7.550000	0.998604
-7.750000	0.998819
-7.950000	0.998926
-8.150000	0.999033
-8.200000	0.999141
-8.250000	0.999248
-8.300000	0.999463
-8.400000	0.99957
-8.600000	0.999678
-9.050000	0.999785
-9.400000	0.999893
-9.700000	1
&
21.400000	5.36711e-06
21.350000	1.07342e-05
20.600000	1.61013e-05
19.850000	2.14684e-05
19.800000	2.68356e-05
19.750000	3.22027e-05
19.700000	3.75698e-05
19.650000	4.29369e-05
19.350000	4.8304e-05
19.200000	5.36711e-05
19.150000	5.90382e-05
19.100000	6.44053e-05
19.050000	8.05067e-05
19.000000	9.12409e-05
18.800000	0.000112709
18.750000	0.000118076
18.700000	0.000123444
18.600000	0.000139545
18.500000	0.000155646
18.450000	0.00016638
18.350000	0.000171748
18.300000	0.000177115
18.250000	0.000182482
18.200000	0.000209317
18.100000	0.000214684
18.050000	0.000230786
18.000000	0.000246887
17.950000	0.000257621
17.900000	0.000268356
17.850000	0.00027909
17.800000	0.000295191
17.750000	0.00031666
17.600000	0.000322027
17.550000	0.000332761
17.500000	0.000348862
17.450000	0.000354229
17.400000	0.000375698
17.250000	0.000391799
17.200000	0.000418635
17.150000	0.00044547
17.050000	0.000456204
17.000000	0.000472306
16.950000	0.000477673
16.900000	0.00048304
16.850000	0.000488407
16.800000	0.000504508
16.750000	0.000515243
16.700000	0.000542078
16.650000	0.000595749
16.600000	0.000606483
16.550000	0.00064942
16.500000	0.000681623
16.450000	0.000692357
16.400000	0.000703091
16.350000	0.000713826
16.300000	0.00072456
16.250000	0.000751395
16.200000	0.000783598
16.150000	0.000810434
16.100000	0.000815801
16.050000	0.000837269
16.000000	0.000869472
15.950000	0.000901675
15.900000	0.00092851
15.850000	0.000933877
15.800000	0.000939244
15.750000	0.000982181
15.700000	0.000987548
15.650000	0.00100902
15.600000	0.00102512
15.550000	0.00104659
15.500000	0.00108952
15.450000	0.00111099
15.400000	0.00115393
15.350000	0.0011915
15.300000	0.00121833
15.250000	0.00123444
15.200000	0.00124517
15.150000	0.00127201
15.100000	0.00130957
15.050000	0.00133641
15.000000	0.00134178
14.950000	0.00135788
14.900000	0.00139008
14.850000	0.00142228
14.800000	0.00143839
14.750000	0.00149206
14.700000	0.00152426
14.650000	0.00154573
14.600000	0.00158866
14.550000	0.00164234
14.500000	0.00169601
14.450000	0.00171748
14.400000	0.00174968
14.350000	0.00181408
14.300000	0.00184629
14.250000	0.00188922
14.200000	0.00191069
14.150000	0.00195363
14.100000	0.00196973
14.050000	0.00200193
14.000000	0.00203413
13.950000	0.00207707
13.900000	0.00210391
13.850000	0.00212538
13.800000	0.00214684
13.750000	0.00217905
13.700000	0.00221662
13.650000	0.00230249
13.600000	0.00234006
13.550000	0.00235616
13.500000	0.00243667
13.450000	0.00250107
13.400000	0.00264599
13.350000	0.00265672
13.300000	0.00271039
13.250000	0.0027748
13.200000	0.0028553
13.150000	0.00294118
13.100000	0.00298411
13.050000	0.00309682
13.000000	0.00315586
12.950000	0.0031988
12.900000	0.00334371
12.850000	0.00338128
12.800000	0.00347252
12.750000	0.00353693
12.700000	0.00363353
12.650000	0.00367647
12.600000	0.00375161
12.550000	0.00389652
12.500000	0.00396093
12.450000	0.0040468
12.400000	0.00415414
12.350000	0.00425075
12.300000	0.00437956
12.250000	0.00448154
12.200000	0.00463718
12.150000	0.00469622
12.100000	0.00475526
12.050000	0.00485723
12.000000	0.00495384
11.950000	0.00512022
11.900000	0.00521683
11.850000	0.00537784
11.800000	0.00558716
11.750000	0.00570524
11.700000	0.00581258
11.650000	0.00596286
11.600000	0.00609704
11.550000	0.00624195
11.500000	0.0065103
11.450000	0.00667669
11.400000	0.00686453
11.350000	0.00702555
11.300000	0.00725097
11.250000	0.00751932
11.200000	0.00767497
11.150000	0.00788429
11.100000	0.00800773
11.050000	0.00819558
11.000000	0.00843173
10.950000	0.00862495
10.900000	0.00881816
10.850000	0.00910262
10.800000	0.00929584
10.750000	0.00954272
10.700000	0.00983791
10.650000	0.0102136
10.600000	0.0104176
10.550000	0.0106054
10.500000	0.0111153
10.450000	0.0114749
10.400000	0.0117647
10.350000	0.0119526
10.300000	0.0121833
10.250000	0.0124195
10.200000	0.0127737
10.150000	0.0129884
10.100000	0.0131763
10.050000	0.0135466
10.000000	0.0137237
9.950000	0.0140833
9.900000	0.0143248
9.850000	0.0145985
9.800000	0.0149045
9.750000	0.0151567
9.700000	0.0153875
9.650000	0.0156022
9.600000	0.015892
9.550000	0.0161604
9.500000	0.0164609
9.450000	0.0167561
9.400000	0.0171264
9.350000	0.0173894
9.300000	0.0178027
9.250000	0.0181569
9.200000	0.0183931
9.150000	0.0187151
9.100000	0.0190371
9.050000	0.0194021
9.000000	0.0197939
8.950000	0.0202072
8.900000	0.0205882
8.850000	0.0209639
8.800000	0.0213289
8.750000	0.0216402
8.700000	0.0219568
8.650000	0.022295
8.600000	0.0227512
8.550000	0.023143
8.500000	0.0236475
8.450000	0.0240769
8.400000	0.0245384
8.350000	0.0249839
8.300000	0.0254508
8.250000	0.0258963
8.200000	0.0262774
8.150000	0.026696
8.100000	0.027222
8.050000	0.0277319
8.000000	0.0282471
7.950000	0.028816
7.900000	0.0293688
7.850000	0.0299646
7.800000	0.0304476
7.750000	0.0309146
7.700000	0.0315908
7.650000	0.0321329
7.600000	0.032836
7.550000	0.0333137
7.500000	0.033845
7.450000	0.03443
7.400000	0.0350526
7.350000	0.0356967
7.300000	0.0363139
7.250000	0.0368506
7.200000	0.0374249
7.150000	0.0379616
7.100000	0.0384929
7.050000	0.039255
7.000000	0.039883
6.950000	0.0406129
6.900000	0.0413214
6.850000	0.042003
6.800000	0.0425558
6.750000	0.0432965
6.700000	0.0438493
6.650000	0.0446597
6.600000	0.0452608
6.550000	0.0458888
6.500000	0.0465704
6.450000	0.0470588
6.400000	0.0478317
6.350000	0.0485133
6.300000	0.0491735
6.250000	0.0498873
6.200000	0.0506977
6.150000	0.0512774
6.100000	0.0519858
6.050000	0.0526675
6.000000	0.0532632
5.950000	0.05402
5.900000	0.0548572
5.850000	0.0554261
5.800000	0.0560165
5.750000	0.0566498
5.700000	0.0574764
5.650000	0.0581097
5.600000	0.0589953
5.550000	0.0596393
5.500000	0.0604015
5.450000	0.061126
5.400000	0.0618613
5.350000	0.0626395
5.300000	0.0633695
5.250000	0.064035
5.200000	0.0646629
5.150000	0.0654197
5.100000	0.0663429
5.050000	0.0670191
5.000000	0.0678456
4.950000	0.0686024
4.900000	0.069327
4.850000	0.0701374
4.800000	0.070862
4.750000	0.0717583
4.700000	0.0724989
4.650000	0.0733899
4.600000	0.0742486
4.550000	0.0751986
4.500000	0.0761861
4.450000	0.0770878
4.400000	0.0781505
4.350000	0.0790414
4.300000	0.0800182
4.250000	0.0810112
4.200000	0.0821114
4.150000	0.0829433
4.100000	0.0837108
4.050000	0.0847037
4.000000	0.0855625
3.950000	0.0864695
3.900000	0.0872853
3.850000	0.0883158
3.800000	0.089357
3.750000	0.090205
3.700000	0.0911604
3.650000	0.0921157
3.600000	0.0931033
3.550000	0.0940157
3.500000	0.0949442
3.450000	0.0960927
3.400000	0.097091
3.350000	0.098143
3.300000	0.0991252
3.250000	0.100215
3.200000	0.101476
3.150000	0.102828
3.100000	0.103897
3.050000	0.105174
3.000000	0.106392
2.950000	0.107637
2.900000	0.108802
2.850000	0.109977
2.800000	0.111196
2.750000	0.112581
2.700000	0.114244
2.650000	0.115779
2.600000	0.117239
2.550000	0.118592
2.500000	0.119783
2.450000	0.121409
2.400000	0.122848
2.350000	0.124302
2.300000	0.125902
2.250000	0.127625
2.200000	0.129111
2.150000	0.130823
2.100000	0.132385
2.050000	0.133759
2.000000	0.135611
1.950000	0.137183
1.900000	0.13881
1.850000	0.140409
1.800000	0.142003
1.750000	0.143592
1.700000	0.145433
1.650000	0.146748
1.600000	0.148272
1.550000	0.149764
1.500000	0.151471
1.450000	0.153118
1.400000	0.154975
1.350000	0.156875
1.300000	0.158679
1.250000	0.160589
1.200000	0.162629
1.150000	0.164658
1.100000	0.166563
1.050000	0.168463
1.000000	0.170776
0.950000	0.172977
0.900000	0.17493
0.850000	0.177227
0.800000	0.179363
0.750000	0.181618
0.700000	0.184097
0.650000	0.186249
0.600000	0.18859
0.550000	0.190919
0.500000	0.193538
0.450000	0.196318
0.400000	0.199002
0.350000	0.201841
0.300000	0.204519
0.250000	0.207691
0.200000	0.2114
0.150000	0.215146
0.100000	0.219654
0.050000	0.224705
0.000000	0.367626
-0.050000	0.519284
-0.100000	0.539427
-0.150000	0.555528
-0.200000	0.569794
-0.250000	0.582691
-0.300000	0.595781
-0.350000	0.607637
-0.400000	0.619542
-0.450000	0.630566
-0.500000	0.64064
-0.550000	0.650505
-0.600000	0.659999
-0.650000	0.669053
-0.700000	0.677619
-0.750000	0.686582
-0.800000	0.69474
-0.850000	0.702796
-0.900000	0.710418
-0.950000	0.718039
-1.000000	0.725156
-1.050000	0.732133
-1.100000	0.738477
-1.150000	0.745293
-1.200000	0.751567
-1.250000	0.757916
-1.300000	0.764271
-1.350000	0.77018
-1.400000	0.776197
-1.450000	0.782047
-1.500000	0.787006
-1.550000	0.792352
-1.600000	0.797504
-1.650000	0.802786
-1.700000	0.807933
-1.750000	0.812774
-1.800000	0.817647
-1.850000	0.822665
-1.900000	0.826691
-1.950000	0.831237
-2.000000	0.835836
-2.050000	0.83962
-2.100000	0.844021
-2.150000	0.848116
-2.200000	0.852088
-2.250000	0.855963
-2.300000	0.85979
-2.350000	0.863321
-2.400000	0.86689
-2.450000	0.87039
-2.500000	0.874286
-2.550000	0.877657
-2.600000	0.8807
-2.650000	0.883593
-2.700000	0.887055
-2.750000	0.890291
-2.800000	0.893114
-2.850000	0.896082
-2.900000	0.899034
-2.950000	0.901589
-3.000000	0.904562
-3.050000	0.90768
-3.100000	0.910648
-3.150000	0.913836
-3.200000	0.916525
-3.250000	0.919359
-3.300000	0.922198
-3.350000	0.924984
-3.400000	0.927592
-3.450000	0.930211
-3.500000	0.932439
-3.550000	0.935085
-3.600000	0.93706
-3.650000	0.939051
-3.700000	0.941246
-3.750000	0.943366
-3.800000	0.945213
-3.850000	0.947274
-3.900000	0.94941
-3.950000	0.95146
-4.000000	0.953279
-4.050000	0.954997
-4.100000	0.956639
-4.150000	0.95804
-4.200000	0.959666
-4.250000	0.961207
-4.300000	0.96286
-4.350000	0.964169
-4.400000	0.9655
-4.450000	0.966794
-4.500000	0.968254
-4.550000	0.969536
-4.600000	0.970787
-4.650000	0.971817
-4.700000	0.97325
-4.750000	0.974517
-4.800000	0.975687
-4.850000	0.976685
-4.900000	0.977861
-4.950000	0.978795
-5.000000	0.979632
-5.050000	0.980453
-5.100000	0.981258
-5.150000	0.982106
-5.200000	0.982916
-5.250000	0.983641
-5.300000	0.984296
-5.350000	0.985004
-5.400000	0.985477
-5.450000	0.986121
-5.500000	0.986733
-5.550000	0.987264
-5.600000	0.987865
-5.650000	0.988407
-5.700000	0.989019
-5.750000	0.989491
-5.800000	0.990044
-5.850000	0.990404
-5.900000	0.990892
-5.950000	0.991343
-6.000000	0.991783
-6.050000	0.992245
-6.100000	0.992577
-6.150000	0.992883
-6.200000	0.993195
-6.250000	0.99349
-6.300000	0.993892
-6.350000	0.994177
-6.400000	0.994467
-6.450000	0.994719
-6.500000	0.994901
-6.550000	0.995073
-6.600000	0.995374
-6.650000	0.995604
-6.700000	0.995857
-6.750000	0.996093
-6.800000	0.996324
-6.850000	0.996501
-6.900000	0.996774
-6.950000	0.997005
-7.000000	0.997204
-7.050000	0.997386
-7.100000	0.997526
-7.150000	0.997681
-7.200000	0.997789
-7.250000	0.99796
-7.300000	0.9981
-7.350000	0.998272
-7.400000	0.998395
-7.450000	0.998508
-7.500000	0.998605
-7.550000	0.99869
-7.600000	0.998733
-7.650000	0.998819
-7.700000	0.998937
-7.750000	0.999023
-7.800000	0.999077
-7.850000	0.999157
-7.900000	0.999216
-7.950000	0.999249
-8.000000	0.999308
-8.050000	0.999351
-8.100000	0.999394
-8.150000	0.999431
-8.200000	0.999469
-8.250000	0.999506
-8.300000	0.999528
-8.350000	0.999555
-8.400000	0.999619
-8.450000	0.999635
-8.500000	0.999694
-8.550000	0.999748
-8.600000	0.999764
-8.650000	0.999775
-8.700000	0.999791
-8.750000	0.999812
-8.850000	0.999834
-8.900000	0.999844
-8.950000	0.999871
-9.050000	0.999925
-9.100000	0.99993
-9.150000	0.999946
-9.300000	0.999962
-9.350000	0.999973
-9.550000	0.999979
-9.900000	0.999984
-9.950000	1
&
60.150000	3.92707e-29
60.100000	4.21197e-29
60.050000	4.51753e-29
60.000000	4.84526e-29
59.950000	5.19675e-29
59.900000	5.57374e-29
59.850000	5.97806e-29
59.800000	6.41171e-29
59.750000	6.87681e-29
59.700000	7.37563e-29
59.650000	7.91063e-29
59.600000	8.48443e-29
59.550000	9.09983e-29
59.500000	9.75986e-29
59.450000	1.04677e-28
59.400000	1.1227e-28
59.350000	1.20412e-28
59.300000	1.29146e-28
59.250000	1.38512e-28
59.200000	1.48557e-28
59.150000	1.59331e-28
59.100000	1.70886e-28
59.050000	1.83279e-28
59.000000	1.9657e-28
58.950000	2.10824e-28
58.900000	2.26113e-28
58.850000	2.42509e-28
58.800000	2.60094e-28
58.750000	2.78954e-28
58.700000	2.99181e-28
58.650000	3.20874e-28
58.600000	3.4414e-28
58.550000	3.69093e-28
58.500000	3.95854e-28
58.450000	4.24554e-28
58.400000	4.55335e-28
58.350000	4.88348e-28
58.300000	5.23752e-28
58.250000	5.61723e-28
58.200000	6.02446e-28
58.150000	6.46121e-28
58.100000	6.9296e-28
58.050000	7.43195e-28
58.000000	7.97069e-28
57.950000	8.54849e-28
57.900000	9.16815e-28
57.850000	9.83272e-28
57.800000	1.05454e-27
57.750000	1.13098e-27
57.700000	1.21296e-27
57.650000	1.30087e-27
57.600000	1.39516e-27
57.550000	1.49628e-27
57.500000	1.60472e-27
57.450000	1.72103e-27
57.400000	1.84575e-27
57.350000	1.97952e-27
57.300000	2.12298e-27
57.250000	2.27683e-27
57.200000	2.44182e-27
57.150000	2.61877e-27
57.100000	2.80854e-27
57.050000	3.01206e-27
57.000000	3.23031e-27
56.950000	3.46438e-27
56.900000	3.71541e-27
56.850000	3.98462e-27
56.800000	4.27332e-27
56.750000	4.58294e-27
56.700000	4.91499e-27
56.650000	5.27109e-27
56.600000	5.65297e-27
56.550000	6.06252e-27
56.500000	6.50173e-27
56.450000	6.97275e-27
56.400000	7.47788e-27
56.350000	8.01959e-27
56.300000	8.60053e-27
56.250000	9.22354e-27
56.200000	9.89167e-27
56.150000	1.06082e-26
56.100000	1.13766e-26
56.050000	1.22006e-26
56.000000	1.30843e-26
55.950000	1.4032e-26
55.900000	1.50483e-26
55.850000	1.61382e-26
55.800000	1.7307e-26
55.750000	1.85604e-26
55.700000	1.99046e-26
55.650000	2.13461e-26
55.600000	2.2892e-26
55.550000	2.45497e-26
55.500000	2.63275e-26
55.450000	2.8234e-26
55.400000	3.02784e-26
55.350000	3.24709e-26
55.300000	3.48221e-26
55.250000	3.73434e-26
55.200000	4.00473e-26
55.150000	4.29469e-26
55.100000	4.60563e-26
55.050000	4.93908e-26
55.000000	5.29667e-26
54.950000	5.68013e-26
54.900000	6.09135e-26
54.850000	6.53232e-26
54.800000	7.00521e-26
54.750000	7.51232e-26
54.700000	8.05613e-26
54.650000	8.63929e-26
54.600000	9.26465e-26
54.550000	9.93526e-26
54.500000	1.06544e-25
54.450000	1.14256e-25
54.400000	1.22525e-25
54.350000	1.31393e-25
54.300000	1.40903e-25
54.250000	1.51101e-25
54.200000	1.62036e-25
54.150000	1.73763e-25
54.100000	1.86338e-25
54.050000	1.99822e-25
54.000000	2.14282e-25
53.950000	2.29788e-25
53.900000	2.46416e-25
53.850000	2.64247e-25
53.800000	2.83367e-25
53.750000	3.03871e-25
53.700000	3.25857e-25
53.650000	3.49434e-25
53.600000	3.74715e-25
53.550000	4.01826e-25
53.500000	4.30897e-25
53.450000	4.6207e-25
53.400000	4.95498e-25
53.350000	5.31343e-25
53.300000	5.69781e-25
53.250000	6.10998e-25
53.200000	6.55195e-25
53.150000	7.02589e-25
53.100000	7.53409e-25
53.050000	8.07904e-25
53.000000	8.66339e-25
52.950000	9.28999e-25
52.900000	9.96189e-25
52.850000	1.06824e-24
52.800000	1.14549e-24
52.750000	1.22834e-24
52.700000	1.31717e-24
52.650000	1.41242e-24
52.600000	1.51456e-24
52.550000	1.62408e-24
52.500000	1.74152e-24
52.450000	1.86744e-24
52.400000	2.00247e-24
52.350000	2.14726e-24
52.300000	2.30252e-24
52.250000	2.46899e-24
52.200000	2.6475e-24
52.150000	2.8389e-24
52.100000	3.04414e-24
52.050000	3.26421e-24
52.000000	3.50019e-24
51.950000	3.75322e-24
51.900000	4.02453e-24
51.850000	4.31544e-24
51.800000	4.62738e-24
51.750000	4.96185e-24
51.700000	5.32049e-24
51.650000	5.70505e-24
51.600000	6.11739e-24
51.550000	6.55951e-24
51.500000	7.03358e-24
51.450000	7.5419e-24
51.400000	8.08693e-24
51.350000	8.67134e-24
51.300000	9.29797e-24
51.250000	9.96985e-24
51.200000	1.06903e-23
51.150000	1.14627e-23
51.100000	1.2291e-23
51.050000	1.3179e-23
51.000000	1.41313e-23
50.950000	1.51522e-23
50.900000	1.62469e-23
50.850000	1.74207e-23
50.800000	1.86792e-23
50.750000	2.00287e-23
50.700000	2.14755e-23
50.650000	2.30268e-23
50.600000	2.46902e-23
50.550000	2.64736e-23
50.500000	2.83858e-23
50.450000	3.04361e-23
50.400000	3.26344e-23
50.350000	3.49914e-23
50.300000	3.75186e-23
50.250000	4.02282e-23
50.200000	4.31334e-23
50.150000	4.62483e-23
50.100000	4.9588e-23
50.050000	5.31689e-23
50.000000	5.70082e-23
49.950000	6.11246e-23
49.900000	6.55381e-23
49.850000	7.02701e-23
49.800000	7.53437e-23
49.750000	8.07834e-23
49.700000	8.66156e-23
49.650000	9.28688e-23
49.600000	9.95731e-23
49.550000	1.06761e-22
49.500000	1.14468e-22
49.450000	1.22731e-22
49.400000	1.3159e-22
49.350000	1.41088e-22
49.300000	1.51272e-22
49.250000	1.6219e-22
49.200000	1.73896e-22
49.150000	1.86446e-22
49.100000	1.99902e-22
49.050000	2.14328e-22
49.000000	2.29795e-22
48.950000	2.46378e-22
48.900000	2.64156e-22
48.850000	2.83217e-22
48.800000	3.03653e-22
48.750000	3.25562e-22
48.700000	3.49052e-22
48.650000	3.74235e-22
48.600000	4.01235e-22
48.550000	4.30182e-22
48.500000	4.61215e-22
48.450000	4.94487e-22
48.400000	5.30158e-22
48.350000	5.684e-22
48.300000	6.094e-22
48.250000	6.53355e-22
48.200000	7.0048e-22
48.150000	7.51001e-22
48.100000	8.05165e-22
48.050000	8.63233e-22
48.000000	9.25487e-22
47.950000	9.92228e-22
47.900000	1.06378e-21
47.850000	1.14049e-21
47.800000	1.22273e-21
47.750000	1.31089e-21
47.700000	1.40541e-21
47.650000	1.50674e-21
47.600000	1.61537e-21
47.550000	1.73183e-21
47.500000	1.85668e-21
47.450000	1.99053e-21
47.400000	2.13402e-21
47.350000	2.28785e-21
47.300000	2.45276e-21
47.250000	2.62956e-21
47.200000	2.81909e-21
47.150000	3.02227e-21
47.100000	3.24009e-21
47.050000	3.4736e-21
47.000000	3.72393e-21
46.950000	3.99229e-21
46.900000	4.27998e-21
46.850000	4.58839e-21
46.800000	4.91901e-21
46.750000	5.27344e-21
46.700000	5.65339e-21
46.650000	6.06071e-21
46.600000	6.49736e-21
46.550000	6.96544e-21
46.500000	7.46723e-21
46.450000	8.00515e-21
46.400000	8.5818e-21
46.350000	9.19996e-21
46.300000	9.86262e-21
46.250000	1.0573e-20
46.200000	1.13345e-20
46.150000	1.21508e-20
46.100000	1.30259e-20
46.050000	1.3964e-20
46.000000	1.49695e-20
45.950000	1.60475e-20
45.900000	1.7203e-20
45.850000	1.84417e-20
45.800000	1.97695e-20
45.750000	2.11929e-20
45.700000	2.27187e-20
45.650000	2.43543e-20
45.600000	2.61075e-20
45.550000	2.79869e-20
45.500000	3.00015e-20
45.450000	3.21611e-20
45.400000	3.4476e-20
45.350000	3.69574e-20
45.300000	3.96173e-20
45.250000	4.24686e-20
45.200000	4.55249e-20
45.150000	4.8801e-20
45.100000	5.23128e-20
45.050000	5.60771e-20
45.000000	6.01121e-20
44.950000	6.44372e-20
44.900000	6.90734e-20
44.850000	7.4043e-20
44.800000	7.93698e-20
44.750000	8.50796e-20
44.700000	9.12e-20
44.650000	9.77603e-20
44.600000	1.04792e-19
44.550000	1.1233e-19
44.500000	1.20409e-19
44.450000	1.29069e-19
44.400000	1.38351e-19
44.350000	1.48301e-19
44.300000	1.58965e-19
44.250000	1.70396e-19
44.200000	1.82649e-19
44.150000	1.95782e-19
44.100000	2.09858e-19
44.050000	2.24946e-19
44.000000	2.41118e-19
43.950000	2.58452e-19
43.900000	2.77031e-19
43.850000	2.96945e-19
43.800000	3.1829e-19
43.750000	3.41167e-19
43.700000	3.65688e-19
43.650000	3.9197e-19
43.600000	4.2014e-19
43.550000	4.50333e-19
43.500000	4.82694e-19
43.450000	5.17379e-19
43.400000	5.54554e-19
43.350000	5.94399e-19
43.300000	6.37105e-19
43.250000	6.82876e-19
43.200000	7.31934e-19
43.150000	7.84514e-19
43.100000	8.40868e-19
43.050000	9.01268e-19
43.000000	9.66002e-19
42.950000	1.03538e-18
42.900000	1.10974e-18
42.850000	1.18944e-18
42.800000	1.27486e-18
42.750000	1.3664e-18
42.700000	1.46452e-18
42.650000	1.56968e-18
42.600000	1.68238e-18
42.550000	1.80316e-18
42.500000	1.93261e-18
42.450000	2.07135e-18
42.400000	2.22004e-18
42.350000	2.3794e-18
42.300000	2.55018e-18
42.250000	2.73322e-18
42.200000	2.92938e-18
42.150000	3.13961e-18
42.100000	3.36491e-18
42.050000	3.60638e-18
42.000000	3.86515e-18
41.950000	4.14248e-18
41.900000	4.43969e-18
41.850000	4.75821e-18
41.800000	5.09956e-18
41.750000	5.46539e-18
41.700000	5.85743e-18
41.650000	6.27758e-18
41.600000	6.72783e-18
41.550000	7.21036e-18
41.500000	7.72746e-18
41.450000	8.28163e-18
41.400000	8.87549e-18
41.350000	9.51191e-18
41.300000	1.01939e-17
41.250000	1.09248e-17
41.200000	1.1708e-17
41.150000	1.25474e-17
41.100000	1.34469e-17
41.050000	1.44108e-17
41.000000	1.54437e-17
40.950000	1.65506e-17
40.900000	1.77368e-17
40.850000	1.90079e-17
40.800000	2.037e-17
40.750000	2.18297e-17
40.700000	2.33938e-17
40.650000	2.507e-17
40.600000	2.68661e-17
40.550000	2.87908e-17
40.500000	3.08533e-17
40.450000	3.30634e-17
40.400000	3.54316e-17
40.350000	3.79694e-17
40.300000	4.06888e-17
40.250000	4.36027e-17
40.200000	4.67251e-17
40.150000	5.0071e-17
40.100000	5.36562e-17
40.050000	5.74979e-17
40.000000	6.16144e-17
39.950000	6.60253e-17
39.900000	7.07517e-17
39.850000	7.58162e-17
39.800000	8.12428e-17
39.750000	8.70575e-17
39.700000	9.3288e-17
39.650000	9.9964e-17
39.600000	1.07117e-16
39.550000	1.14782e-16
39.500000	1.22994e-16
39.450000	1.31794e-16
39.400000	1.41223e-16
39.350000	1.51325e-16
39.300000	1.62149e-16
39.250000	1.73747e-16
39.200000	1.86174e-16
39.150000	1.99489e-16
39.100000	2.13755e-16
39.050000	2.2904e-16
39.000000	2.45417e-16
38.950000	2.62964e-16
38.900000	2.81764e-16
38.850000	3.01907e-16
38.800000	3.23488e-16
38.750000	3.4661e-16
38.700000	3.71384e-16
38.650000	3.97927e-16
38.600000	4.26364e-16
38.550000	4.56832e-16
38.500000	4.89474e-16
38.450000	5.24447e-16
38.400000	5.61916e-16
38.350000	6.02059e-16
38.300000	6.45066e-16
38.250000	6.91143e-16
38.200000	7.40507e-16
38.150000	7.93393e-16
38.100000	8.50053e-16
38.050000	9.10754e-16
38.000000	9.75785e-16
37.950000	1.04545e-15
37.900000	1.12009e-15
37.850000	1.20005e-15
37.800000	1.28572e-15
37.750000	1.37749e-15
37.700000	1.4758e-15
37.650000	1.58113e-15
37.600000	1.69396e-15
37.550000	1.81483e-15
37.500000	1.94432e-15
37.450000	2.08304e-15
37.400000	2.23164e-15
37.350000	2.39083e-15
37.300000	2.56137e-15
37.250000	2.74405e-15
37.200000	2.93975e-15
37.150000	3.14939e-15
37.100000	3.37396e-15
37.050000	3.61452e-15
37.000000	3.87222e-15
36.950000	4.14827e-15
36.900000	4.44397e-15
36.850000	4.76073e-15
36.800000	5.10003e-15
36.750000	5.46349e-15
36.700000	5.85282e-15
36.650000	6.26986e-15
36.600000	6.71658e-15
36.550000	7.19508e-15
36.500000	7.70763e-15
36.450000	8.25665e-15
36.400000	8.84473e-15
36.350000	9.47463e-15
36.300000	1.01493e-14
36.250000	1.0872e-14
36.200000	1.16461e-14
36.150000	1.24753e-14
36.100000	1.33634e-14
36.050000	1.43146e-14
36.000000	1.53334e-14
35.950000	1.64247e-14
35.900000	1.75935e-14
35.850000	1.88454e-14
35.800000	2.01862e-14
35.750000	2.16224e-14
35.700000	2.31605e-14
35.650000	2.48079e-14
35.600000	2.65724e-14
35.550000	2.84621e-14
35.500000	3.04861e-14
35.450000	3.26538e-14
35.400000	3.49754e-14
35.350000	3.74618e-14
35.300000	4.01248e-14
35.250000	4.29767e-14
35.200000	4.60311e-14
35.150000	4.93022e-14
35.100000	5.28055e-14
35.050000	5.65573e-14
35.000000	6.05753e-14
34.950000	6.48784e-14
34.900000	6.94866e-14
34.850000	7.44217e-14
34.800000	7.97068e-14
34.750000	8.53666e-14
34.700000	9.14276e-14
34.650000	9.79184e-14
34.600000	1.04869e-13
34.550000	1.12313e-13
34.500000	1.20284e-13
34.450000	1.2882e-13
34.400000	1.3796e-13
34.350000	1.47748e-13
34.300000	1.5823e-13
34.250000	1.69454e-13
34.200000	1.81473e-13
34.150000	1.94343e-13
34.100000	2.08124e-13
34.050000	2.22881e-13
34.000000	2.38682e-13
33.950000	2.55602e-13
33.900000	2.73719e-13
33.850000	2.93118e-13
33.800000	3.1389e-13
33.750000	3.36131e-13
33.700000	3.59946e-13
33.650000	3.85445e-13
33.600000	4.12747e-13
33.550000	4.41979e-13
33.500000	4.73279e-13
33.450000	5.06791e-13
33.400000	5.42671e-13
33.350000	5.81088e-13
33.300000	6.22219e-13
33.250000	6.66257e-13
33.200000	7.13405e-13
33.150000	7.63884e-13
33.100000	8.17929e-13
33.050000	8.75789e-13
33.000000	9.37736e-13
32.950000	1.00406e-12
32.900000	1.07506e-12
32.850000	1.15107e-12
32.800000	1.23245e-12
32.750000	1.31957e-12
32.700000	1.41283e-12
32.650000	1.51268e-12
32.600000	1.61956e-12
32.550000	1.73399e-12
32.500000	1.85648e-12
32.450000	1.98761e-12
32.400000	2.12798e-12
32.350000	2.27825e-12
32.300000	2.4391e-12
32.250000	2.61129e-12
32.200000	2.79561e-12
32.150000	2.99292e-12
32.100000	3.20412e-12
32.050000	3.43019e-12
32.000000	3.67218e-12
31.950000	3.93121e-12
31.900000	4.20847e-12
31.850000	4.50524e-12
31.800000	4.82289e-12
31.750000	5.16289e-12
31.700000	5.52681e-12
31.650000	5.91633e-12
31.600000	6.33323e-12
31.550000	6.77945e-12
31.500000	7.25703e-12
31.450000	7.76819e-12
31.400000	8.31526e-12
31.350000	8.90077e-12
31.300000	9.52742e-12
31.250000	1.01981e-11
31.200000	1.09158e-11
31.150000	1.1684e-11
31.100000	1.25061e-11
31.050000	1.33859e-11
31.000000	1.43274e-11
30.950000	1.5335e-11
30.900000	1.64133e-11
30.850000	1.75672e-11
30.800000	1.88021e-11
30.750000	2.01235e-11
30.700000	2.15376e-11
30.650000	2.30508e-11
30.600000	2.467e-11
30.550000	2.64027e-11
30.500000	2.82567e-11
30.450000	3.02407e-11
30.400000	3.23635e-11
30.350000	3.4635e-11
30.300000	3.70655e-11
30.250000	3.9666e-11
30.200000	4.24486e-11
30.150000	4.54258e-11
30.100000	4.86112e-11
30.050000	5.20194e-11
30.000000	5.56659e-11
29.950000	5.95673e-11
29.900000	6.37414e-11
29.850000	6.82071e-11
29.800000	7.29848e-11
29.750000	7.80962e-11
29.700000	8.35645e-11
29.650000	8.94145e-11
29.600000	9.56729e-11
29.550000	1.02368e-10
29.500000	1.0953e-10
29.450000	1.17192e-10
29.400000	1.25388e-10
29.350000	1.34156e-10
29.300000	1.43535e-10
29.250000	1.53567e-10
29.200000	1.64299e-10
29.150000	1.75778e-10
29.100000	1.88056e-10
29.050000	2.0119e-10
29.000000	2.15237e-10
28.950000	2.30262e-10
28.900000	2.46333e-10
28.850000	2.63522e-10
28.800000	2.81905e-10
28.750000	3.01568e-10
28.700000	3.22596e-10
28.650000	3.45086e-10
28.600000	3.69139e-10
28.550000	3.94862e-10
28.500000	4.22371e-10
28.450000	4.5179e-10
28.400000	4.83251e-10
28.350000	5.16894e-10
28.300000	5.52871e-10
28.250000	5.91344e-10
28.200000	6.32483e-10
28.150000	6.76474e-10
28.100000	7.23512e-10
28.050000	7.73809e-10
28.000000	8.27589e-10
27.950000	8.85093e-10
27.900000	9.46576e-10
27.850000	1.01231e-09
27.800000	1.0826e-09
27.750000	1.15774e-09
27.700000	1.23808e-09
27.650000	1.32397e-09
27.600000	1.4158e-09
27.550000	1.51397e-09
27.500000	1.61891e-09
27.450000	1.7311e-09
27.400000	1.85103e-09
27.350000	1.97924e-09
27.300000	2.11628e-09
27.250000	2.26278e-09
27.200000	2.41936e-09
27.150000	2.58674e-09
27.100000	2.76564e-09
27.050000	2.95686e-09
27.000000	3.16123e-09
26.950000	3.37967e-09
26.900000	3.61313e-09
26.850000	3.86264e-09
26.800000	4.1293e-09
26.750000	4.41428e-09
26.700000	4.71883e-09
26.650000	5.04429e-09
26.600000	5.39208e-09
26.550000	5.76373e-09
26.500000	6.16086e-09
26.450000	6.58522e-09
26.400000	7.03865e-09
26.350000	7.52314e-09
26.300000	8.04081e-09
26.250000	8.5939e-09
26.200000	9.18483e-09
26.150000	9.81617e-09
26.100000	1.04907e-08
26.050000	1.12112e-08
26.000000	1.1981e-08
25.950000	1.28034e-08
25.900000	1.36819e-08
25.850000	1.46203e-08
25.800000	1.56226e-08
25.750000	1.66933e-08
25.700000	1.78369e-08
25.650000	1.90584e-08
25.600000	2.0363e-08
25.550000	2.17564e-08
25.500000	2.32445e-08
25.450000	2.48337e-08
25.400000	2.65309e-08
25.350000	2.83433e-08
25.300000	3.02788e-08
25.250000	3.23455e-08
25.200000	3.45523e-08
25.150000	3.69086e-08
25.100000	3.94245e-08
25.050000	4.21107e-08
25.000000	4.49786e-08
24.950000	4.80405e-08
24.900000	5.13092e-08
24.850000	5.47988e-08
24.800000	5.85239e-08
24.750000	6.25003e-08
24.700000	6.67448e-08
24.650000	7.12753e-08
24.600000	7.6111e-08
24.550000	8.12721e-08
24.500000	8.67804e-08
24.450000	9.2659e-08
24.400000	9.89325e-08
24.350000	1.05627e-07
24.300000	1.12771e-07
24.250000	1.20394e-07
24.200000	1.28528e-07
24.150000	1.37206e-07
24.100000	1.46466e-07
24.050000	1.56344e-07
24.000000	1.66883e-07
23.950000	1.78125e-07
23.900000	1.90117e-07
23.850000	2.0291e-07
23.800000	2.16554e-07
23.750000	2.31108e-07
23.700000	2.46629e-07
23.650000	2.63183e-07
23.600000	2.80836e-07
23.550000	2.99661e-07
23.500000	3.19734e-07
23.450000	3.41138e-07
23.400000	3.63959e-07
23.350000	3.8829e-07
23.300000	4.14229e-07
23.250000	4.41881e-07
23.200000	4.71358e-07
23.150000	5.02778e-07
23.100000	5.36268e-07
23.050000	5.71962e-07
23.000000	6.10002e-07
22.950000	6.50541e-07
22.900000	6.93739e-07
22.850000	7.3977e-07
22.800000	7.88814e-07
22.750000	8.41067e-07
22.700000	8.96734e-07
22.650000	9.56035e-07
22.600000	1.0192e-06
22.550000	1.08649e-06
22.500000	1.15815e-06
22.450000	1.23446e-06
22.400000	1.31573e-06
22.350000	1.40227e-06
22.300000	1.49441e-06
22.250000	1.59252e-06
22.200000	1.69696e-06
22.150000	1.80813e-06
22.100000	1.92647e-06
22.050000	2.05242e-06
22.000000	2.18647e-06
21.950000	2.32911e-06
21.900000	2.4809e-06
21.850000	2.64239e-06
21.800000	2.8142e-06
21.750000	2.99698e-06
21.700000	3.19139e-06
21.650000	3.39816e-06
21.600000	3.61806e-06
21.550000	3.85189e-06
21.500000	4.10053e-06
21.450000	4.36486e-06
21.400000	4.64587e-06
21.350000	4.94455e-06
21.300000	5.26201e-06
21.250000	5.59936e-06
21.200000	5.95783e-06
21.150000	6.33869e-06
21.100000	6.74329e-06
21.050000	7.17306e-06
21.000000	7.6295e-06
20.950000	8.1142e-06
20.900000	8.62886e-06
20.850000	9.17525e-06
20.800000	9.75524e-06
20.750000	1.03708e-05
20.700000	1.10241e-05
20.650000	1.17172e-05
20.600000	1.24525e-05
20.550000	1.32325e-05
20.500000	1.40597e-05
20.450000	1.49368e-05
20.400000	1.58668e-05
20.350000	1.68525e-05
20.300000	1.78972e-05
20.250000	1.90043e-05
20.200000	2.01771e-05
20.150000	2.14193e-05
20.100000	2.27349e-05
20.050000	2.41278e-05
20.000000	2.56023e-05
19.950000	2.71628e-05
19.900000	2.8814e-05
19.850000	3.05608e-05
19.800000	3.24081e-05
19.750000	3.43614e-05
19.700000	3.64261e-05
19.650000	3.86081e-05
19.600000	4.09134e-05
19.550000	4.33483e-05
19.500000	4.59193e-05
19.450000	4.86331e-05
19.400000	5.14968e-05
19.350000	5.45178e-05
19.300000	5.77035e-05
19.250000	6.10618e-05
19.200000	6.46006e-05
19.150000	6.83284e-05
19.100000	7.22535e-05
19.050000	7.63848e-05
19.000000	8.07312e-05
18.950000	8.53019e-05
18.900000	9.0106e-05
18.850000	9.51531e-05
18.800000	0.000100453
18.750000	0.000106014
18.700000	0.000111848
18.650000	0.000117963
18.600000	0.000124368
18.550000	0.000131074
18.500000	0.000138089
18.450000	0.000145423
18.400000	0.000153083
18.350000	0.000161077
18.300000	0.000169413
18.250000	0.000178098
18.200000	0.000187135
18.150000	0.000196531
18.100000	0.000206287
18.050000	0.000216405
18.000000	0.000226885
17.950000	0.000237723
17.900000	0.000248915
17.850000	0.000260452
17.800000	0.000272324
17.750000	0.000284514
17.700000	0.000297004
17.650000	0.00030977
17.600000	0.000322782
17.550000	0.000336004
17.500000	0.000349393
17.450000	0.000362899
17.400000	0.000376462
17.350000	0.000390012
17.300000	0.000403468
17.250000	0.000416736
17.200000	0.000429707
17.150000	0.000442257
17.100000	0.000454241
17.050000	0.000465494
17.000000	0.000475827
16.950000	0.000485019
16.900000	0.000492817
16.850000	0.000498923
16.800000	0.000502979
&
```
