## Supplementary material for "All-at-once RNA folding with 3D motif prediction framed by evolutionary information": RF00614_SNORA11.cacofold.cov

```
#
# Method Target_E-val [cov_min,cov_max] [FP | TP True Found | Sen PPV F] 
# GTp    0.05           [-9.95,28.12]    [0 | 1 38 1 | 2.63 100.00 5.13] 
#
# in_CaCoFold in_given  left_pos      right_pos  score            E-value       pvalue       substitutions    power
#------------------------------------------------------------------------------------------------------------------------
*	*	        97	       110	25.77811	0.00313191	8.69975e-05	7		0.20
```
