## Supplementary material for "All-at-once RNA folding with 3D motif prediction framed by evolutionary information": RF00614_SNORA11.cacofold.helixcov

```
# RMs = 5 L = 144

# RM_HELIX NESTED 19-30 41-53, nbp = 12 nbp_cov = 0
# pvals: 0.366624,0.366624,0.366624,0.366624,0.366624,0.366624,0.366624,0.068108,0.43426,0.039117,0.249182,0.235132
# aggregated NONE
NESTED  ::::::::::::<<<<<<<<<<<<________>>>>>>->>>>>>::::::::::::::::::::::::::::::::::::::::::::::::::::::::::::::::::::::::::::::::::::
        :::::::::::::::::::::::::::::::::::::::::::::::::::::::::::::::::::::::::::::::::::::::::::::::::::::::::::::::::::::::::::::::::

# RM_HELIX NESTED 2-8 58-64, nbp = 7 nbp_cov = 0
# pvals: 0.0164305,0.366624,0.488203,0.552077,0.0204033,0.366624,0.00837573
# aggregated NONE
NESTED  :<<<<<<<_________________________________________>>>>>>>:::::::::::::::::::::::::::::::::::::::::::::::::::::::::::::::::::::::::
        :::::::::::::::::::::::::::::::::::::::::::::::::::::::::::::::::::::::::::::::::::::::::::::::::::::::::::::::::::::::::::::::::

# RM_HELIX NESTED 91-100 107-118, nbp = 10 nbp_cov = 1
# pvals: 0.826902,0.899927,0.366624,0.218968,0.065728,0.191848,8.69975e-05,0.0665274,0.0413517,0.0943738
# aggregated NONE
NESTED  :::::::::::::::::::::::::::::::::::::::::::::::::::::::::::::::::::::::::::::::::<<<<<<<<<<_____>>>>>>>>>>:::::::::::::::::::::::
        :::::::::::::::::::::::::::::::::::::::::::::::::::::::::::::::::::::::::::::::::::::::<___________>:::::::::::::::::::::::::::::

# RM_HELIX NESTED 84-87 125-128, nbp = 4 nbp_cov = 0
# pvals: 0.587494,0.710798,0.59868,0.447796
# aggregated NONE
NESTED  ::::::::::::::::::::::::::::::::::::::::::::::::::::::::::::::::::::::::::<<<<__________________________________>>>>:::::::::::::
        :::::::::::::::::::::::::::::::::::::::::::::::::::::::::::::::::::::::::::::::::::::::::::::::::::::::::::::::::::::::::::::::::

# RM_HELIX NESTED 76-80 134-138, nbp = 5 nbp_cov = 0
# pvals: 0.631523,0.0564317,0.641836,0.216697,0.212524
# aggregated NONE
NESTED  :::::::::::::::::::::::::::::::::::::::::::::::::::::::::::::::::::<<<<<______________________________________________>>>>>::::::
        :::::::::::::::::::::::::::::::::::::::::::::::::::::::::::::::::::::::::::::::::::::::::::::::::::::::::::::::::::::::::::::::::
```
