## Supplementary material for "All-at-once RNA folding with 3D motif prediction framed by evolutionary information": RF00614_SNORA11.cacofold.power

```
# Power analysis of CaCoFold structure 
#
# Powertype = SINGLE SUBSTITUTIONS
# covary  left_pos      right_pos    substitutions      power
#----------------------------------------------------------------
          2		64		3		0.02
          3		63		1		0.00
          4		62		2		0.00
          5		61		2		0.00
          6		60		2		0.00
          7		59		0		0.00
          8		58		2		0.00
          19		53		0		0.00
          20		52		1		0.00
          21		51		1		0.00
          22		50		1		0.00
          23		49		1		0.00
          24		48		2		0.00
          25		46		2		0.00
          26		45		5		0.11
          27		44		4		0.07
          28		43		8		0.24
          29		42		3		0.02
          30		41		3		0.02
          76		138		8		0.24
          77		137		5		0.11
          78		136		2		0.00
          79		135		12		0.39
          80		134		9		0.28
          84		128		12		0.39
          85		127		4		0.07
          86		126		2		0.00
          87		125		3		0.02
          91		118		10		0.32
          92		117		8		0.24
          93		116		2		0.00
          94		115		9		0.28
          95		114		5		0.11
          96		111		11		0.35
     *    97		110		7		0.20
          98		109		6		0.16
          99		108		7		0.20
          100		107		6		0.16
#
# BPAIRS 38
# avg substitutions per BP  4.5
# BPAIRS expected to covary 4.0 +/- 1.7
# BPAIRS observed to covary 1
#
```
