## Supplementary material for "All-at-once RNA folding with 3D motif prediction framed by evolutionary information": RF00614_SNORA11.helixcov

```
# RMs = 6 L = 144

# RM_HELIX NESTED 19-30 41-53, nbp = 12 nbp_cov = 0
# pvals: 0.366624,0.366624,0.366624,0.366624,0.366624,0.366624,0.366624,0.461531,0.488203,0.039117,0.249182,0.235132
# aggregated NONE
NESTED  ::::::::::::<<<<<<<<<<<<________>>>->>>>>>>>>::::::::::::::::::::::::::::::::::::::::::::::::::::::::::::::::::::::::::::::::::::
        :::::::::::::::::::::::::::::::::::::::::::::::::::::::::::::::::::::::::::::::::::::::::::::::::::::::::::::::::::::::::::::::::

# RM_HELIX NESTED 2-8 58-64, nbp = 7 nbp_cov = 0
# pvals: 0.0164305,0.366624,0.488203,0.552077,0.0204033,0.366624,0.00837573
# aggregated NONE
NESTED  :<<<<<<<_________________________________________>>>>>>>:::::::::::::::::::::::::::::::::::::::::::::::::::::::::::::::::::::::::
        :::::::::::::::::::::::::::::::::::::::::::::::::::::::::::::::::::::::::::::::::::::::::::::::::::::::::::::::::::::::::::::::::

# RM_HELIX NESTED 93-101 106-116, nbp = 8 nbp_cov = 1
# pvals: 0.366624,0.218968,0.065728,8.69975e-05,0.0665274,0.0413517,0.0943738,0.168538
# aggregated NONE
NESTED  :::::::::::::::::::::::::::::::::::::::::::::::::::::::::::::::::::::::::::::::::::<<<-<<<<<___>>>>>->>>:::::::::::::::::::::::::
        :::::::::::::::::::::::::::::::::::::::::::::::::::::::::::::::::::::::::::::::::::::::<___________>:::::::::::::::::::::::::::::

# RM_HELIX NESTED 90-91 122-123, nbp = 2 nbp_cov = 0
# pvals: 0.230366,0.501472
# aggregated NONE
NESTED  ::::::::::::::::::::::::::::::::::::::::::::::::::::::::::::::::::::::::::::::::<<___________________________>>::::::::::::::::::
        :::::::::::::::::::::::::::::::::::::::::::::::::::::::::::::::::::::::::::::::::::::::::::::::::::::::::::::::::::::::::::::::::

# RM_HELIX NESTED 85-87 125-127, nbp = 3 nbp_cov = 0
# pvals: 0.710798,0.59868,0.447796
# aggregated NONE
NESTED  :::::::::::::::::::::::::::::::::::::::::::::::::::::::::::::::::::::::::::<<<__________________________________>>>::::::::::::::
        :::::::::::::::::::::::::::::::::::::::::::::::::::::::::::::::::::::::::::::::::::::::::::::::::::::::::::::::::::::::::::::::::

# RM_HELIX NESTED 77-80 134-137, nbp = 4 nbp_cov = 0
# pvals: 0.0564317,0.641836,0.216697,0.212524
# aggregated NONE
NESTED  ::::::::::::::::::::::::::::::::::::::::::::::::::::::::::::::::::::<<<<______________________________________________>>>>:::::::
        :::::::::::::::::::::::::::::::::::::::::::::::::::::::::::::::::::::::::::::::::::::::::::::::::::::::::::::::::::::::::::::::::
```
