## Supplementary material for "All-at-once RNA folding with 3D motif prediction framed by evolutionary information": RF00614_SNORA11.sorted.cacofold.cov

```
# The predicted CaCoFold structure
# BPAIRS observed to covary 1
#
#
# Method Target_E-val [cov_min,cov_max] [FP | TP True Found | Sen PPV F] 
# GTp    0.05         [-9.95,28.12]     [0 | 1 38 1 | 2.63 100.00 5.13] 
#
# in_fold in_given   left_pos       right_pos      score           E-value    pvalue       substitutions      power
#-----------------------------------------------------------------------------------------------------------------------
*	*	        97	       110	25.77811	0.00313191	8.69975e-05	7		0.20
```
