## Supplementary material for "All-at-once RNA folding with 3D motif prediction framed by evolutionary information": RF00614_SNORA11.sorted.cov

```
#
# Method Target_E-val [cov_min,cov_max] [FP | TP True Found | Sen PPV F] 
# GTp    0.05         [-9.95,28.12]     [0 | 1 36 1 | 2.78 100.00 5.41] 
#
#       left_pos       right_pos        score          E-value           pvalue       substitutions      power
#--------------------------------------------------------------------------------------------------------------
*	      97	     110	25.77811	0.00313191	8.69975e-05	7		0.20
```
