## Supplementary material for "All-at-once RNA folding with 3D motif prediction framed by evolutionary information": RF00614_SNORA11.surv

```
25.750000	0.0277778
12.700000	0.0555556
10.900000	0.0833333
10.250000	0.111111
8.100000	0.138889
7.900000	0.166667
6.750000	0.194444
6.150000	0.222222
6.100000	0.25
4.650000	0.277778
1.850000	0.305556
0.650000	0.333333
0.550000	0.361111
0.500000	0.388889
0.250000	0.416667
0.200000	0.444444
0.050000	0.472222
-0.050000	0.75
-0.300000	0.777778
-0.350000	0.805556
-0.450000	0.861111
-0.500000	0.888889
-0.700000	0.916667
-0.900000	0.944444
-1.100000	0.972222
-1.450000	1
&
28.100000	0.000121655
19.750000	0.000243309
18.700000	0.000364964
17.350000	0.000486618
17.300000	0.000608273
16.300000	0.000851582
16.100000	0.000973236
15.800000	0.00109489
15.750000	0.00121655
15.600000	0.00145985
15.300000	0.00170316
15.100000	0.00194647
14.350000	0.00206813
14.200000	0.00218978
13.950000	0.00231144
13.900000	0.00243309
13.700000	0.00255474
13.650000	0.0026764
13.400000	0.00279805
13.250000	0.00291971
13.200000	0.00304136
13.050000	0.00328467
13.000000	0.00340633
12.950000	0.00523114
12.800000	0.0053528
12.650000	0.00547445
12.600000	0.00571776
12.500000	0.00583942
12.350000	0.00620438
12.300000	0.00632603
12.200000	0.00644769
11.950000	0.00681265
11.900000	0.00778589
11.850000	0.00815085
11.700000	0.00827251
11.650000	0.00839416
11.600000	0.00851582
11.550000	0.00863747
11.500000	0.00875912
11.400000	0.00888078
11.350000	0.00985401
11.250000	0.0100973
11.200000	0.010219
11.150000	0.0105839
11.100000	0.0113139
10.950000	0.0118005
10.900000	0.0119221
10.850000	0.013017
10.800000	0.0131387
10.750000	0.0139903
10.600000	0.0143552
10.550000	0.0144769
10.500000	0.0149635
10.450000	0.0152068
10.350000	0.0155718
10.300000	0.0156934
10.250000	0.01618
10.200000	0.0170316
10.150000	0.0172749
10.100000	0.0175182
10.050000	0.0178832
10.000000	0.0184915
9.950000	0.0186131
9.900000	0.0187348
9.850000	0.0188564
9.800000	0.0189781
9.750000	0.0193431
9.700000	0.019708
9.650000	0.0199513
9.600000	0.020073
9.550000	0.0201946
9.450000	0.0203163
9.400000	0.0208029
9.350000	0.0212895
9.300000	0.0217762
9.200000	0.0218978
9.150000	0.0222628
9.100000	0.0226277
9.050000	0.023236
9.000000	0.0234793
8.950000	0.0237226
8.900000	0.0238443
8.800000	0.0239659
8.750000	0.0240876
8.700000	0.0243309
8.600000	0.0245742
8.550000	0.0246959
8.500000	0.0250608
8.450000	0.0251825
8.400000	0.0260341
8.300000	0.0261557
8.250000	0.0262774
8.200000	0.0272506
8.150000	0.0279805
8.100000	0.0287105
8.050000	0.0288321
8.000000	0.0294404
7.950000	0.0296837
7.900000	0.0301703
7.850000	0.0305353
7.800000	0.0306569
7.750000	0.0310219
7.700000	0.0313869
7.650000	0.0316302
7.550000	0.0318735
7.500000	0.033455
7.450000	0.0336983
7.400000	0.0347932
7.350000	0.0352798
7.300000	0.0360097
7.250000	0.0368613
7.200000	0.0371046
7.150000	0.0374696
7.100000	0.0379562
7.050000	0.0389294
7.000000	0.0392944
6.950000	0.040146
6.900000	0.0408759
6.850000	0.0409976
6.800000	0.0416058
6.750000	0.0420925
6.700000	0.0428224
6.650000	0.042944
6.600000	0.0434307
6.550000	0.0437956
6.500000	0.0444039
6.450000	0.0453771
6.400000	0.0461071
6.350000	0.046472
6.300000	0.046837
6.250000	0.0473236
6.200000	0.0481752
6.150000	0.0486618
6.100000	0.0492701
6.050000	0.0498783
6.000000	0.0502433
5.950000	0.0508516
5.900000	0.0525547
5.850000	0.0527981
5.800000	0.0530414
5.750000	0.0534063
5.700000	0.0541363
5.650000	0.0548662
5.600000	0.0558394
5.550000	0.056326
5.500000	0.056691
5.450000	0.0576642
5.400000	0.0588808
5.350000	0.0594891
5.300000	0.059854
5.250000	0.0600973
5.200000	0.0614355
5.150000	0.0618005
5.100000	0.0620438
5.050000	0.0628954
5.000000	0.0636253
4.950000	0.0643552
4.900000	0.0649635
4.850000	0.0663017
4.800000	0.0671533
4.750000	0.0675182
4.700000	0.0686131
4.650000	0.0695864
4.600000	0.070073
4.550000	0.0710462
4.500000	0.0720195
4.450000	0.0727494
4.400000	0.073236
4.350000	0.0738443
4.300000	0.0745742
4.250000	0.0753041
4.200000	0.0757908
4.150000	0.0766423
4.100000	0.0768856
4.050000	0.0774939
4.000000	0.0788321
3.950000	0.0798054
3.900000	0.080292
3.850000	0.0816302
3.800000	0.0824818
3.750000	0.083455
3.700000	0.0849148
3.650000	0.0857664
3.600000	0.0863747
3.550000	0.0871046
3.500000	0.0878345
3.450000	0.0881995
3.400000	0.0903893
3.350000	0.0925791
3.300000	0.092944
3.250000	0.0935523
3.200000	0.0953771
3.150000	0.0961071
3.100000	0.0974453
3.050000	0.0980535
3.000000	0.0985401
2.950000	0.0991484
2.900000	0.0997567
2.850000	0.100243
2.800000	0.10146
2.750000	0.102555
2.700000	0.103041
2.650000	0.103771
2.600000	0.104623
2.550000	0.105353
2.500000	0.106569
2.450000	0.107786
2.400000	0.108394
2.350000	0.109124
2.300000	0.109854
2.250000	0.111436
2.200000	0.112652
2.150000	0.114355
2.100000	0.115693
2.050000	0.116302
2.000000	0.117153
1.950000	0.118005
1.900000	0.121046
1.850000	0.123236
1.800000	0.124696
1.750000	0.126277
1.700000	0.128345
1.650000	0.130535
1.600000	0.131387
1.550000	0.132725
1.500000	0.133698
1.450000	0.134793
1.400000	0.136253
1.350000	0.138078
1.300000	0.140024
1.250000	0.141241
1.200000	0.142701
1.150000	0.144526
1.100000	0.146715
1.050000	0.148175
1.000000	0.149513
0.950000	0.150243
0.900000	0.15146
0.850000	0.154258
0.800000	0.155718
0.750000	0.157786
0.700000	0.159489
0.650000	0.161436
0.600000	0.163017
0.550000	0.164599
0.500000	0.166058
0.450000	0.168127
0.400000	0.169708
0.350000	0.171898
0.300000	0.173479
0.250000	0.174574
0.200000	0.18163
0.150000	0.183455
0.100000	0.184915
0.050000	0.192579
0.000000	0.206204
-0.050000	0.520195
-0.100000	0.533333
-0.150000	0.542457
-0.200000	0.552311
-0.250000	0.561922
-0.300000	0.571046
-0.350000	0.581752
-0.400000	0.592092
-0.450000	0.605109
-0.500000	0.615572
-0.550000	0.623236
-0.600000	0.633333
-0.650000	0.646472
-0.700000	0.659002
-0.750000	0.666788
-0.800000	0.680535
-0.850000	0.690876
-0.900000	0.702433
-0.950000	0.710462
-1.000000	0.720681
-1.050000	0.727616
-1.100000	0.73528
-1.150000	0.745134
-1.200000	0.751825
-1.250000	0.759124
-1.300000	0.767032
-1.350000	0.775791
-1.400000	0.78528
-1.450000	0.790876
-1.500000	0.79562
-1.550000	0.80365
-1.600000	0.808637
-1.650000	0.815085
-1.700000	0.818613
-1.750000	0.824696
-1.800000	0.831752
-1.850000	0.838929
-1.900000	0.843431
-1.950000	0.848905
-2.000000	0.853285
-2.050000	0.856934
-2.100000	0.863504
-2.150000	0.868005
-2.200000	0.873236
-2.250000	0.875912
-2.300000	0.878832
-2.350000	0.883455
-2.400000	0.887105
-2.450000	0.891606
-2.500000	0.894891
-2.550000	0.899635
-2.600000	0.90292
-2.650000	0.907421
-2.700000	0.910584
-2.750000	0.912895
-2.800000	0.916058
-2.850000	0.919708
-2.900000	0.922993
-2.950000	0.925061
-3.000000	0.928102
-3.050000	0.931144
-3.100000	0.933333
-3.150000	0.935401
-3.200000	0.938321
-3.250000	0.940633
-3.300000	0.942457
-3.350000	0.944404
-3.400000	0.94708
-3.450000	0.949392
-3.500000	0.951338
-3.550000	0.953285
-3.600000	0.954501
-3.650000	0.956204
-3.700000	0.957786
-3.750000	0.959367
-3.800000	0.960949
-3.850000	0.962165
-3.900000	0.964234
-3.950000	0.965693
-4.000000	0.966788
-4.050000	0.967883
-4.100000	0.968978
-4.150000	0.971411
-4.200000	0.972384
-4.250000	0.972749
-4.300000	0.973601
-4.350000	0.974331
-4.400000	0.975669
-4.450000	0.977129
-4.500000	0.978224
-4.550000	0.97871
-4.600000	0.97944
-4.650000	0.980292
-4.700000	0.980779
-4.750000	0.981509
-4.800000	0.981995
-4.850000	0.982482
-4.900000	0.98309
-4.950000	0.984428
-5.000000	0.985158
-5.050000	0.985766
-5.100000	0.986131
-5.150000	0.98674
-5.200000	0.987835
-5.250000	0.9882
-5.300000	0.988808
-5.350000	0.989416
-5.400000	0.989781
-5.450000	0.990146
-5.500000	0.990633
-5.550000	0.990754
-5.600000	0.991363
-5.650000	0.991606
-5.700000	0.991849
-5.750000	0.992336
-5.800000	0.992457
-5.850000	0.992701
-5.900000	0.993309
-5.950000	0.993796
-6.000000	0.994161
-6.050000	0.994282
-6.100000	0.994526
-6.150000	0.994891
-6.200000	0.995255
-6.250000	0.995377
-6.350000	0.995499
-6.450000	0.995864
-6.500000	0.996229
-6.650000	0.996472
-6.700000	0.996594
-6.750000	0.996715
-6.800000	0.99708
-6.850000	0.997202
-6.900000	0.997445
-6.950000	0.997567
-7.000000	0.997689
-7.050000	0.997932
-7.100000	0.998054
-7.150000	0.998175
-7.200000	0.998297
-7.250000	0.998418
-7.350000	0.998662
-7.450000	0.998783
-7.650000	0.998905
-7.700000	0.999027
-7.800000	0.999148
-7.850000	0.99927
-7.950000	0.999392
-8.050000	0.999513
-8.200000	0.999635
-8.250000	0.999757
-9.650000	0.999878
-9.950000	1
&
31.250000	6.0562e-06
30.900000	1.21124e-05
29.450000	1.81686e-05
29.200000	2.42248e-05
28.950000	3.0281e-05
28.900000	3.63372e-05
28.200000	4.23934e-05
27.550000	5.45058e-05
27.450000	6.0562e-05
27.250000	6.66182e-05
27.050000	7.26744e-05
26.900000	7.87306e-05
26.700000	8.47868e-05
26.550000	9.0843e-05
26.050000	9.68992e-05
25.600000	0.000102955
25.500000	0.000121124
25.150000	0.00012718
24.950000	0.000133236
24.700000	0.000139293
24.400000	0.000145349
24.300000	0.000151405
24.200000	0.000157461
24.150000	0.000169574
24.050000	0.000181686
23.900000	0.000187742
23.850000	0.000193798
23.450000	0.000199855
23.300000	0.000211967
23.250000	0.000224079
23.150000	0.000230136
23.100000	0.00025436
23.050000	0.000260417
23.000000	0.000266473
22.900000	0.000272529
22.850000	0.000278585
22.800000	0.000284641
22.750000	0.000290698
22.700000	0.000296754
22.650000	0.000308866
22.550000	0.000320979
22.450000	0.000339147
22.400000	0.000345203
22.250000	0.000357316
22.050000	0.000375484
22.000000	0.000381541
21.800000	0.000393653
21.750000	0.000411822
21.650000	0.000417878
21.550000	0.000423934
21.500000	0.00042999
21.450000	0.000448159
21.400000	0.000466328
21.350000	0.000472384
21.300000	0.000496609
21.250000	0.000502665
21.100000	0.000508721
21.000000	0.000514777
20.850000	0.00052689
20.800000	0.000545058
20.750000	0.000563227
20.700000	0.000575339
20.650000	0.000593508
20.600000	0.000599564
20.500000	0.00060562
20.450000	0.000623789
20.400000	0.000629845
20.350000	0.000635901
20.250000	0.00065407
20.200000	0.000666182
20.150000	0.000672238
20.050000	0.000684351
20.000000	0.000690407
19.950000	0.000708576
19.900000	0.000714632
19.850000	0.000720688
19.800000	0.0007328
19.750000	0.000744913
19.700000	0.000769138
19.650000	0.000787306
19.600000	0.000799419
19.550000	0.000811531
19.500000	0.000823643
19.450000	0.000847868
19.400000	0.000859981
19.350000	0.000872093
19.300000	0.000878149
19.250000	0.000890262
19.200000	0.00090843
19.150000	0.000920543
19.100000	0.000950824
19.050000	0.000975048
19.000000	0.000999273
18.950000	0.0010235
18.900000	0.00104167
18.850000	0.00104772
18.800000	0.00106589
18.750000	0.00109012
18.650000	0.00113251
18.600000	0.00113857
18.550000	0.00115673
18.500000	0.00116885
18.450000	0.00118702
18.400000	0.00119307
18.350000	0.0012173
18.300000	0.00122335
18.250000	0.00124758
18.200000	0.00128391
18.150000	0.00128997
18.100000	0.0013142
18.050000	0.00133236
18.000000	0.00133842
17.950000	0.00136265
17.900000	0.00139293
17.850000	0.00142321
17.800000	0.00145349
17.750000	0.0014656
17.700000	0.00147166
17.650000	0.00147771
17.600000	0.00153828
17.550000	0.00154433
17.500000	0.00156856
17.450000	0.00162912
17.400000	0.0016594
17.350000	0.00167757
17.300000	0.00169574
17.250000	0.00172602
17.200000	0.00173813
17.150000	0.00178052
17.100000	0.00183503
17.050000	0.00188348
17.000000	0.00191376
16.950000	0.00195615
16.900000	0.00198038
16.850000	0.00199855
16.800000	0.00204094
16.750000	0.00207122
16.700000	0.00209545
16.650000	0.00211361
16.600000	0.00214995
16.550000	0.00218629
16.500000	0.00222263
16.450000	0.00227713
16.400000	0.00231347
16.350000	0.00233769
16.300000	0.00237403
16.250000	0.00240431
16.200000	0.00244065
16.150000	0.00248304
16.100000	0.00251938
16.050000	0.00253149
16.000000	0.00255572
15.950000	0.00265262
15.900000	0.00272529
15.850000	0.00279797
15.800000	0.0028343
15.750000	0.00285247
15.700000	0.00291303
15.650000	0.00296754
15.600000	0.00300388
15.550000	0.00305233
15.500000	0.00313106
15.450000	0.00319162
15.400000	0.00325824
15.350000	0.00333091
15.300000	0.00336119
15.250000	0.0034157
15.200000	0.00346415
15.150000	0.00351865
15.100000	0.00357316
15.050000	0.00360344
15.000000	0.00367006
14.950000	0.00373062
14.900000	0.00380935
14.850000	0.00391231
14.800000	0.00399709
14.750000	0.00408794
14.700000	0.00413033
14.650000	0.00419089
14.600000	0.00427568
14.550000	0.00433624
14.500000	0.00437863
14.450000	0.00444525
14.400000	0.00449976
14.350000	0.00458454
14.300000	0.00465116
14.250000	0.00472989
14.200000	0.00480257
14.150000	0.00494792
14.100000	0.00506298
14.050000	0.0051296
14.000000	0.00520833
13.950000	0.00529312
13.900000	0.00539608
13.850000	0.00548086
13.800000	0.00557776
13.750000	0.00565649
13.700000	0.00575945
13.650000	0.00586846
13.600000	0.0060017
13.550000	0.00615916
13.500000	0.00622578
13.450000	0.00634084
13.400000	0.00645591
13.350000	0.00656492
13.300000	0.00675266
13.250000	0.00682534
13.200000	0.00690407
13.150000	0.00703125
13.100000	0.00719477
13.050000	0.00731589
13.000000	0.00750969
12.950000	0.00768532
12.900000	0.00780039
12.850000	0.00793968
12.800000	0.00812137
12.750000	0.00822432
12.700000	0.00837573
12.650000	0.00853319
12.600000	0.00868459
12.550000	0.00878755
12.500000	0.00905402
12.450000	0.00921754
12.400000	0.00944767
12.350000	0.00964147
12.300000	0.00982316
12.250000	0.0100957
12.200000	0.0102653
12.150000	0.0105075
12.100000	0.0106953
12.050000	0.0109314
12.000000	0.0111434
11.950000	0.0114159
11.900000	0.011634
11.850000	0.0118823
11.800000	0.0120942
11.750000	0.0122578
11.700000	0.0124273
11.650000	0.0126817
11.600000	0.0129118
11.550000	0.0131722
11.500000	0.0134327
11.450000	0.0136083
11.400000	0.0138626
11.350000	0.0140867
11.300000	0.0143471
11.250000	0.0145652
11.200000	0.0148195
11.150000	0.0150678
11.100000	0.015298
11.050000	0.015522
11.000000	0.0158006
10.950000	0.0161216
10.900000	0.0164305
10.850000	0.0167091
10.800000	0.0169331
10.750000	0.0172905
10.700000	0.017563
10.650000	0.0177992
10.600000	0.0181807
10.550000	0.018429
10.500000	0.0187318
10.450000	0.0190528
10.400000	0.0193798
10.350000	0.0196645
10.300000	0.0200036
10.250000	0.0204033
10.200000	0.0208636
10.150000	0.0212088
10.100000	0.0215782
10.050000	0.021978
10.000000	0.0222747
9.950000	0.0224927
9.900000	0.0229046
9.850000	0.0232619
9.800000	0.0236434
9.750000	0.0239644
9.700000	0.0244489
9.650000	0.0248183
9.600000	0.0252907
9.550000	0.0257449
9.500000	0.0262173
9.450000	0.0267321
9.400000	0.02715
9.350000	0.0275739
9.300000	0.0279191
9.250000	0.028337
9.200000	0.0286882
9.150000	0.029203
9.100000	0.0296148
9.050000	0.030172
9.000000	0.0306686
8.950000	0.0310804
8.900000	0.0314801
8.850000	0.0318556
8.800000	0.0322796
8.750000	0.0326914
8.700000	0.0331759
8.650000	0.0337028
8.600000	0.0340843
8.550000	0.0344901
8.500000	0.0349746
8.450000	0.0354712
8.400000	0.0360041
8.350000	0.0365431
8.300000	0.0371063
8.250000	0.0376635
8.200000	0.0381177
8.150000	0.038681
8.100000	0.039117
8.050000	0.0396984
8.000000	0.0402495
7.950000	0.0408551
7.900000	0.0413517
7.850000	0.0419392
7.800000	0.0424419
7.750000	0.043102
7.700000	0.0437016
7.650000	0.0442224
7.600000	0.0448704
7.550000	0.045476
7.500000	0.0461483
7.450000	0.0468205
7.400000	0.0474382
7.350000	0.0480438
7.300000	0.0486434
7.250000	0.0492187
7.200000	0.0498486
7.150000	0.0505148
7.100000	0.0512355
7.050000	0.0520046
7.000000	0.0528343
6.950000	0.0534399
6.900000	0.0542272
6.850000	0.0549782
6.800000	0.0557716
6.750000	0.0564317
6.700000	0.0572674
6.650000	0.0579518
6.600000	0.0586604
6.550000	0.0593992
6.500000	0.0600715
6.450000	0.0608951
6.400000	0.0617733
6.350000	0.0625787
6.300000	0.0633539
6.250000	0.0642442
6.200000	0.0649467
6.150000	0.065728
6.100000	0.0665274
6.050000	0.067351
6.000000	0.068108
5.950000	0.0689983
5.900000	0.0697674
5.850000	0.0707364
5.800000	0.0716388
5.750000	0.0724019
5.700000	0.0732437
5.650000	0.0741279
5.600000	0.0750666
5.550000	0.07586
5.500000	0.0770107
5.450000	0.0779009
5.400000	0.0788699
5.350000	0.0798631
5.300000	0.0807655
5.250000	0.0816921
5.200000	0.0826369
5.150000	0.083618
5.100000	0.0845749
5.050000	0.0857558
5.000000	0.0868883
4.950000	0.088039
4.900000	0.0890201
4.850000	0.0901102
4.800000	0.0910792
4.750000	0.0922541
4.700000	0.0933806
4.650000	0.0943738
4.600000	0.0953549
4.550000	0.0965298
4.500000	0.0976744
4.450000	0.0988796
4.400000	0.100079
4.350000	0.101151
4.300000	0.102211
4.250000	0.103295
4.200000	0.104572
4.150000	0.105602
4.100000	0.106722
4.050000	0.107922
4.000000	0.109127
3.950000	0.110392
3.900000	0.111416
3.850000	0.112536
3.800000	0.114075
3.750000	0.115413
3.700000	0.116715
3.650000	0.117884
3.600000	0.119107
3.550000	0.120343
3.500000	0.121681
3.450000	0.123038
3.400000	0.124431
3.350000	0.125757
3.300000	0.127041
3.250000	0.128416
3.200000	0.129669
3.150000	0.130935
3.100000	0.132401
3.050000	0.133733
3.000000	0.134975
2.950000	0.136361
2.900000	0.137718
2.850000	0.139008
2.800000	0.140413
2.750000	0.141824
2.700000	0.143259
2.650000	0.144822
2.600000	0.146342
2.550000	0.147729
2.500000	0.148964
2.450000	0.15046
2.400000	0.15192
2.350000	0.153313
2.300000	0.154803
2.250000	0.156232
2.200000	0.157873
2.150000	0.159478
2.100000	0.160774
2.050000	0.162361
2.000000	0.163869
1.950000	0.165352
1.900000	0.16686
1.850000	0.168538
1.800000	0.170161
1.750000	0.171627
1.700000	0.173359
1.650000	0.175024
1.600000	0.176696
1.550000	0.178234
1.500000	0.179797
1.450000	0.181656
1.400000	0.183194
1.350000	0.18489
1.300000	0.186392
1.250000	0.187936
1.200000	0.189614
1.150000	0.191848
1.100000	0.194634
1.050000	0.196742
1.000000	0.198662
0.950000	0.200472
0.900000	0.202483
0.850000	0.204536
0.800000	0.206444
0.750000	0.208606
0.700000	0.210435
0.650000	0.212524
0.600000	0.214595
0.550000	0.216697
0.500000	0.218968
0.450000	0.221051
0.400000	0.223316
0.350000	0.225648
0.300000	0.227913
0.250000	0.230366
0.200000	0.235132
0.150000	0.238554
0.100000	0.242278
0.050000	0.249182
0.000000	0.258594
-0.050000	0.366624
-0.100000	0.391067
-0.150000	0.406159
-0.200000	0.420258
-0.250000	0.43426
-0.300000	0.447796
-0.350000	0.461531
-0.400000	0.475055
-0.450000	0.488203
-0.500000	0.501472
-0.550000	0.514056
-0.600000	0.526805
-0.650000	0.539862
-0.700000	0.552077
-0.750000	0.564014
-0.800000	0.575515
-0.850000	0.587494
-0.900000	0.59868
-0.950000	0.609714
-1.000000	0.620688
-1.050000	0.631523
-1.100000	0.641836
-1.150000	0.652852
-1.200000	0.663614
-1.250000	0.673516
-1.300000	0.682879
-1.350000	0.692266
-1.400000	0.701502
-1.450000	0.710798
-1.500000	0.719852
-1.550000	0.728543
-1.600000	0.736888
-1.650000	0.74478
-1.700000	0.752871
-1.750000	0.760768
-1.800000	0.768272
-1.850000	0.7754
-1.900000	0.782806
-1.950000	0.789444
-2.000000	0.796136
-2.050000	0.802507
-2.100000	0.808769
-2.150000	0.814953
-2.200000	0.821257
-2.250000	0.826902
-2.300000	0.832782
-2.350000	0.838312
-2.400000	0.843647
-2.450000	0.84888
-2.500000	0.854112
-2.550000	0.858788
-2.600000	0.863542
-2.650000	0.86806
-2.700000	0.872323
-2.750000	0.876478
-2.800000	0.880717
-2.850000	0.885005
-2.900000	0.889038
-2.950000	0.892539
-3.000000	0.896209
-3.050000	0.899927
-3.100000	0.903767
-3.150000	0.907267
-3.200000	0.910435
-3.250000	0.913439
-3.300000	0.916303
-3.350000	0.919307
-3.400000	0.922135
-3.450000	0.924964
-3.500000	0.927628
-3.550000	0.930208
-3.600000	0.932831
-3.650000	0.935283
-3.700000	0.937609
-3.750000	0.939844
-3.800000	0.941976
-3.850000	0.944192
-3.900000	0.946342
-3.950000	0.94848
-4.000000	0.950339
-4.050000	0.952217
-4.100000	0.953997
-4.150000	0.955705
-4.200000	0.957588
-4.250000	0.959345
-4.300000	0.96098
-4.350000	0.962421
-4.400000	0.963784
-4.450000	0.965195
-4.500000	0.966588
-4.550000	0.96786
-4.600000	0.969222
-4.650000	0.970391
-4.700000	0.971524
-4.750000	0.972771
-4.800000	0.973867
-4.850000	0.974994
-4.900000	0.97603
-4.950000	0.976992
-5.000000	0.977943
-5.050000	0.978967
-5.100000	0.979875
-5.150000	0.980723
-5.200000	0.981535
-5.250000	0.982243
-5.300000	0.982988
-5.350000	0.98386
-5.400000	0.984496
-5.450000	0.985114
-5.500000	0.985792
-5.550000	0.986386
-5.600000	0.986985
-5.650000	0.987518
-5.700000	0.988039
-5.750000	0.988542
-5.800000	0.989111
-5.850000	0.989468
-5.900000	0.98991
-5.950000	0.99034
-6.000000	0.99068
-6.050000	0.991061
-6.100000	0.991455
-6.150000	0.991873
-6.200000	0.992278
-6.250000	0.99266
-6.300000	0.992993
-6.350000	0.993399
-6.400000	0.993762
-6.450000	0.994053
-6.500000	0.994356
-6.550000	0.994574
-6.600000	0.99481
-6.650000	0.995082
-6.700000	0.995264
-6.750000	0.995434
-6.800000	0.995579
-6.850000	0.995797
-6.900000	0.996021
-6.950000	0.996197
-7.000000	0.996421
-7.050000	0.996572
-7.100000	0.996699
-7.150000	0.996851
-7.200000	0.99699
-7.250000	0.997244
-7.300000	0.997372
-7.350000	0.997481
-7.400000	0.997632
-7.450000	0.997789
-7.500000	0.997911
-7.550000	0.998056
-7.600000	0.998195
-7.650000	0.998262
-7.700000	0.998371
-7.750000	0.99848
-7.800000	0.998565
-7.850000	0.998619
-7.900000	0.998698
-7.950000	0.998789
-8.000000	0.998855
-8.050000	0.998898
-8.100000	0.998946
-8.150000	0.998989
-8.200000	0.999031
-8.250000	0.999086
-8.300000	0.999146
-8.350000	0.999237
-8.400000	0.999255
-8.450000	0.999273
-8.500000	0.999304
-8.550000	0.999334
-8.600000	0.999364
-8.650000	0.999413
-8.700000	0.999419
-8.750000	0.999455
-8.800000	0.999485
-8.850000	0.999528
-8.900000	0.999546
-8.950000	0.999576
-9.000000	0.999588
-9.050000	0.999637
-9.100000	0.999655
-9.150000	0.999673
-9.200000	0.999685
-9.250000	0.999703
-9.300000	0.999721
-9.400000	0.999752
-9.500000	0.99977
-9.550000	0.999776
-9.600000	0.999782
-9.650000	0.9998
-9.700000	0.999812
-9.750000	0.999824
-9.900000	0.999843
-9.950000	1
&
72.950000	1.0849e-13
72.900000	1.10908e-13
72.850000	1.13379e-13
72.800000	1.15905e-13
72.750000	1.18487e-13
72.700000	1.21127e-13
72.650000	1.23826e-13
72.600000	1.26585e-13
72.550000	1.29405e-13
72.500000	1.32288e-13
72.450000	1.35235e-13
72.400000	1.38248e-13
72.350000	1.41328e-13
72.300000	1.44476e-13
72.250000	1.47695e-13
72.200000	1.50985e-13
72.150000	1.54349e-13
72.100000	1.57788e-13
72.050000	1.61303e-13
72.000000	1.64896e-13
71.950000	1.68569e-13
71.900000	1.72325e-13
71.850000	1.76163e-13
71.800000	1.80088e-13
71.750000	1.84099e-13
71.700000	1.882e-13
71.650000	1.92392e-13
71.600000	1.96678e-13
71.550000	2.01059e-13
71.500000	2.05538e-13
71.450000	2.10116e-13
71.400000	2.14796e-13
71.350000	2.19581e-13
71.300000	2.24472e-13
71.250000	2.29471e-13
71.200000	2.34583e-13
71.150000	2.39808e-13
71.100000	2.45149e-13
71.050000	2.50609e-13
71.000000	2.56191e-13
70.950000	2.61897e-13
70.900000	2.6773e-13
70.850000	2.73693e-13
70.800000	2.79789e-13
70.750000	2.8602e-13
70.700000	2.9239e-13
70.650000	2.98902e-13
70.600000	3.05559e-13
70.550000	3.12364e-13
70.500000	3.1932e-13
70.450000	3.26432e-13
70.400000	3.33701e-13
70.350000	3.41133e-13
70.300000	3.4873e-13
70.250000	3.56496e-13
70.200000	3.64435e-13
70.150000	3.7255e-13
70.100000	3.80847e-13
70.050000	3.89328e-13
70.000000	3.97997e-13
69.950000	4.0686e-13
69.900000	4.1592e-13
69.850000	4.25182e-13
69.800000	4.34649e-13
69.750000	4.44328e-13
69.700000	4.54222e-13
69.650000	4.64336e-13
69.600000	4.74675e-13
69.550000	4.85244e-13
69.500000	4.96049e-13
69.450000	5.07094e-13
69.400000	5.18384e-13
69.350000	5.29926e-13
69.300000	5.41725e-13
69.250000	5.53787e-13
69.200000	5.66117e-13
69.150000	5.78721e-13
69.100000	5.91606e-13
69.050000	6.04777e-13
69.000000	6.18242e-13
68.950000	6.32006e-13
68.900000	6.46077e-13
68.850000	6.6046e-13
68.800000	6.75164e-13
68.750000	6.90195e-13
68.700000	7.05561e-13
68.650000	7.21268e-13
68.600000	7.37325e-13
68.550000	7.53739e-13
68.500000	7.70518e-13
68.450000	7.87671e-13
68.400000	8.05205e-13
68.350000	8.23129e-13
68.300000	8.41453e-13
68.250000	8.60184e-13
68.200000	8.79331e-13
68.150000	8.98905e-13
68.100000	9.18914e-13
68.050000	9.39368e-13
68.000000	9.60278e-13
67.950000	9.81652e-13
67.900000	1.0035e-12
67.850000	1.02584e-12
67.800000	1.04867e-12
67.750000	1.07201e-12
67.700000	1.09587e-12
67.650000	1.12026e-12
67.600000	1.1452e-12
67.550000	1.17069e-12
67.500000	1.19674e-12
67.450000	1.22338e-12
67.400000	1.2506e-12
67.350000	1.27844e-12
67.300000	1.30689e-12
67.250000	1.33598e-12
67.200000	1.36571e-12
67.150000	1.3961e-12
67.100000	1.42717e-12
67.050000	1.45893e-12
67.000000	1.4914e-12
66.950000	1.52459e-12
66.900000	1.55852e-12
66.850000	1.5932e-12
66.800000	1.62865e-12
66.750000	1.66489e-12
66.700000	1.70194e-12
66.650000	1.73981e-12
66.600000	1.77853e-12
66.550000	1.8181e-12
66.500000	1.85856e-12
66.450000	1.89991e-12
66.400000	1.94219e-12
66.350000	1.9854e-12
66.300000	2.02958e-12
66.250000	2.07474e-12
66.200000	2.1209e-12
66.150000	2.16809e-12
66.100000	2.21633e-12
66.050000	2.26564e-12
66.000000	2.31605e-12
65.950000	2.36758e-12
65.900000	2.42025e-12
65.850000	2.4741e-12
65.800000	2.52914e-12
65.750000	2.58541e-12
65.700000	2.64293e-12
65.650000	2.70172e-12
65.600000	2.76183e-12
65.550000	2.82327e-12
65.500000	2.88607e-12
65.450000	2.95028e-12
65.400000	3.01591e-12
65.350000	3.083e-12
65.300000	3.15158e-12
65.250000	3.22169e-12
65.200000	3.29335e-12
65.150000	3.36661e-12
65.100000	3.4415e-12
65.050000	3.51805e-12
65.000000	3.5963e-12
64.950000	3.67629e-12
64.900000	3.75807e-12
64.850000	3.84165e-12
64.800000	3.9271e-12
64.750000	4.01445e-12
64.700000	4.10374e-12
64.650000	4.19501e-12
64.600000	4.28831e-12
64.550000	4.38369e-12
64.500000	4.48118e-12
64.450000	4.58085e-12
64.400000	4.68273e-12
64.350000	4.78687e-12
64.300000	4.89333e-12
64.250000	5.00215e-12
64.200000	5.11339e-12
64.150000	5.22711e-12
64.100000	5.34335e-12
64.050000	5.46217e-12
64.000000	5.58364e-12
63.950000	5.70781e-12
63.900000	5.83473e-12
63.850000	5.96448e-12
63.800000	6.09711e-12
63.750000	6.23269e-12
63.700000	6.37128e-12
63.650000	6.51295e-12
63.600000	6.65776e-12
63.550000	6.8058e-12
63.500000	6.95713e-12
63.450000	7.11181e-12
63.400000	7.26994e-12
63.350000	7.43158e-12
63.300000	7.59681e-12
63.250000	7.76571e-12
63.200000	7.93837e-12
63.150000	8.11486e-12
63.100000	8.29527e-12
63.050000	8.4797e-12
63.000000	8.66822e-12
62.950000	8.86092e-12
62.900000	9.05791e-12
62.850000	9.25928e-12
62.800000	9.46512e-12
62.750000	9.67553e-12
62.700000	9.89062e-12
62.650000	1.01105e-11
62.600000	1.03352e-11
62.550000	1.0565e-11
62.500000	1.07998e-11
62.450000	1.10399e-11
62.400000	1.12853e-11
62.350000	1.15361e-11
62.300000	1.17926e-11
62.250000	1.20547e-11
62.200000	1.23226e-11
62.150000	1.25965e-11
62.100000	1.28765e-11
62.050000	1.31627e-11
62.000000	1.34552e-11
61.950000	1.37543e-11
61.900000	1.40599e-11
61.850000	1.43724e-11
61.800000	1.46918e-11
61.750000	1.50184e-11
61.700000	1.53521e-11
61.650000	1.56933e-11
61.600000	1.6042e-11
61.550000	1.63985e-11
61.500000	1.6763e-11
61.450000	1.71355e-11
61.400000	1.75163e-11
61.350000	1.79055e-11
61.300000	1.83034e-11
61.250000	1.87101e-11
61.200000	1.91258e-11
61.150000	1.95508e-11
61.100000	1.99852e-11
61.050000	2.04293e-11
61.000000	2.08832e-11
60.950000	2.13472e-11
60.900000	2.18215e-11
60.850000	2.23063e-11
60.800000	2.28019e-11
60.750000	2.33085e-11
60.700000	2.38264e-11
60.650000	2.43557e-11
60.600000	2.48968e-11
60.550000	2.545e-11
60.500000	2.60153e-11
60.450000	2.65933e-11
60.400000	2.71841e-11
60.350000	2.7788e-11
60.300000	2.84052e-11
60.250000	2.90362e-11
60.200000	2.96812e-11
60.150000	3.03406e-11
60.100000	3.10145e-11
60.050000	3.17034e-11
60.000000	3.24077e-11
59.950000	3.31275e-11
59.900000	3.38633e-11
59.850000	3.46155e-11
59.800000	3.53843e-11
59.750000	3.61702e-11
59.700000	3.69736e-11
59.650000	3.77947e-11
59.600000	3.86341e-11
59.550000	3.94922e-11
59.500000	4.03693e-11
59.450000	4.12658e-11
59.400000	4.21822e-11
59.350000	4.3119e-11
59.300000	4.40766e-11
59.250000	4.50554e-11
59.200000	4.60559e-11
59.150000	4.70786e-11
59.100000	4.81241e-11
59.050000	4.91927e-11
59.000000	5.0285e-11
58.950000	5.14016e-11
58.900000	5.25429e-11
58.850000	5.37096e-11
58.800000	5.49022e-11
58.750000	5.61212e-11
58.700000	5.73672e-11
58.650000	5.86409e-11
58.600000	5.99429e-11
58.550000	6.12737e-11
58.500000	6.26341e-11
58.450000	6.40247e-11
58.400000	6.54461e-11
58.350000	6.6899e-11
58.300000	6.83841e-11
58.250000	6.99022e-11
58.200000	7.1454e-11
58.150000	7.30402e-11
58.100000	7.46616e-11
58.050000	7.63189e-11
58.000000	7.80131e-11
57.950000	7.97447e-11
57.900000	8.15148e-11
57.850000	8.33242e-11
57.800000	8.51737e-11
57.750000	8.70641e-11
57.700000	8.89966e-11
57.650000	9.09718e-11
57.600000	9.29909e-11
57.550000	9.50548e-11
57.500000	9.71644e-11
57.450000	9.93208e-11
57.400000	1.01525e-10
57.350000	1.03778e-10
57.300000	1.06081e-10
57.250000	1.08435e-10
57.200000	1.10842e-10
57.150000	1.13301e-10
57.100000	1.15816e-10
57.050000	1.18386e-10
57.000000	1.21013e-10
56.950000	1.23698e-10
56.900000	1.26442e-10
56.850000	1.29248e-10
56.800000	1.32116e-10
56.750000	1.35047e-10
56.700000	1.38044e-10
56.650000	1.41106e-10
56.600000	1.44237e-10
56.550000	1.47437e-10
56.500000	1.50708e-10
56.450000	1.54052e-10
56.400000	1.57469e-10
56.350000	1.60962e-10
56.300000	1.64533e-10
56.250000	1.68183e-10
56.200000	1.71914e-10
56.150000	1.75728e-10
56.100000	1.79626e-10
56.050000	1.8361e-10
56.000000	1.87683e-10
55.950000	1.91846e-10
55.900000	1.96101e-10
55.850000	2.00451e-10
55.800000	2.04897e-10
55.750000	2.09441e-10
55.700000	2.14086e-10
55.650000	2.18834e-10
55.600000	2.23688e-10
55.550000	2.28648e-10
55.500000	2.33719e-10
55.450000	2.38902e-10
55.400000	2.442e-10
55.350000	2.49616e-10
55.300000	2.55151e-10
55.250000	2.60809e-10
55.200000	2.66592e-10
55.150000	2.72504e-10
55.100000	2.78546e-10
55.050000	2.84722e-10
55.000000	2.91035e-10
54.950000	2.97488e-10
54.900000	3.04084e-10
54.850000	3.10826e-10
54.800000	3.17717e-10
54.750000	3.24761e-10
54.700000	3.31961e-10
54.650000	3.39321e-10
54.600000	3.46843e-10
54.550000	3.54532e-10
54.500000	3.62391e-10
54.450000	3.70425e-10
54.400000	3.78636e-10
54.350000	3.87029e-10
54.300000	3.95608e-10
54.250000	4.04377e-10
54.200000	4.1334e-10
54.150000	4.22502e-10
54.100000	4.31866e-10
54.050000	4.41438e-10
54.000000	4.51222e-10
53.950000	4.61222e-10
53.900000	4.71444e-10
53.850000	4.81892e-10
53.800000	4.92571e-10
53.750000	5.03487e-10
53.700000	5.14645e-10
53.650000	5.26049e-10
53.600000	5.37706e-10
53.550000	5.49621e-10
53.500000	5.618e-10
53.450000	5.74249e-10
53.400000	5.86973e-10
53.350000	5.99978e-10
53.300000	6.13272e-10
53.250000	6.26859e-10
53.200000	6.40748e-10
53.150000	6.54943e-10
53.100000	6.69453e-10
53.050000	6.84285e-10
53.000000	6.99444e-10
52.950000	7.14939e-10
52.900000	7.30776e-10
52.850000	7.46965e-10
52.800000	7.63511e-10
52.750000	7.80423e-10
52.700000	7.9771e-10
52.650000	8.15379e-10
52.600000	8.3344e-10
52.550000	8.51899e-10
52.500000	8.70768e-10
52.450000	8.90053e-10
52.400000	9.09766e-10
52.350000	9.29914e-10
52.300000	9.50508e-10
52.250000	9.71558e-10
52.200000	9.93073e-10
52.150000	1.01506e-09
52.100000	1.03754e-09
52.050000	1.06052e-09
52.000000	1.084e-09
51.950000	1.108e-09
51.900000	1.13254e-09
51.850000	1.15761e-09
51.800000	1.18324e-09
51.750000	1.20944e-09
51.700000	1.23622e-09
51.650000	1.26359e-09
51.600000	1.29156e-09
51.550000	1.32015e-09
51.500000	1.34938e-09
51.450000	1.37925e-09
51.400000	1.40978e-09
51.350000	1.44099e-09
51.300000	1.47288e-09
51.250000	1.50549e-09
51.200000	1.53881e-09
51.150000	1.57287e-09
51.100000	1.60768e-09
51.050000	1.64326e-09
51.000000	1.67963e-09
50.950000	1.71681e-09
50.900000	1.7548e-09
50.850000	1.79363e-09
50.800000	1.83333e-09
50.750000	1.8739e-09
50.700000	1.91536e-09
50.650000	1.95775e-09
50.600000	2.00107e-09
50.550000	2.04534e-09
50.500000	2.0906e-09
50.450000	2.13685e-09
50.400000	2.18413e-09
50.350000	2.23245e-09
50.300000	2.28184e-09
50.250000	2.33233e-09
50.200000	2.38392e-09
50.150000	2.43666e-09
50.100000	2.49056e-09
50.050000	2.54566e-09
50.000000	2.60197e-09
49.950000	2.65952e-09
49.900000	2.71835e-09
49.850000	2.77847e-09
49.800000	2.83993e-09
49.750000	2.90274e-09
49.700000	2.96694e-09
49.650000	3.03255e-09
49.600000	3.09962e-09
49.550000	3.16816e-09
49.500000	3.23822e-09
49.450000	3.30983e-09
49.400000	3.38302e-09
49.350000	3.45783e-09
49.300000	3.53428e-09
49.250000	3.61243e-09
49.200000	3.6923e-09
49.150000	3.77394e-09
49.100000	3.85737e-09
49.050000	3.94265e-09
49.000000	4.02982e-09
48.950000	4.1189e-09
48.900000	4.20996e-09
48.850000	4.30302e-09
48.800000	4.39814e-09
48.750000	4.49536e-09
48.700000	4.59472e-09
48.650000	4.69628e-09
48.600000	4.80008e-09
48.550000	4.90617e-09
48.500000	5.0146e-09
48.450000	5.12542e-09
48.400000	5.23869e-09
48.350000	5.35446e-09
48.300000	5.47278e-09
48.250000	5.59372e-09
48.200000	5.71732e-09
48.150000	5.84365e-09
48.100000	5.97277e-09
48.050000	6.10474e-09
48.000000	6.23962e-09
47.950000	6.37747e-09
47.900000	6.51837e-09
47.850000	6.66237e-09
47.800000	6.80955e-09
47.750000	6.95998e-09
47.700000	7.11372e-09
47.650000	7.27086e-09
47.600000	7.43146e-09
47.550000	7.5956e-09
47.500000	7.76337e-09
47.450000	7.93483e-09
47.400000	8.11008e-09
47.350000	8.28919e-09
47.300000	8.47225e-09
47.250000	8.65934e-09
47.200000	8.85056e-09
47.150000	9.046e-09
47.100000	9.24575e-09
47.050000	9.44989e-09
47.000000	9.65855e-09
46.950000	9.8718e-09
46.900000	1.00897e-08
46.850000	1.03125e-08
46.800000	1.05402e-08
46.750000	1.07728e-08
46.700000	1.10107e-08
46.650000	1.12537e-08
46.600000	1.15021e-08
46.550000	1.1756e-08
46.500000	1.20155e-08
46.450000	1.22807e-08
46.400000	1.25517e-08
46.350000	1.28287e-08
46.300000	1.31119e-08
46.250000	1.34012e-08
46.200000	1.36969e-08
46.150000	1.39992e-08
46.100000	1.43081e-08
46.050000	1.46238e-08
46.000000	1.49465e-08
45.950000	1.52762e-08
45.900000	1.56133e-08
45.850000	1.59577e-08
45.800000	1.63097e-08
45.750000	1.66695e-08
45.700000	1.70373e-08
45.650000	1.74131e-08
45.600000	1.77972e-08
45.550000	1.81897e-08
45.500000	1.85909e-08
45.450000	1.90009e-08
45.400000	1.942e-08
45.350000	1.98483e-08
45.300000	2.0286e-08
45.250000	2.07333e-08
45.200000	2.11905e-08
45.150000	2.16577e-08
45.100000	2.21353e-08
45.050000	2.26233e-08
45.000000	2.31221e-08
44.950000	2.36319e-08
44.900000	2.41528e-08
44.850000	2.46853e-08
44.800000	2.52294e-08
44.750000	2.57856e-08
44.700000	2.63539e-08
44.650000	2.69348e-08
44.600000	2.75285e-08
44.550000	2.81352e-08
44.500000	2.87552e-08
44.450000	2.93889e-08
44.400000	3.00366e-08
44.350000	3.06985e-08
44.300000	3.13749e-08
44.250000	3.20662e-08
44.200000	3.27727e-08
44.150000	3.34948e-08
44.100000	3.42327e-08
44.050000	3.49869e-08
44.000000	3.57576e-08
43.950000	3.65453e-08
43.900000	3.73503e-08
43.850000	3.8173e-08
43.800000	3.90138e-08
43.750000	3.9873e-08
43.700000	4.07512e-08
43.650000	4.16486e-08
43.600000	4.25658e-08
43.550000	4.35031e-08
43.500000	4.44611e-08
43.450000	4.544e-08
43.400000	4.64405e-08
43.350000	4.7463e-08
43.300000	4.85079e-08
43.250000	4.95758e-08
43.200000	5.06672e-08
43.150000	5.17825e-08
43.100000	5.29223e-08
43.050000	5.40872e-08
43.000000	5.52777e-08
42.950000	5.64943e-08
42.900000	5.77376e-08
42.850000	5.90082e-08
42.800000	6.03067e-08
42.750000	6.16337e-08
42.700000	6.29899e-08
42.650000	6.43758e-08
42.600000	6.57922e-08
42.550000	6.72396e-08
42.500000	6.87189e-08
42.450000	7.02306e-08
42.400000	7.17754e-08
42.350000	7.33542e-08
42.300000	7.49676e-08
42.250000	7.66165e-08
42.200000	7.83015e-08
42.150000	8.00235e-08
42.100000	8.17833e-08
42.050000	8.35816e-08
42.000000	8.54195e-08
41.950000	8.72976e-08
41.900000	8.9217e-08
41.850000	9.11784e-08
41.800000	9.31829e-08
41.750000	9.52313e-08
41.700000	9.73247e-08
41.650000	9.94639e-08
41.600000	1.0165e-07
41.550000	1.03884e-07
41.500000	1.06167e-07
41.450000	1.085e-07
41.400000	1.10885e-07
41.350000	1.13321e-07
41.300000	1.15811e-07
41.250000	1.18356e-07
41.200000	1.20956e-07
41.150000	1.23613e-07
41.100000	1.26329e-07
41.050000	1.29104e-07
41.000000	1.31939e-07
40.950000	1.34837e-07
40.900000	1.37799e-07
40.850000	1.40825e-07
40.800000	1.43918e-07
40.750000	1.47078e-07
40.700000	1.50307e-07
40.650000	1.53608e-07
40.600000	1.5698e-07
40.550000	1.60427e-07
40.500000	1.63948e-07
40.450000	1.67547e-07
40.400000	1.71225e-07
40.350000	1.74983e-07
40.300000	1.78824e-07
40.250000	1.82748e-07
40.200000	1.86759e-07
40.150000	1.90857e-07
40.100000	1.95045e-07
40.050000	1.99324e-07
40.000000	2.03697e-07
39.950000	2.08166e-07
39.900000	2.12733e-07
39.850000	2.17399e-07
39.800000	2.22168e-07
39.750000	2.2704e-07
39.700000	2.3202e-07
39.650000	2.37108e-07
39.600000	2.42308e-07
39.550000	2.47621e-07
39.500000	2.5305e-07
39.450000	2.58598e-07
39.400000	2.64268e-07
39.350000	2.70061e-07
39.300000	2.75981e-07
39.250000	2.8203e-07
39.200000	2.88211e-07
39.150000	2.94528e-07
39.100000	3.00982e-07
39.050000	3.07578e-07
39.000000	3.14317e-07
38.950000	3.21204e-07
38.900000	3.28241e-07
38.850000	3.35432e-07
38.800000	3.4278e-07
38.750000	3.50288e-07
38.700000	3.57961e-07
38.650000	3.658e-07
38.600000	3.73811e-07
38.550000	3.81997e-07
38.500000	3.90362e-07
38.450000	3.98909e-07
38.400000	4.07642e-07
38.350000	4.16566e-07
38.300000	4.25685e-07
38.250000	4.35003e-07
38.200000	4.44524e-07
38.150000	4.54252e-07
38.100000	4.64193e-07
38.050000	4.74351e-07
38.000000	4.8473e-07
37.950000	4.95335e-07
37.900000	5.06172e-07
37.850000	5.17245e-07
37.800000	5.28559e-07
37.750000	5.4012e-07
37.700000	5.51933e-07
37.650000	5.64003e-07
37.600000	5.76336e-07
37.550000	5.88938e-07
37.500000	6.01815e-07
37.450000	6.14972e-07
37.400000	6.28415e-07
37.350000	6.42152e-07
37.300000	6.56187e-07
37.250000	6.70528e-07
37.200000	6.85182e-07
37.150000	7.00154e-07
37.100000	7.15452e-07
37.050000	7.31083e-07
37.000000	7.47055e-07
36.950000	7.63374e-07
36.900000	7.80048e-07
36.850000	7.97084e-07
36.800000	8.14492e-07
36.750000	8.32278e-07
36.700000	8.50451e-07
36.650000	8.69019e-07
36.600000	8.8799e-07
36.550000	9.07375e-07
36.500000	9.2718e-07
36.450000	9.47417e-07
36.400000	9.68093e-07
36.350000	9.89218e-07
36.300000	1.0108e-06
36.250000	1.03286e-06
36.200000	1.05539e-06
36.150000	1.07841e-06
36.100000	1.10193e-06
36.050000	1.12596e-06
36.000000	1.15052e-06
35.950000	1.17561e-06
35.900000	1.20124e-06
35.850000	1.22743e-06
35.800000	1.25418e-06
35.750000	1.28152e-06
35.700000	1.30945e-06
35.650000	1.33799e-06
35.600000	1.36715e-06
35.550000	1.39693e-06
35.500000	1.42737e-06
35.450000	1.45846e-06
35.400000	1.49023e-06
35.350000	1.52269e-06
35.300000	1.55585e-06
35.250000	1.58973e-06
35.200000	1.62434e-06
35.150000	1.6597e-06
35.100000	1.69583e-06
35.050000	1.73275e-06
35.000000	1.77046e-06
34.950000	1.80899e-06
34.900000	1.84835e-06
34.850000	1.88856e-06
34.800000	1.92965e-06
34.750000	1.97162e-06
34.700000	2.0145e-06
34.650000	2.05831e-06
34.600000	2.10307e-06
34.550000	2.1488e-06
34.500000	2.19551e-06
34.450000	2.24324e-06
34.400000	2.292e-06
34.350000	2.34181e-06
34.300000	2.39269e-06
34.250000	2.44468e-06
34.200000	2.49779e-06
34.150000	2.55205e-06
34.100000	2.60748e-06
34.050000	2.66411e-06
34.000000	2.72196e-06
33.950000	2.78106e-06
33.900000	2.84143e-06
33.850000	2.90311e-06
33.800000	2.96612e-06
33.750000	3.03049e-06
33.700000	3.09624e-06
33.650000	3.16342e-06
33.600000	3.23204e-06
33.550000	3.30214e-06
33.500000	3.37376e-06
33.450000	3.44691e-06
33.400000	3.52165e-06
33.350000	3.59799e-06
33.300000	3.67598e-06
33.250000	3.75565e-06
33.200000	3.83704e-06
33.150000	3.92017e-06
33.100000	4.0051e-06
33.050000	4.09185e-06
33.000000	4.18047e-06
32.950000	4.271e-06
32.900000	4.36348e-06
32.850000	4.45794e-06
32.800000	4.55443e-06
32.750000	4.653e-06
32.700000	4.75369e-06
32.650000	4.85654e-06
32.600000	4.9616e-06
32.550000	5.06892e-06
32.500000	5.17854e-06
32.450000	5.29051e-06
32.400000	5.40489e-06
32.350000	5.52173e-06
32.300000	5.64107e-06
32.250000	5.76297e-06
32.200000	5.88749e-06
32.150000	6.01467e-06
32.100000	6.14458e-06
32.050000	6.27728e-06
32.000000	6.41282e-06
31.950000	6.55126e-06
31.900000	6.69267e-06
31.850000	6.83711e-06
31.800000	6.98464e-06
31.750000	7.13533e-06
31.700000	7.28924e-06
31.650000	7.44645e-06
31.600000	7.60701e-06
31.550000	7.77101e-06
31.500000	7.93852e-06
31.450000	8.10961e-06
31.400000	8.28435e-06
31.350000	8.46282e-06
31.300000	8.64511e-06
31.250000	8.83129e-06
31.200000	9.02144e-06
31.150000	9.21565e-06
31.100000	9.41401e-06
31.050000	9.61659e-06
31.000000	9.82349e-06
30.950000	1.00348e-05
30.900000	1.02506e-05
30.850000	1.0471e-05
30.800000	1.06961e-05
30.750000	1.09261e-05
30.700000	1.11608e-05
30.650000	1.14006e-05
30.600000	1.16455e-05
30.550000	1.18956e-05
30.500000	1.21511e-05
30.450000	1.24119e-05
30.400000	1.26783e-05
30.350000	1.29503e-05
30.300000	1.32282e-05
30.250000	1.35119e-05
30.200000	1.38016e-05
30.150000	1.40975e-05
30.100000	1.43997e-05
30.050000	1.47082e-05
30.000000	1.50233e-05
29.950000	1.53451e-05
29.900000	1.56737e-05
29.850000	1.60093e-05
29.800000	1.63519e-05
29.750000	1.67018e-05
29.700000	1.70591e-05
29.650000	1.7424e-05
29.600000	1.77965e-05
29.550000	1.8177e-05
29.500000	1.85654e-05
29.450000	1.89621e-05
29.400000	1.93671e-05
29.350000	1.97807e-05
29.300000	2.0203e-05
29.250000	2.06342e-05
29.200000	2.10745e-05
29.150000	2.1524e-05
29.100000	2.1983e-05
29.050000	2.24517e-05
29.000000	2.29302e-05
28.950000	2.34188e-05
28.900000	2.39176e-05
28.850000	2.44269e-05
28.800000	2.49469e-05
28.750000	2.54778e-05
28.700000	2.60199e-05
28.650000	2.65733e-05
28.600000	2.71383e-05
28.550000	2.77151e-05
28.500000	2.8304e-05
28.450000	2.89053e-05
28.400000	2.95191e-05
28.350000	3.01457e-05
28.300000	3.07854e-05
28.250000	3.14385e-05
28.200000	3.21052e-05
28.150000	3.27858e-05
28.100000	3.34806e-05
28.050000	3.41898e-05
28.000000	3.49138e-05
27.950000	3.56529e-05
27.900000	3.64074e-05
27.850000	3.71775e-05
27.800000	3.79636e-05
27.750000	3.87661e-05
27.700000	3.95852e-05
27.650000	4.04212e-05
27.600000	4.12746e-05
27.550000	4.21457e-05
27.500000	4.30348e-05
27.450000	4.39422e-05
27.400000	4.48684e-05
27.350000	4.58138e-05
27.300000	4.67786e-05
27.250000	4.77633e-05
27.200000	4.87683e-05
27.150000	4.9794e-05
27.100000	5.08408e-05
27.050000	5.19092e-05
27.000000	5.29994e-05
26.950000	5.4112e-05
26.900000	5.52475e-05
26.850000	5.64062e-05
26.800000	5.75886e-05
26.750000	5.87952e-05
26.700000	6.00265e-05
26.650000	6.12829e-05
26.600000	6.2565e-05
26.550000	6.38731e-05
26.500000	6.52079e-05
26.450000	6.65699e-05
26.400000	6.79595e-05
26.350000	6.93773e-05
26.300000	7.08239e-05
26.250000	7.22998e-05
26.200000	7.38056e-05
26.150000	7.53418e-05
26.100000	7.6909e-05
26.050000	7.85079e-05
26.000000	8.01389e-05
25.950000	8.18028e-05
25.900000	8.35001e-05
25.850000	8.52315e-05
25.800000	8.69975e-05
25.750000	8.8799e-05
25.700000	9.06365e-05
25.650000	9.25106e-05
25.600000	9.44222e-05
25.550000	9.63718e-05
25.500000	9.83602e-05
25.450000	0.000100388
25.400000	0.000102456
25.350000	0.000104565
25.300000	0.000106716
25.250000	0.000108909
25.200000	0.000111145
25.150000	0.000113426
25.100000	0.000115751
25.050000	0.000118121
25.000000	0.000120538
24.950000	0.000123003
24.900000	0.000125515
24.850000	0.000128076
24.800000	0.000130687
24.750000	0.000133348
24.700000	0.000136061
24.650000	0.000138826
24.600000	0.000141644
24.550000	0.000144516
24.500000	0.000147443
24.450000	0.000150426
24.400000	0.000153466
24.350000	0.000156564
24.300000	0.00015972
24.250000	0.000162936
24.200000	0.000166213
24.150000	0.000169551
24.100000	0.000172951
24.050000	0.000176415
24.000000	0.000179943
23.950000	0.000183537
23.900000	0.000187196
23.850000	0.000190923
23.800000	0.000194719
23.750000	0.000198583
23.700000	0.000202518
23.650000	0.000206523
23.600000	0.000210601
23.550000	0.000214752
23.500000	0.000218976
23.450000	0.000223275
23.400000	0.00022765
23.350000	0.000232102
23.300000	0.000236631
23.250000	0.000241238
23.200000	0.000245924
23.150000	0.000250691
23.100000	0.000255537
23.050000	0.000260465
23.000000	0.000265475
22.950000	0.000270568
22.900000	0.000275743
22.850000	0.000281002
22.800000	0.000286346
22.750000	0.000291773
22.700000	0.000297286
22.650000	0.000302883
22.600000	0.000308565
22.550000	0.000314331
22.500000	0.000320183
22.450000	0.000326119
22.400000	0.000332138
22.350000	0.000338241
22.300000	0.000344426
22.250000	0.000350692
22.200000	0.000357038
22.150000	0.000363462
22.100000	0.000369962
22.050000	0.000376536
22.000000	0.000383181
21.950000	0.000389893
21.900000	0.000396669
21.850000	0.000403505
21.800000	0.000410394
21.750000	0.000417331
21.700000	0.000424308
21.650000	0.000431316
21.600000	0.000438346
21.550000	0.000445385
21.500000	0.000452418
21.450000	0.000459428
21.400000	0.000466391
21.350000	0.00047328
21.300000	0.000480057
21.250000	0.000486673
21.200000	0.000493056
21.150000	0.000499092
21.100000	0.000504566
&
```
