## Supplementary material for "All-at-once RNA folding with 3D motif prediction framed by evolutionary information": RF00615_LhrA.surv

```
0.000031	0.0121951
-0.014383	1
&
8.476061	2.78056e-05
5.565815	5.56112e-05
4.284238	0.000111222
3.910445	0.000139028
2.682267	0.000194639
2.255075	0.000222445
1.988080	0.00025025
1.454090	0.000278056
0.813302	0.000305861
0.225913	0.000361473
0.172513	0.000389278
0.039016	0.000417084
-0.014383	0.999416
-0.067782	0.999472
-0.121181	0.999499
-0.281378	0.999555
-0.334777	0.999611
-0.361477	0.999639
-0.601772	0.999666
-0.655171	0.999722
-0.895467	0.999778
-1.055664	0.999833
-1.429457	0.999889
-2.070245	1
&
8.383458	1.38712e-06
8.369263	2.49681e-05
5.485716	2.91294e-05
5.058524	0.000178938
4.898327	0.000180325
4.871627	0.000184486
4.791529	0.000185874
4.711430	0.000187261
4.497834	0.000188648
4.124041	0.000213616
4.017243	0.000215003
3.910445	0.00021639
3.242957	0.000217777
3.162859	0.000267713
2.388573	0.000292682
2.308474	0.000296843
2.014780	0.00029823
1.881282	0.000299617
1.854583	0.000301004
1.747785	0.000305166
1.106996	0.000306553
1.026898	0.000331521
1.000198	0.000356489
0.946799	0.000357876
0.840001	0.000359263
0.759903	0.00036065
0.679804	0.000362037
0.599706	0.000411974
0.359410	0.000413361
0.306011	0.000414748
0.252612	0.000416135
0.225913	0.000441103
0.172513	0.00044249
0.065715	0.000468845
0.039016	0.000470232
-0.014383	0.999036
-0.067782	0.999037
-0.174580	0.999064
-0.201280	0.999065
-0.281378	0.999216
-0.308078	0.99922
-0.334777	0.99925
-0.361477	0.9993
-0.388176	0.999404
-0.441575	0.999453
-0.468275	0.999455
-0.601772	0.999456
-0.681871	0.999458
-0.708570	0.999462
-0.735270	0.999463
-0.842068	0.999465
-0.922166	0.999564
-0.948866	0.999569
-0.975565	0.999573
-1.109063	0.999673
-1.135763	0.999677
-1.162462	0.999681
-1.189162	0.999785
-1.215861	0.999786
-1.509556	0.999795
-1.936748	0.999799
-2.203743	0.9998
-2.310541	1
&
27.192418	7.68128e-05
27.165719	7.75545e-05
27.139019	7.83033e-05
27.112320	7.90593e-05
27.085620	7.98227e-05
27.058921	8.05933e-05
27.032221	8.13715e-05
27.005522	8.21571e-05
26.978822	8.29503e-05
26.952123	8.37511e-05
26.925423	8.45597e-05
26.898723	8.5376e-05
26.872024	8.62002e-05
26.845324	8.70324e-05
26.818625	8.78726e-05
26.791925	8.87209e-05
26.765226	8.95773e-05
26.738526	9.04421e-05
26.711827	9.13151e-05
26.685127	9.21966e-05
26.658428	9.30865e-05
26.631728	9.39851e-05
26.605029	9.48923e-05
26.578329	9.58082e-05
26.551630	9.6733e-05
26.524930	9.76667e-05
26.498231	9.86093e-05
26.471531	9.95611e-05
26.444832	0.000100522
26.418132	0.000101492
26.391433	0.000102472
26.364733	0.000103461
26.338034	0.000104459
26.311334	0.000105467
26.284635	0.000106485
26.257935	0.000107513
26.231236	0.00010855
26.204536	0.000109598
26.177837	0.000110656
26.151137	0.000111724
26.124438	0.000112802
26.097738	0.00011389
26.071039	0.000114989
26.044339	0.000116099
26.017640	0.000117219
25.990940	0.00011835
25.964241	0.000119492
25.937541	0.000120645
25.910842	0.000121809
25.884142	0.000122984
25.857443	0.000124171
25.830743	0.000125369
25.804044	0.000126579
25.777344	0.0001278
25.750645	0.000129033
25.723945	0.000130278
25.697246	0.000131534
25.670546	0.000132803
25.643846	0.000134085
25.617147	0.000135378
25.590447	0.000136684
25.563748	0.000138003
25.537048	0.000139334
25.510349	0.000140678
25.483649	0.000142035
25.456950	0.000143405
25.430250	0.000144788
25.403551	0.000146185
25.376851	0.000147595
25.350152	0.000149019
25.323452	0.000150456
25.296753	0.000151907
25.270053	0.000153372
25.243354	0.000154852
25.216654	0.000156345
25.189955	0.000157853
25.163255	0.000159375
25.136556	0.000160912
25.109856	0.000162464
25.083157	0.000164031
25.056457	0.000165613
25.029758	0.00016721
25.003058	0.000168822
24.976359	0.00017045
24.949659	0.000172094
24.922960	0.000173754
24.896260	0.000175429
24.869561	0.000177121
24.842861	0.000178828
24.816162	0.000180553
24.789462	0.000182294
24.762763	0.000184051
24.736063	0.000185826
24.709364	0.000187618
24.682664	0.000189426
24.655965	0.000191253
24.629265	0.000193097
24.602566	0.000194958
24.575866	0.000196838
24.549167	0.000198735
24.522467	0.000200651
24.495768	0.000202586
24.469068	0.000204539
24.442369	0.00020651
24.415669	0.000208501
24.388970	0.000210511
24.362270	0.00021254
24.335570	0.000214589
24.308871	0.000216657
24.282171	0.000218746
24.255472	0.000220854
24.228772	0.000222983
24.202073	0.000225132
24.175373	0.000227302
24.148674	0.000229493
24.121974	0.000231704
24.095275	0.000233937
24.068575	0.000236192
24.041876	0.000238468
24.015176	0.000240766
23.988477	0.000243087
23.961777	0.000245429
23.935078	0.000247794
23.908378	0.000250182
23.881679	0.000252593
23.854979	0.000255027
23.828280	0.000257485
23.801580	0.000259966
23.774881	0.000262471
23.748181	0.000265
23.721482	0.000267553
23.694782	0.000270131
23.668083	0.000272733
23.641383	0.000275361
23.614684	0.000278014
23.587984	0.000280693
23.561285	0.000283397
23.534585	0.000286127
23.507886	0.000288883
23.481186	0.000291666
23.454487	0.000294476
23.427787	0.000297313
23.401088	0.000300177
23.374388	0.000303069
23.347689	0.000305988
23.320989	0.000308935
23.294290	0.000311911
23.267590	0.000314915
23.240891	0.000317949
23.214191	0.000321011
23.187492	0.000324103
23.160792	0.000327225
23.134093	0.000330376
23.107393	0.000333558
23.080693	0.00033677
23.053994	0.000340014
23.027294	0.000343288
23.000595	0.000346594
22.973895	0.000349932
22.947196	0.000353302
22.920496	0.000356704
22.893797	0.000360139
22.867097	0.000363607
22.840398	0.000367108
22.813698	0.000370643
22.786999	0.000374211
22.760299	0.000377815
22.733600	0.000381452
22.706900	0.000385125
22.680201	0.000388833
22.653501	0.000392577
22.626802	0.000396356
22.600102	0.000400172
22.573403	0.000404024
22.546703	0.000407914
22.520004	0.000411841
22.493304	0.000415806
22.466605	0.000419808
22.439905	0.000423849
22.413206	0.000427929
22.386506	0.000432049
22.359807	0.000436207
22.333107	0.000440406
22.306408	0.000444645
22.279708	0.000448925
22.253009	0.000453245
22.226309	0.000457608
22.199610	0.000462012
22.172910	0.000466458
22.146211	0.000470948
22.119511	0.00047548
22.092812	0.000480056
22.066112	0.000484676
22.039413	0.00048934
22.012713	0.000494049
21.986014	0.000498803
21.959314	0.000503602
21.932615	0.000508448
21.905915	0.000513341
21.879216	0.00051828
21.852516	0.000523267
21.825816	0.000528301
21.799117	0.000533384
21.772417	0.000538516
21.745718	0.000543697
21.719018	0.000548928
21.692319	0.000554209
21.665619	0.00055954
21.638920	0.000564923
21.612220	0.000570358
21.585521	0.000575844
21.558821	0.000581384
21.532122	0.000586976
21.505422	0.000592622
21.478723	0.000598323
21.452023	0.000604078
21.425324	0.000609888
21.398624	0.000615754
21.371925	0.000621676
21.345225	0.000627655
21.318526	0.000633692
21.291826	0.000639786
21.265127	0.000645939
21.238427	0.000652151
21.211728	0.000658422
21.185028	0.000664754
21.158329	0.000671146
21.131629	0.0006776
21.104930	0.000684116
21.078230	0.000690694
21.051531	0.000697335
21.024831	0.00070404
20.998132	0.000710809
20.971432	0.000717643
20.944733	0.000724543
20.918033	0.000731509
20.891334	0.000738542
20.864634	0.000745642
20.837935	0.00075281
20.811235	0.000760047
20.784536	0.000767353
20.757836	0.00077473
20.731137	0.000782177
20.704437	0.000789696
20.677738	0.000797286
20.651038	0.00080495
20.624339	0.000812687
20.597639	0.000820498
20.570940	0.000828384
20.544240	0.000836345
20.517540	0.000844383
20.490841	0.000852498
20.464141	0.000860691
20.437442	0.000868962
20.410742	0.000877313
20.384043	0.000885743
20.357343	0.000894255
20.330644	0.000902848
20.303944	0.000911523
20.277245	0.000920282
20.250545	0.000929124
20.223846	0.000938051
20.197146	0.000947064
20.170447	0.000956163
20.143747	0.000965349
20.117048	0.000974624
20.090348	0.000983987
20.063649	0.00099344
20.036949	0.00100298
20.010250	0.00101262
19.983550	0.00102235
19.956851	0.00103217
19.930151	0.00104208
19.903452	0.00105209
19.876752	0.0010622
19.850053	0.0010724
19.823353	0.0010827
19.796654	0.0010931
19.769954	0.00110359
19.743255	0.00111419
19.716555	0.00112489
19.689856	0.0011357
19.663156	0.0011466
19.636457	0.00115761
19.609757	0.00116873
19.583058	0.00117995
19.556358	0.00119128
19.529659	0.00120272
19.502959	0.00121427
19.476260	0.00122593
19.449560	0.0012377
19.422861	0.00124958
19.396161	0.00126157
19.369462	0.00127369
19.342762	0.00128591
19.316063	0.00129826
19.289363	0.00131072
19.262663	0.0013233
19.235964	0.001336
19.209264	0.00134883
19.182565	0.00136177
19.155865	0.00137485
19.129166	0.00138804
19.102466	0.00140136
19.075767	0.00141481
19.049067	0.00142839
19.022368	0.0014421
18.995668	0.00145594
18.968969	0.00146991
18.942269	0.00148401
18.915570	0.00149825
18.888870	0.00151263
18.862171	0.00152715
18.835471	0.0015418
18.808772	0.00155659
18.782072	0.00157153
18.755373	0.0015866
18.728673	0.00160182
18.701974	0.00161719
18.675274	0.00163271
18.648575	0.00164837
18.621875	0.00166418
18.595176	0.00168014
18.568476	0.00169626
18.541777	0.00171253
18.515077	0.00172896
18.488378	0.00174554
18.461678	0.00176228
18.434979	0.00177918
18.408279	0.00179625
18.381580	0.00181347
18.354880	0.00183086
18.328181	0.00184842
18.301481	0.00186615
18.274782	0.00188404
18.248082	0.00190211
18.221383	0.00192035
18.194683	0.00193876
18.167984	0.00195735
18.141284	0.00197611
18.114585	0.00199506
18.087885	0.00201419
18.061186	0.0020335
18.034486	0.00205299
18.007786	0.00207267
17.981087	0.00209254
17.954387	0.0021126
17.927688	0.00213285
17.900988	0.00215329
17.874289	0.00217393
17.847589	0.00219476
17.820890	0.0022158
17.794190	0.00223703
17.767491	0.00225847
17.740791	0.00228012
17.714092	0.00230197
17.687392	0.00232403
17.660693	0.0023463
17.633993	0.00236878
17.607294	0.00239147
17.580594	0.00241439
17.553895	0.00243752
17.527195	0.00246087
17.500496	0.00248445
17.473796	0.00250825
17.447097	0.00253228
17.420397	0.00255654
17.393698	0.00258103
17.366998	0.00260575
17.340299	0.00263071
17.313599	0.00265591
17.286900	0.00268135
17.260200	0.00270703
17.233501	0.00273295
17.206801	0.00275913
17.180102	0.00278555
17.153402	0.00281223
17.126703	0.00283916
17.100003	0.00286634
17.073304	0.00289379
17.046604	0.0029215
17.019905	0.00294947
16.993205	0.00297771
16.966506	0.00300622
16.939806	0.003035
16.913107	0.00306406
16.886407	0.00309339
16.859708	0.003123
16.833008	0.00315289
16.806309	0.00318307
16.779609	0.00321354
16.752910	0.0032443
16.726210	0.00327535
16.699510	0.0033067
16.672811	0.00333835
16.646111	0.00337029
16.619412	0.00340255
16.592712	0.00343511
16.566013	0.00346798
16.539313	0.00350116
16.512614	0.00353466
16.485914	0.00356848
16.459215	0.00360263
16.432515	0.00363709
16.405816	0.00367189
16.379116	0.00370702
16.352417	0.00374248
16.325717	0.00377828
16.299018	0.00381442
16.272318	0.00385091
16.245619	0.00388774
16.218919	0.00392493
16.192220	0.00396247
16.165520	0.00400036
16.138821	0.00403862
16.112121	0.00407724
16.085422	0.00411623
16.058722	0.00415559
16.032023	0.00419533
16.005323	0.00423544
15.978624	0.00427594
15.951924	0.00431682
15.925225	0.00435809
15.898525	0.00439976
15.871826	0.00444182
15.845126	0.00448428
15.818427	0.00452715
15.791727	0.00457042
15.765028	0.00461411
15.738328	0.00465821
15.711629	0.00470273
15.684929	0.00474768
15.658230	0.00479305
15.631530	0.00483885
15.604831	0.00488509
15.578131	0.00493178
15.551432	0.0049789
15.524732	0.00502647
15.498033	0.0050745
15.471333	0.00512298
15.444633	0.00517193
15.417934	0.00522134
15.391234	0.00527122
15.364535	0.00532157
15.337835	0.0053724
15.311136	0.00542372
15.284436	0.00547553
15.257737	0.00552782
15.231037	0.00558062
15.204338	0.00563391
15.177638	0.00568772
15.150939	0.00574203
15.124239	0.00579686
15.097540	0.00585222
15.070840	0.0059081
15.044141	0.00596451
15.017441	0.00602145
14.990742	0.00607894
14.964042	0.00613697
14.937343	0.00619556
14.910643	0.0062547
14.883944	0.00631441
14.857244	0.00637468
14.830545	0.00643552
14.803845	0.00649694
14.777146	0.00655895
14.750446	0.00662154
14.723747	0.00668473
14.697047	0.00674852
14.670348	0.00681292
14.643648	0.00687793
14.616949	0.00694355
14.590249	0.0070098
14.563550	0.00707667
14.536850	0.00714419
14.510151	0.00721234
14.483451	0.00728114
14.456752	0.00735059
14.430052	0.0074207
14.403353	0.00749148
14.376653	0.00756293
14.349954	0.00763506
14.323254	0.00770787
14.296555	0.00778137
14.269855	0.00785557
14.243156	0.00793048
14.216456	0.00800609
14.189756	0.00808243
14.163057	0.00815948
14.136357	0.00823727
14.109658	0.0083158
14.082958	0.00839507
14.056259	0.00847509
14.029559	0.00855587
14.002860	0.00863742
13.976160	0.00871974
13.949461	0.00880284
13.922761	0.00888673
13.896062	0.00897141
13.869362	0.0090569
13.842663	0.0091432
13.815963	0.00923031
13.789264	0.00931825
13.762564	0.00940703
13.735865	0.00949664
13.709165	0.00958711
13.682466	0.00967843
13.655766	0.00977062
13.629067	0.00986368
13.602367	0.00995762
13.575668	0.0100525
13.548968	0.0101482
13.522269	0.0102448
13.495569	0.0103424
13.468870	0.0104409
13.442170	0.0105403
13.415471	0.0106406
13.388771	0.0107419
13.362072	0.0108442
13.335372	0.0109474
13.308673	0.0110516
13.281973	0.0111568
13.255274	0.011263
13.228574	0.0113702
13.201875	0.0114784
13.175175	0.0115876
13.148476	0.0116979
13.121776	0.0118092
13.095077	0.0119215
13.068377	0.012035
13.041678	0.0121495
13.014978	0.012265
12.988279	0.0123817
12.961579	0.0124995
12.934880	0.0126184
12.908180	0.0127384
12.881480	0.0128595
12.854781	0.0129818
12.828081	0.0131053
12.801382	0.0132299
12.774682	0.0133557
12.747983	0.0134827
12.721283	0.0136109
12.694584	0.0137402
12.667884	0.0138709
12.641185	0.0140027
12.614485	0.0141358
12.587786	0.0142702
12.561086	0.0144058
12.534387	0.0145427
12.507687	0.0146809
12.480988	0.0148204
12.454288	0.0149612
12.427589	0.0151034
12.400889	0.0152469
12.374190	0.0153917
12.347490	0.0155379
12.320791	0.0156855
12.294091	0.0158345
12.267392	0.0159849
12.240692	0.0161367
12.213993	0.0162899
12.187293	0.0164446
12.160594	0.0166008
12.133894	0.0167584
12.107195	0.0169175
12.080495	0.0170781
12.053796	0.0172402
12.027096	0.0174039
12.000397	0.0175691
11.973697	0.0177358
11.946998	0.0179042
11.920298	0.0180741
11.893599	0.0182456
11.866899	0.0184187
11.840200	0.0185935
11.813500	0.0187699
11.786801	0.018948
11.760101	0.0191277
11.733402	0.0193091
11.706702	0.0194923
11.680003	0.0196772
11.653303	0.0198638
11.626603	0.0200522
11.599904	0.0202423
11.573204	0.0204342
11.546505	0.020628
11.519805	0.0208235
11.493106	0.021021
11.466406	0.0212202
11.439707	0.0214214
11.413007	0.0216244
11.386308	0.0218293
11.359608	0.0220362
11.332909	0.022245
11.306209	0.0224558
11.279510	0.0226686
11.252810	0.0228833
11.226111	0.0231001
11.199411	0.023319
11.172712	0.0235398
11.146012	0.0237628
11.119313	0.0239878
11.092613	0.024215
11.065914	0.0244443
11.039214	0.0246758
11.012515	0.0249094
10.985815	0.0251452
10.959116	0.0253833
10.932416	0.0256235
10.905717	0.0258661
10.879017	0.0261109
10.852318	0.026358
10.825618	0.0266074
10.798919	0.0268592
10.772219	0.0271133
10.745520	0.0273698
10.718820	0.0276288
10.692121	0.0278901
10.665421	0.0281539
10.638722	0.0284202
10.612022	0.028689
10.585323	0.0289603
10.558623	0.0292341
10.531924	0.0295105
10.505224	0.0297895
10.478525	0.0300711
10.451825	0.0303554
10.425126	0.0306423
10.398426	0.0309319
10.371727	0.0312243
10.345027	0.0315193
10.318327	0.0318171
10.291628	0.0321178
10.264928	0.0324212
10.238229	0.0327275
10.211529	0.0330366
10.184830	0.0333486
10.158130	0.0336636
10.131431	0.0339815
10.104731	0.0343024
10.078032	0.0346262
10.051332	0.0349531
10.024633	0.0352831
9.997933	0.0356162
9.971234	0.0359523
9.944534	0.0362916
9.917835	0.0366341
9.891135	0.0369798
9.864436	0.0373287
9.837736	0.0376809
9.811037	0.0380364
9.784337	0.0383951
9.757638	0.0387573
9.730938	0.0391228
9.704239	0.0394917
9.677539	0.0398641
9.650840	0.04024
9.624140	0.0406193
9.597441	0.0410023
9.570741	0.0413887
9.544042	0.0417788
9.517342	0.0421726
9.490643	0.04257
9.463943	0.0429711
9.437244	0.0433759
9.410544	0.0437845
9.383845	0.044197
9.357145	0.0446132
9.330446	0.0450334
9.303746	0.0454575
9.277047	0.0458855
9.250347	0.0463175
9.223648	0.0467535
9.196948	0.0471936
9.170249	0.0476378
9.143549	0.0480862
9.116850	0.0485387
9.090150	0.0489954
9.063450	0.0494564
9.036751	0.0499216
9.010051	0.0503912
8.983352	0.0508652
8.956652	0.0513435
8.929953	0.0518263
8.903253	0.0523136
8.876554	0.0528055
8.849854	0.0533019
8.823155	0.0538029
8.796455	0.0543085
8.769756	0.0548189
8.743056	0.055334
8.716357	0.0558539
8.689657	0.0563786
8.662958	0.0569082
8.636258	0.0574427
8.609559	0.0579822
8.582859	0.0585266
8.556160	0.0590761
8.529460	0.0596308
8.502761	0.0601905
8.476061	0.0607555
8.449362	0.0613256
8.422662	0.0619011
8.395963	0.0624819
8.369263	0.0630681
8.342564	0.0636597
8.315864	0.0642568
8.289165	0.0648594
8.262465	0.0654676
8.235766	0.0660815
8.209066	0.066701
8.182367	0.0673262
8.155667	0.0679572
8.128968	0.0685941
8.102268	0.0692369
8.075569	0.0698856
8.048869	0.0705402
8.022170	0.071201
7.995470	0.0718678
7.968771	0.0725408
7.942071	0.0732201
7.915372	0.0739056
7.888672	0.0745974
7.861973	0.0752956
7.835273	0.0760002
7.808573	0.0767114
7.781874	0.0774291
7.755174	0.0781534
7.728475	0.0788844
7.701775	0.0796222
7.675076	0.0803667
7.648376	0.0811181
7.621677	0.0818765
7.594977	0.0826418
7.568278	0.0834141
7.541578	0.0841936
7.514879	0.0849802
7.488179	0.0857741
7.461480	0.0865753
7.434780	0.0873839
7.408081	0.0881999
7.381381	0.0890233
7.354682	0.0898544
7.327982	0.0906931
7.301283	0.0915395
7.274583	0.0923937
7.247884	0.0932557
7.221184	0.0941256
7.194485	0.0950035
7.167785	0.0958895
7.141086	0.0967836
7.114386	0.0976858
7.087687	0.0985964
7.060987	0.0995153
7.034288	0.100443
7.007588	0.101378
6.980889	0.102323
6.954189	0.103276
6.927490	0.104238
6.900790	0.105208
6.874091	0.106188
6.847391	0.107176
6.820692	0.108173
6.793992	0.10918
6.767293	0.110196
6.740593	0.111221
6.713894	0.112255
6.687194	0.113299
6.660495	0.114352
6.633795	0.115415
6.607096	0.116488
6.580396	0.11757
6.553697	0.118663
6.526997	0.119765
6.500297	0.120877
6.473598	0.122
6.446898	0.123132
6.420199	0.124275
6.393499	0.125429
6.366800	0.126592
6.340100	0.127767
6.313401	0.128952
6.286701	0.130148
6.260002	0.131355
6.233302	0.132572
6.206603	0.133801
6.179903	0.135041
6.153204	0.136292
6.126504	0.137554
6.099805	0.138828
6.073105	0.140114
6.046406	0.141411
6.019706	0.14272
5.993007	0.14404
5.966307	0.145373
5.939608	0.146718
5.912908	0.148075
5.886209	0.149444
5.859509	0.150825
5.832810	0.152219
5.806110	0.153626
5.779411	0.155045
5.752711	0.156477
5.726012	0.157922
5.699312	0.15938
5.672613	0.160851
5.645913	0.162336
5.619214	0.163833
5.592514	0.165344
5.565815	0.166869
5.539115	0.168408
5.512416	0.16996
5.485716	0.171526
5.459017	0.173107
5.432317	0.174701
5.405618	0.17631
5.378918	0.177933
5.352219	0.179571
5.325519	0.181224
5.298820	0.182891
5.272120	0.184573
5.245420	0.18627
5.218721	0.187983
5.192021	0.18971
5.165322	0.191453
5.138622	0.193212
5.111923	0.194986
5.085223	0.196777
5.058524	0.198583
5.031824	0.200405
5.005125	0.202243
4.978425	0.204098
4.951726	0.20597
4.925026	0.207858
4.898327	0.209762
4.871627	0.211684
4.844928	0.213623
4.818228	0.215578
4.791529	0.217552
4.764829	0.219542
4.738130	0.221551
4.711430	0.223577
4.684731	0.225621
4.658031	0.227683
4.631332	0.229763
4.604632	0.231862
4.577933	0.233979
4.551233	0.236115
4.524534	0.238269
4.497834	0.240443
4.471135	0.242636
4.444435	0.244848
4.417736	0.247079
4.391036	0.24933
4.364337	0.251601
4.337637	0.253892
4.310938	0.256202
4.284238	0.258533
4.257539	0.260885
4.230839	0.263257
4.204140	0.265649
4.177440	0.268063
4.150741	0.270497
4.124041	0.272953
4.097342	0.27543
4.070642	0.277929
4.043943	0.280449
4.017243	0.282991
3.990543	0.285556
3.963844	0.288142
3.937144	0.290751
3.910445	0.293383
3.883745	0.296037
3.857046	0.298715
3.830346	0.301415
3.803647	0.304139
3.776947	0.306886
3.750248	0.309656
3.723548	0.312451
3.696849	0.315269
3.670149	0.318112
3.643450	0.320979
3.616750	0.323871
3.590051	0.326787
3.563351	0.329729
3.536652	0.332695
3.509952	0.335687
3.483253	0.338704
3.456553	0.341747
3.429854	0.344815
3.403154	0.34791
3.376455	0.351031
3.349755	0.354178
3.323056	0.357352
3.296356	0.360553
3.269657	0.363781
3.242957	0.367036
3.216258	0.370318
3.189558	0.373628
3.162859	0.376966
3.136159	0.380331
3.109460	0.383725
3.082760	0.387147
3.056061	0.390598
3.029361	0.394077
3.002662	0.397585
2.975962	0.401123
2.949263	0.40469
2.922563	0.408286
2.895864	0.411912
2.869164	0.415567
2.842465	0.419253
2.815765	0.42297
2.789066	0.426716
2.762366	0.430493
2.735667	0.434302
2.708967	0.438141
2.682267	0.442011
2.655568	0.445913
2.628868	0.449847
2.602169	0.453812
2.575469	0.45781
2.548770	0.461839
2.522070	0.465901
2.495371	0.469995
2.468671	0.474123
2.441972	0.478283
2.415272	0.482476
2.388573	0.486703
2.361873	0.490963
2.335174	0.495256
2.308474	0.499584
2.281775	0.503945
2.255075	0.508341
2.228376	0.512771
2.201676	0.517235
2.174977	0.521734
2.148277	0.526268
2.121578	0.530837
2.094878	0.535441
2.068179	0.54008
2.041479	0.544755
2.014780	0.549465
1.988080	0.554211
1.961381	0.558993
1.934681	0.56381
1.907982	0.568664
1.881282	0.573554
1.854583	0.57848
1.827883	0.583442
1.801184	0.588441
1.774484	0.593477
1.747785	0.598549
1.721085	0.603658
1.694386	0.608803
1.667686	0.613986
1.640987	0.619205
1.614287	0.624462
1.587588	0.629755
1.560888	0.635086
1.534189	0.640453
1.507489	0.645857
1.480790	0.651299
1.454090	0.656777
1.427390	0.662292
1.400691	0.667844
1.373991	0.673433
1.347292	0.679059
1.320592	0.684721
1.293893	0.690419
1.267193	0.696154
1.240494	0.701925
1.213794	0.707732
1.187095	0.713574
1.160395	0.719452
1.133696	0.725366
1.106996	0.731314
1.080297	0.737297
1.053597	0.743314
1.026898	0.749364
1.000198	0.755448
0.973499	0.761565
0.946799	0.767714
0.920100	0.773895
0.893400	0.780107
0.866701	0.78635
0.840001	0.792622
0.813302	0.798923
0.786602	0.805252
0.759903	0.811608
0.733203	0.81799
0.706504	0.824397
0.679804	0.830827
0.653105	0.837279
0.626405	0.843752
0.599706	0.850245
0.573006	0.856754
0.546307	0.863278
0.519607	0.869816
0.492908	0.876364
0.466208	0.882921
0.439509	0.889482
0.412809	0.896046
0.386110	0.902607
0.359410	0.909162
0.332711	0.915707
0.306011	0.922236
0.279312	0.928743
0.252612	0.935221
0.225913	0.941661
0.199213	0.948055
0.172513	0.95439
0.145814	0.960651
0.119114	0.966821
0.092415	0.972876
0.065715	0.978785
0.039016	0.984499
0.012316	0.989945
-0.014383	0.994976
&
```
