## Supplementary material for "All-at-once RNA folding with 3D motif prediction framed by evolutionary information": RF00616_LhrC.cacofold.cov

```
#
# Method Target_E-val [cov_min,cov_max] [FP | TP True Found | Sen PPV F] 
# GTp    0.05           [-3.08,11.75]    [0 | 5 21 5 | 23.81 100.00 38.46] 
#
# in_CaCoFold in_given  left_pos      right_pos  score            E-value       pvalue       substitutions    power
#------------------------------------------------------------------------------------------------------------------------
*	*	        24	        63	6.99144	0.0389855	0.00205187	2		0.00
*	*	        89	       121	8.56003	0.0147826	0.000778032	2		0.00
*	*	        90	       120	8.92249	0.00797126	0.00041954	2		0.00
*	*	        91	       119	8.92249	0.00797126	0.00041954	2		0.00
*	*	        94	       116	11.74551	9.432e-05	4.96421e-06	2		0.00
```
