## Supplementary material for "All-at-once RNA folding with 3D motif prediction framed by evolutionary information": RF00616_LhrC.cacofold.helixcov

```
# RMs = 2 L = 129

# RM_HELIX NESTED 23-34 55-64, nbp = 10 nbp_cov = 1
# pvals: 0.820458,0.00205187,0.820458,0.820458,0.867185,0.820458,0.820458,0.820458,0.820458,0.820458
# aggregated NONE
NESTED  ::::::::::::::::::::::<<<<<<<<<<________________>>>>>>>>>>:::::::::::::::::::::::::::::::::::::::::::::::::::::::::
        :::::::::::::::::::::::<________________________________>::::::::::::::::::::::::::::::::::::::::::::::::::::::::::

# RM_HELIX NESTED 85-96 114-124, nbp = 11 nbp_cov = 4
# pvals: 0.820458,0.820458,0.820458,0.000778032,0.00041954,0.00041954,0.820458,0.820458,4.96421e-06,0.820458,0.820458
# aggregated NONE
NESTED  ::::::::::::::::::::::::::::::::::::::::::::::::::::::::::::::::::::::::::<<<<<<<<<<<______________>>>>>>>>>>>:::::
        :::::::::::::::::::::::::::::::::::::::::::::::::::::::::::::::::::::::::::::<<<--<__________________>-->>>::::::::
```
