## Supplementary material for "All-at-once RNA folding with 3D motif prediction framed by evolutionary information": RF00616_LhrC.power

```
# Power analysis of given structure 
#
# Powertype = SINGLE SUBSTITUTIONS
# covary  left_pos      right_pos    substitutions      power
#----------------------------------------------------------------
          23		64		1		0.00
     *    24		63		2		0.00
          25		62		3		0.02
          26		61		0		0.00
          27		60		1		0.00
          30		59		0		0.00
          31		58		0		0.00
          32		57		0		0.00
          33		56		0		0.00
          37		55		0		0.00
          88		122		0		0.00
     *    89		121		2		0.00
     *    90		120		2		0.00
     *    91		119		2		0.00
          92		118		1		0.00
          93		117		0		0.00
     *    94		116		2		0.00
          95		115		0		0.00
          96		114		0		0.00
#
# BPAIRS 19
# avg substitutions per BP  0.8
# BPAIRS expected to covary 0.0 +/- 0.1
# BPAIRS observed to covary 5
#
```
