## Supplementary material for "All-at-once RNA folding with 3D motif prediction framed by evolutionary information": RF00616_LhrC.sorted.cov

```
#
# Method Target_E-val [cov_min,cov_max] [FP | TP True Found | Sen PPV F] 
# GTp    0.05         [-3.08,11.75]     [0 | 5 19 5 | 26.32 100.00 41.67] 
#
#       left_pos       right_pos        score          E-value           pvalue       substitutions      power
#--------------------------------------------------------------------------------------------------------------
*	      94	     116	11.74551	9.432e-05	4.96421e-06	2		0.00
*	      90	     120	8.92249	0.00797126	0.00041954	2		0.00
*	      91	     119	8.92249	0.00797126	0.00041954	2		0.00
*	      89	     121	8.56003	0.0147826	0.000778032	2		0.00
*	      24	      63	6.99144	0.0389855	0.00205187	2		0.00
```
