## Supplementary material for "All-at-once RNA folding with 3D motif prediction framed by evolutionary information": RF00616_LhrC.surv

```
11.728315	0.0526316
8.896953	0.157895
8.547010	0.210526
6.988170	0.263158
-0.010702	0.947368
-0.106141	1
&
8.922489	0.000152999
8.896953	0.000611995
7.274488	0.000917993
6.638226	0.00107099
6.510974	0.00229498
6.447348	0.00244798
5.938339	0.00260098
5.270265	0.00290698
4.983948	0.00305998
4.856696	0.00321297
4.411313	0.00336597
4.284061	0.00397797
4.188621	0.00413097
4.093182	0.00428397
4.061369	0.00443696
3.870491	0.00474296
3.584173	0.00504896
3.297856	0.00520196
3.138791	0.00535496
3.106978	0.00550796
2.947912	0.00581395
2.661595	0.00657895
2.629782	0.00719094
2.597969	0.00734394
2.566156	0.00810894
2.470717	0.00826193
2.343464	0.00841493
2.311651	0.00856793
2.152586	0.00979192
1.993521	0.00994492
1.834456	0.0108629
1.802642	0.0110159
1.770829	0.0111689
1.707203	0.0113219
1.675390	0.0114749
1.611764	0.0119339
1.579951	0.0122399
1.516325	0.0125459
1.484512	0.0126989
1.420886	0.0128519
1.389073	0.0133109
1.357260	0.0134639
1.325447	0.0140759
1.230008	0.0142289
1.198194	0.0151469
1.166381	0.0154529
1.102755	0.0157589
1.039129	0.0159119
1.007316	0.0160649
0.943690	0.0162179
0.784625	0.0165239
0.752812	0.0169829
0.720999	0.0174419
0.689186	0.0180539
0.657373	0.0182069
0.625560	0.0185129
0.593746	0.0188188
0.561933	0.0189718
0.530120	0.0191248
0.498307	0.0194308
0.466494	0.0195838
0.434681	0.0201958
0.402868	0.0205018
0.371055	0.0217258
0.339242	0.0221848
0.307429	0.0231028
0.275616	0.0234088
0.243803	0.0235618
0.211990	0.0240208
0.180177	0.0243268
0.148364	0.0249388
0.116551	0.0266218
0.084738	0.0273868
0.052925	0.0281518
0.021112	0.0293758
-0.010702	0.924113
-0.042515	0.929162
-0.074328	0.932375
-0.106141	0.936353
-0.137954	0.938647
-0.169767	0.940636
-0.201580	0.943696
-0.233393	0.944614
-0.265206	0.947062
-0.297019	0.948286
-0.328832	0.950734
-0.360645	0.951346
-0.392458	0.952264
-0.424271	0.953641
-0.456084	0.955936
-0.487897	0.957619
-0.519710	0.958231
-0.551523	0.958996
-0.583336	0.96022
-0.615150	0.960832
-0.646963	0.962056
-0.678776	0.962668
-0.710589	0.964045
-0.742402	0.966034
-0.774215	0.968941
-0.806028	0.969553
-0.837841	0.971848
-0.869654	0.973531
-0.901467	0.97399
-0.933280	0.975673
-0.965093	0.978121
-0.996906	0.979804
-1.028719	0.980263
-1.060532	0.980875
-1.092345	0.981028
-1.124158	0.981487
-1.155971	0.982099
-1.187784	0.982864
-1.219598	0.984394
-1.251411	0.985312
-1.283224	0.986689
-1.315037	0.987148
-1.378663	0.988066
-1.410476	0.989443
-1.442289	0.990055
-1.474102	0.991432
-1.505915	0.991891
-1.569541	0.992197
-1.601354	0.992809
-1.696793	0.994186
-1.855859	0.994798
-1.983111	0.99541
-2.142176	0.995716
-2.333054	0.996481
-2.364867	0.996787
-2.396680	0.997399
-2.428493	0.998011
-2.492120	0.998776
-2.555746	0.999388
-2.619372	0.999694
-3.096568	1
&
12.396389	7.62777e-06
11.537437	1.52555e-05
10.932989	2.28833e-05
10.805736	3.05111e-05
10.646671	3.81388e-05
10.614858	4.57666e-05
10.519419	6.10221e-05
10.487606	6.86499e-05
10.392167	7.62777e-05
10.233101	8.39054e-05
9.978597	0.000106789
9.724093	0.000129672
9.692280	0.0001373
9.501401	0.000152555
9.469588	0.000167811
9.405962	0.000175439
9.374149	0.000183066
9.342336	0.000190694
9.310523	0.000198322
9.278710	0.000228833
9.246897	0.000259344
9.215084	0.000266972
9.151458	0.000282227
9.119645	0.000312738
9.087832	0.000327994
9.056018	0.000358505
9.024205	0.00037376
8.960579	0.000381388
8.928766	0.000427155
8.896953	0.000457666
8.833327	0.000465294
8.801514	0.000488177
8.769701	0.00051106
8.737888	0.000594966
8.674262	0.000610221
8.642449	0.000625477
8.610636	0.000686499
8.578823	0.000739893
8.547010	0.000778032
8.515197	0.000808543
8.483384	0.000816171
8.451570	0.000831426
8.387944	0.000861937
8.356131	0.000907704
8.324318	0.00092296
8.292505	0.000961098
8.260692	0.000968726
8.228879	0.000983982
8.165253	0.00102975
8.133440	0.00107551
8.069814	0.00112128
8.006188	0.00114416
7.974375	0.00116705
7.942562	0.00118993
7.878936	0.0012357
7.847122	0.00126621
7.815309	0.00128909
7.783496	0.00129672
7.751683	0.00131198
7.719870	0.00135774
7.688057	0.00138063
7.656244	0.00138825
7.624431	0.00142639
7.592618	0.00144165
7.560805	0.0014569
7.528992	0.00146453
7.433553	0.00151793
7.369927	0.00154844
7.338114	0.00157895
7.306301	0.00160946
7.242674	0.00170862
7.210861	0.00175439
7.179048	0.00177727
7.147235	0.00182304
7.115422	0.00183829
7.083609	0.00188406
7.051796	0.0019222
7.019983	0.00199085
6.988170	0.00205187
6.924544	0.00206712
6.892731	0.00215103
6.860918	0.00215866
6.829105	0.00220442
6.797292	0.0022807
6.733666	0.00234935
6.701853	0.00240275
6.670040	0.00250191
6.638226	0.00251716
6.606413	0.00256293
6.574600	0.00266209
6.542787	0.00277651
6.510974	0.00289855
6.479161	0.00293669
6.447348	0.00308924
6.415535	0.00324943
6.383722	0.00334096
6.351909	0.00339436
6.320096	0.00340198
6.288283	0.00345538
6.256470	0.00353928
6.224657	0.00359268
6.192844	0.00366895
6.161031	0.00372235
6.129218	0.00382151
6.097405	0.00395881
6.065592	0.00410374
6.033778	0.00425629
6.001965	0.00430969
5.970152	0.00434783
5.938339	0.00441648
5.906526	0.0044775
5.874713	0.00452326
5.842900	0.00454615
5.779274	0.00457666
5.747461	0.00458429
5.715648	0.00463768
5.683835	0.00465294
5.652022	0.00468345
5.620209	0.00477498
5.588396	0.00485889
5.556583	0.00491228
5.524770	0.00495805
5.461144	0.00496568
5.429330	0.00503432
5.397517	0.00505721
5.365704	0.00510297
5.333891	0.00514111
5.302078	0.00517925
5.270265	0.00524027
5.238452	0.00525553
5.206639	0.00528604
5.174826	0.0053013
5.111200	0.00533181
5.079387	0.00533944
5.047574	0.00536232
5.015761	0.00540046
4.983948	0.00541571
4.952135	0.00542334
4.920322	0.00547674
4.888509	0.00553013
4.856696	0.00553776
4.824882	0.00554539
4.793069	0.00556827
4.761256	0.00559115
4.729443	0.00561404
4.697630	0.00563692
4.665817	0.0056598
4.634004	0.00568268
4.602191	0.00569794
4.570378	0.0057132
4.538565	0.00574371
4.506752	0.00577422
4.474939	0.00581236
4.443126	0.00581998
4.411313	0.00584287
4.379500	0.00589626
4.347687	0.00594966
4.315874	0.00603356
4.284061	0.00608696
4.252248	0.00613272
4.220434	0.00619375
4.188621	0.00623188
4.156808	0.00624714
4.124995	0.00629291
4.093182	0.00630053
4.061369	0.00632342
4.029556	0.00636156
3.997743	0.00638444
3.965930	0.00643021
3.934117	0.0064836
3.902304	0.00649123
3.870491	0.00656751
3.838678	0.00662853
3.806865	0.00668955
3.775052	0.00670481
3.743239	0.00673532
3.711426	0.00676583
3.679613	0.00682685
3.647800	0.00684211
3.615986	0.0068955
3.584173	0.00690313
3.552360	0.00693364
3.520547	0.00695652
3.488734	0.00700992
3.456921	0.00704043
3.425108	0.00710908
3.393295	0.00718535
3.361482	0.00727689
3.329669	0.0074447
3.297856	0.00762014
3.266043	0.00768116
3.234230	0.00781846
3.202417	0.00797101
3.170604	0.00814645
3.138791	0.00825324
3.106978	0.0084058
3.075165	0.00864989
3.043352	0.00874142
3.011538	0.00892449
2.979725	0.00904653
2.947912	0.00935164
2.916099	0.00942792
2.884286	0.00951945
2.852473	0.00965675
2.820660	0.00976354
2.788847	0.00987033
2.757034	0.0101373
2.725221	0.0102899
2.693408	0.0104729
2.661595	0.0107704
2.629782	0.0108924
2.597969	0.0110374
2.566156	0.0113043
2.534343	0.0115561
2.502530	0.0117696
2.470717	0.0119756
2.438904	0.0121892
2.407090	0.012357
2.375277	0.0126087
2.343464	0.0127307
2.311651	0.0129214
2.279838	0.0131579
2.248025	0.0133257
2.216212	0.0134554
2.184399	0.013524
2.152586	0.0136308
2.120773	0.0137147
2.088960	0.0140351
2.057147	0.0142868
2.025334	0.0144775
1.993521	0.0147063
1.961708	0.0148436
1.929895	0.0152479
1.898082	0.015553
1.866269	0.0157818
1.834456	0.0160259
1.802642	0.0161937
1.770829	0.0166362
1.739016	0.017521
1.707203	0.0180625
1.675390	0.0183143
1.643577	0.0187414
1.611764	0.0189092
1.579951	0.019077
1.548138	0.0192601
1.516325	0.0195118
1.484512	0.0197788
1.452699	0.0199542
1.420886	0.0203127
1.389073	0.0206102
1.357260	0.020923
1.325447	0.0214264
1.293634	0.0217468
1.261821	0.0221129
1.230008	0.0224104
1.198194	0.0226926
1.166381	0.0228986
1.134568	0.0232647
1.102755	0.023585
1.070942	0.0239436
1.039129	0.024241
1.007316	0.0245233
0.975503	0.0249733
0.943690	0.0255072
0.911877	0.026087
0.880064	0.0264683
0.848251	0.0268879
0.816438	0.0272235
0.784625	0.0277346
0.752812	0.0280778
0.720999	0.0284897
0.689186	0.0289169
0.657373	0.0293516
0.625560	0.0296949
0.593746	0.0299924
0.561933	0.0304119
0.530120	0.0309153
0.498307	0.0312967
0.466494	0.0320519
0.434681	0.0329291
0.402868	0.0337834
0.371055	0.0344394
0.339242	0.035225
0.307429	0.0358886
0.275616	0.0365904
0.243803	0.0374523
0.211990	0.0383829
0.180177	0.0393745
0.148364	0.0401297
0.116551	0.0409535
0.084738	0.0418383
0.052925	0.0425629
0.021112	0.0435622
-0.010702	0.820458
-0.042515	0.837162
-0.074328	0.852944
-0.106141	0.867185
-0.137954	0.87778
-0.169767	0.885988
-0.201580	0.893127
-0.233393	0.899176
-0.265206	0.905446
-0.297019	0.910694
-0.328832	0.915233
-0.360645	0.919497
-0.392458	0.923432
-0.424271	0.927674
-0.456084	0.931472
-0.487897	0.93508
-0.519710	0.938947
-0.551523	0.94296
-0.583336	0.946323
-0.615150	0.949275
-0.646963	0.952548
-0.678776	0.955545
-0.710589	0.958696
-0.742402	0.961457
-0.774215	0.963822
-0.806028	0.965957
-0.837841	0.968642
-0.869654	0.970633
-0.901467	0.972265
-0.933280	0.974348
-0.965093	0.975934
-0.996906	0.977582
-1.028719	0.978741
-1.060532	0.980343
-1.092345	0.981739
-1.124158	0.982883
-1.155971	0.984462
-1.187784	0.985324
-1.219598	0.986285
-1.251411	0.987079
-1.283224	0.987956
-1.315037	0.988757
-1.346850	0.989519
-1.378663	0.990153
-1.410476	0.990862
-1.442289	0.991495
-1.474102	0.992258
-1.505915	0.992708
-1.537728	0.993234
-1.569541	0.993715
-1.601354	0.994241
-1.633167	0.994767
-1.664980	0.995446
-1.696793	0.995927
-1.728606	0.996278
-1.760419	0.996522
-1.792232	0.996895
-1.824045	0.997208
-1.855859	0.997361
-1.887672	0.99746
-1.919485	0.997658
-1.951298	0.99778
-1.983111	0.997941
-2.014924	0.998116
-2.046737	0.998238
-2.078550	0.998352
-2.110363	0.998497
-2.142176	0.998543
-2.173989	0.998665
-2.205802	0.998688
-2.237615	0.998719
-2.269428	0.99878
-2.301241	0.998886
-2.333054	0.99894
-2.364867	0.998963
-2.396680	0.998986
-2.428493	0.999039
-2.460307	0.999085
-2.492120	0.99913
-2.523933	0.999207
-2.555746	0.999245
-2.619372	0.999268
-2.651185	0.999298
-2.682998	0.999314
-2.714811	0.999344
-2.746624	0.99939
-2.810250	0.999466
-2.842063	0.999474
-2.873876	0.999542
-2.905689	0.999573
-2.937502	0.999603
-2.969315	0.999619
-3.001128	0.999641
-3.064755	0.999657
-3.096568	0.99968
-3.128381	0.999687
-3.160194	0.999703
-3.223820	0.999718
-3.255633	0.999725
-3.287446	0.999733
-3.351072	0.999748
-3.382885	0.999802
-3.414698	0.999809
-3.446511	0.999825
-3.478324	0.999863
-3.510137	0.999893
-3.541950	0.999901
-3.637389	0.999947
-3.669203	0.999954
-3.732829	0.999969
-3.828268	0.999977
-4.019146	1
&
35.079095	2.70932e-23
35.047282	2.8615e-23
35.015469	3.02223e-23
34.983656	3.19198e-23
34.951843	3.37127e-23
34.920030	3.56062e-23
34.888217	3.76061e-23
34.856404	3.97183e-23
34.824591	4.19491e-23
34.792778	4.43052e-23
34.760965	4.67936e-23
34.729152	4.94218e-23
34.697339	5.21975e-23
34.665526	5.51291e-23
34.633713	5.82254e-23
34.601900	6.14955e-23
34.570087	6.49493e-23
34.538274	6.8597e-23
34.506460	7.24495e-23
34.474647	7.65184e-23
34.442834	8.08157e-23
34.411021	8.53544e-23
34.379208	9.01479e-23
34.347395	9.52106e-23
34.315582	1.00558e-22
34.283769	1.06205e-22
34.251956	1.12169e-22
34.220143	1.18468e-22
34.188330	1.25121e-22
34.156517	1.32148e-22
34.124704	1.39569e-22
34.092891	1.47406e-22
34.061078	1.55684e-22
34.029265	1.64427e-22
33.997452	1.7366e-22
33.965639	1.83412e-22
33.933826	1.93711e-22
33.902012	2.04589e-22
33.870199	2.16078e-22
33.838386	2.28211e-22
33.806573	2.41026e-22
33.774760	2.5456e-22
33.742947	2.68854e-22
33.711134	2.8395e-22
33.679321	2.99894e-22
33.647508	3.16733e-22
33.615695	3.34518e-22
33.583882	3.53301e-22
33.552069	3.73139e-22
33.520256	3.9409e-22
33.488443	4.16217e-22
33.456630	4.39587e-22
33.424817	4.64269e-22
33.393004	4.90336e-22
33.361191	5.17867e-22
33.329378	5.46943e-22
33.297564	5.77651e-22
33.265751	6.10084e-22
33.233938	6.44336e-22
33.202125	6.80512e-22
33.170312	7.18719e-22
33.138499	7.5907e-22
33.106686	8.01686e-22
33.074873	8.46695e-22
33.043060	8.9423e-22
33.011247	9.44433e-22
32.979434	9.97455e-22
32.947621	1.05345e-21
32.915808	1.11259e-21
32.883995	1.17505e-21
32.852182	1.24102e-21
32.820369	1.31069e-21
32.788556	1.38427e-21
32.756743	1.46198e-21
32.724930	1.54405e-21
32.693116	1.63073e-21
32.661303	1.72227e-21
32.629490	1.81895e-21
32.597677	1.92106e-21
32.565864	2.0289e-21
32.534051	2.14279e-21
32.502238	2.26307e-21
32.470425	2.39011e-21
32.438612	2.52427e-21
32.406799	2.66597e-21
32.374986	2.81561e-21
32.343173	2.97366e-21
32.311360	3.14057e-21
32.279547	3.31685e-21
32.247734	3.50303e-21
32.215921	3.69965e-21
32.184108	3.90731e-21
32.152295	4.12662e-21
32.120482	4.35824e-21
32.088668	4.60286e-21
32.056855	4.8612e-21
32.025042	5.13404e-21
31.993229	5.4222e-21
31.961416	5.72652e-21
31.929603	6.04792e-21
31.897790	6.38736e-21
31.865977	6.74584e-21
31.834164	7.12445e-21
31.802351	7.52429e-21
31.770538	7.94657e-21
31.738725	8.39255e-21
31.706912	8.86355e-21
31.675099	9.36098e-21
31.643286	9.88633e-21
31.611473	1.04411e-20
31.579660	1.10271e-20
31.547847	1.16459e-20
31.516034	1.22995e-20
31.484220	1.29897e-20
31.452407	1.37186e-20
31.420594	1.44885e-20
31.388781	1.53015e-20
31.356968	1.61602e-20
31.325155	1.7067e-20
31.293342	1.80247e-20
31.261529	1.90362e-20
31.229716	2.01044e-20
31.197903	2.12325e-20
31.166090	2.24239e-20
31.134277	2.36821e-20
31.102464	2.5011e-20
31.070651	2.64144e-20
31.038838	2.78965e-20
31.007025	2.94618e-20
30.975212	3.11148e-20
30.943399	3.28607e-20
30.911586	3.47044e-20
30.879773	3.66516e-20
30.847959	3.8708e-20
30.816146	4.08798e-20
30.784333	4.31734e-20
30.752520	4.55956e-20
30.720707	4.81538e-20
30.688894	5.08554e-20
30.657081	5.37086e-20
30.625268	5.67218e-20
30.593455	5.99041e-20
30.561642	6.32648e-20
30.529829	6.6814e-20
30.498016	7.05624e-20
30.466203	7.45209e-20
30.434390	7.87015e-20
30.402577	8.31166e-20
30.370764	8.77794e-20
30.338951	9.27036e-20
30.307138	9.79041e-20
30.275325	1.03396e-19
30.243511	1.09196e-19
30.211698	1.15322e-19
30.179885	1.21791e-19
30.148072	1.28623e-19
30.116259	1.35837e-19
30.084446	1.43457e-19
30.052633	1.51504e-19
30.020820	1.60002e-19
29.989007	1.68977e-19
29.957194	1.78455e-19
29.925381	1.88465e-19
29.893568	1.99036e-19
29.861755	2.10199e-19
29.829942	2.21989e-19
29.798129	2.3444e-19
29.766316	2.47589e-19
29.734503	2.61475e-19
29.702690	2.76141e-19
29.670877	2.91628e-19
29.639063	3.07984e-19
29.607250	3.25257e-19
29.575437	3.43499e-19
29.543624	3.62763e-19
29.511811	3.83108e-19
29.479998	4.04593e-19
29.448185	4.27283e-19
29.416372	4.51245e-19
29.384559	4.76551e-19
29.352746	5.03276e-19
29.320933	5.31499e-19
29.289120	5.61304e-19
29.257307	5.92781e-19
29.225494	6.26022e-19
29.193681	6.61126e-19
29.161868	6.98199e-19
29.130055	7.37351e-19
29.098242	7.78697e-19
29.066429	8.22361e-19
29.034615	8.68473e-19
29.002802	9.1717e-19
28.970989	9.68598e-19
28.939176	1.02291e-18
28.907363	1.08026e-18
28.875550	1.14083e-18
28.843737	1.2048e-18
28.811924	1.27235e-18
28.780111	1.34369e-18
28.748298	1.41902e-18
28.716485	1.49858e-18
28.684672	1.5826e-18
28.652859	1.67133e-18
28.621046	1.76503e-18
28.589233	1.86398e-18
28.557420	1.96848e-18
28.525607	2.07884e-18
28.493794	2.19538e-18
28.461981	2.31846e-18
28.430167	2.44843e-18
28.398354	2.58569e-18
28.366541	2.73064e-18
28.334728	2.88371e-18
28.302915	3.04536e-18
28.271102	3.21607e-18
28.239289	3.39635e-18
28.207476	3.58674e-18
28.175663	3.78779e-18
28.143850	4.00011e-18
28.112037	4.22433e-18
28.080224	4.46111e-18
28.048411	4.71116e-18
28.016598	4.97523e-18
27.984785	5.25409e-18
27.952972	5.54857e-18
27.921159	5.85956e-18
27.889346	6.18798e-18
27.857533	6.5348e-18
27.825719	6.90105e-18
27.793906	7.28783e-18
27.762093	7.69627e-18
27.730280	8.1276e-18
27.698467	8.5831e-18
27.666654	9.06412e-18
27.634841	9.57209e-18
27.603028	1.01085e-17
27.571215	1.0675e-17
27.539402	1.12732e-17
27.507589	1.1905e-17
27.475776	1.25721e-17
27.443963	1.32766e-17
27.412150	1.40206e-17
27.380337	1.48062e-17
27.348524	1.56359e-17
27.316711	1.65121e-17
27.284898	1.74373e-17
27.253085	1.84143e-17
27.221271	1.94461e-17
27.189458	2.05357e-17
27.157645	2.16864e-17
27.125832	2.29014e-17
27.094019	2.41846e-17
27.062206	2.55396e-17
27.030393	2.69705e-17
26.998580	2.84816e-17
26.966767	3.00772e-17
26.934954	3.17623e-17
26.903141	3.35418e-17
26.871328	3.54209e-17
26.839515	3.74052e-17
26.807702	3.95007e-17
26.775889	4.17136e-17
26.744076	4.40504e-17
26.712263	4.65181e-17
26.680450	4.91239e-17
26.648637	5.18757e-17
26.616823	5.47816e-17
26.585010	5.78502e-17
26.553197	6.10907e-17
26.521384	6.45126e-17
26.489571	6.81262e-17
26.457758	7.19421e-17
26.425945	7.59717e-17
26.394132	8.02269e-17
26.362319	8.47204e-17
26.330506	8.94655e-17
26.298693	9.44763e-17
26.266880	9.97676e-17
26.235067	1.05355e-16
26.203254	1.11256e-16
26.171441	1.17487e-16
26.139628	1.24066e-16
26.107815	1.31014e-16
26.076002	1.38351e-16
26.044189	1.46099e-16
26.012375	1.54281e-16
25.980562	1.6292e-16
25.948749	1.72044e-16
25.916936	1.81678e-16
25.885123	1.91851e-16
25.853310	2.02594e-16
25.821497	2.13938e-16
25.789684	2.25917e-16
25.757871	2.38567e-16
25.726058	2.51924e-16
25.694245	2.6603e-16
25.662432	2.80925e-16
25.630619	2.96654e-16
25.598806	3.13263e-16
25.566993	3.30802e-16
25.535180	3.49322e-16
25.503367	3.68879e-16
25.471554	3.8953e-16
25.439741	4.11338e-16
25.407927	4.34365e-16
25.376114	4.58682e-16
25.344301	4.84359e-16
25.312488	5.11473e-16
25.280675	5.40105e-16
25.248862	5.70339e-16
25.217049	6.02264e-16
25.185236	6.35976e-16
25.153423	6.71575e-16
25.121610	7.09166e-16
25.089797	7.4886e-16
25.057984	7.90775e-16
25.026171	8.35035e-16
24.994358	8.81771e-16
24.962545	9.31123e-16
24.930732	9.83236e-16
24.898919	1.03826e-15
24.867106	1.09637e-15
24.835293	1.15773e-15
24.803479	1.22252e-15
24.771666	1.29094e-15
24.739853	1.36318e-15
24.708040	1.43946e-15
24.676227	1.52001e-15
24.644414	1.60507e-15
24.612601	1.69489e-15
24.580788	1.78973e-15
24.548975	1.88987e-15
24.517162	1.99562e-15
24.485349	2.10728e-15
24.453536	2.22519e-15
24.421723	2.34969e-15
24.389910	2.48115e-15
24.358097	2.61997e-15
24.326284	2.76655e-15
24.294471	2.92133e-15
24.262658	3.08477e-15
24.230845	3.25734e-15
24.199031	3.43957e-15
24.167218	3.63198e-15
24.135405	3.83516e-15
24.103592	4.0497e-15
24.071779	4.27624e-15
24.039966	4.51544e-15
24.008153	4.76802e-15
23.976340	5.03472e-15
23.944527	5.31633e-15
23.912714	5.61369e-15
23.880901	5.92768e-15
23.849088	6.25922e-15
23.817275	6.60929e-15
23.785462	6.97894e-15
23.753649	7.36925e-15
23.721836	7.78139e-15
23.690023	8.21656e-15
23.658210	8.67606e-15
23.626397	9.16125e-15
23.594583	9.67356e-15
23.562770	1.02145e-14
23.530957	1.07857e-14
23.499144	1.13888e-14
23.467331	1.20256e-14
23.435518	1.26981e-14
23.403705	1.34081e-14
23.371892	1.41577e-14
23.340079	1.49493e-14
23.308266	1.57851e-14
23.276453	1.66677e-14
23.244640	1.75995e-14
23.212827	1.85835e-14
23.181014	1.96224e-14
23.149201	2.07194e-14
23.117388	2.18776e-14
23.085575	2.31006e-14
23.053762	2.4392e-14
23.021949	2.57554e-14
22.990135	2.71951e-14
22.958322	2.87152e-14
22.926509	3.03203e-14
22.894696	3.2015e-14
22.862883	3.38044e-14
22.831070	3.56937e-14
22.799257	3.76887e-14
22.767444	3.9795e-14
22.735631	4.20191e-14
22.703818	4.43673e-14
22.672005	4.68468e-14
22.640192	4.94647e-14
22.608379	5.22289e-14
22.576566	5.51475e-14
22.544753	5.82291e-14
22.512940	6.14828e-14
22.481127	6.49182e-14
22.449314	6.85455e-14
22.417501	7.23754e-14
22.385687	7.64191e-14
22.353874	8.06887e-14
22.322061	8.51967e-14
22.290248	8.99565e-14
22.258435	9.4982e-14
22.226622	1.00288e-13
22.194809	1.05891e-13
22.162996	1.11806e-13
22.131183	1.18051e-13
22.099370	1.24646e-13
22.067557	1.31608e-13
22.035744	1.38959e-13
22.003931	1.46721e-13
21.972118	1.54916e-13
21.940305	1.63568e-13
21.908492	1.72703e-13
21.876679	1.82348e-13
21.844866	1.92532e-13
21.813053	2.03284e-13
21.781239	2.14636e-13
21.749426	2.26622e-13
21.717613	2.39277e-13
21.685800	2.52638e-13
21.653987	2.66745e-13
21.622174	2.81639e-13
21.590361	2.97364e-13
21.558548	3.13967e-13
21.526735	3.31496e-13
21.494922	3.50004e-13
21.463109	3.69544e-13
21.431296	3.90174e-13
21.399483	4.11956e-13
21.367670	4.34952e-13
21.335857	4.59232e-13
21.304044	4.84867e-13
21.272231	5.11931e-13
21.240418	5.40506e-13
21.208605	5.70674e-13
21.176791	6.02525e-13
21.144978	6.36153e-13
21.113165	6.71657e-13
21.081352	7.09141e-13
21.049539	7.48716e-13
21.017726	7.90498e-13
20.985913	8.34611e-13
20.954100	8.81183e-13
20.922287	9.30353e-13
20.890474	9.82265e-13
20.858661	1.03707e-12
20.826848	1.09493e-12
20.795035	1.15602e-12
20.763222	1.22052e-12
20.731409	1.28861e-12
20.699596	1.3605e-12
20.667783	1.43639e-12
20.635970	1.51652e-12
20.604157	1.60112e-12
20.572343	1.69043e-12
20.540530	1.78472e-12
20.508717	1.88426e-12
20.476904	1.98935e-12
20.445091	2.1003e-12
20.413278	2.21744e-12
20.381465	2.3411e-12
20.349652	2.47166e-12
20.317839	2.60949e-12
20.286026	2.755e-12
20.254213	2.90862e-12
20.222400	3.07081e-12
20.190587	3.24203e-12
20.158774	3.42278e-12
20.126961	3.61362e-12
20.095148	3.81508e-12
20.063335	4.02776e-12
20.031522	4.2523e-12
19.999709	4.48934e-12
19.967895	4.73959e-12
19.936082	5.00378e-12
19.904269	5.28269e-12
19.872456	5.57713e-12
19.840643	5.88797e-12
19.808830	6.21612e-12
19.777017	6.56255e-12
19.745204	6.92826e-12
19.713391	7.31435e-12
19.681578	7.72194e-12
19.649765	8.15222e-12
19.617952	8.60646e-12
19.586139	9.08599e-12
19.554326	9.59221e-12
19.522513	1.01266e-11
19.490700	1.06908e-11
19.458887	1.12864e-11
19.427074	1.19151e-11
19.395261	1.25788e-11
19.363447	1.32795e-11
19.331634	1.40191e-11
19.299821	1.48e-11
19.268008	1.56242e-11
19.236195	1.64944e-11
19.204382	1.7413e-11
19.172569	1.83827e-11
19.140756	1.94063e-11
19.108943	2.04869e-11
19.077130	2.16277e-11
19.045317	2.28318e-11
19.013504	2.4103e-11
18.981691	2.54449e-11
18.949878	2.68615e-11
18.918065	2.83568e-11
18.886252	2.99354e-11
18.854439	3.16017e-11
18.822626	3.33607e-11
18.790813	3.52175e-11
18.758999	3.71775e-11
18.727186	3.92466e-11
18.695373	4.14307e-11
18.663560	4.37363e-11
18.631747	4.617e-11
18.599934	4.87391e-11
18.568121	5.14509e-11
18.536308	5.43136e-11
18.504495	5.73353e-11
18.472682	6.0525e-11
18.440869	6.3892e-11
18.409056	6.74462e-11
18.377243	7.11978e-11
18.345430	7.5158e-11
18.313617	7.93382e-11
18.281804	8.37507e-11
18.249991	8.84084e-11
18.218178	9.33248e-11
18.186365	9.85144e-11
18.154551	1.03992e-10
18.122738	1.09774e-10
18.090925	1.15878e-10
18.059112	1.2232e-10
18.027299	1.2912e-10
17.995486	1.36298e-10
17.963673	1.43875e-10
17.931860	1.51872e-10
17.900047	1.60313e-10
17.868234	1.69223e-10
17.836421	1.78628e-10
17.804608	1.88554e-10
17.772795	1.99032e-10
17.740982	2.10092e-10
17.709169	2.21765e-10
17.677356	2.34086e-10
17.645543	2.47091e-10
17.613730	2.60818e-10
17.581917	2.75307e-10
17.550103	2.90599e-10
17.518290	3.0674e-10
17.486477	3.23777e-10
17.454664	3.41758e-10
17.422851	3.60737e-10
17.391038	3.80769e-10
17.359225	4.01912e-10
17.327412	4.24228e-10
17.295599	4.47781e-10
17.263786	4.72641e-10
17.231973	4.98879e-10
17.200160	5.26571e-10
17.168347	5.558e-10
17.136534	5.86648e-10
17.104721	6.19207e-10
17.072908	6.5357e-10
17.041095	6.89838e-10
17.009282	7.28116e-10
16.977469	7.68515e-10
16.945655	8.11154e-10
16.913842	8.56154e-10
16.882029	9.03648e-10
16.850216	9.53773e-10
16.818403	1.00668e-09
16.786590	1.06251e-09
16.754777	1.12143e-09
16.722964	1.18362e-09
16.691151	1.24925e-09
16.659338	1.31852e-09
16.627525	1.39162e-09
16.595712	1.46877e-09
16.563899	1.55019e-09
16.532086	1.63612e-09
16.500273	1.72681e-09
16.468460	1.82251e-09
16.436647	1.92351e-09
16.404834	2.0301e-09
16.373021	2.14259e-09
16.341207	2.2613e-09
16.309394	2.38658e-09
16.277581	2.51878e-09
16.245768	2.65831e-09
16.213955	2.80554e-09
16.182142	2.96093e-09
16.150329	3.1249e-09
16.118516	3.29794e-09
16.086703	3.48055e-09
16.054890	3.67325e-09
16.023077	3.8766e-09
15.991264	4.0912e-09
15.959451	4.31765e-09
15.927638	4.55662e-09
15.895825	4.80879e-09
15.864012	5.0749e-09
15.832199	5.3557e-09
15.800386	5.65202e-09
15.768573	5.9647e-09
15.736759	6.29466e-09
15.704946	6.64283e-09
15.673133	7.01023e-09
15.641320	7.39791e-09
15.609507	7.807e-09
15.577694	8.23866e-09
15.545881	8.69415e-09
15.514068	9.17478e-09
15.482255	9.68192e-09
15.450442	1.0217e-08
15.418629	1.07817e-08
15.386816	1.13775e-08
15.355003	1.20062e-08
15.323190	1.26695e-08
15.291377	1.33694e-08
15.259564	1.41079e-08
15.227751	1.48871e-08
15.195938	1.57092e-08
15.164125	1.65767e-08
15.132311	1.7492e-08
15.100498	1.84577e-08
15.068685	1.94766e-08
15.036872	2.05516e-08
15.005059	2.16859e-08
14.973246	2.28826e-08
14.941433	2.41452e-08
14.909620	2.54773e-08
14.877807	2.68828e-08
14.845994	2.83656e-08
14.814181	2.993e-08
14.782368	3.15806e-08
14.750555	3.33219e-08
14.718742	3.5159e-08
14.686929	3.70972e-08
14.655116	3.9142e-08
14.623303	4.12992e-08
14.591490	4.3575e-08
14.559677	4.59759e-08
14.527864	4.85088e-08
14.496050	5.11808e-08
14.464237	5.39997e-08
14.432424	5.69735e-08
14.400611	6.01105e-08
14.368798	6.34199e-08
14.336985	6.6911e-08
14.305172	7.05938e-08
14.273359	7.44787e-08
14.241546	7.85769e-08
14.209733	8.28999e-08
14.177920	8.74601e-08
14.146107	9.22705e-08
14.114294	9.73447e-08
14.082481	1.02697e-07
14.050668	1.08343e-07
14.018855	1.14298e-07
13.987042	1.2058e-07
13.955229	1.27206e-07
13.923416	1.34195e-07
13.891602	1.41567e-07
13.859789	1.49342e-07
13.827976	1.57544e-07
13.796163	1.66194e-07
13.764350	1.75318e-07
13.732537	1.8494e-07
13.700724	1.9509e-07
13.668911	2.05794e-07
13.637098	2.17084e-07
13.605285	2.28991e-07
13.573472	2.41549e-07
13.541659	2.54793e-07
13.509846	2.68761e-07
13.478033	2.83492e-07
13.446220	2.99028e-07
13.414407	3.15411e-07
13.382594	3.32689e-07
13.350781	3.5091e-07
13.318968	3.70125e-07
13.287154	3.90388e-07
13.255341	4.11756e-07
13.223528	4.34289e-07
13.191715	4.5805e-07
13.159902	4.83107e-07
13.128089	5.09528e-07
13.096276	5.37387e-07
13.064463	5.66764e-07
13.032650	5.9774e-07
13.000837	6.30402e-07
12.969024	6.6484e-07
12.937211	7.01151e-07
12.905398	7.39436e-07
12.873585	7.79803e-07
12.841772	8.22362e-07
12.809959	8.67234e-07
12.778146	9.14542e-07
12.746333	9.64418e-07
12.714520	1.017e-06
12.682706	1.07244e-06
12.650893	1.13088e-06
12.619080	1.19249e-06
12.587267	1.25744e-06
12.555454	1.32591e-06
12.523641	1.39808e-06
12.491828	1.47417e-06
12.460015	1.55437e-06
12.428202	1.63891e-06
12.396389	1.72802e-06
12.364576	1.82194e-06
12.332763	1.92095e-06
12.300950	2.0253e-06
12.269137	2.13528e-06
12.237324	2.2512e-06
12.205511	2.37337e-06
12.173698	2.50213e-06
12.141885	2.63783e-06
12.110072	2.78084e-06
12.078258	2.93155e-06
12.046445	3.09037e-06
12.014632	3.25773e-06
11.982819	3.4341e-06
11.951006	3.61994e-06
11.919193	3.81577e-06
11.887380	4.0221e-06
11.855567	4.23951e-06
11.823754	4.46858e-06
11.791941	4.70993e-06
11.760128	4.96421e-06
11.728315	5.2321e-06
11.696502	5.51433e-06
11.664689	5.81165e-06
11.632876	6.12486e-06
11.601063	6.45479e-06
11.569250	6.80234e-06
11.537437	7.16842e-06
11.505624	7.55402e-06
11.473810	7.96016e-06
11.441997	8.38792e-06
11.410184	8.83843e-06
11.378371	9.31289e-06
11.346558	9.81254e-06
11.314745	1.03387e-05
11.282932	1.08928e-05
11.251119	1.14762e-05
11.219306	1.20905e-05
11.187493	1.27374e-05
11.155680	1.34184e-05
11.123867	1.41353e-05
11.092054	1.48901e-05
11.060241	1.56846e-05
11.028428	1.6521e-05
10.996615	1.74014e-05
10.964802	1.8328e-05
10.932989	1.93033e-05
10.901176	2.03297e-05
10.869362	2.14098e-05
10.837549	2.25464e-05
10.805736	2.37424e-05
10.773923	2.50008e-05
10.742110	2.63248e-05
10.710297	2.77177e-05
10.678484	2.9183e-05
10.646671	3.07243e-05
10.614858	3.23454e-05
10.583045	3.40505e-05
10.551232	3.58436e-05
10.519419	3.77291e-05
10.487606	3.97118e-05
10.455793	4.17963e-05
10.423980	4.39878e-05
10.392167	4.62914e-05
10.360354	4.87128e-05
10.328541	5.12576e-05
10.296728	5.39319e-05
10.264914	5.6742e-05
10.233101	5.96944e-05
10.201288	6.2796e-05
10.169475	6.60538e-05
10.137662	6.94754e-05
10.105849	7.30684e-05
10.074036	7.6841e-05
10.042223	8.08016e-05
10.010410	8.49587e-05
9.978597	8.93215e-05
9.946784	9.38995e-05
9.914971	9.87022e-05
9.883158	0.00010374
9.851345	0.000109023
9.819532	0.000114562
9.787719	0.000120368
9.755906	0.000126453
9.724093	0.000132829
9.692280	0.000139507
9.660466	0.0001465
9.628653	0.00015382
9.596840	0.00016148
9.565027	0.000169494
9.533214	0.000177874
9.501401	0.000186634
9.469588	0.000195786
9.437775	0.000205344
9.405962	0.00021532
9.374149	0.000225726
9.342336	0.000236575
9.310523	0.000247877
9.278710	0.000259642
9.246897	0.000271878
9.215084	0.000284591
9.183271	0.000297786
9.151458	0.000311463
9.119645	0.000325618
9.087832	0.000340245
9.056018	0.000355327
9.024205	0.000370841
8.992392	0.000386752
8.960579	0.000403009
8.928766	0.00041954
8.896953	0.000436242
8.865140	0.000452965
8.833327	0.000469482
8.801514	0.000485422
8.769701	0.000500076
&
```
