## Supplementary material for "All-at-once RNA folding with 3D motif prediction framed by evolutionary information": RF00617_cHP.cacofold.power

```
# Power analysis of CaCoFold structure 
#
# Powertype = SINGLE SUBSTITUTIONS
# covary  left_pos      right_pos    substitutions      power
#----------------------------------------------------------------
          17		44		1		0.00
          18		43		2		0.00
          19		42		6		0.16
          20		41		10		0.32
          21		40		6		0.16
     *    22		39		4		0.07
     *    23		38		5		0.11
     *    24		37		3		0.02
          25		36		2		0.00
          26		35		8		0.24
#
# BPAIRS 10
# avg substitutions per BP  4.7
# BPAIRS expected to covary 1.1 +/- 0.9
# BPAIRS observed to covary 3
#
```
