## Supplementary material for "All-at-once RNA folding with 3D motif prediction framed by evolutionary information": RF00617_cHP.helixcov

```
# RMs = 1 L = 50

# RM_HELIX NESTED 17-25 36-44, nbp = 8 nbp_cov = 3
# pvals: 0.246082,0.488312,0.0647919,0.023173,1.69683e-05,0.00549954,5.56062e-05,0.0424792
# aggregated NONE
NESTED  ::::::::::::::::<<-<<<<<<_______>>>>>>->>::::::
        :::::::::::::::::::::<<<_________>>>:::::::::::
```
