## Supplementary material for "All-at-once RNA folding with 3D motif prediction framed by evolutionary information": RF00617_cHP.sorted.cacofold.cov

```
# The predicted CaCoFold structure
# BPAIRS observed to covary 3
#
#
# Method Target_E-val [cov_min,cov_max] [FP | TP True Found | Sen PPV F] 
# GTp    0.05         [-9.95,56.67]     [0 | 3 10 3 | 30.00 100.00 46.15] 
#
# in_fold in_given   left_pos       right_pos      score           E-value    pvalue       substitutions      power
#-----------------------------------------------------------------------------------------------------------------------
*	*	        22	        39	56.66659	0.000135746	1.69683e-05	4		0.07
*	*	        24	        37	51.62227	0.00044485	5.56062e-05	3		0.02
*	*	        23	        38	23.27334	0.0439963	0.00549954	5		0.11
```
