## Supplementary material for "All-at-once RNA folding with 3D motif prediction framed by evolutionary information": RF00617_cHP.sorted.cov

```
#
# Method Target_E-val [cov_min,cov_max] [FP | TP True Found | Sen PPV F] 
# GTp    0.05         [-9.95,56.67]     [0 | 3 8 3 | 37.50 100.00 54.55] 
#
#       left_pos       right_pos        score          E-value           pvalue       substitutions      power
#--------------------------------------------------------------------------------------------------------------
*	      22	      39	56.66659	0.000135746	1.69683e-05	4		0.07
*	      24	      37	51.62227	0.00044485	5.56062e-05	3		0.02
*	      23	      38	23.27334	0.0439963	0.00549954	5		0.11
```
