## Supplementary material for "All-at-once RNA folding with 3D motif prediction framed by evolutionary information": RF00617_cHP.surv

```
56.650000	0.125
51.600000	0.25
23.250000	0.375
11.350000	0.5
6.950000	0.625
4.350000	0.75
0.050000	0.875
-0.050000	1
&
32.000000	0.000931966
25.300000	0.00186393
22.650000	0.0027959
22.450000	0.00372787
22.300000	0.00465983
21.100000	0.0055918
19.900000	0.00652377
19.600000	0.00745573
19.200000	0.0083877
19.100000	0.00931966
18.550000	0.0102516
18.450000	0.0111836
14.650000	0.0121156
13.000000	0.0130475
12.150000	0.0139795
12.000000	0.0149115
10.700000	0.0158434
10.200000	0.0167754
10.000000	0.0177074
9.950000	0.0186393
9.450000	0.0195713
9.400000	0.0205033
9.300000	0.0214352
9.150000	0.0223672
9.050000	0.0232992
9.000000	0.0242311
8.800000	0.0251631
8.400000	0.0260951
7.250000	0.027027
6.950000	0.028891
6.900000	0.0298229
6.600000	0.0307549
6.500000	0.0316869
6.350000	0.0335508
6.000000	0.0344828
5.900000	0.0354147
5.800000	0.0363467
5.750000	0.0372787
5.700000	0.0382106
5.550000	0.0391426
5.500000	0.0400746
5.450000	0.0410065
5.400000	0.0419385
5.300000	0.0428705
5.050000	0.0447344
4.900000	0.0456664
4.850000	0.0475303
4.750000	0.0484623
4.550000	0.0493942
4.350000	0.0503262
4.250000	0.0512582
4.150000	0.0521901
4.050000	0.0531221
3.950000	0.0540541
3.900000	0.054986
3.800000	0.055918
3.600000	0.0577819
3.450000	0.0587139
3.400000	0.0605778
3.350000	0.0615098
3.300000	0.0633737
3.250000	0.0643057
3.050000	0.0661696
2.950000	0.0671016
2.800000	0.0680336
2.750000	0.0689655
2.700000	0.0698975
2.450000	0.0708295
2.350000	0.0717614
2.300000	0.0736253
2.250000	0.0745573
2.150000	0.0754893
2.000000	0.0764212
1.950000	0.0782852
1.900000	0.0792171
1.850000	0.082013
1.800000	0.083877
1.700000	0.0848089
1.650000	0.0866729
1.600000	0.0885368
1.500000	0.0894688
1.400000	0.0904007
1.350000	0.0913327
1.300000	0.0931966
1.250000	0.0941286
1.200000	0.0950606
1.150000	0.0987884
1.100000	0.101584
1.050000	0.102516
1.000000	0.10438
0.950000	0.108108
0.900000	0.112768
0.850000	0.1137
0.800000	0.115564
0.750000	0.117428
0.700000	0.11836
0.650000	0.121156
0.600000	0.122088
0.550000	0.126747
0.500000	0.127679
0.450000	0.131407
0.400000	0.134203
0.350000	0.136067
0.300000	0.137931
0.250000	0.141659
0.200000	0.147251
0.150000	0.15657
0.100000	0.16123
0.050000	0.185461
0.000000	0.314073
-0.050000	0.632805
-0.100000	0.66822
-0.150000	0.686859
-0.200000	0.707363
-0.250000	0.717614
-0.300000	0.731594
-0.350000	0.739981
-0.400000	0.747437
-0.450000	0.753029
-0.500000	0.760485
-0.550000	0.766076
-0.600000	0.770736
-0.650000	0.774464
-0.700000	0.78192
-0.750000	0.784716
-0.800000	0.793103
-0.850000	0.798695
-0.900000	0.807083
-0.950000	0.813607
-1.000000	0.818267
-1.050000	0.821994
-1.100000	0.825722
-1.150000	0.831314
-1.200000	0.833178
-1.250000	0.840634
-1.300000	0.844362
-1.350000	0.846226
-1.400000	0.850885
-1.450000	0.853681
-1.500000	0.858341
-1.550000	0.862069
-1.600000	0.863933
-1.650000	0.866729
-1.700000	0.869525
-1.750000	0.872321
-1.800000	0.873253
-1.850000	0.875116
-1.900000	0.876048
-1.950000	0.877912
-2.000000	0.880708
-2.050000	0.883504
-2.100000	0.885368
-2.150000	0.888164
-2.200000	0.890028
-2.250000	0.893756
-2.300000	0.89562
-2.350000	0.897484
-2.400000	0.899348
-2.450000	0.90028
-2.500000	0.902144
-2.550000	0.909599
-2.650000	0.911463
-2.700000	0.912395
-2.750000	0.915191
-2.800000	0.917055
-2.850000	0.917987
-2.900000	0.918919
-2.950000	0.919851
-3.000000	0.920783
-3.050000	0.921715
-3.100000	0.922647
-3.150000	0.923579
-3.250000	0.925443
-3.300000	0.926375
-3.350000	0.927307
-3.450000	0.928239
-3.500000	0.929171
-3.600000	0.930103
-3.650000	0.931966
-3.700000	0.935694
-3.750000	0.936626
-3.800000	0.939422
-3.850000	0.940354
-3.900000	0.941286
-3.950000	0.94315
-4.000000	0.945946
-4.100000	0.94781
-4.200000	0.949674
-4.250000	0.950606
-4.300000	0.951538
-4.400000	0.953402
-4.500000	0.955266
-4.600000	0.956198
-4.650000	0.95713
-4.700000	0.958062
-4.750000	0.958993
-4.800000	0.959925
-4.900000	0.961789
-5.250000	0.962721
-5.300000	0.964585
-5.400000	0.965517
-5.550000	0.968313
-5.600000	0.969245
-5.650000	0.970177
-5.800000	0.972041
-6.100000	0.974837
-6.150000	0.975769
-6.350000	0.976701
-6.400000	0.977633
-6.550000	0.979497
-6.700000	0.980429
-7.450000	0.981361
-7.700000	0.982293
-8.200000	0.983225
-8.300000	0.984157
-9.100000	0.985089
-9.750000	0.986021
-9.900000	0.986952
-9.950000	1
&
66.850000	4.62535e-06
65.850000	9.25069e-06
61.750000	1.3876e-05
54.850000	1.85014e-05
54.650000	2.31267e-05
54.400000	2.77521e-05
53.800000	3.23774e-05
52.650000	3.70028e-05
52.500000	4.16281e-05
52.450000	4.62535e-05
52.000000	5.08788e-05
51.750000	5.55042e-05
51.650000	6.01295e-05
51.300000	6.47549e-05
50.800000	6.93802e-05
50.700000	7.40056e-05
50.650000	7.86309e-05
50.500000	8.32562e-05
49.850000	9.25069e-05
49.650000	9.71323e-05
49.500000	0.000101758
49.450000	0.000106383
49.250000	0.000111008
48.550000	0.000115634
48.150000	0.000124884
48.050000	0.00012951
47.950000	0.000134135
47.850000	0.00013876
47.750000	0.000143386
47.700000	0.000148011
47.350000	0.000152636
47.100000	0.000157262
46.950000	0.000161887
46.650000	0.000166512
46.600000	0.000171138
46.550000	0.000175763
46.450000	0.000180389
46.400000	0.000185014
46.350000	0.000194265
46.050000	0.00019889
45.950000	0.000203515
45.850000	0.000208141
45.650000	0.000212766
45.500000	0.000217391
45.450000	0.000222017
45.400000	0.000226642
45.350000	0.000231267
45.300000	0.000240518
45.250000	0.000249769
44.900000	0.000259019
44.750000	0.000272895
44.650000	0.000286772
44.600000	0.000291397
44.450000	0.000296022
44.250000	0.000300648
44.200000	0.000309898
44.050000	0.000319149
44.000000	0.0003284
43.950000	0.000333025
43.900000	0.00033765
43.800000	0.000346901
43.750000	0.000351526
43.700000	0.000356152
43.600000	0.000365402
43.550000	0.000374653
43.500000	0.000379278
43.400000	0.000393154
43.350000	0.00039778
43.300000	0.000402405
43.250000	0.000407031
43.200000	0.000420907
43.100000	0.000425532
42.950000	0.000430157
42.900000	0.000444033
42.850000	0.000448659
42.800000	0.000453284
42.750000	0.000462535
42.650000	0.00046716
42.550000	0.000471785
42.450000	0.000485661
42.400000	0.000499537
42.350000	0.000508788
42.200000	0.000518039
42.150000	0.000522664
42.100000	0.000531915
42.000000	0.000541166
41.950000	0.000545791
41.900000	0.000568918
41.800000	0.000573543
41.750000	0.000582794
41.700000	0.000587419
41.650000	0.000592044
41.600000	0.00059667
41.550000	0.00060592
41.500000	0.000610546
41.450000	0.000619796
41.400000	0.000624422
41.350000	0.000633673
41.300000	0.000642923
40.950000	0.000647549
40.800000	0.000652174
40.750000	0.000656799
40.700000	0.000661425
40.650000	0.000670675
40.600000	0.000675301
40.550000	0.000679926
40.500000	0.000707678
40.450000	0.000712303
40.400000	0.000721554
40.350000	0.000740056
40.250000	0.000749306
40.200000	0.000767808
40.150000	0.000786309
40.000000	0.00079556
39.950000	0.000800185
39.900000	0.000814061
39.850000	0.000818686
39.750000	0.000832562
39.700000	0.000846438
39.650000	0.000855689
39.600000	0.000874191
39.550000	0.000883441
39.500000	0.000897317
39.450000	0.000906568
39.400000	0.000925069
39.300000	0.00093432
39.200000	0.000938945
39.150000	0.000943571
39.100000	0.000948196
39.050000	0.000952821
39.000000	0.000962072
38.950000	0.000966698
38.850000	0.000985199
38.800000	0.000989824
38.750000	0.00099445
38.700000	0.0010037
38.650000	0.00101295
38.600000	0.0010222
38.550000	0.00102683
38.500000	0.00103608
38.400000	0.00104995
38.300000	0.00106846
38.250000	0.00108233
38.200000	0.00108696
38.100000	0.00110546
38.050000	0.00111008
38.000000	0.00112396
37.850000	0.00112858
37.700000	0.00113321
37.650000	0.00114246
37.600000	0.00115171
37.550000	0.00115634
37.500000	0.00116559
37.450000	0.00117484
37.400000	0.00117946
37.300000	0.00118409
37.200000	0.00118871
37.150000	0.00120722
37.100000	0.00122109
37.050000	0.00123034
37.000000	0.00123497
36.950000	0.00124884
36.900000	0.00125809
36.850000	0.00126272
36.800000	0.00126735
36.750000	0.00128122
36.700000	0.0012951
36.650000	0.00129972
36.600000	0.0013136
36.500000	0.0013321
36.450000	0.00134598
36.400000	0.00135985
36.350000	0.00136448
36.300000	0.00137373
36.250000	0.00137835
36.200000	0.00138298
36.150000	0.00140611
36.100000	0.00141073
36.050000	0.00142461
36.000000	0.00142923
35.950000	0.00144311
35.900000	0.00146161
35.850000	0.00148474
35.800000	0.00149861
35.750000	0.00150324
35.700000	0.00151249
35.650000	0.00152174
35.600000	0.00153099
35.550000	0.00154024
35.500000	0.00154949
35.450000	0.00155412
35.400000	0.00156337
35.350000	0.00157724
35.300000	0.00158187
35.250000	0.00159112
35.200000	0.00160962
35.150000	0.00161887
35.100000	0.0016235
35.050000	0.00164662
35.000000	0.0016605
34.900000	0.00166512
34.850000	0.00167438
34.800000	0.00168363
34.750000	0.00169288
34.700000	0.00170675
34.650000	0.00171138
34.500000	0.00173451
34.450000	0.00174838
34.400000	0.00176226
34.350000	0.00178538
34.300000	0.00179463
34.250000	0.00180389
34.200000	0.00181776
34.150000	0.00182701
34.100000	0.00184089
34.050000	0.00184551
34.000000	0.00186401
33.900000	0.00187789
33.850000	0.00188252
33.800000	0.00190102
33.750000	0.00191952
33.700000	0.00194265
33.650000	0.00194727
33.600000	0.0019519
33.550000	0.00196577
33.500000	0.0019704
33.450000	0.00197965
33.400000	0.0019889
33.350000	0.00199352
33.300000	0.00200278
33.250000	0.00202128
33.200000	0.00203053
33.150000	0.0020444
33.100000	0.00205365
33.050000	0.00206753
33.000000	0.00207678
32.950000	0.00208603
32.900000	0.00210453
32.850000	0.00211378
32.800000	0.00212303
32.750000	0.00213228
32.700000	0.00214154
32.650000	0.00215079
32.600000	0.00216466
32.550000	0.00217854
32.500000	0.00219704
32.450000	0.00220629
32.400000	0.00221554
32.350000	0.00222479
32.250000	0.00222942
32.200000	0.00225254
32.150000	0.00227105
32.100000	0.00228492
32.050000	0.00230342
32.000000	0.0023173
31.950000	0.00232655
31.900000	0.0023358
31.850000	0.0023543
31.800000	0.00235893
31.700000	0.00237743
31.650000	0.00238668
31.600000	0.00239593
31.500000	0.00241443
31.450000	0.00242368
31.400000	0.00243756
31.350000	0.00245606
31.300000	0.00248844
31.250000	0.00253006
31.200000	0.00255782
31.150000	0.00256707
31.100000	0.00258557
31.050000	0.00259482
31.000000	0.00260407
30.950000	0.0026087
30.900000	0.00261332
30.850000	0.0026272
30.800000	0.0026457
30.750000	0.0026642
30.700000	0.00267808
30.650000	0.0027012
30.600000	0.00270583
30.550000	0.00271508
30.500000	0.00272433
30.450000	0.00273821
30.400000	0.00275208
30.350000	0.00277983
30.300000	0.00279371
30.250000	0.00281221
30.200000	0.00282609
30.150000	0.00283534
30.100000	0.00284459
30.050000	0.00285846
30.000000	0.00287697
29.950000	0.00289084
29.900000	0.00289547
29.850000	0.00291397
29.800000	0.00293247
29.750000	0.0029371
29.700000	0.00294635
29.650000	0.00296022
29.600000	0.00296947
29.550000	0.00298797
29.500000	0.00300185
29.450000	0.0030111
29.400000	0.00302498
29.350000	0.00303885
29.300000	0.00305273
29.250000	0.0030666
29.200000	0.00307123
29.150000	0.00308973
29.100000	0.00309436
29.050000	0.00310823
28.950000	0.00313136
28.900000	0.00313599
28.850000	0.00315449
28.800000	0.00318224
28.750000	0.00319149
28.650000	0.00320999
28.600000	0.00322387
28.550000	0.00323774
28.500000	0.00324237
28.450000	0.00326087
28.400000	0.00326549
28.350000	0.00327475
28.300000	0.00329325
28.250000	0.0033025
28.200000	0.00334875
28.150000	0.00337188
28.100000	0.00339038
28.050000	0.00340888
28.000000	0.00342276
27.950000	0.00344126
27.900000	0.00345976
27.850000	0.00349676
27.800000	0.00351989
27.750000	0.00353839
27.700000	0.00355227
27.650000	0.00357539
27.600000	0.00359389
27.550000	0.0036124
27.500000	0.00362627
27.450000	0.00364015
27.400000	0.00364477
27.350000	0.00365402
27.300000	0.00367253
27.250000	0.00369103
27.200000	0.0037049
27.150000	0.00373265
27.100000	0.00375116
27.050000	0.00376041
27.000000	0.00378353
26.950000	0.00380666
26.900000	0.00383441
26.850000	0.00384829
26.800000	0.00387604
26.750000	0.00389917
26.700000	0.00391767
26.650000	0.00396392
26.600000	0.00400555
26.550000	0.00401943
26.500000	0.00402868
26.450000	0.00407031
26.400000	0.00409806
26.350000	0.00410731
26.300000	0.00413969
26.250000	0.00416281
26.200000	0.00420444
26.150000	0.00422757
26.100000	0.00425532
26.050000	0.0042692
26.000000	0.00429695
25.950000	0.00430157
25.900000	0.00432932
25.850000	0.00434783
25.800000	0.00437095
25.750000	0.00438483
25.700000	0.00439408
25.650000	0.00442646
25.600000	0.00444033
25.550000	0.00449121
25.500000	0.00450971
25.450000	0.00453747
25.400000	0.00457447
25.350000	0.00458372
25.300000	0.00459759
25.250000	0.0046161
25.200000	0.0046346
25.150000	0.00466235
25.100000	0.0046716
25.050000	0.00468548
25.000000	0.00469473
24.950000	0.00471323
24.900000	0.00474098
24.850000	0.00476411
24.800000	0.00476873
24.750000	0.00478261
24.700000	0.00481961
24.650000	0.00483349
24.600000	0.00487049
24.550000	0.00487512
24.500000	0.00491212
24.450000	0.00492599
24.400000	0.00493525
24.350000	0.004963
24.300000	0.005
24.250000	0.00503238
24.200000	0.00504163
24.150000	0.00506475
24.100000	0.00507863
24.050000	0.00509713
24.000000	0.00511101
23.950000	0.00512488
23.900000	0.00515726
23.850000	0.00520352
23.800000	0.00522664
23.750000	0.00524514
23.700000	0.00525902
23.650000	0.00528677
23.600000	0.00533765
23.550000	0.00536078
23.500000	0.00540241
23.450000	0.00542091
23.400000	0.00543941
23.350000	0.00545328
23.300000	0.00547179
23.250000	0.00549954
23.200000	0.00552729
23.150000	0.00555504
23.100000	0.00559667
23.050000	0.00562442
23.000000	0.00567068
22.950000	0.00568455
22.900000	0.0056938
22.850000	0.00573543
22.800000	0.00577243
22.750000	0.00579556
22.700000	0.00583256
22.650000	0.00586031
22.600000	0.00587419
22.550000	0.00589732
22.500000	0.00593432
22.450000	0.00597132
22.400000	0.0060222
22.350000	0.00605458
22.300000	0.00610546
22.250000	0.00612858
22.200000	0.00617484
22.150000	0.00620259
22.100000	0.00622572
22.050000	0.00625809
22.000000	0.00630897
21.950000	0.00633673
21.900000	0.00635523
21.850000	0.00640148
21.800000	0.00645236
21.750000	0.00650324
21.700000	0.00653099
21.650000	0.00656799
21.600000	0.00659112
21.550000	0.0066605
21.500000	0.00670675
21.450000	0.00674838
21.400000	0.00678076
21.350000	0.00681314
21.300000	0.00683626
21.250000	0.00687789
21.200000	0.00692414
21.150000	0.00695652
21.100000	0.00699352
21.050000	0.0070259
21.000000	0.00707216
20.950000	0.00709528
20.900000	0.00711841
20.850000	0.00714616
20.800000	0.00718779
20.750000	0.00723404
20.700000	0.00728492
20.650000	0.00734968
20.600000	0.00740056
20.550000	0.00746068
20.500000	0.00751619
20.450000	0.00756244
20.400000	0.00759944
20.350000	0.0076457
20.300000	0.00769658
20.250000	0.00775671
20.200000	0.00777983
20.150000	0.00786309
20.100000	0.00790934
20.050000	0.00796022
20.000000	0.00802498
19.950000	0.00807586
19.900000	0.00812211
19.850000	0.00815911
19.800000	0.00822387
19.750000	0.00825162
19.700000	0.00830712
19.650000	0.008358
19.600000	0.00843201
19.550000	0.00847364
19.500000	0.00851526
19.450000	0.00856614
19.400000	0.00863552
19.350000	0.00866327
19.300000	0.00871878
19.250000	0.00874653
19.200000	0.00877428
19.150000	0.00880666
19.100000	0.00883904
19.050000	0.00890379
19.000000	0.0089408
18.950000	0.00898705
18.900000	0.00901943
18.850000	0.00907956
18.800000	0.00915356
18.750000	0.00920444
18.700000	0.00925069
18.650000	0.0093062
18.600000	0.0093617
18.550000	0.00941258
18.500000	0.00945421
18.450000	0.00950046
18.400000	0.00954209
18.350000	0.00958372
18.300000	0.00963922
18.250000	0.00971323
18.200000	0.00973636
18.150000	0.00975486
18.100000	0.00981036
18.050000	0.00985661
18.000000	0.00991212
17.950000	0.00993987
17.900000	0.00998612
17.850000	0.010037
17.800000	0.0101434
17.750000	0.0102128
17.700000	0.0103053
17.650000	0.0103608
17.600000	0.0104302
17.550000	0.0104995
17.500000	0.010555
17.450000	0.0106152
17.400000	0.010666
17.350000	0.0107401
17.300000	0.0108187
17.250000	0.0109204
17.200000	0.0109898
17.150000	0.01105
17.100000	0.0111008
17.050000	0.0111887
17.000000	0.0112581
16.950000	0.0112997
16.900000	0.011383
16.850000	0.01142
16.800000	0.0114801
16.750000	0.0115541
16.700000	0.0116096
16.650000	0.0116559
16.600000	0.0117299
16.550000	0.0118085
16.500000	0.011864
16.450000	0.0119195
16.400000	0.0119889
16.350000	0.0120352
16.300000	0.0120999
16.250000	0.0121832
16.200000	0.0122479
16.150000	0.0123173
16.100000	0.0124006
16.050000	0.0124561
16.000000	0.0125532
15.950000	0.0126411
15.900000	0.012729
15.850000	0.0128076
15.800000	0.0128585
15.750000	0.012951
15.700000	0.0130342
15.650000	0.0131175
15.600000	0.0131869
15.550000	0.0132562
15.500000	0.0133673
15.450000	0.013432
15.400000	0.0135291
15.350000	0.0135661
15.300000	0.0136772
15.250000	0.0137558
15.200000	0.0138529
15.150000	0.0139824
15.100000	0.0140426
15.050000	0.0141166
15.000000	0.0142368
14.950000	0.0143201
14.900000	0.0144033
14.850000	0.0144588
14.800000	0.0145606
14.750000	0.0146485
14.700000	0.0147965
14.650000	0.0148936
14.600000	0.0150093
14.550000	0.015111
14.500000	0.0152359
14.450000	0.0153469
14.400000	0.0154718
14.350000	0.0155735
14.300000	0.0157123
14.250000	0.0158279
14.200000	0.0159066
14.150000	0.0160222
14.100000	0.016124
14.050000	0.0162211
14.000000	0.0163321
13.950000	0.0164709
13.900000	0.0165911
13.850000	0.0166651
13.800000	0.0167576
13.750000	0.0168686
13.700000	0.0169796
13.650000	0.0170722
13.600000	0.017197
13.550000	0.0172572
13.500000	0.0173451
13.450000	0.0174561
13.400000	0.0176087
13.350000	0.0177243
13.300000	0.0178215
13.250000	0.0179371
13.200000	0.0180481
13.150000	0.0182239
13.100000	0.018432
13.050000	0.0185939
13.000000	0.0187188
12.950000	0.0188437
12.900000	0.0189824
12.850000	0.0190749
12.800000	0.0191998
12.750000	0.0193293
12.700000	0.0194866
12.650000	0.0196068
12.600000	0.0197225
12.550000	0.0198335
12.500000	0.0199306
12.450000	0.0200509
12.400000	0.0202174
12.350000	0.0203515
12.300000	0.0204995
12.250000	0.0206152
12.200000	0.0207354
12.150000	0.0209066
12.100000	0.02105
12.050000	0.0211702
12.000000	0.0212627
11.950000	0.0214385
11.900000	0.0216142
11.850000	0.021753
11.800000	0.0218779
11.750000	0.0220583
11.700000	0.0221924
11.650000	0.0223358
11.600000	0.0224699
11.550000	0.0225856
11.500000	0.0227012
11.450000	0.0228677
11.400000	0.0230111
11.350000	0.023173
11.300000	0.0233164
11.250000	0.0234736
11.200000	0.0236078
11.150000	0.0237373
11.100000	0.0238992
11.050000	0.0240611
11.000000	0.0242137
10.950000	0.0243525
10.900000	0.0245328
10.850000	0.0247086
10.800000	0.0248474
10.750000	0.0250324
10.700000	0.0252313
10.650000	0.0253932
10.600000	0.0255689
10.550000	0.0256938
10.500000	0.0258326
10.450000	0.0259852
10.400000	0.0261748
10.350000	0.0263506
10.300000	0.0265217
10.250000	0.0266698
10.200000	0.0268548
10.150000	0.0270629
10.100000	0.027271
10.050000	0.0274422
10.000000	0.0276318
9.950000	0.0278076
9.900000	0.0280111
9.850000	0.0281822
9.800000	0.0283719
9.750000	0.0285523
9.700000	0.0288159
9.650000	0.0290194
9.600000	0.0292461
9.550000	0.0294681
9.500000	0.0296947
9.450000	0.029963
9.400000	0.030111
9.350000	0.0303284
9.300000	0.0305273
9.250000	0.0307308
9.200000	0.0309389
9.150000	0.0311286
9.100000	0.0313599
9.050000	0.0315634
9.000000	0.0317438
8.950000	0.0319704
8.900000	0.0321277
8.850000	0.0323497
8.800000	0.0326596
8.750000	0.0329047
8.700000	0.0331175
8.650000	0.0334135
8.600000	0.0336216
8.550000	0.0338437
8.500000	0.0340148
8.450000	0.0342969
8.400000	0.0345051
8.350000	0.0347317
8.300000	0.0349399
8.250000	0.0352729
8.200000	0.0355782
8.150000	0.0357909
8.100000	0.0360083
8.050000	0.0363321
8.000000	0.036642
7.950000	0.0368733
7.900000	0.0370814
7.850000	0.0373497
7.800000	0.0376596
7.750000	0.0379463
7.700000	0.0381776
7.650000	0.0384598
7.600000	0.0387095
7.550000	0.0389593
7.500000	0.0392599
7.450000	0.039556
7.400000	0.0398612
7.350000	0.0401388
7.300000	0.04037
7.250000	0.0406753
7.200000	0.0409251
7.150000	0.0411933
7.100000	0.0415634
7.050000	0.0418455
7.000000	0.0421045
6.950000	0.0424792
6.900000	0.0427983
6.850000	0.04321
6.800000	0.0436494
6.750000	0.0440379
6.700000	0.0443525
6.650000	0.0446855
6.600000	0.0450139
6.550000	0.0454117
6.500000	0.0458048
6.450000	0.0461332
6.400000	0.0464847
6.350000	0.0468548
6.300000	0.0472294
6.250000	0.0475717
6.200000	0.0479001
6.150000	0.0483256
6.100000	0.0486772
6.050000	0.0490611
6.000000	0.049445
5.950000	0.0498659
5.900000	0.050259
5.850000	0.0506475
5.800000	0.0509667
5.750000	0.0514015
5.700000	0.0517854
5.650000	0.0522202
5.600000	0.052729
5.550000	0.0531637
5.500000	0.053617
5.450000	0.0541166
5.400000	0.0545282
5.350000	0.054963
5.300000	0.0554255
5.250000	0.0558742
5.200000	0.056309
5.150000	0.0568548
5.100000	0.0572988
5.050000	0.0577151
5.000000	0.0581961
4.950000	0.0586725
4.900000	0.0591952
4.850000	0.059704
4.800000	0.0601943
4.750000	0.0607354
4.700000	0.0611841
4.650000	0.0617299
4.600000	0.062197
4.550000	0.0627151
4.500000	0.0632562
4.450000	0.0637928
4.400000	0.064334
4.350000	0.0647919
4.300000	0.0653423
4.250000	0.0659482
4.200000	0.0665356
4.150000	0.0671369
4.100000	0.0677382
4.050000	0.0684181
4.000000	0.0690426
3.950000	0.0697641
3.900000	0.0703932
3.850000	0.0710315
3.800000	0.0716466
3.750000	0.0723774
3.700000	0.0731175
3.650000	0.073728
3.600000	0.0744126
3.550000	0.0752405
3.500000	0.0758372
3.450000	0.0765772
3.400000	0.0772572
3.350000	0.077914
3.300000	0.0786263
3.250000	0.0794542
3.200000	0.0802683
3.150000	0.0810453
3.100000	0.0818178
3.050000	0.0826272
3.000000	0.0834644
2.950000	0.0842831
2.900000	0.0851341
2.850000	0.0861378
2.800000	0.0871092
2.750000	0.0881082
2.700000	0.0891212
2.650000	0.0900601
2.600000	0.0912026
2.550000	0.0920907
2.500000	0.0929602
2.450000	0.0940703
2.400000	0.0951295
2.350000	0.0961702
2.300000	0.0971462
2.250000	0.0982794
2.200000	0.0994588
2.150000	0.10074
2.100000	0.102077
2.050000	0.10334
2.000000	0.104556
1.950000	0.105846
1.900000	0.107155
1.850000	0.108492
1.800000	0.109912
1.750000	0.111244
1.700000	0.11266
1.650000	0.114172
1.600000	0.115698
1.550000	0.117257
1.500000	0.118936
1.450000	0.120569
1.400000	0.122253
1.350000	0.124043
1.300000	0.126004
1.250000	0.128048
1.200000	0.130106
1.150000	0.13229
1.100000	0.134524
1.050000	0.136799
1.000000	0.139204
0.950000	0.141688
0.900000	0.144195
0.850000	0.146989
0.800000	0.149713
0.750000	0.152942
0.700000	0.156304
0.650000	0.159681
0.600000	0.163219
0.550000	0.167068
0.500000	0.170957
0.450000	0.175319
0.400000	0.179857
0.350000	0.185157
0.300000	0.190944
0.250000	0.19704
0.200000	0.204107
0.150000	0.212586
0.100000	0.223996
0.050000	0.246082
0.000000	0.315162
-0.050000	0.488312
-0.100000	0.541748
-0.150000	0.577405
-0.200000	0.606781
-0.250000	0.630398
-0.300000	0.650745
-0.350000	0.668552
-0.400000	0.684241
-0.450000	0.698353
-0.500000	0.710796
-0.550000	0.722007
-0.600000	0.73321
-0.650000	0.743302
-0.700000	0.752632
-0.750000	0.76086
-0.800000	0.769352
-0.850000	0.776772
-0.900000	0.783571
-0.950000	0.790148
-1.000000	0.79636
-1.050000	0.802234
-1.100000	0.807766
-1.150000	0.81309
-1.200000	0.817956
-1.250000	0.822641
-1.300000	0.82716
-1.350000	0.831577
-1.400000	0.835837
-1.450000	0.839783
-1.500000	0.843691
-1.550000	0.84728
-1.600000	0.850583
-1.650000	0.854325
-1.700000	0.857687
-1.750000	0.860851
-1.800000	0.864126
-1.850000	0.867118
-1.900000	0.870153
-1.950000	0.872738
-2.000000	0.875342
-2.050000	0.87784
-2.100000	0.880143
-2.150000	0.882345
-2.200000	0.88469
-2.250000	0.886855
-2.300000	0.888899
-2.350000	0.890888
-2.400000	0.892932
-2.450000	0.894912
-2.500000	0.896753
-2.550000	0.898626
-2.600000	0.900435
-2.650000	0.90228
-2.700000	0.904121
-2.750000	0.905615
-2.800000	0.907206
-2.850000	0.908839
-2.900000	0.910273
-2.950000	0.911753
-3.000000	0.913182
-3.050000	0.914533
-3.100000	0.915763
-3.150000	0.917266
-3.200000	0.9184
-3.250000	0.919621
-3.300000	0.920994
-3.350000	0.922132
-3.400000	0.923349
-3.450000	0.924487
-3.500000	0.925777
-3.550000	0.927012
-3.600000	0.92808
-3.650000	0.929251
-3.700000	0.930213
-3.750000	0.931355
-3.800000	0.932345
-3.850000	0.933367
-3.900000	0.934315
-3.950000	0.935241
-4.000000	0.936124
-4.050000	0.937086
-4.100000	0.937979
-4.150000	0.938904
-4.200000	0.939755
-4.250000	0.940634
-4.300000	0.941434
-4.350000	0.942174
-4.400000	0.942988
-4.450000	0.943811
-4.500000	0.944616
-4.550000	0.945282
-4.600000	0.946045
-4.650000	0.946841
-4.700000	0.947544
-4.750000	0.948191
-4.800000	0.948848
-4.850000	0.949537
-4.900000	0.950157
-4.950000	0.9508
-5.000000	0.951401
-5.050000	0.9521
-5.100000	0.952789
-5.150000	0.953377
-5.200000	0.954056
-5.250000	0.954658
-5.300000	0.955236
-5.350000	0.955809
-5.400000	0.956341
-5.450000	0.956873
-5.500000	0.95735
-5.550000	0.957863
-5.600000	0.958372
-5.650000	0.958885
-5.700000	0.959454
-5.750000	0.95994
-5.800000	0.960421
-5.850000	0.960916
-5.900000	0.961411
-5.950000	0.961901
-6.000000	0.962354
-6.050000	0.962803
-6.100000	0.963284
-6.150000	0.963603
-6.200000	0.964001
-6.250000	0.964459
-6.300000	0.964833
-6.350000	0.965245
-6.400000	0.96568
-6.450000	0.966096
-6.500000	0.966586
-6.550000	0.967017
-6.600000	0.967396
-6.650000	0.967808
-6.700000	0.968233
-6.750000	0.968617
-6.800000	0.969006
-6.850000	0.969366
-6.900000	0.969764
-6.950000	0.970111
-7.000000	0.97049
-7.050000	0.970842
-7.100000	0.971133
-7.150000	0.971438
-7.200000	0.971767
-7.250000	0.972091
-7.300000	0.972442
-7.350000	0.972766
-7.400000	0.97309
-7.450000	0.973404
-7.500000	0.973742
-7.550000	0.974066
-7.600000	0.97438
-7.650000	0.974699
-7.700000	0.975032
-7.750000	0.975328
-7.800000	0.975671
-7.850000	0.975967
-7.900000	0.976235
-7.950000	0.976573
-8.000000	0.976785
-8.050000	0.977095
-8.100000	0.977391
-8.150000	0.977673
-8.200000	0.977956
-8.250000	0.978201
-8.300000	0.978469
-8.350000	0.978686
-8.400000	0.978992
-8.450000	0.979302
-8.500000	0.979625
-8.550000	0.979866
-8.600000	0.980134
-8.650000	0.980421
-8.700000	0.980726
-8.750000	0.98099
-8.800000	0.981263
-8.850000	0.981466
-8.900000	0.981684
-8.950000	0.981929
-9.000000	0.982114
-9.050000	0.982359
-9.100000	0.982553
-9.150000	0.982747
-9.200000	0.982974
-9.250000	0.983173
-9.300000	0.983418
-9.350000	0.983603
-9.400000	0.983858
-9.450000	0.984075
-9.500000	0.984306
-9.550000	0.984477
-9.600000	0.984635
-9.650000	0.984796
-9.700000	0.984995
-9.750000	0.985167
-9.800000	0.985389
-9.850000	0.98556
-9.900000	0.985763
-9.950000	1
&
144.150000	2.13187e-14
144.100000	2.15698e-14
144.050000	2.18239e-14
144.000000	2.20809e-14
143.950000	2.2341e-14
143.900000	2.26042e-14
143.850000	2.28705e-14
143.800000	2.31398e-14
143.750000	2.34124e-14
143.700000	2.36882e-14
143.650000	2.39672e-14
143.600000	2.42495e-14
143.550000	2.45352e-14
143.500000	2.48242e-14
143.450000	2.51166e-14
143.400000	2.54124e-14
143.350000	2.57118e-14
143.300000	2.60146e-14
143.250000	2.63211e-14
143.200000	2.66311e-14
143.150000	2.69448e-14
143.100000	2.72622e-14
143.050000	2.75833e-14
143.000000	2.79082e-14
142.950000	2.8237e-14
142.900000	2.85696e-14
142.850000	2.89061e-14
142.800000	2.92466e-14
142.750000	2.95911e-14
142.700000	2.99396e-14
142.650000	3.02923e-14
142.600000	3.06491e-14
142.550000	3.10101e-14
142.500000	3.13754e-14
142.450000	3.1745e-14
142.400000	3.21189e-14
142.350000	3.24973e-14
142.300000	3.28801e-14
142.250000	3.32674e-14
142.200000	3.36592e-14
142.150000	3.40557e-14
142.100000	3.44569e-14
142.050000	3.48627e-14
142.000000	3.52734e-14
141.950000	3.56889e-14
141.900000	3.61093e-14
141.850000	3.65346e-14
141.800000	3.6965e-14
141.750000	3.74004e-14
141.700000	3.78409e-14
141.650000	3.82867e-14
141.600000	3.87377e-14
141.550000	3.9194e-14
141.500000	3.96556e-14
141.450000	4.01227e-14
141.400000	4.05954e-14
141.350000	4.10736e-14
141.300000	4.15574e-14
141.250000	4.20469e-14
141.200000	4.25422e-14
141.150000	4.30433e-14
141.100000	4.35503e-14
141.050000	4.40633e-14
141.000000	4.45823e-14
140.950000	4.51075e-14
140.900000	4.56388e-14
140.850000	4.61764e-14
140.800000	4.67203e-14
140.750000	4.72707e-14
140.700000	4.78275e-14
140.650000	4.83909e-14
140.600000	4.89609e-14
140.550000	4.95376e-14
140.500000	5.01211e-14
140.450000	5.07115e-14
140.400000	5.13089e-14
140.350000	5.19133e-14
140.300000	5.25248e-14
140.250000	5.31435e-14
140.200000	5.37695e-14
140.150000	5.44028e-14
140.100000	5.50437e-14
140.050000	5.5692e-14
140.000000	5.63481e-14
139.950000	5.70118e-14
139.900000	5.76834e-14
139.850000	5.83629e-14
139.800000	5.90503e-14
139.750000	5.97459e-14
139.700000	6.04497e-14
139.650000	6.11617e-14
139.600000	6.18822e-14
139.550000	6.26111e-14
139.500000	6.33486e-14
139.450000	6.40949e-14
139.400000	6.48499e-14
139.350000	6.56138e-14
139.300000	6.63866e-14
139.250000	6.71686e-14
139.200000	6.79599e-14
139.150000	6.87604e-14
139.100000	6.95703e-14
139.050000	7.03898e-14
139.000000	7.1219e-14
138.950000	7.20579e-14
138.900000	7.29067e-14
138.850000	7.37655e-14
138.800000	7.46344e-14
138.750000	7.55136e-14
138.700000	7.64031e-14
138.650000	7.73031e-14
138.600000	7.82137e-14
138.550000	7.9135e-14
138.500000	8.00672e-14
138.450000	8.10103e-14
138.400000	8.19646e-14
138.350000	8.29301e-14
138.300000	8.3907e-14
138.250000	8.48954e-14
138.200000	8.58954e-14
138.150000	8.69072e-14
138.100000	8.79309e-14
138.050000	8.89667e-14
138.000000	9.00147e-14
137.950000	9.1075e-14
137.900000	9.21478e-14
137.850000	9.32333e-14
137.800000	9.43315e-14
137.750000	9.54427e-14
137.700000	9.6567e-14
137.650000	9.77045e-14
137.600000	9.88554e-14
137.550000	1.0002e-13
137.500000	1.01198e-13
137.450000	1.0239e-13
137.400000	1.03596e-13
137.350000	1.04817e-13
137.300000	1.06051e-13
137.250000	1.07301e-13
137.200000	1.08564e-13
137.150000	1.09843e-13
137.100000	1.11137e-13
137.050000	1.12446e-13
137.000000	1.13771e-13
136.950000	1.15111e-13
136.900000	1.16467e-13
136.850000	1.17839e-13
136.800000	1.19227e-13
136.750000	1.20632e-13
136.700000	1.22053e-13
136.650000	1.2349e-13
136.600000	1.24945e-13
136.550000	1.26417e-13
136.500000	1.27906e-13
136.450000	1.29413e-13
136.400000	1.30937e-13
136.350000	1.32479e-13
136.300000	1.3404e-13
136.250000	1.35619e-13
136.200000	1.37217e-13
136.150000	1.38833e-13
136.100000	1.40468e-13
136.050000	1.42123e-13
136.000000	1.43797e-13
135.950000	1.45491e-13
135.900000	1.47205e-13
135.850000	1.48939e-13
135.800000	1.50693e-13
135.750000	1.52468e-13
135.700000	1.54265e-13
135.650000	1.56082e-13
135.600000	1.5792e-13
135.550000	1.59781e-13
135.500000	1.61663e-13
135.450000	1.63567e-13
135.400000	1.65494e-13
135.350000	1.67443e-13
135.300000	1.69416e-13
135.250000	1.71411e-13
135.200000	1.73431e-13
135.150000	1.75474e-13
135.100000	1.77541e-13
135.050000	1.79632e-13
135.000000	1.81748e-13
134.950000	1.83889e-13
134.900000	1.86055e-13
134.850000	1.88247e-13
134.800000	1.90464e-13
134.750000	1.92708e-13
134.700000	1.94978e-13
134.650000	1.97275e-13
134.600000	1.99599e-13
134.550000	2.0195e-13
134.500000	2.04329e-13
134.450000	2.06736e-13
134.400000	2.09171e-13
134.350000	2.11635e-13
134.300000	2.14128e-13
134.250000	2.16651e-13
134.200000	2.19203e-13
134.150000	2.21785e-13
134.100000	2.24397e-13
134.050000	2.27041e-13
134.000000	2.29715e-13
133.950000	2.32421e-13
133.900000	2.35159e-13
133.850000	2.37929e-13
133.800000	2.40732e-13
133.750000	2.43568e-13
133.700000	2.46437e-13
133.650000	2.4934e-13
133.600000	2.52277e-13
133.550000	2.55249e-13
133.500000	2.58256e-13
133.450000	2.61298e-13
133.400000	2.64376e-13
133.350000	2.6749e-13
133.300000	2.70641e-13
133.250000	2.7383e-13
133.200000	2.77055e-13
133.150000	2.80319e-13
133.100000	2.83621e-13
133.050000	2.86962e-13
133.000000	2.90343e-13
132.950000	2.93763e-13
132.900000	2.97223e-13
132.850000	3.00725e-13
132.800000	3.04267e-13
132.750000	3.07851e-13
132.700000	3.11478e-13
132.650000	3.15147e-13
132.600000	3.18859e-13
132.550000	3.22616e-13
132.500000	3.26416e-13
132.450000	3.30261e-13
132.400000	3.34152e-13
132.350000	3.38088e-13
132.300000	3.42071e-13
132.250000	3.461e-13
132.200000	3.50177e-13
132.150000	3.54302e-13
132.100000	3.58476e-13
132.050000	3.62699e-13
132.000000	3.66971e-13
131.950000	3.71294e-13
131.900000	3.75668e-13
131.850000	3.80094e-13
131.800000	3.84571e-13
131.750000	3.89101e-13
131.700000	3.93685e-13
131.650000	3.98323e-13
131.600000	4.03015e-13
131.550000	4.07762e-13
131.500000	4.12566e-13
131.450000	4.17426e-13
131.400000	4.22343e-13
131.350000	4.27318e-13
131.300000	4.32352e-13
131.250000	4.37445e-13
131.200000	4.42599e-13
131.150000	4.47812e-13
131.100000	4.53088e-13
131.050000	4.58425e-13
131.000000	4.63825e-13
130.950000	4.69289e-13
130.900000	4.74818e-13
130.850000	4.80411e-13
130.800000	4.8607e-13
130.750000	4.91796e-13
130.700000	4.9759e-13
130.650000	5.03451e-13
130.600000	5.09382e-13
130.550000	5.15383e-13
130.500000	5.21454e-13
130.450000	5.27597e-13
130.400000	5.33812e-13
130.350000	5.401e-13
130.300000	5.46463e-13
130.250000	5.529e-13
130.200000	5.59413e-13
130.150000	5.66003e-13
130.100000	5.72671e-13
130.050000	5.79417e-13
130.000000	5.86243e-13
129.950000	5.93149e-13
129.900000	6.00136e-13
129.850000	6.07206e-13
129.800000	6.14359e-13
129.750000	6.21596e-13
129.700000	6.28919e-13
129.650000	6.36328e-13
129.600000	6.43824e-13
129.550000	6.51408e-13
129.500000	6.59082e-13
129.450000	6.66846e-13
129.400000	6.74702e-13
129.350000	6.8265e-13
129.300000	6.90692e-13
129.250000	6.98828e-13
129.200000	7.0706e-13
129.150000	7.1539e-13
129.100000	7.23817e-13
129.050000	7.32344e-13
129.000000	7.40971e-13
128.950000	7.497e-13
128.900000	7.58532e-13
128.850000	7.67467e-13
128.800000	7.76508e-13
128.750000	7.85656e-13
128.700000	7.94911e-13
128.650000	8.04276e-13
128.600000	8.1375e-13
128.550000	8.23336e-13
128.500000	8.33036e-13
128.450000	8.42849e-13
128.400000	8.52778e-13
128.350000	8.62824e-13
128.300000	8.72988e-13
128.250000	8.83272e-13
128.200000	8.93678e-13
128.150000	9.04206e-13
128.100000	9.14857e-13
128.050000	9.25635e-13
128.000000	9.36539e-13
127.950000	9.47572e-13
127.900000	9.58735e-13
127.850000	9.70029e-13
127.800000	9.81456e-13
127.750000	9.93018e-13
127.700000	1.00472e-12
127.650000	1.01655e-12
127.600000	1.02853e-12
127.550000	1.04064e-12
127.500000	1.0529e-12
127.450000	1.06531e-12
127.400000	1.07786e-12
127.350000	1.09055e-12
127.300000	1.1034e-12
127.250000	1.1164e-12
127.200000	1.12955e-12
127.150000	1.14286e-12
127.100000	1.15632e-12
127.050000	1.16994e-12
127.000000	1.18373e-12
126.950000	1.19767e-12
126.900000	1.21178e-12
126.850000	1.22606e-12
126.800000	1.2405e-12
126.750000	1.25511e-12
126.700000	1.2699e-12
126.650000	1.28486e-12
126.600000	1.29999e-12
126.550000	1.31531e-12
126.500000	1.3308e-12
126.450000	1.34648e-12
126.400000	1.36234e-12
126.350000	1.37839e-12
126.300000	1.39463e-12
126.250000	1.41106e-12
126.200000	1.42768e-12
126.150000	1.4445e-12
126.100000	1.46152e-12
126.050000	1.47874e-12
126.000000	1.49616e-12
125.950000	1.51378e-12
125.900000	1.53162e-12
125.850000	1.54966e-12
125.800000	1.56792e-12
125.750000	1.58639e-12
125.700000	1.60508e-12
125.650000	1.62398e-12
125.600000	1.64312e-12
125.550000	1.66247e-12
125.500000	1.68206e-12
125.450000	1.70187e-12
125.400000	1.72192e-12
125.350000	1.74221e-12
125.300000	1.76273e-12
125.250000	1.7835e-12
125.200000	1.80451e-12
125.150000	1.82577e-12
125.100000	1.84728e-12
125.050000	1.86904e-12
125.000000	1.89106e-12
124.950000	1.91333e-12
124.900000	1.93587e-12
124.850000	1.95868e-12
124.800000	1.98176e-12
124.750000	2.0051e-12
124.700000	2.02872e-12
124.650000	2.05262e-12
124.600000	2.0768e-12
124.550000	2.10127e-12
124.500000	2.12602e-12
124.450000	2.15107e-12
124.400000	2.17641e-12
124.350000	2.20205e-12
124.300000	2.22799e-12
124.250000	2.25424e-12
124.200000	2.2808e-12
124.150000	2.30767e-12
124.100000	2.33485e-12
124.050000	2.36236e-12
124.000000	2.39019e-12
123.950000	2.41835e-12
123.900000	2.44684e-12
123.850000	2.47566e-12
123.800000	2.50483e-12
123.750000	2.53434e-12
123.700000	2.56419e-12
123.650000	2.5944e-12
123.600000	2.62497e-12
123.550000	2.65589e-12
123.500000	2.68718e-12
123.450000	2.71884e-12
123.400000	2.75087e-12
123.350000	2.78327e-12
123.300000	2.81606e-12
123.250000	2.84924e-12
123.200000	2.88281e-12
123.150000	2.91677e-12
123.100000	2.95113e-12
123.050000	2.9859e-12
123.000000	3.02107e-12
122.950000	3.05666e-12
122.900000	3.09267e-12
122.850000	3.12911e-12
122.800000	3.16597e-12
122.750000	3.20327e-12
122.700000	3.24101e-12
122.650000	3.27919e-12
122.600000	3.31782e-12
122.550000	3.35691e-12
122.500000	3.39645e-12
122.450000	3.43647e-12
122.400000	3.47695e-12
122.350000	3.51791e-12
122.300000	3.55936e-12
122.250000	3.60129e-12
122.200000	3.64372e-12
122.150000	3.68664e-12
122.100000	3.73008e-12
122.050000	3.77402e-12
122.000000	3.81848e-12
121.950000	3.86347e-12
121.900000	3.90898e-12
121.850000	3.95503e-12
121.800000	4.00163e-12
121.750000	4.04877e-12
121.700000	4.09647e-12
121.650000	4.14473e-12
121.600000	4.19356e-12
121.550000	4.24296e-12
121.500000	4.29295e-12
121.450000	4.34353e-12
121.400000	4.3947e-12
121.350000	4.44647e-12
121.300000	4.49886e-12
121.250000	4.55186e-12
121.200000	4.60548e-12
121.150000	4.65974e-12
121.100000	4.71464e-12
121.050000	4.77018e-12
121.000000	4.82638e-12
120.950000	4.88324e-12
120.900000	4.94077e-12
120.850000	4.99897e-12
120.800000	5.05787e-12
120.750000	5.11746e-12
120.700000	5.17774e-12
120.650000	5.23874e-12
120.600000	5.30046e-12
120.550000	5.36291e-12
120.500000	5.42609e-12
120.450000	5.49001e-12
120.400000	5.55469e-12
120.350000	5.62013e-12
120.300000	5.68635e-12
120.250000	5.75334e-12
120.200000	5.82112e-12
120.150000	5.8897e-12
120.100000	5.95908e-12
120.050000	6.02929e-12
120.000000	6.10032e-12
119.950000	6.17219e-12
119.900000	6.24491e-12
119.850000	6.31848e-12
119.800000	6.39292e-12
119.750000	6.46824e-12
119.700000	6.54444e-12
119.650000	6.62154e-12
119.600000	6.69955e-12
119.550000	6.77848e-12
119.500000	6.85834e-12
119.450000	6.93914e-12
119.400000	7.02089e-12
119.350000	7.1036e-12
119.300000	7.18729e-12
119.250000	7.27197e-12
119.200000	7.35764e-12
119.150000	7.44432e-12
119.100000	7.53203e-12
119.050000	7.62077e-12
119.000000	7.71055e-12
118.950000	7.80139e-12
118.900000	7.8933e-12
118.850000	7.98629e-12
118.800000	8.08038e-12
118.750000	8.17558e-12
118.700000	8.2719e-12
118.650000	8.36935e-12
118.600000	8.46795e-12
118.550000	8.56772e-12
118.500000	8.66866e-12
118.450000	8.77079e-12
118.400000	8.87412e-12
118.350000	8.97867e-12
118.300000	9.08445e-12
118.250000	9.19147e-12
118.200000	9.29976e-12
118.150000	9.40933e-12
118.100000	9.52018e-12
118.050000	9.63234e-12
118.000000	9.74583e-12
117.950000	9.86065e-12
117.900000	9.97682e-12
117.850000	1.00944e-11
117.800000	1.02133e-11
117.750000	1.03336e-11
117.700000	1.04554e-11
117.650000	1.05785e-11
117.600000	1.07032e-11
117.550000	1.08293e-11
117.500000	1.09569e-11
117.450000	1.10859e-11
117.400000	1.12165e-11
117.350000	1.13487e-11
117.300000	1.14824e-11
117.250000	1.16177e-11
117.200000	1.17546e-11
117.150000	1.1893e-11
117.100000	1.20332e-11
117.050000	1.21749e-11
117.000000	1.23184e-11
116.950000	1.24635e-11
116.900000	1.26103e-11
116.850000	1.27589e-11
116.800000	1.29092e-11
116.750000	1.30613e-11
116.700000	1.32152e-11
116.650000	1.33709e-11
116.600000	1.35284e-11
116.550000	1.36878e-11
116.500000	1.38491e-11
116.450000	1.40122e-11
116.400000	1.41773e-11
116.350000	1.43444e-11
116.300000	1.45134e-11
116.250000	1.46843e-11
116.200000	1.48574e-11
116.150000	1.50324e-11
116.100000	1.52095e-11
116.050000	1.53887e-11
116.000000	1.557e-11
115.950000	1.57534e-11
115.900000	1.5939e-11
115.850000	1.61268e-11
115.800000	1.63168e-11
115.750000	1.65091e-11
115.700000	1.67036e-11
115.650000	1.69004e-11
115.600000	1.70995e-11
115.550000	1.73009e-11
115.500000	1.75048e-11
115.450000	1.7711e-11
115.400000	1.79197e-11
115.350000	1.81308e-11
115.300000	1.83444e-11
115.250000	1.85606e-11
115.200000	1.87792e-11
115.150000	1.90005e-11
115.100000	1.92243e-11
115.050000	1.94508e-11
115.000000	1.968e-11
114.950000	1.99119e-11
114.900000	2.01465e-11
114.850000	2.03838e-11
114.800000	2.0624e-11
114.750000	2.0867e-11
114.700000	2.11128e-11
114.650000	2.13616e-11
114.600000	2.16132e-11
114.550000	2.18679e-11
114.500000	2.21255e-11
114.450000	2.23862e-11
114.400000	2.265e-11
114.350000	2.29168e-11
114.300000	2.31868e-11
114.250000	2.346e-11
114.200000	2.37364e-11
114.150000	2.40161e-11
114.100000	2.4299e-11
114.050000	2.45853e-11
114.000000	2.4875e-11
113.950000	2.51681e-11
113.900000	2.54646e-11
113.850000	2.57646e-11
113.800000	2.60682e-11
113.750000	2.63753e-11
113.700000	2.6686e-11
113.650000	2.70005e-11
113.600000	2.73186e-11
113.550000	2.76404e-11
113.500000	2.79661e-11
113.450000	2.82956e-11
113.400000	2.8629e-11
113.350000	2.89663e-11
113.300000	2.93076e-11
113.250000	2.96529e-11
113.200000	3.00022e-11
113.150000	3.03557e-11
113.100000	3.07134e-11
113.050000	3.10752e-11
113.000000	3.14414e-11
112.950000	3.18118e-11
112.900000	3.21866e-11
112.850000	3.25658e-11
112.800000	3.29495e-11
112.750000	3.33378e-11
112.700000	3.37305e-11
112.650000	3.4128e-11
112.600000	3.45301e-11
112.550000	3.49369e-11
112.500000	3.53485e-11
112.450000	3.5765e-11
112.400000	3.61864e-11
112.350000	3.66127e-11
112.300000	3.70441e-11
112.250000	3.74806e-11
112.200000	3.79222e-11
112.150000	3.8369e-11
112.100000	3.88211e-11
112.050000	3.92785e-11
112.000000	3.97412e-11
111.950000	4.02095e-11
111.900000	4.06832e-11
111.850000	4.11626e-11
111.800000	4.16476e-11
111.750000	4.21383e-11
111.700000	4.26347e-11
111.650000	4.31371e-11
111.600000	4.36453e-11
111.550000	4.41596e-11
111.500000	4.46799e-11
111.450000	4.52063e-11
111.400000	4.57389e-11
111.350000	4.62778e-11
111.300000	4.68231e-11
111.250000	4.73748e-11
111.200000	4.7933e-11
111.150000	4.84977e-11
111.100000	4.90691e-11
111.050000	4.96473e-11
111.000000	5.02322e-11
110.950000	5.08241e-11
110.900000	5.14229e-11
110.850000	5.20288e-11
110.800000	5.26418e-11
110.750000	5.32621e-11
110.700000	5.38896e-11
110.650000	5.45246e-11
110.600000	5.5167e-11
110.550000	5.5817e-11
110.500000	5.64746e-11
110.450000	5.714e-11
110.400000	5.78133e-11
110.350000	5.84945e-11
110.300000	5.91837e-11
110.250000	5.9881e-11
110.200000	6.05866e-11
110.150000	6.13004e-11
110.100000	6.20227e-11
110.050000	6.27535e-11
110.000000	6.34928e-11
109.950000	6.42409e-11
109.900000	6.49979e-11
109.850000	6.57637e-11
109.800000	6.65386e-11
109.750000	6.73225e-11
109.700000	6.81158e-11
109.650000	6.89184e-11
109.600000	6.97304e-11
109.550000	7.0552e-11
109.500000	7.13833e-11
109.450000	7.22243e-11
109.400000	7.30753e-11
109.350000	7.39363e-11
109.300000	7.48075e-11
109.250000	7.56889e-11
109.200000	7.65807e-11
109.150000	7.74831e-11
109.100000	7.8396e-11
109.050000	7.93197e-11
109.000000	8.02543e-11
108.950000	8.11999e-11
108.900000	8.21567e-11
108.850000	8.31247e-11
108.800000	8.41041e-11
108.750000	8.50951e-11
108.700000	8.60977e-11
108.650000	8.71122e-11
108.600000	8.81386e-11
108.550000	8.91771e-11
108.500000	9.02278e-11
108.450000	9.1291e-11
108.400000	9.23666e-11
108.350000	9.3455e-11
108.300000	9.45561e-11
108.250000	9.56702e-11
108.200000	9.67975e-11
108.150000	9.7938e-11
108.100000	9.9092e-11
108.050000	1.0026e-10
108.000000	1.01441e-10
107.950000	1.02636e-10
107.900000	1.03846e-10
107.850000	1.05069e-10
107.800000	1.06307e-10
107.750000	1.0756e-10
107.700000	1.08827e-10
107.650000	1.10109e-10
107.600000	1.11407e-10
107.550000	1.12719e-10
107.500000	1.14048e-10
107.450000	1.15391e-10
107.400000	1.16751e-10
107.350000	1.18127e-10
107.300000	1.19519e-10
107.250000	1.20927e-10
107.200000	1.22352e-10
107.150000	1.23793e-10
107.100000	1.25252e-10
107.050000	1.26728e-10
107.000000	1.28221e-10
106.950000	1.29732e-10
106.900000	1.3126e-10
106.850000	1.32807e-10
106.800000	1.34372e-10
106.750000	1.35955e-10
106.700000	1.37557e-10
106.650000	1.39178e-10
106.600000	1.40818e-10
106.550000	1.42477e-10
106.500000	1.44156e-10
106.450000	1.45855e-10
106.400000	1.47573e-10
106.350000	1.49312e-10
106.300000	1.51071e-10
106.250000	1.52852e-10
106.200000	1.54653e-10
106.150000	1.56475e-10
106.100000	1.58319e-10
106.050000	1.60184e-10
106.000000	1.62072e-10
105.950000	1.63981e-10
105.900000	1.65913e-10
105.850000	1.67868e-10
105.800000	1.69846e-10
105.750000	1.71848e-10
105.700000	1.73873e-10
105.650000	1.75921e-10
105.600000	1.77994e-10
105.550000	1.80092e-10
105.500000	1.82214e-10
105.450000	1.84361e-10
105.400000	1.86533e-10
105.350000	1.88731e-10
105.300000	1.90955e-10
105.250000	1.93205e-10
105.200000	1.95482e-10
105.150000	1.97785e-10
105.100000	2.00116e-10
105.050000	2.02474e-10
105.000000	2.04859e-10
104.950000	2.07273e-10
104.900000	2.09716e-10
104.850000	2.12187e-10
104.800000	2.14687e-10
104.750000	2.17217e-10
104.700000	2.19776e-10
104.650000	2.22366e-10
104.600000	2.24986e-10
104.550000	2.27637e-10
104.500000	2.3032e-10
104.450000	2.33033e-10
104.400000	2.35779e-10
104.350000	2.38558e-10
104.300000	2.41369e-10
104.250000	2.44213e-10
104.200000	2.4709e-10
104.150000	2.50002e-10
104.100000	2.52948e-10
104.050000	2.55928e-10
104.000000	2.58944e-10
103.950000	2.61995e-10
103.900000	2.65083e-10
103.850000	2.68206e-10
103.800000	2.71367e-10
103.750000	2.74564e-10
103.700000	2.778e-10
103.650000	2.81073e-10
103.600000	2.84385e-10
103.550000	2.87736e-10
103.500000	2.91127e-10
103.450000	2.94557e-10
103.400000	2.98028e-10
103.350000	3.0154e-10
103.300000	3.05093e-10
103.250000	3.08688e-10
103.200000	3.12326e-10
103.150000	3.16006e-10
103.100000	3.1973e-10
103.050000	3.23497e-10
103.000000	3.27309e-10
102.950000	3.31166e-10
102.900000	3.35068e-10
102.850000	3.39017e-10
102.800000	3.43011e-10
102.750000	3.47053e-10
102.700000	3.51143e-10
102.650000	3.55281e-10
102.600000	3.59467e-10
102.550000	3.63703e-10
102.500000	3.67989e-10
102.450000	3.72325e-10
102.400000	3.76712e-10
102.350000	3.81151e-10
102.300000	3.85643e-10
102.250000	3.90187e-10
102.200000	3.94785e-10
102.150000	3.99437e-10
102.100000	4.04144e-10
102.050000	4.08906e-10
102.000000	4.13725e-10
101.950000	4.186e-10
101.900000	4.23533e-10
101.850000	4.28523e-10
101.800000	4.33573e-10
101.750000	4.38682e-10
101.700000	4.43851e-10
101.650000	4.49082e-10
101.600000	4.54374e-10
101.550000	4.59728e-10
101.500000	4.65145e-10
101.450000	4.70627e-10
101.400000	4.76172e-10
101.350000	4.81783e-10
101.300000	4.87461e-10
101.250000	4.93205e-10
101.200000	4.99017e-10
101.150000	5.04897e-10
101.100000	5.10847e-10
101.050000	5.16867e-10
101.000000	5.22957e-10
100.950000	5.2912e-10
100.900000	5.35355e-10
100.850000	5.41664e-10
100.800000	5.48047e-10
100.750000	5.54505e-10
100.700000	5.61039e-10
100.650000	5.6765e-10
100.600000	5.7434e-10
100.550000	5.81108e-10
100.500000	5.87955e-10
100.450000	5.94884e-10
100.400000	6.01894e-10
100.350000	6.08987e-10
100.300000	6.16163e-10
100.250000	6.23424e-10
100.200000	6.30771e-10
100.150000	6.38204e-10
100.100000	6.45724e-10
100.050000	6.53334e-10
100.000000	6.61033e-10
99.950000	6.68822e-10
99.900000	6.76704e-10
99.850000	6.84678e-10
99.800000	6.92747e-10
99.750000	7.0091e-10
99.700000	7.0917e-10
99.650000	7.17527e-10
99.600000	7.25982e-10
99.550000	7.34537e-10
99.500000	7.43193e-10
99.450000	7.51951e-10
99.400000	7.60813e-10
99.350000	7.69778e-10
99.300000	7.7885e-10
99.250000	7.88028e-10
99.200000	7.97314e-10
99.150000	8.0671e-10
99.100000	8.16216e-10
99.050000	8.25835e-10
99.000000	8.35567e-10
98.950000	8.45414e-10
98.900000	8.55376e-10
98.850000	8.65456e-10
98.800000	8.75655e-10
98.750000	8.85974e-10
98.700000	8.96415e-10
98.650000	9.06979e-10
98.600000	9.17667e-10
98.550000	9.28481e-10
98.500000	9.39423e-10
98.450000	9.50493e-10
98.400000	9.61694e-10
98.350000	9.73027e-10
98.300000	9.84494e-10
98.250000	9.96096e-10
98.200000	1.00783e-09
98.150000	1.01971e-09
98.100000	1.03173e-09
98.050000	1.04389e-09
98.000000	1.05619e-09
97.950000	1.06863e-09
97.900000	1.08123e-09
97.850000	1.09397e-09
97.800000	1.10686e-09
97.750000	1.11991e-09
97.700000	1.1331e-09
97.650000	1.14646e-09
97.600000	1.15997e-09
97.550000	1.17364e-09
97.500000	1.18747e-09
97.450000	1.20146e-09
97.400000	1.21562e-09
97.350000	1.22995e-09
97.300000	1.24444e-09
97.250000	1.25911e-09
97.200000	1.27394e-09
97.150000	1.28896e-09
97.100000	1.30415e-09
97.050000	1.31952e-09
97.000000	1.33507e-09
96.950000	1.3508e-09
96.900000	1.36672e-09
96.850000	1.38283e-09
96.800000	1.39912e-09
96.750000	1.41561e-09
96.700000	1.43229e-09
96.650000	1.44917e-09
96.600000	1.46625e-09
96.550000	1.48353e-09
96.500000	1.50101e-09
96.450000	1.5187e-09
96.400000	1.5366e-09
96.350000	1.55471e-09
96.300000	1.57303e-09
96.250000	1.59157e-09
96.200000	1.61033e-09
96.150000	1.6293e-09
96.100000	1.64851e-09
96.050000	1.66793e-09
96.000000	1.68759e-09
95.950000	1.70748e-09
95.900000	1.7276e-09
95.850000	1.74796e-09
95.800000	1.76856e-09
95.750000	1.7894e-09
95.700000	1.81049e-09
95.650000	1.83183e-09
95.600000	1.85342e-09
95.550000	1.87526e-09
95.500000	1.89736e-09
95.450000	1.91972e-09
95.400000	1.94234e-09
95.350000	1.96523e-09
95.300000	1.98839e-09
95.250000	2.01183e-09
95.200000	2.03554e-09
95.150000	2.05953e-09
95.100000	2.0838e-09
95.050000	2.10836e-09
95.000000	2.1332e-09
94.950000	2.15834e-09
94.900000	2.18378e-09
94.850000	2.20952e-09
94.800000	2.23556e-09
94.750000	2.2619e-09
94.700000	2.28856e-09
94.650000	2.31553e-09
94.600000	2.34282e-09
94.550000	2.37043e-09
94.500000	2.39837e-09
94.450000	2.42663e-09
94.400000	2.45523e-09
94.350000	2.48417e-09
94.300000	2.51345e-09
94.250000	2.54307e-09
94.200000	2.57304e-09
94.150000	2.60336e-09
94.100000	2.63405e-09
94.050000	2.66509e-09
94.000000	2.6965e-09
93.950000	2.72828e-09
93.900000	2.76043e-09
93.850000	2.79296e-09
93.800000	2.82588e-09
93.750000	2.85919e-09
93.700000	2.89288e-09
93.650000	2.92698e-09
93.600000	2.96147e-09
93.550000	2.99638e-09
93.500000	3.03169e-09
93.450000	3.06742e-09
93.400000	3.10357e-09
93.350000	3.14015e-09
93.300000	3.17716e-09
93.250000	3.2146e-09
93.200000	3.25249e-09
93.150000	3.29082e-09
93.100000	3.32961e-09
93.050000	3.36885e-09
93.000000	3.40855e-09
92.950000	3.44872e-09
92.900000	3.48937e-09
92.850000	3.53049e-09
92.800000	3.5721e-09
92.750000	3.6142e-09
92.700000	3.6568e-09
92.650000	3.6999e-09
92.600000	3.7435e-09
92.550000	3.78762e-09
92.500000	3.83227e-09
92.450000	3.87743e-09
92.400000	3.92313e-09
92.350000	3.96937e-09
92.300000	4.01615e-09
92.250000	4.06348e-09
92.200000	4.11138e-09
92.150000	4.15983e-09
92.100000	4.20886e-09
92.050000	4.25847e-09
92.000000	4.30866e-09
91.950000	4.35944e-09
91.900000	4.41082e-09
91.850000	4.4628e-09
91.800000	4.5154e-09
91.750000	4.56862e-09
91.700000	4.62247e-09
91.650000	4.67695e-09
91.600000	4.73207e-09
91.550000	4.78784e-09
91.500000	4.84427e-09
91.450000	4.90137e-09
91.400000	4.95914e-09
91.350000	5.01758e-09
91.300000	5.07672e-09
91.250000	5.13656e-09
91.200000	5.1971e-09
91.150000	5.25835e-09
91.100000	5.32033e-09
91.050000	5.38303e-09
91.000000	5.44648e-09
90.950000	5.51067e-09
90.900000	5.57562e-09
90.850000	5.64134e-09
90.800000	5.70783e-09
90.750000	5.7751e-09
90.700000	5.84317e-09
90.650000	5.91204e-09
90.600000	5.98172e-09
90.550000	6.05222e-09
90.500000	6.12356e-09
90.450000	6.19573e-09
90.400000	6.26876e-09
90.350000	6.34264e-09
90.300000	6.4174e-09
90.250000	6.49304e-09
90.200000	6.56957e-09
90.150000	6.647e-09
90.100000	6.72534e-09
90.050000	6.80461e-09
90.000000	6.88482e-09
89.950000	6.96596e-09
89.900000	7.04807e-09
89.850000	7.13114e-09
89.800000	7.21519e-09
89.750000	7.30023e-09
89.700000	7.38628e-09
89.650000	7.47334e-09
89.600000	7.56142e-09
89.550000	7.65055e-09
89.500000	7.74072e-09
89.450000	7.83196e-09
89.400000	7.92427e-09
89.350000	8.01767e-09
89.300000	8.11217e-09
89.250000	8.20779e-09
89.200000	8.30453e-09
89.150000	8.40242e-09
89.100000	8.50145e-09
89.050000	8.60166e-09
89.000000	8.70304e-09
88.950000	8.80562e-09
88.900000	8.90942e-09
88.850000	9.01443e-09
88.800000	9.12068e-09
88.750000	9.22818e-09
88.700000	9.33696e-09
88.650000	9.44701e-09
88.600000	9.55836e-09
88.550000	9.67102e-09
88.500000	9.78502e-09
88.450000	9.90035e-09
88.400000	1.0017e-08
88.350000	1.01351e-08
88.300000	1.02546e-08
88.250000	1.03755e-08
88.200000	1.04977e-08
88.150000	1.06215e-08
88.100000	1.07467e-08
88.050000	1.08734e-08
88.000000	1.10015e-08
87.950000	1.11312e-08
87.900000	1.12624e-08
87.850000	1.13951e-08
87.800000	1.15295e-08
87.750000	1.16654e-08
87.700000	1.18029e-08
87.650000	1.1942e-08
87.600000	1.20828e-08
87.550000	1.22252e-08
87.500000	1.23693e-08
87.450000	1.25151e-08
87.400000	1.26626e-08
87.350000	1.28118e-08
87.300000	1.29629e-08
87.250000	1.31157e-08
87.200000	1.32703e-08
87.150000	1.34267e-08
87.100000	1.35849e-08
87.050000	1.37451e-08
87.000000	1.39071e-08
86.950000	1.4071e-08
86.900000	1.42369e-08
86.850000	1.44047e-08
86.800000	1.45745e-08
86.750000	1.47463e-08
86.700000	1.49201e-08
86.650000	1.5096e-08
86.600000	1.52739e-08
86.550000	1.5454e-08
86.500000	1.56361e-08
86.450000	1.58205e-08
86.400000	1.60069e-08
86.350000	1.61956e-08
86.300000	1.63865e-08
86.250000	1.65797e-08
86.200000	1.67751e-08
86.150000	1.69729e-08
86.100000	1.71729e-08
86.050000	1.73754e-08
86.000000	1.75802e-08
85.950000	1.77874e-08
85.900000	1.79971e-08
85.850000	1.82092e-08
85.800000	1.84239e-08
85.750000	1.8641e-08
85.700000	1.88608e-08
85.650000	1.90831e-08
85.600000	1.93081e-08
85.550000	1.95357e-08
85.500000	1.97659e-08
85.450000	1.99989e-08
85.400000	2.02347e-08
85.350000	2.04732e-08
85.300000	2.07146e-08
85.250000	2.09587e-08
85.200000	2.12058e-08
85.150000	2.14558e-08
85.100000	2.17087e-08
85.050000	2.19646e-08
85.000000	2.22235e-08
84.950000	2.24855e-08
84.900000	2.27506e-08
84.850000	2.30187e-08
84.800000	2.32901e-08
84.750000	2.35646e-08
84.700000	2.38424e-08
84.650000	2.41235e-08
84.600000	2.44078e-08
84.550000	2.46956e-08
84.500000	2.49867e-08
84.450000	2.52812e-08
84.400000	2.55793e-08
84.350000	2.58808e-08
84.300000	2.61859e-08
84.250000	2.64946e-08
84.200000	2.68069e-08
84.150000	2.71229e-08
84.100000	2.74426e-08
84.050000	2.77661e-08
84.000000	2.80935e-08
83.950000	2.84246e-08
83.900000	2.87597e-08
83.850000	2.90988e-08
83.800000	2.94418e-08
83.750000	2.97889e-08
83.700000	3.014e-08
83.650000	3.04953e-08
83.600000	3.08548e-08
83.550000	3.12186e-08
83.500000	3.15866e-08
83.450000	3.1959e-08
83.400000	3.23357e-08
83.350000	3.27169e-08
83.300000	3.31026e-08
83.250000	3.34928e-08
83.200000	3.38877e-08
83.150000	3.42871e-08
83.100000	3.46914e-08
83.050000	3.51003e-08
83.000000	3.55141e-08
82.950000	3.59328e-08
82.900000	3.63564e-08
82.850000	3.6785e-08
82.800000	3.72186e-08
82.750000	3.76574e-08
82.700000	3.81013e-08
82.650000	3.85505e-08
82.600000	3.9005e-08
82.550000	3.94648e-08
82.500000	3.99301e-08
82.450000	4.04008e-08
82.400000	4.08771e-08
82.350000	4.1359e-08
82.300000	4.18466e-08
82.250000	4.23399e-08
82.200000	4.2839e-08
82.150000	4.33441e-08
82.100000	4.38551e-08
82.050000	4.43721e-08
82.000000	4.48952e-08
81.950000	4.54245e-08
81.900000	4.596e-08
81.850000	4.65018e-08
81.800000	4.705e-08
81.750000	4.76047e-08
81.700000	4.81659e-08
81.650000	4.87338e-08
81.600000	4.93083e-08
81.550000	4.98896e-08
81.500000	5.04778e-08
81.450000	5.10729e-08
81.400000	5.1675e-08
81.350000	5.22842e-08
81.300000	5.29006e-08
81.250000	5.35243e-08
81.200000	5.41553e-08
81.150000	5.47938e-08
81.100000	5.54398e-08
81.050000	5.60934e-08
81.000000	5.67547e-08
80.950000	5.74238e-08
80.900000	5.81008e-08
80.850000	5.87858e-08
80.800000	5.94789e-08
80.750000	6.01801e-08
80.700000	6.08896e-08
80.650000	6.16075e-08
80.600000	6.23338e-08
80.550000	6.30687e-08
80.500000	6.38123e-08
80.450000	6.45646e-08
80.400000	6.53259e-08
80.350000	6.6096e-08
80.300000	6.68753e-08
80.250000	6.76637e-08
80.200000	6.84615e-08
80.150000	6.92687e-08
80.100000	7.00853e-08
80.050000	7.09116e-08
80.000000	7.17477e-08
79.950000	7.25936e-08
79.900000	7.34495e-08
79.850000	7.43154e-08
79.800000	7.51916e-08
79.750000	7.60781e-08
79.700000	7.69751e-08
79.650000	7.78827e-08
79.600000	7.88009e-08
79.550000	7.973e-08
79.500000	8.067e-08
79.450000	8.16211e-08
79.400000	8.25835e-08
79.350000	8.35571e-08
79.300000	8.45423e-08
79.250000	8.55391e-08
79.200000	8.65476e-08
79.150000	8.75681e-08
79.100000	8.86005e-08
79.050000	8.96452e-08
79.000000	9.07021e-08
78.950000	9.17715e-08
78.900000	9.28536e-08
78.850000	9.39484e-08
78.800000	9.50561e-08
78.750000	9.61768e-08
78.700000	9.73108e-08
78.650000	9.84581e-08
78.600000	9.9619e-08
78.550000	1.00794e-07
78.500000	1.01982e-07
78.450000	1.03184e-07
78.400000	1.04401e-07
78.350000	1.05632e-07
78.300000	1.06878e-07
78.250000	1.08138e-07
78.200000	1.09413e-07
78.150000	1.10703e-07
78.100000	1.12008e-07
78.050000	1.13329e-07
78.000000	1.14665e-07
77.950000	1.16017e-07
77.900000	1.17385e-07
77.850000	1.18769e-07
77.800000	1.20169e-07
77.750000	1.21586e-07
77.700000	1.2302e-07
77.650000	1.24471e-07
77.600000	1.25938e-07
77.550000	1.27423e-07
77.500000	1.28926e-07
77.450000	1.30446e-07
77.400000	1.31984e-07
77.350000	1.3354e-07
77.300000	1.35115e-07
77.250000	1.36708e-07
77.200000	1.3832e-07
77.150000	1.39951e-07
77.100000	1.41601e-07
77.050000	1.43271e-07
77.000000	1.4496e-07
76.950000	1.46669e-07
76.900000	1.48399e-07
76.850000	1.50149e-07
76.800000	1.51919e-07
76.750000	1.5371e-07
76.700000	1.55523e-07
76.650000	1.57357e-07
76.600000	1.59212e-07
76.550000	1.6109e-07
76.500000	1.62989e-07
76.450000	1.64911e-07
76.400000	1.66856e-07
76.350000	1.68823e-07
76.300000	1.70814e-07
76.250000	1.72828e-07
76.200000	1.74866e-07
76.150000	1.76928e-07
76.100000	1.79014e-07
76.050000	1.81125e-07
76.000000	1.83261e-07
75.950000	1.85422e-07
75.900000	1.87609e-07
75.850000	1.89821e-07
75.800000	1.92059e-07
75.750000	1.94324e-07
75.700000	1.96616e-07
75.650000	1.98934e-07
75.600000	2.0128e-07
75.550000	2.03653e-07
75.500000	2.06055e-07
75.450000	2.08485e-07
75.400000	2.10943e-07
75.350000	2.13431e-07
75.300000	2.15948e-07
75.250000	2.18494e-07
75.200000	2.21071e-07
75.150000	2.23678e-07
75.100000	2.26315e-07
75.050000	2.28984e-07
75.000000	2.31684e-07
74.950000	2.34417e-07
74.900000	2.37181e-07
74.850000	2.39978e-07
74.800000	2.42808e-07
74.750000	2.45671e-07
74.700000	2.48568e-07
74.650000	2.515e-07
74.600000	2.54465e-07
74.550000	2.57466e-07
74.500000	2.60503e-07
74.450000	2.63575e-07
74.400000	2.66683e-07
74.350000	2.69828e-07
74.300000	2.7301e-07
74.250000	2.76229e-07
74.200000	2.79487e-07
74.150000	2.82783e-07
74.100000	2.86118e-07
74.050000	2.89492e-07
74.000000	2.92906e-07
73.950000	2.9636e-07
73.900000	2.99855e-07
73.850000	3.03392e-07
73.800000	3.06969e-07
73.750000	3.1059e-07
73.700000	3.14252e-07
73.650000	3.17959e-07
73.600000	3.21708e-07
73.550000	3.25502e-07
73.500000	3.29341e-07
73.450000	3.33225e-07
73.400000	3.37155e-07
73.350000	3.41131e-07
73.300000	3.45154e-07
73.250000	3.49225e-07
73.200000	3.53343e-07
73.150000	3.57511e-07
73.100000	3.61727e-07
73.050000	3.65993e-07
73.000000	3.70309e-07
72.950000	3.74677e-07
72.900000	3.79096e-07
72.850000	3.83567e-07
72.800000	3.8809e-07
72.750000	3.92667e-07
72.700000	3.97298e-07
72.650000	4.01984e-07
72.600000	4.06725e-07
72.550000	4.11522e-07
72.500000	4.16375e-07
72.450000	4.21286e-07
72.400000	4.26255e-07
72.350000	4.31282e-07
72.300000	4.36369e-07
72.250000	4.41515e-07
72.200000	4.46723e-07
72.150000	4.51991e-07
72.100000	4.57322e-07
72.050000	4.62716e-07
72.000000	4.68173e-07
71.950000	4.73695e-07
71.900000	4.79282e-07
71.850000	4.84935e-07
71.800000	4.90655e-07
71.750000	4.96442e-07
71.700000	5.02297e-07
71.650000	5.08221e-07
71.600000	5.14215e-07
71.550000	5.2028e-07
71.500000	5.26417e-07
71.450000	5.32626e-07
71.400000	5.38908e-07
71.350000	5.45264e-07
71.300000	5.51696e-07
71.250000	5.58203e-07
71.200000	5.64787e-07
71.150000	5.71448e-07
71.100000	5.78188e-07
71.050000	5.85008e-07
71.000000	5.91908e-07
70.950000	5.9889e-07
70.900000	6.05954e-07
70.850000	6.13101e-07
70.800000	6.20333e-07
70.750000	6.2765e-07
70.700000	6.35053e-07
70.650000	6.42544e-07
70.600000	6.50123e-07
70.550000	6.57791e-07
70.500000	6.6555e-07
70.450000	6.734e-07
70.400000	6.81343e-07
70.350000	6.8938e-07
70.300000	6.97512e-07
70.250000	7.05739e-07
70.200000	7.14064e-07
70.150000	7.22487e-07
70.100000	7.31009e-07
70.050000	7.39632e-07
70.000000	7.48356e-07
69.950000	7.57184e-07
69.900000	7.66115e-07
69.850000	7.75152e-07
69.800000	7.84296e-07
69.750000	7.93547e-07
69.700000	8.02908e-07
69.650000	8.12379e-07
69.600000	8.21962e-07
69.550000	8.31658e-07
69.500000	8.41468e-07
69.450000	8.51394e-07
69.400000	8.61437e-07
69.350000	8.71599e-07
69.300000	8.81881e-07
69.250000	8.92284e-07
69.200000	9.02809e-07
69.150000	9.13459e-07
69.100000	9.24235e-07
69.050000	9.35138e-07
69.000000	9.46169e-07
68.950000	9.5733e-07
68.900000	9.68624e-07
68.850000	9.8005e-07
68.800000	9.91612e-07
68.750000	1.00331e-06
68.700000	1.01515e-06
68.650000	1.02712e-06
68.600000	1.03924e-06
68.550000	1.0515e-06
68.500000	1.0639e-06
68.450000	1.07645e-06
68.400000	1.08915e-06
68.350000	1.102e-06
68.300000	1.115e-06
68.250000	1.12815e-06
68.200000	1.14146e-06
68.150000	1.15493e-06
68.100000	1.16855e-06
68.050000	1.18234e-06
68.000000	1.19629e-06
67.950000	1.2104e-06
67.900000	1.22468e-06
67.850000	1.23913e-06
67.800000	1.25375e-06
67.750000	1.26854e-06
67.700000	1.28351e-06
67.650000	1.29865e-06
67.600000	1.31397e-06
67.550000	1.32947e-06
67.500000	1.34516e-06
67.450000	1.36103e-06
67.400000	1.37708e-06
67.350000	1.39333e-06
67.300000	1.40977e-06
67.250000	1.4264e-06
67.200000	1.44323e-06
67.150000	1.46026e-06
67.100000	1.47748e-06
67.050000	1.49492e-06
67.000000	1.51255e-06
66.950000	1.5304e-06
66.900000	1.54846e-06
66.850000	1.56673e-06
66.800000	1.58521e-06
66.750000	1.60391e-06
66.700000	1.62284e-06
66.650000	1.64198e-06
66.600000	1.66136e-06
66.550000	1.68096e-06
66.500000	1.70079e-06
66.450000	1.72086e-06
66.400000	1.74116e-06
66.350000	1.76171e-06
66.300000	1.78249e-06
66.250000	1.80353e-06
66.200000	1.82481e-06
66.150000	1.84634e-06
66.100000	1.86812e-06
66.050000	1.89016e-06
66.000000	1.91247e-06
65.950000	1.93503e-06
65.900000	1.95786e-06
65.850000	1.98097e-06
65.800000	2.00434e-06
65.750000	2.02799e-06
65.700000	2.05192e-06
65.650000	2.07613e-06
65.600000	2.10063e-06
65.550000	2.12542e-06
65.500000	2.1505e-06
65.450000	2.17587e-06
65.400000	2.20155e-06
65.350000	2.22752e-06
65.300000	2.25381e-06
65.250000	2.2804e-06
65.200000	2.30731e-06
65.150000	2.33454e-06
65.100000	2.36209e-06
65.050000	2.38996e-06
65.000000	2.41816e-06
64.950000	2.4467e-06
64.900000	2.47557e-06
64.850000	2.50478e-06
64.800000	2.53434e-06
64.750000	2.56425e-06
64.700000	2.59451e-06
64.650000	2.62512e-06
64.600000	2.6561e-06
64.550000	2.68744e-06
64.500000	2.71916e-06
64.450000	2.75125e-06
64.400000	2.78371e-06
64.350000	2.81657e-06
64.300000	2.8498e-06
64.250000	2.88343e-06
64.200000	2.91746e-06
64.150000	2.95189e-06
64.100000	2.98673e-06
64.050000	3.02198e-06
64.000000	3.05764e-06
63.950000	3.09372e-06
63.900000	3.13023e-06
63.850000	3.16718e-06
63.800000	3.20455e-06
63.750000	3.24237e-06
63.700000	3.28064e-06
63.650000	3.31936e-06
63.600000	3.35853e-06
63.550000	3.39817e-06
63.500000	3.43827e-06
63.450000	3.47885e-06
63.400000	3.51991e-06
63.350000	3.56145e-06
63.300000	3.60349e-06
63.250000	3.64602e-06
63.200000	3.68905e-06
63.150000	3.73259e-06
63.100000	3.77664e-06
63.050000	3.82122e-06
63.000000	3.86632e-06
62.950000	3.91195e-06
62.900000	3.95812e-06
62.850000	4.00484e-06
62.800000	4.05211e-06
62.750000	4.09993e-06
62.700000	4.14832e-06
62.650000	4.19729e-06
62.600000	4.24683e-06
62.550000	4.29695e-06
62.500000	4.34767e-06
62.450000	4.39899e-06
62.400000	4.45091e-06
62.350000	4.50345e-06
62.300000	4.55661e-06
62.250000	4.61039e-06
62.200000	4.66481e-06
62.150000	4.71987e-06
62.100000	4.77559e-06
62.050000	4.83196e-06
62.000000	4.88899e-06
61.950000	4.9467e-06
61.900000	5.00509e-06
61.850000	5.06417e-06
61.800000	5.12395e-06
61.750000	5.18444e-06
61.700000	5.24564e-06
61.650000	5.30756e-06
61.600000	5.37021e-06
61.550000	5.4336e-06
61.500000	5.49775e-06
61.450000	5.56265e-06
61.400000	5.62831e-06
61.350000	5.69475e-06
61.300000	5.76198e-06
61.250000	5.83e-06
61.200000	5.89882e-06
61.150000	5.96846e-06
61.100000	6.03892e-06
61.050000	6.11021e-06
61.000000	6.18235e-06
60.950000	6.25533e-06
60.900000	6.32918e-06
60.850000	6.4039e-06
60.800000	6.4795e-06
60.750000	6.556e-06
60.700000	6.6334e-06
60.650000	6.71171e-06
60.600000	6.79095e-06
60.550000	6.87112e-06
60.500000	6.95225e-06
60.450000	7.03433e-06
60.400000	7.11738e-06
60.350000	7.20141e-06
60.300000	7.28643e-06
60.250000	7.37246e-06
60.200000	7.4595e-06
60.150000	7.54758e-06
60.100000	7.63669e-06
60.050000	7.72686e-06
60.000000	7.81809e-06
59.950000	7.9104e-06
59.900000	8.00379e-06
59.850000	8.0983e-06
59.800000	8.19392e-06
59.750000	8.29067e-06
59.700000	8.38856e-06
59.650000	8.48761e-06
59.600000	8.58783e-06
59.550000	8.68923e-06
59.500000	8.79183e-06
59.450000	8.89565e-06
59.400000	9.00069e-06
59.350000	9.10697e-06
59.300000	9.2145e-06
59.250000	9.32331e-06
59.200000	9.43341e-06
59.150000	9.5448e-06
59.100000	9.65751e-06
59.050000	9.77155e-06
59.000000	9.88694e-06
58.950000	1.00037e-05
58.900000	1.01218e-05
58.850000	1.02414e-05
58.800000	1.03623e-05
58.750000	1.04847e-05
58.700000	1.06085e-05
58.650000	1.07338e-05
58.600000	1.08605e-05
58.550000	1.09888e-05
58.500000	1.11186e-05
58.450000	1.12499e-05
58.400000	1.13827e-05
58.350000	1.15172e-05
58.300000	1.16532e-05
58.250000	1.17908e-05
58.200000	1.19301e-05
58.150000	1.2071e-05
58.100000	1.22135e-05
58.050000	1.23578e-05
58.000000	1.25037e-05
57.950000	1.26514e-05
57.900000	1.28008e-05
57.850000	1.2952e-05
57.800000	1.3105e-05
57.750000	1.32598e-05
57.700000	1.34164e-05
57.650000	1.35749e-05
57.600000	1.37352e-05
57.550000	1.38975e-05
57.500000	1.40616e-05
57.450000	1.42277e-05
57.400000	1.43958e-05
57.350000	1.45658e-05
57.300000	1.47379e-05
57.250000	1.49119e-05
57.200000	1.50881e-05
57.150000	1.52663e-05
57.100000	1.54467e-05
57.050000	1.56291e-05
57.000000	1.58138e-05
56.950000	1.60006e-05
56.900000	1.61896e-05
56.850000	1.63808e-05
56.800000	1.65743e-05
56.750000	1.67701e-05
56.700000	1.69683e-05
56.650000	1.71687e-05
56.600000	1.73716e-05
56.550000	1.75768e-05
56.500000	1.77844e-05
56.450000	1.79945e-05
56.400000	1.82071e-05
56.350000	1.84222e-05
56.300000	1.86399e-05
56.250000	1.88601e-05
56.200000	1.90829e-05
56.150000	1.93084e-05
56.100000	1.95365e-05
56.050000	1.97674e-05
56.000000	2.00009e-05
55.950000	2.02373e-05
55.900000	2.04764e-05
55.850000	2.07183e-05
55.800000	2.09631e-05
55.750000	2.12108e-05
55.700000	2.14615e-05
55.650000	2.1715e-05
55.600000	2.19716e-05
55.550000	2.22313e-05
55.500000	2.2494e-05
55.450000	2.27598e-05
55.400000	2.30287e-05
55.350000	2.33009e-05
55.300000	2.35762e-05
55.250000	2.38548e-05
55.200000	2.41367e-05
55.150000	2.4422e-05
55.100000	2.47106e-05
55.050000	2.50026e-05
55.000000	2.52981e-05
54.950000	2.55971e-05
54.900000	2.58996e-05
54.850000	2.62057e-05
54.800000	2.65154e-05
54.750000	2.68288e-05
54.700000	2.71459e-05
54.650000	2.74667e-05
54.600000	2.77914e-05
54.550000	2.81199e-05
54.500000	2.84522e-05
54.450000	2.87885e-05
54.400000	2.91288e-05
54.350000	2.94731e-05
54.300000	2.98215e-05
54.250000	3.0174e-05
54.200000	3.05307e-05
54.150000	3.08916e-05
54.100000	3.12567e-05
54.050000	3.16262e-05
54.000000	3.20001e-05
53.950000	3.23784e-05
53.900000	3.27611e-05
53.850000	3.31484e-05
53.800000	3.35403e-05
53.750000	3.39368e-05
53.700000	3.43381e-05
53.650000	3.4744e-05
53.600000	3.51548e-05
53.550000	3.55704e-05
53.500000	3.5991e-05
53.450000	3.64165e-05
53.400000	3.68471e-05
53.350000	3.72827e-05
53.300000	3.77236e-05
53.250000	3.81696e-05
53.200000	3.86209e-05
53.150000	3.90776e-05
53.100000	3.95397e-05
53.050000	4.00072e-05
53.000000	4.04803e-05
52.950000	4.0959e-05
52.900000	4.14433e-05
52.850000	4.19334e-05
52.800000	4.24293e-05
52.750000	4.29311e-05
52.700000	4.34388e-05
52.650000	4.39525e-05
52.600000	4.44723e-05
52.550000	4.49983e-05
52.500000	4.55305e-05
52.450000	4.6069e-05
52.400000	4.66139e-05
52.350000	4.71652e-05
52.300000	4.77231e-05
52.250000	4.82875e-05
52.200000	4.88587e-05
52.150000	4.94366e-05
52.100000	5.00214e-05
52.050000	5.06131e-05
52.000000	5.12118e-05
51.950000	5.18176e-05
51.900000	5.24306e-05
51.850000	5.30508e-05
51.800000	5.36784e-05
51.750000	5.43135e-05
51.700000	5.4956e-05
51.650000	5.56062e-05
51.600000	5.62641e-05
51.550000	5.69298e-05
51.500000	5.76034e-05
51.450000	5.82849e-05
51.400000	5.89745e-05
51.350000	5.96724e-05
51.300000	6.03784e-05
51.250000	6.10929e-05
51.200000	6.18158e-05
51.150000	6.25473e-05
51.100000	6.32875e-05
51.050000	6.40364e-05
51.000000	6.47942e-05
50.950000	6.5561e-05
50.900000	6.63369e-05
50.850000	6.7122e-05
50.800000	6.79165e-05
50.750000	6.87203e-05
50.700000	6.95337e-05
50.650000	7.03567e-05
50.600000	7.11895e-05
50.550000	7.20321e-05
50.500000	7.28848e-05
50.450000	7.37475e-05
50.400000	7.46205e-05
50.350000	7.55039e-05
50.300000	7.63977e-05
50.250000	7.73022e-05
50.200000	7.82174e-05
50.150000	7.91434e-05
50.100000	8.00804e-05
50.050000	8.10286e-05
50.000000	8.1988e-05
49.950000	8.29588e-05
49.900000	8.39411e-05
49.850000	8.49351e-05
49.800000	8.59408e-05
49.750000	8.69586e-05
49.700000	8.79884e-05
49.650000	8.90304e-05
49.600000	9.00848e-05
49.550000	9.11517e-05
49.500000	9.22313e-05
49.450000	9.33237e-05
49.400000	9.44291e-05
49.350000	9.55476e-05
49.300000	9.66794e-05
49.250000	9.78246e-05
49.200000	9.89834e-05
49.150000	0.000100156
49.100000	0.000101343
49.050000	0.000102543
49.000000	0.000103758
48.950000	0.000104987
48.900000	0.000106231
48.850000	0.00010749
48.800000	0.000108764
48.750000	0.000110053
48.700000	0.000111357
48.650000	0.000112677
48.600000	0.000114012
48.550000	0.000115363
48.500000	0.00011673
48.450000	0.000118114
48.400000	0.000119514
48.350000	0.000120931
48.300000	0.000122364
48.250000	0.000123815
48.200000	0.000125283
48.150000	0.000126768
48.100000	0.000128271
48.050000	0.000129792
48.000000	0.000131331
47.950000	0.000132888
47.900000	0.000134464
47.850000	0.000136058
47.800000	0.000137672
47.750000	0.000139305
47.700000	0.000140957
47.650000	0.000142629
47.600000	0.000144321
47.550000	0.000146033
47.500000	0.000147765
47.450000	0.000149518
47.400000	0.000151292
47.350000	0.000153087
47.300000	0.000154903
47.250000	0.000156742
47.200000	0.000158602
47.150000	0.000160484
47.100000	0.000162388
47.050000	0.000164316
47.000000	0.000166266
46.950000	0.00016824
46.900000	0.000170237
46.850000	0.000172258
46.800000	0.000174303
46.750000	0.000176373
46.700000	0.000178467
46.650000	0.000180586
46.600000	0.000182731
46.550000	0.000184901
46.500000	0.000187097
46.450000	0.000189319
46.400000	0.000191568
46.350000	0.000193844
46.300000	0.000196147
46.250000	0.000198478
46.200000	0.000200836
46.150000	0.000203223
46.100000	0.000205638
46.050000	0.000208082
46.000000	0.000210555
45.950000	0.000213058
45.900000	0.000215591
45.850000	0.000218155
45.800000	0.000220749
45.750000	0.000223374
45.700000	0.00022603
45.650000	0.000228719
45.600000	0.00023144
45.550000	0.000234193
45.500000	0.000236979
45.450000	0.000239799
45.400000	0.000242653
45.350000	0.000245541
45.300000	0.000248463
45.250000	0.000251421
45.200000	0.000254415
45.150000	0.000257444
45.100000	0.00026051
45.050000	0.000263613
45.000000	0.000266753
44.950000	0.000269931
44.900000	0.000273147
44.850000	0.000276402
44.800000	0.000279696
44.750000	0.00028303
44.700000	0.000286405
44.650000	0.00028982
44.600000	0.000293276
44.550000	0.000296774
44.500000	0.000300315
44.450000	0.000303898
44.400000	0.000307525
44.350000	0.000311196
44.300000	0.000314912
44.250000	0.000318672
44.200000	0.000322478
44.150000	0.000326331
44.100000	0.00033023
44.050000	0.000334177
44.000000	0.000338173
43.950000	0.000342216
43.900000	0.00034631
43.850000	0.000350453
43.800000	0.000354647
43.750000	0.000358893
43.700000	0.000363191
43.650000	0.000367542
43.600000	0.000371946
43.550000	0.000376405
43.500000	0.000380919
43.450000	0.000385489
43.400000	0.000390115
43.350000	0.000394799
43.300000	0.000399542
43.250000	0.000404344
43.200000	0.000409206
43.150000	0.00041413
43.100000	0.000419116
43.050000	0.000424165
43.000000	0.000429279
42.950000	0.000434458
42.900000	0.000439705
42.850000	0.000445019
42.800000	0.000450404
42.750000	0.00045586
42.700000	0.000461389
42.650000	0.000466994
42.600000	0.000472676
42.550000	0.00047844
42.500000	0.000484289
42.450000	0.000490229
42.400000	0.000496269
42.350000	0.000502427
&
```
