## Supplementary material for "All-at-once RNA folding with 3D motif prediction framed by evolutionary information": RF00618_U4atac.cacofold.cov

```
#
# Method Target_E-val [cov_min,cov_max] [FP | TP True Found | Sen PPV F] 
# GTp    0.05           [-9.95,98.44]    [0 | 17 200 17 | 8.50 100.00 15.67] 
#
# in_CaCoFold in_given  left_pos      right_pos  score            E-value       pvalue       substitutions    power
#------------------------------------------------------------------------------------------------------------------------
*	*	        25	        69	47.51220	0.000803597	2.67866e-05	6		0.16
*	*	        30	        64	77.07736	1.95319e-08	6.51063e-10	10		0.32
*	*	        31	        63	89.14765	2.33706e-10	7.79019e-12	16		0.50
*	*	        32	        62	68.02060	5.3157e-07	1.7719e-08	16		0.50
*	*	        34	        61	54.20813	7.67157e-05	2.55719e-06	16		0.50
*	 	        68	        69	54.62459	0.0209021	2.2182e-06	2		0.00
*	 	        68	        70	54.62459	0.0209021	2.2182e-06	2		0.00
*	 	        69	        70	54.62459	0.0209021	2.2182e-06	2		0.00
*	*	       128	       182	71.31134	1.59776e-07	5.32587e-09	15		0.47
*	*	       129	       181	48.69233	0.000540042	1.80014e-05	18		0.55
*	*	       131	       177	47.01383	0.000954189	3.18063e-05	20		0.59
*	*	       138	       168	63.79733	2.48539e-06	8.28463e-08	18		0.55
*	*	       139	       167	64.82698	1.69905e-06	5.6635e-08	25		0.67
*	*	       143	       164	62.79935	3.56871e-06	1.18957e-07	33		0.77
*	*	       144	       163	98.44307	7.57477e-12	2.52492e-13	26		0.69
*	*	       146	       161	86.53551	6.08457e-10	2.02819e-11	28		0.72
*	*	       147	       160	75.34269	3.70606e-08	1.23535e-09	20		0.59
```
