## Supplementary material for "All-at-once RNA folding with 3D motif prediction framed by evolutionary information": RF00618_U4atac.cacofold.helixcov

```
# RMs = 8 L = 197

# RM_HELIX NESTED 44-45 52-53, nbp = 2 nbp_cov = 0
# pvals: 0.0792976,0.0341214
# aggregated NONE
NESTED  :::::::::::::::::::::::::::::::::::::<<_____>>::::::::::::::::::::::::::::::::::::::::::::::::::::::::::::::::::::::::::::::::::::::::::::
        ::::::::::::::::::::::::::::::::::::::::::::::::::::::::::::::::::::::::::::::::::::::::::::::::::::::::::::::::::::::::::::::::::::::::::

# RM_HELIX NESTED 9-38 57-84, nbp = 25 nbp_cov = 5
# pvals: 0.440775,0.530911,0.341468,0.0995187,0.19324,0.705273,0.449593,0.217598,0.382006,0.443648,0.585608,0.904163,0.353142,0.0228023,2.67866e-05,0.0203057,0.276362,0.00766423,6.51063e-10,7.79019e-12,1.7719e-08,2.55719e-06,0.227044,0.00508833,0.0494869
# aggregated NONE
NESTED  :::::::<<<<<<<<<<<<<<<<<<<<<<<<<________________>>>>>>>>>>>>->>>>>>>>>>>>>::::::::::::::::::::::::::::::::::::::::::::::::::::::::::::::::
        :::::::::::::::::::::<---<<<<______________________>>>>--->:::::::::::::::::::::::::::::::::::::::::::::::::::::::::::::::::::::::::::::::

# RM_HELIX NESTED 126-147 160-184, nbp = 15 nbp_cov = 9
# pvals: 0.00231144,0.0136253,5.32587e-09,1.80014e-05,0.514318,3.18063e-05,0.839427,0.323818,0.514318,8.28463e-08,5.6635e-08,1.18957e-07,2.52492e-13,2.02819e-11,1.23535e-09
# aggregated NONE
NESTED  ::::::::::::::::::::::::::::::::::::::::::::::::::::::::::::::::::::::::::::::::::::::::<<<<<<<-<<<<<<<<_____>>>>>>>>>>->>>>>:::::::::::::
        ::::::::::::::::::::::::::::::::::::::::::::::::::::::::::::::::::::::::::::::::::::::::::<<-<----<<<<<<_____>>>>>>--->-->>:::::::::::::::

# RM_HELIX TRIPLET 47-68 70-87, nbp = 18 nbp_cov = 1
# pvals: 0.335021,0.282223,0.588702,0.449593,0.267259,0.399582,0.184693,0.304708,0.667,0.696715,0.824844,0.498408,0.127007,0.12605,1,0.330509,0.799318,2.2182e-06
# aggregated NONE
TRIPLET :::::::::::::::::::::::::::::::::::::::<<<<<<<<<<<<<<<<<-<_>>>>>>>>>>>>>>>>>>:::::::::::::::::::::::::::::::::::::::::::::::::::::::::::::
        :::::::::::::::::::::::::::::::::::::::::::::::::::::::::<_>::::::::::::::::::::::::::::::::::::::::::::::::::::::::::::::::::::::::::::::

# RM_HELIX TRIPLET 47-69 70-87, nbp = 18 nbp_cov = 1
# pvals: 0.335021,0.282223,0.588702,0.449593,0.267259,0.399582,0.184693,0.304708,0.667,0.696715,0.824844,0.498408,0.127007,0.12605,1,0.330509,0.799318,2.2182e-06
# aggregated NONE
TRIPLET :::::::::::::::::::::::::::::::::::::::<<<<<<<<<<<<<<<<<--<>>>>>>>>>>>>>>>>>>:::::::::::::::::::::::::::::::::::::::::::::::::::::::::::::
        ::::::::::::::::::::::::::::::::::::::::::::::::::::::::::<>::::::::::::::::::::::::::::::::::::::::::::::::::::::::::::::::::::::::::::::

# RM_HELIX TRIPLET 47-68 69-87, nbp = 19 nbp_cov = 1
# pvals: 0.335021,0.282223,0.588702,0.449593,0.267259,0.399582,0.184693,0.304708,0.667,0.696715,0.824844,0.498408,0.127007,0.12605,1,0.330509,0.799318,0.0105522,2.2182e-06
# aggregated NONE
TRIPLET :::::::::::::::::::::::::::::::::::::::<<<<<<<<<<<<<<<<<<<>>>>>>>>>>>>>>>>>>>:::::::::::::::::::::::::::::::::::::::::::::::::::::::::::::
        :::::::::::::::::::::::::::::::::::::::::::::::::::::::::<>:::::::::::::::::::::::::::::::::::::::::::::::::::::::::::::::::::::::::::::::

# RM_IL K-turn-b.rot 39-43 55-56, nbp = 0 nbp_cov = 0 nhl_b_cov 1/2
# aggregated NONE
RM_IL   ::::::::::::::::::::::::::::::::XXXXX:::::::::xx:::::::::::::::::::::::::::::::::::::::::::::::::::::::::::::::::::::::::::::::::::::::::: K-turn-b.rot

# RM_HL GAGUA_pentaloop 47-51, nbp = 0 nbp_cov = 0 nhl_b_cov 0/1
# aggregated NONE
RM_HL   :::::::::::::::::::::::::::::::::::::::xxxxx:::::::::::::::::::::::::::::::::::::::::::::::::::::::::::::::::::::::::::::::::::::::::::::: GAGUA_pentaloop
```
