## Supplementary material for "All-at-once RNA folding with 3D motif prediction framed by evolutionary information": RF00618_U4atac.cacofold.power

```
# Power analysis of CaCoFold structure
#
# Powertype = SINGLE SUBSTITUTIONS
# covary left_pos right_pos substitutions power
#----------------------------------------------------------------
9		84		8		0.24
10		83		11		0.35
12		82		20		0.59
13		81		8		0.24
14		80		18		0.55
15		79		19		0.57
16		78		17		0.52
17		77		6		0.16
18		76		3		0.02
19		75		11		0.35
20		74		5		0.11
22		73		7		0.20
23		72		8		0.24
24		70		2		0.00
* 25		69		6		0.16
26		68		9		0.28
27		67		21		0.61
29		65		11		0.35
* 30		64		10		0.32
* 31		63		16		0.50
* 32		62		16		0.50
* 34		61		16		0.50
36		59		19		0.57
37		58		15		0.47
38		57		4		0.07
44		53		11		0.35
45		52		6		0.16
47		87		10		0.32
48		86		20		0.59
49		85		37		0.80
50		84		13		0.42
51		83		12		0.39
52		82		16		0.50
53		81		11		0.35
55		80		19		0.57
56		79		16		0.50
57		78		12		0.39
58		77		12		0.39
59		76		13		0.42
61		75		19		0.57
62		74		11		0.35
63		73		11		0.35
64		72		9		0.28
65		71		8		0.24
67		70		9		0.28
* 68		69		2		0.00
* 68		70		2		0.00
* 69		70		2		0.00
126		184		6		0.16
127		183		9		0.28
* 128		182		15		0.47
* 129		181		18		0.55
130		180		3		0.02
* 131		177		20		0.59
132		176		18		0.55
134		175		19		0.57
137		174		21		0.61
* 138		168		18		0.55
* 139		167		25		0.67
* 143		164		33		0.77
* 144		163		26		0.69
* 146		161		28		0.72
* 147		160		20		0.59
#
# BPAIRS 63
# avg substitutions per BP 13.4
# BPAIRS expected to covary 24.5 +/- 3.5
# BPAIRS observed to covary 17
#
```
