## Supplementary material for "All-at-once RNA folding with 3D motif prediction framed by evolutionary information": RF00618_U4atac.power

```
# Power analysis of given structure 
#
# Powertype = SINGLE SUBSTITUTIONS
# covary  left_pos      right_pos    substitutions      power
#----------------------------------------------------------------
          6		22		4		0.07
          7		20		3		0.02
          8		19		0		0.00
          9		18		1		0.00
          10		17		3		0.02
          24		70		2		0.00
     *    25		69		6		0.16
          26		68		9		0.28
          27		67		21		0.61
     *    30		64		10		0.32
     *    31		63		16		0.50
     *    32		62		16		0.50
     *    34		61		16		0.50
          36		59		19		0.57
          37		58		15		0.47
          38		57		4		0.07
          44		53		11		0.35
          45		52		6		0.16
          126		184		6		0.16
          127		183		9		0.28
     *    128		182		15		0.47
     *    129		181		18		0.55
          130		180		3		0.02
     *    131		177		20		0.59
     *    138		168		18		0.55
     *    139		167		25		0.67
     *    143		164		33		0.77
     *    144		163		26		0.69
     *    146		161		28		0.72
     *    147		160		20		0.59
#
# BPAIRS 30
# avg substitutions per BP  12.8
# BPAIRS expected to covary 10.6 +/- 2.2
# BPAIRS observed to covary 14
#
```
