## Supplementary material for "All-at-once RNA folding with 3D motif prediction framed by evolutionary information": RF00618_U4atac.surv

```
98.400000	0.0333333
89.100000	0.0666667
86.500000	0.1
77.050000	0.133333
75.300000	0.166667
71.300000	0.2
68.000000	0.233333
64.800000	0.266667
63.750000	0.3
62.750000	0.333333
54.200000	0.366667
48.650000	0.4
47.500000	0.433333
47.000000	0.466667
31.050000	0.5
27.250000	0.533333
22.100000	0.566667
19.850000	0.6
19.200000	0.633333
16.950000	0.666667
14.750000	0.7
13.250000	0.733333
11.900000	0.766667
4.850000	0.8
3.450000	0.833333
-0.050000	0.9
-0.100000	0.933333
-1.000000	0.966667
-1.250000	1
&
54.624592	0.000106123
54.600000	0.00031837
51.150000	0.00063674
50.850000	0.000742863
50.050000	0.00106123
47.500000	0.00127348
46.750000	0.00159185
45.500000	0.00169797
45.350000	0.0018041
44.950000	0.00191022
43.200000	0.00201634
42.650000	0.00233471
41.800000	0.00244084
39.600000	0.00254696
39.550000	0.00265308
39.050000	0.00275921
38.050000	0.00286533
37.950000	0.00297145
37.350000	0.00307758
36.100000	0.0031837
36.050000	0.00328982
35.600000	0.00339595
34.850000	0.00350207
34.600000	0.00360819
33.200000	0.00371432
32.750000	0.00392656
32.000000	0.00403269
31.300000	0.00413881
30.950000	0.00424493
30.650000	0.00435106
30.450000	0.00445718
28.450000	0.0045633
28.300000	0.00466943
27.950000	0.00477555
27.800000	0.00488167
27.750000	0.0049878
27.450000	0.00509392
27.400000	0.00520004
27.000000	0.00530617
26.850000	0.00551841
25.800000	0.00562454
25.600000	0.00573066
25.550000	0.00583678
25.450000	0.00594291
25.250000	0.00604903
25.050000	0.00615515
24.250000	0.00626128
24.200000	0.0063674
24.150000	0.00647352
24.000000	0.00668577
23.800000	0.00679189
23.750000	0.00689802
23.700000	0.00711026
23.600000	0.00721639
23.500000	0.00764088
23.450000	0.007747
23.400000	0.00785313
23.300000	0.00795925
23.250000	0.00806537
23.200000	0.0081715
23.050000	0.00827762
22.950000	0.00838374
22.550000	0.00848987
22.400000	0.00859599
22.250000	0.00870211
22.150000	0.00880824
22.050000	0.00891436
21.850000	0.00902048
21.800000	0.00923273
21.750000	0.0095511
21.600000	0.00976335
21.550000	0.00986947
21.450000	0.00997559
21.400000	0.0101878
21.350000	0.0104001
21.200000	0.0105062
21.150000	0.0107185
21.050000	0.0109307
20.900000	0.0110368
20.750000	0.0111429
20.650000	0.0113552
20.600000	0.0115674
20.500000	0.0118858
20.350000	0.0119919
20.300000	0.0123103
20.250000	0.0125226
20.200000	0.0126287
20.150000	0.0127348
20.100000	0.0128409
20.050000	0.012947
19.950000	0.0130532
19.850000	0.0133715
19.800000	0.0135838
19.750000	0.013796
19.700000	0.0139022
19.550000	0.0141144
19.500000	0.0144328
19.400000	0.0145389
19.250000	0.0148573
19.200000	0.0151756
19.150000	0.0152818
19.050000	0.0153879
18.950000	0.015494
18.700000	0.0156001
18.600000	0.0158124
18.500000	0.0159185
18.450000	0.0161307
18.400000	0.0164491
18.350000	0.0166614
18.300000	0.0170859
18.250000	0.017192
18.200000	0.0174042
18.100000	0.0175103
18.050000	0.0176165
18.000000	0.0177226
17.950000	0.018041
17.900000	0.0181471
17.850000	0.0182532
17.800000	0.0184655
17.750000	0.0186777
17.700000	0.01889
17.650000	0.0189961
17.600000	0.0191022
17.550000	0.0194206
17.500000	0.0198451
17.450000	0.0199512
17.400000	0.0201634
17.350000	0.0203757
17.250000	0.0208002
17.050000	0.0209063
17.000000	0.0210124
16.950000	0.0211185
16.900000	0.0212247
16.850000	0.0213308
16.800000	0.0216492
16.750000	0.0218614
16.700000	0.0219675
16.650000	0.0220736
16.600000	0.0222859
16.550000	0.0226043
16.500000	0.0227104
16.450000	0.0228165
16.400000	0.0230288
16.350000	0.0233471
16.300000	0.0234533
16.200000	0.0236655
16.150000	0.02409
16.100000	0.0243022
16.050000	0.0244084
15.900000	0.0245145
15.850000	0.0246206
15.800000	0.0250451
15.750000	0.0251512
15.700000	0.0252573
15.650000	0.0254696
15.550000	0.0255757
15.450000	0.0261063
15.400000	0.0263186
15.350000	0.0267431
15.250000	0.0268492
15.200000	0.0272737
15.150000	0.0273798
14.950000	0.0278043
14.900000	0.0281227
14.850000	0.0288655
14.800000	0.0290778
14.750000	0.0298207
14.700000	0.0300329
14.650000	0.0303513
14.550000	0.0306696
14.500000	0.0312003
14.450000	0.0316247
14.400000	0.0317309
14.350000	0.0320492
14.300000	0.0322615
14.200000	0.0325799
14.150000	0.0328982
14.100000	0.0331105
14.050000	0.0333227
14.000000	0.0338533
13.850000	0.0340656
13.800000	0.034384
13.750000	0.0349146
13.700000	0.0356574
13.600000	0.0361881
13.550000	0.0366125
13.450000	0.0371432
13.400000	0.0373554
13.350000	0.0376738
13.300000	0.037886
13.250000	0.0384166
13.200000	0.0390534
13.150000	0.0391595
13.100000	0.039584
13.050000	0.0401146
13.000000	0.040433
12.950000	0.0410697
12.900000	0.041282
12.850000	0.0416003
12.800000	0.042131
12.750000	0.0425554
12.700000	0.0428738
12.650000	0.0430861
12.600000	0.0431922
12.550000	0.0432983
12.500000	0.0437228
12.450000	0.0438289
12.400000	0.0442534
12.350000	0.044784
12.300000	0.0449963
12.250000	0.0453147
12.200000	0.0457391
12.150000	0.0459514
12.100000	0.0466943
12.050000	0.0472249
12.000000	0.0476494
11.950000	0.0479677
11.900000	0.0484984
11.850000	0.0487106
11.800000	0.0493473
11.750000	0.0496657
11.700000	0.0500902
11.650000	0.0507269
11.600000	0.0509392
11.550000	0.0512576
11.500000	0.0515759
11.450000	0.0521065
11.400000	0.0524249
11.350000	0.0527433
11.300000	0.0528494
11.250000	0.05338
11.200000	0.0536984
11.150000	0.0539106
11.100000	0.0543351
11.050000	0.055078
11.000000	0.0556086
10.950000	0.0566699
10.900000	0.0574127
10.850000	0.057625
10.800000	0.0588984
10.750000	0.0593229
10.700000	0.0599597
10.650000	0.060278
10.600000	0.0609148
10.550000	0.0618699
10.500000	0.0626128
10.450000	0.0629311
10.400000	0.0630372
10.350000	0.0635679
10.300000	0.0637801
10.250000	0.064523
10.200000	0.0649475
10.150000	0.065372
10.100000	0.0660087
10.050000	0.0665393
10.000000	0.0669638
9.950000	0.0676006
9.900000	0.0683434
9.850000	0.068874
9.800000	0.069723
9.750000	0.0703598
9.700000	0.070572
9.650000	0.0713149
9.600000	0.0716332
9.550000	0.0719516
9.500000	0.0724822
9.450000	0.0728006
9.400000	0.0737557
9.350000	0.0744986
9.300000	0.0754537
9.250000	0.0758782
9.200000	0.0765149
9.150000	0.0770455
9.100000	0.0776823
9.050000	0.0780006
9.000000	0.0788496
8.950000	0.0793802
8.900000	0.0798047
8.850000	0.0802292
8.800000	0.080866
8.750000	0.0816088
8.700000	0.0823517
8.650000	0.0825639
8.600000	0.0827762
8.550000	0.083519
8.500000	0.0837313
8.450000	0.0844742
8.400000	0.0857476
8.350000	0.0864905
8.300000	0.0871272
8.250000	0.0876579
8.200000	0.0879762
8.150000	0.0884007
8.100000	0.0890375
8.050000	0.0896742
8.000000	0.0907354
7.950000	0.0908416
7.900000	0.0912661
7.850000	0.0923273
7.800000	0.0928579
7.750000	0.0940253
7.700000	0.0947681
7.650000	0.0951926
7.600000	0.0960416
7.550000	0.0964661
7.500000	0.0976335
7.450000	0.0985886
7.400000	0.0996498
7.350000	0.100393
7.300000	0.101242
7.250000	0.102727
7.200000	0.103152
7.150000	0.104001
7.100000	0.104956
7.050000	0.106123
7.000000	0.107609
6.950000	0.10867
6.900000	0.109201
6.850000	0.110156
6.800000	0.111642
6.750000	0.112172
6.700000	0.112491
6.650000	0.113552
6.600000	0.114719
6.550000	0.115568
6.500000	0.116842
6.450000	0.117903
6.400000	0.118221
6.350000	0.11907
6.300000	0.119601
6.250000	0.120662
6.200000	0.121511
6.150000	0.122148
6.100000	0.123103
6.050000	0.123952
6.000000	0.125438
5.950000	0.126074
5.900000	0.127136
5.850000	0.128409
5.800000	0.129577
5.750000	0.130001
5.700000	0.131275
5.650000	0.131805
5.600000	0.132548
5.550000	0.133822
5.500000	0.134883
5.450000	0.135732
5.400000	0.136687
5.350000	0.13796
5.300000	0.139128
5.250000	0.140083
5.200000	0.141144
5.150000	0.142417
5.100000	0.144115
5.050000	0.144858
5.000000	0.146556
4.950000	0.14783
4.900000	0.148785
4.850000	0.149846
4.800000	0.150695
4.750000	0.152818
4.700000	0.154197
4.650000	0.155683
4.600000	0.15685
4.550000	0.157805
4.500000	0.159291
4.450000	0.161414
4.400000	0.163961
4.350000	0.165871
4.300000	0.167569
4.250000	0.169161
4.200000	0.170752
4.150000	0.173299
4.100000	0.174042
4.050000	0.174997
4.000000	0.177438
3.950000	0.179136
3.900000	0.180834
3.850000	0.182108
3.800000	0.183806
3.750000	0.185185
3.700000	0.186034
3.650000	0.187414
3.600000	0.189112
3.550000	0.190491
3.500000	0.192508
3.450000	0.193887
3.400000	0.194949
3.350000	0.196965
3.300000	0.1993
3.250000	0.201422
3.200000	0.202377
3.150000	0.203757
3.100000	0.205667
3.050000	0.207047
3.000000	0.208214
2.950000	0.209912
2.900000	0.211292
2.850000	0.212777
2.800000	0.215006
2.750000	0.216704
2.700000	0.219039
2.650000	0.220736
2.600000	0.222859
2.550000	0.224345
2.500000	0.226149
2.450000	0.227953
2.400000	0.229757
2.350000	0.232304
2.300000	0.234002
2.250000	0.236973
2.200000	0.23952
2.150000	0.241537
2.100000	0.243447
2.050000	0.245251
2.000000	0.247692
1.950000	0.249814
1.900000	0.252149
1.850000	0.254378
1.800000	0.257349
1.750000	0.258941
1.700000	0.261276
1.650000	0.263929
1.600000	0.266051
1.550000	0.270296
1.500000	0.272843
1.450000	0.274753
1.400000	0.276876
1.350000	0.279529
1.300000	0.281864
1.250000	0.284517
1.200000	0.28717
1.150000	0.290353
1.100000	0.292688
1.050000	0.295235
1.000000	0.297358
0.950000	0.299586
0.900000	0.303513
0.850000	0.305529
0.800000	0.30797
0.750000	0.312215
0.700000	0.314762
0.650000	0.317309
0.600000	0.319537
0.550000	0.321872
0.500000	0.323464
0.450000	0.326223
0.400000	0.32877
0.350000	0.330468
0.300000	0.333546
0.250000	0.336199
0.200000	0.338639
0.150000	0.342566
0.100000	0.347342
0.050000	0.354452
0.000000	0.391171
-0.050000	0.47989
-0.100000	0.498992
-0.150000	0.503131
-0.200000	0.506845
-0.250000	0.510347
-0.300000	0.513955
-0.350000	0.517776
-0.400000	0.521172
-0.450000	0.524037
-0.500000	0.527115
-0.550000	0.530723
-0.600000	0.535074
-0.650000	0.538894
-0.700000	0.542821
-0.750000	0.546853
-0.800000	0.549825
-0.850000	0.554919
-0.900000	0.558527
-0.950000	0.562347
-1.000000	0.565425
-1.050000	0.568821
-1.100000	0.572748
-1.150000	0.576992
-1.200000	0.579752
-1.250000	0.583254
-1.300000	0.587499
-1.350000	0.59185
-1.400000	0.595458
-1.450000	0.599703
-1.500000	0.60416
-1.550000	0.608829
-1.600000	0.613181
-1.650000	0.616789
-1.700000	0.61976
-1.750000	0.624323
-1.800000	0.627507
-1.850000	0.632389
-1.900000	0.636846
-1.950000	0.640348
-2.000000	0.643744
-2.050000	0.648413
-2.100000	0.652977
-2.150000	0.656691
-2.200000	0.659769
-2.250000	0.664863
-2.300000	0.668152
-2.350000	0.671124
-2.400000	0.67452
-2.450000	0.677385
-2.500000	0.681524
-2.550000	0.685875
-2.600000	0.689695
-2.650000	0.692667
-2.700000	0.6967
-2.750000	0.700944
-2.800000	0.704022
-2.850000	0.707312
-2.900000	0.710389
-2.950000	0.714104
-3.000000	0.716969
-3.050000	0.719516
-3.100000	0.722488
-3.150000	0.726096
-3.200000	0.72981
-3.250000	0.732994
-3.300000	0.735753
-3.350000	0.737982
-3.400000	0.740635
-3.450000	0.743075
-3.500000	0.745729
-3.550000	0.747957
-3.600000	0.75061
-3.650000	0.754218
-3.700000	0.756978
-3.750000	0.7591
-3.800000	0.762072
-3.850000	0.764937
-3.900000	0.767272
-3.950000	0.769925
-4.000000	0.772472
-4.050000	0.77417
-4.100000	0.777141
-4.150000	0.779794
-4.200000	0.782872
-4.250000	0.786268
-4.300000	0.788602
-4.350000	0.791998
-4.400000	0.793802
-4.450000	0.797198
-4.500000	0.800913
-4.550000	0.802717
-4.600000	0.804733
-4.650000	0.807492
-4.700000	0.809403
-4.750000	0.811525
-4.800000	0.814072
-4.850000	0.816513
-4.900000	0.818529
-4.950000	0.819696
-5.000000	0.822243
-5.050000	0.824048
-5.100000	0.826701
-5.150000	0.829141
-5.200000	0.831688
-5.250000	0.833811
-5.300000	0.836464
-5.350000	0.839011
-5.400000	0.841133
-5.450000	0.843893
-5.500000	0.846546
-5.550000	0.847819
-5.600000	0.850154
-5.650000	0.852064
-5.700000	0.854293
-5.750000	0.85546
-5.800000	0.858856
-5.850000	0.860978
-5.900000	0.862358
-5.950000	0.863844
-6.000000	0.865542
-6.050000	0.867027
-6.100000	0.868832
-6.150000	0.870423
-6.200000	0.87244
-6.250000	0.873819
-6.300000	0.874987
-6.350000	0.876472
-6.400000	0.877746
-6.450000	0.879126
-6.500000	0.88093
-6.550000	0.882946
-6.600000	0.884007
-6.650000	0.886236
-6.700000	0.887191
-6.750000	0.888358
-6.800000	0.890056
-6.850000	0.891648
-6.900000	0.892285
-6.950000	0.893452
-7.000000	0.896105
-7.050000	0.898228
-7.100000	0.900032
-7.150000	0.901199
-7.200000	0.90226
-7.250000	0.90364
-7.300000	0.904807
-7.350000	0.906081
-7.400000	0.90693
-7.450000	0.908203
-7.500000	0.91022
-7.550000	0.911705
-7.600000	0.913191
-7.650000	0.914252
-7.700000	0.914995
-7.750000	0.916269
-7.800000	0.917436
-7.850000	0.918816
-7.900000	0.919559
-7.950000	0.920408
-8.000000	0.921787
-8.050000	0.922848
-8.100000	0.92391
-8.150000	0.924865
-8.200000	0.925608
-8.250000	0.927093
-8.300000	0.928048
-8.350000	0.92964
-8.400000	0.93102
-8.450000	0.931657
-8.500000	0.931763
-8.550000	0.932399
-8.600000	0.933673
-8.650000	0.934416
-8.700000	0.935795
-8.750000	0.936963
-8.800000	0.937387
-8.850000	0.938236
-8.900000	0.939085
-8.950000	0.939722
-9.000000	0.940783
-9.050000	0.94142
-9.100000	0.942163
-9.150000	0.9428
-9.200000	0.943649
-9.250000	0.94471
-9.300000	0.945134
-9.350000	0.946195
-9.400000	0.947151
-9.450000	0.948424
-9.500000	0.949591
-9.550000	0.950334
-9.600000	0.951608
-9.650000	0.952563
-9.700000	0.953518
-9.750000	0.954685
-9.800000	0.955534
-9.850000	0.956489
-9.900000	0.957232
-9.950000	1
&
58.000000	5.28933e-06
50.650000	1.05787e-05
49.800000	1.5868e-05
49.400000	2.11573e-05
48.550000	2.64466e-05
48.100000	3.1736e-05
48.000000	3.70253e-05
47.700000	4.23146e-05
46.700000	4.76039e-05
46.250000	5.28933e-05
46.200000	5.81826e-05
46.050000	6.34719e-05
45.900000	6.87612e-05
45.650000	7.40506e-05
45.000000	7.93399e-05
44.450000	8.46292e-05
44.300000	8.99185e-05
43.550000	9.52079e-05
43.500000	0.000100497
43.100000	0.000105787
43.050000	0.000111076
42.900000	0.000121655
42.650000	0.000126944
42.600000	0.000132233
42.350000	0.000137522
42.050000	0.000148101
42.000000	0.00015868
41.750000	0.000163969
41.700000	0.000174548
41.500000	0.000185126
40.950000	0.000190416
40.800000	0.000195705
40.750000	0.000200994
40.700000	0.000227441
40.650000	0.00023273
40.500000	0.000243309
40.450000	0.000248598
40.400000	0.000259177
40.350000	0.000264466
40.300000	0.000269756
40.200000	0.000275045
40.150000	0.000280334
40.100000	0.000290913
39.950000	0.000301492
39.900000	0.00031207
39.850000	0.00031736
39.650000	0.000322649
39.500000	0.000338517
39.450000	0.000343806
39.350000	0.000349096
39.250000	0.000354385
39.150000	0.000359674
39.100000	0.000364964
39.050000	0.000375542
39.000000	0.000380831
38.950000	0.000401989
38.900000	0.000412567
38.850000	0.000417857
38.800000	0.000423146
38.750000	0.000433725
38.700000	0.000439014
38.650000	0.000449593
38.500000	0.000454882
38.400000	0.00047075
38.300000	0.000481329
38.250000	0.000491907
38.150000	0.000497197
37.900000	0.000513065
37.850000	0.000523643
37.700000	0.000528933
37.650000	0.000534222
37.600000	0.000539511
37.450000	0.000544801
37.400000	0.000555379
37.250000	0.000571247
37.150000	0.000576537
37.100000	0.000587115
37.050000	0.000602983
37.000000	0.000613562
36.950000	0.00062414
36.850000	0.000640008
36.800000	0.000645298
36.750000	0.000650587
36.650000	0.000661166
36.600000	0.000671744
36.550000	0.000677034
36.500000	0.000682323
36.450000	0.000687612
36.400000	0.00070348
36.300000	0.00070877
36.100000	0.000729927
36.050000	0.000740506
36.000000	0.000756374
35.950000	0.000761663
35.900000	0.000766952
35.800000	0.000777531
35.750000	0.000798688
35.700000	0.000814556
35.650000	0.000819846
35.600000	0.000825135
35.550000	0.000846292
35.500000	0.000856871
35.450000	0.000878028
35.400000	0.000888607
35.350000	0.000899185
35.300000	0.000904475
35.250000	0.000920343
35.200000	0.000930921
35.150000	0.000946789
35.100000	0.000957368
35.000000	0.000962657
34.950000	0.000978525
34.900000	0.000983815
34.850000	0.000994393
34.800000	0.00100497
34.750000	0.00102084
34.700000	0.00104729
34.650000	0.00105258
34.600000	0.00105787
34.550000	0.00106844
34.500000	0.00108431
34.450000	0.00109489
34.400000	0.00111076
34.350000	0.00111605
34.300000	0.00112663
34.250000	0.00113192
34.200000	0.00113721
34.150000	0.00114249
34.050000	0.00115836
34.000000	0.00116365
33.950000	0.00118481
33.900000	0.00119539
33.850000	0.00120597
33.800000	0.00123241
33.700000	0.00124299
33.650000	0.00125886
33.600000	0.00126944
33.550000	0.00128002
33.500000	0.00128531
33.450000	0.0012906
33.400000	0.00129588
33.350000	0.00131704
33.300000	0.00132762
33.250000	0.00134878
33.200000	0.00136465
33.150000	0.00138051
33.100000	0.00142812
33.050000	0.00144928
33.000000	0.00147043
32.950000	0.00148101
32.900000	0.00149159
32.850000	0.00151275
32.800000	0.0015339
32.750000	0.00156035
32.700000	0.00158151
32.650000	0.00160267
32.600000	0.00161853
32.550000	0.00163969
32.500000	0.00164498
32.450000	0.00167672
32.400000	0.00169787
32.350000	0.00170316
32.300000	0.0017349
32.250000	0.00176663
32.200000	0.0017825
32.150000	0.00178779
32.100000	0.00181953
32.050000	0.00183011
32.000000	0.00184597
31.950000	0.00187242
31.900000	0.00188829
31.850000	0.00190416
31.800000	0.00194118
31.750000	0.00195176
31.700000	0.00199408
31.650000	0.00201523
31.600000	0.00204168
31.550000	0.00204697
31.500000	0.00206813
31.450000	0.00207342
31.400000	0.00211044
31.350000	0.00214747
31.300000	0.0021792
31.250000	0.00220565
31.200000	0.00224267
31.150000	0.00226912
31.100000	0.00229028
31.050000	0.00231144
31.000000	0.0023273
30.950000	0.00236433
30.900000	0.00239078
30.850000	0.00241193
30.800000	0.00244896
30.750000	0.00245425
30.700000	0.00247012
30.650000	0.00250714
30.600000	0.00253359
30.550000	0.00254946
30.500000	0.00259177
30.450000	0.0026288
30.400000	0.00266053
30.350000	0.0026764
30.300000	0.00271342
30.250000	0.00274516
30.200000	0.00278219
30.150000	0.00282979
30.100000	0.00286153
30.050000	0.00289326
30.000000	0.00294615
29.950000	0.00299905
29.900000	0.00304665
29.850000	0.00305723
29.800000	0.00307839
29.750000	0.00311541
29.700000	0.00314715
29.650000	0.00321591
29.600000	0.0032688
29.550000	0.00330583
29.500000	0.00332699
29.450000	0.00334285
29.400000	0.00337459
29.350000	0.0034169
29.250000	0.00343277
29.200000	0.0034698
29.150000	0.00350682
29.100000	0.00353856
29.050000	0.00355972
29.000000	0.0035703
28.950000	0.00360203
28.900000	0.00364435
28.850000	0.00369195
28.800000	0.0037184
28.750000	0.00373955
28.700000	0.00379245
28.650000	0.00384534
28.600000	0.0039141
28.550000	0.00394584
28.500000	0.00397757
28.450000	0.00401989
28.400000	0.00406749
28.350000	0.00410981
28.300000	0.00413625
28.250000	0.00415212
28.200000	0.00418386
28.150000	0.00422617
28.100000	0.00427378
28.050000	0.0043108
28.000000	0.00439014
27.950000	0.00443774
27.900000	0.0044589
27.850000	0.00450651
27.800000	0.00452237
27.750000	0.00454882
27.700000	0.00458585
27.650000	0.00467047
27.600000	0.00474453
27.550000	0.00479742
27.500000	0.00484502
27.450000	0.00490849
27.400000	0.00495081
27.350000	0.00497726
27.300000	0.00503015
27.250000	0.00508833
27.200000	0.00512007
27.150000	0.00519412
27.100000	0.00524172
27.050000	0.00532635
27.000000	0.00538453
26.950000	0.0054533
26.900000	0.00548503
26.850000	0.00553264
26.800000	0.00558024
26.750000	0.00563313
26.700000	0.00572305
26.650000	0.00578123
26.600000	0.00585528
26.550000	0.00590818
26.500000	0.00595049
26.450000	0.00601925
26.400000	0.00607744
26.350000	0.00615149
26.300000	0.00621496
26.250000	0.00626256
26.200000	0.00632603
26.150000	0.00641066
26.100000	0.00651645
26.050000	0.00657992
26.000000	0.00662224
25.950000	0.00670687
25.900000	0.00679149
25.850000	0.00687083
25.800000	0.00689728
25.750000	0.0069396
25.700000	0.0069872
25.650000	0.00705596
25.600000	0.00714059
25.550000	0.00719348
25.500000	0.00723051
25.450000	0.00729398
25.400000	0.00737861
25.350000	0.00746324
25.300000	0.0075796
25.250000	0.00766423
25.200000	0.00773299
25.150000	0.00780176
25.100000	0.00787581
25.050000	0.00796044
25.000000	0.00800804
24.950000	0.00806093
24.900000	0.00814027
24.850000	0.00820374
24.800000	0.00826722
24.750000	0.00835185
24.700000	0.0084259
24.650000	0.0084735
24.600000	0.0085211
24.550000	0.00860044
24.500000	0.00865863
24.450000	0.00874326
24.400000	0.00884375
24.350000	0.00892309
24.300000	0.00902359
24.250000	0.00912938
24.200000	0.00921401
24.150000	0.00925103
24.100000	0.00931979
24.050000	0.00947847
24.000000	0.00954723
23.950000	0.00962657
23.900000	0.00971649
23.850000	0.00982228
23.800000	0.00992807
23.750000	0.0100339
23.700000	0.0101343
23.650000	0.0102666
23.600000	0.0103512
23.550000	0.0104411
23.500000	0.0105522
23.450000	0.0106474
23.400000	0.0107373
23.350000	0.0108378
23.300000	0.0109436
23.250000	0.0110706
23.200000	0.0111499
23.150000	0.0112451
23.100000	0.0113403
23.050000	0.0114144
23.000000	0.0114778
22.950000	0.0116524
22.900000	0.0117211
22.850000	0.0118164
22.800000	0.0119221
22.750000	0.0120385
22.700000	0.0121496
22.650000	0.0123188
22.600000	0.0124299
22.550000	0.0125569
22.500000	0.0126468
22.450000	0.0127684
22.400000	0.0128795
22.350000	0.0130488
22.300000	0.013144
22.250000	0.0132233
22.200000	0.0133608
22.150000	0.0134719
22.100000	0.0136253
22.050000	0.0137258
22.000000	0.0138422
21.950000	0.0139109
21.900000	0.0140114
21.850000	0.0141542
21.800000	0.0143129
21.750000	0.0144187
21.700000	0.0145456
21.650000	0.0146726
21.600000	0.0148366
21.550000	0.0149847
21.500000	0.0151381
21.450000	0.0152862
21.400000	0.015429
21.350000	0.0155771
21.300000	0.0156987
21.250000	0.0158415
21.200000	0.0159632
21.150000	0.016106
21.100000	0.0162541
21.050000	0.0164022
21.000000	0.016545
20.950000	0.016709
20.900000	0.0168941
20.850000	0.0170634
20.800000	0.0172485
20.750000	0.0174178
20.700000	0.0175606
20.650000	0.0177827
20.600000	0.017952
20.550000	0.0181001
20.500000	0.0182429
20.450000	0.0184016
20.400000	0.018592
20.350000	0.0187031
20.300000	0.0188617
20.250000	0.0190257
20.200000	0.0192003
20.150000	0.0194012
20.100000	0.0195705
20.050000	0.0197503
20.000000	0.0198879
19.950000	0.0199989
19.900000	0.0201682
19.850000	0.0203057
19.800000	0.0205014
19.750000	0.020713
19.700000	0.0209087
19.650000	0.0210674
19.600000	0.0212155
19.550000	0.0214588
19.500000	0.0216228
19.450000	0.0218238
19.400000	0.0219983
19.350000	0.0222416
19.300000	0.0224267
19.250000	0.0225907
19.200000	0.0228023
19.150000	0.0230086
19.100000	0.0232043
19.050000	0.0235111
19.000000	0.0237173
18.950000	0.0239395
18.900000	0.0241881
18.850000	0.0244102
18.800000	0.0246112
18.750000	0.0248228
18.700000	0.0250344
18.650000	0.0252724
18.600000	0.0255104
18.550000	0.0257643
18.500000	0.0259812
18.450000	0.0262403
18.400000	0.0264837
18.350000	0.026727
18.300000	0.0269544
18.250000	0.0272295
18.200000	0.0274728
18.150000	0.0277002
18.100000	0.0279911
18.050000	0.0282291
18.000000	0.0284724
17.950000	0.0287528
17.900000	0.0290172
17.850000	0.0293399
17.800000	0.0296255
17.750000	0.0298635
17.700000	0.030054
17.650000	0.0303025
17.600000	0.0306093
17.550000	0.0309002
17.500000	0.0311594
17.450000	0.0314926
17.400000	0.0317307
17.350000	0.0319264
17.300000	0.0321855
17.250000	0.0325029
17.200000	0.0327409
17.150000	0.03309
17.100000	0.0332857
17.050000	0.0335555
17.000000	0.0338676
16.950000	0.0341214
16.900000	0.0344494
16.850000	0.0347403
16.800000	0.0350735
16.750000	0.0353274
16.700000	0.0356342
16.650000	0.035941
16.600000	0.0362319
16.550000	0.0364858
16.500000	0.0367714
16.450000	0.037057
16.400000	0.0373426
16.350000	0.0377235
16.300000	0.0380197
16.250000	0.0383582
16.200000	0.0386597
16.150000	0.0389718
16.100000	0.039305
16.050000	0.0396382
16.000000	0.039982
15.950000	0.0402412
15.900000	0.0406696
15.850000	0.0409923
15.800000	0.0414154
15.750000	0.0416746
15.700000	0.0420184
15.650000	0.0424839
15.600000	0.0428435
15.550000	0.0431556
15.500000	0.043473
15.450000	0.0438168
15.400000	0.0441659
15.350000	0.0445943
15.300000	0.0450651
15.250000	0.0454723
15.200000	0.0459166
15.150000	0.0462922
15.100000	0.04671
15.050000	0.0471438
15.000000	0.0475352
14.950000	0.0478843
14.900000	0.0482492
14.850000	0.0486882
14.800000	0.0490955
14.750000	0.0494869
14.700000	0.0499154
14.650000	0.0503755
14.600000	0.0508146
14.550000	0.0512165
14.500000	0.0516503
14.450000	0.0520523
14.400000	0.0524966
14.350000	0.0529144
14.300000	0.05329
14.250000	0.0538559
14.200000	0.0543425
14.150000	0.0547921
14.100000	0.0552893
14.050000	0.0557601
14.000000	0.0563419
13.950000	0.0568603
13.900000	0.0572993
13.850000	0.0578018
13.800000	0.0583254
13.750000	0.0587485
13.700000	0.0591558
13.650000	0.0596477
13.600000	0.0601502
13.550000	0.0607109
13.500000	0.0612081
13.450000	0.0617688
13.400000	0.062176
13.350000	0.0626468
13.300000	0.0631704
13.250000	0.0636835
13.200000	0.0641542
13.150000	0.0646726
13.100000	0.0651275
13.050000	0.0655876
13.000000	0.0661272
12.950000	0.0666878
12.900000	0.0671427
12.850000	0.0677668
12.800000	0.068428
12.750000	0.0690151
12.700000	0.0696657
12.650000	0.0702158
12.600000	0.0708981
12.550000	0.07148
12.500000	0.0720829
12.450000	0.0727018
12.400000	0.0732466
12.350000	0.0739236
12.300000	0.0744473
12.250000	0.075082
12.200000	0.0756056
12.150000	0.0761769
12.100000	0.0767428
12.050000	0.0772876
12.000000	0.0780123
11.950000	0.0786629
11.900000	0.0792976
11.850000	0.0799746
11.800000	0.0806358
11.750000	0.0812493
11.700000	0.0819528
11.650000	0.0824976
11.600000	0.083217
11.550000	0.0838094
11.500000	0.0844282
11.450000	0.0851476
11.400000	0.085814
11.350000	0.0865545
11.300000	0.0872633
11.250000	0.087898
11.200000	0.0886015
11.150000	0.0892415
11.100000	0.0900243
11.050000	0.0907595
11.000000	0.0914101
10.950000	0.0921454
10.900000	0.0928859
10.850000	0.0936211
10.800000	0.0943457
10.750000	0.0950069
10.700000	0.0958056
10.650000	0.0965249
10.600000	0.0973077
10.550000	0.0980641
10.500000	0.0988046
10.450000	0.0995187
10.400000	0.100344
10.350000	0.10109
10.300000	0.101925
10.250000	0.102703
10.200000	0.103433
10.150000	0.104226
10.100000	0.105035
10.050000	0.105913
10.000000	0.106696
9.950000	0.107447
9.900000	0.108294
9.850000	0.109018
9.800000	0.109955
9.750000	0.110748
9.700000	0.111525
9.650000	0.112388
9.600000	0.113334
9.550000	0.114249
9.500000	0.115164
9.450000	0.115947
9.400000	0.116968
9.350000	0.117783
9.300000	0.118703
9.250000	0.11956
9.200000	0.120507
9.150000	0.12139
9.100000	0.122247
9.050000	0.123146
9.000000	0.124093
8.950000	0.125093
8.900000	0.12605
8.850000	0.127007
8.800000	0.127891
8.750000	0.1288
8.700000	0.129774
8.650000	0.130662
8.600000	0.13181
8.550000	0.132783
8.500000	0.133767
8.450000	0.134851
8.400000	0.135867
8.350000	0.136861
8.300000	0.137835
8.250000	0.138855
8.200000	0.139807
8.150000	0.140797
8.100000	0.141791
8.050000	0.142939
8.000000	0.144076
7.950000	0.145044
7.900000	0.146028
7.850000	0.146985
7.800000	0.148038
7.750000	0.149233
7.700000	0.150455
7.650000	0.151592
7.600000	0.152692
7.550000	0.153766
7.500000	0.154861
7.450000	0.156056
7.400000	0.157268
7.350000	0.158378
7.300000	0.159568
7.250000	0.160965
7.200000	0.162113
7.150000	0.163287
7.100000	0.16454
7.050000	0.16573
7.000000	0.166958
6.950000	0.168206
6.900000	0.169417
6.850000	0.170602
6.800000	0.171845
6.750000	0.173104
6.700000	0.174474
6.650000	0.175643
6.600000	0.176939
6.550000	0.178134
6.500000	0.17934
6.450000	0.180789
6.400000	0.182111
6.350000	0.183397
6.300000	0.184693
6.250000	0.186131
6.200000	0.187581
6.150000	0.188887
6.100000	0.190252
6.050000	0.191722
6.000000	0.19324
5.950000	0.194578
5.900000	0.195954
5.850000	0.197318
5.800000	0.198704
5.750000	0.200175
5.700000	0.201708
5.650000	0.203126
5.600000	0.204469
5.550000	0.205876
5.500000	0.207315
5.450000	0.208764
5.400000	0.21014
5.350000	0.211531
5.300000	0.213022
5.250000	0.214519
5.200000	0.216043
5.150000	0.217598
5.100000	0.219163
5.050000	0.22084
5.000000	0.222305
4.950000	0.223834
4.900000	0.225468
4.850000	0.227044
4.800000	0.228663
4.750000	0.23016
4.700000	0.231778
4.650000	0.233476
4.600000	0.235058
4.550000	0.236787
4.500000	0.238512
4.450000	0.240141
4.400000	0.241891
4.350000	0.243658
4.300000	0.245419
4.250000	0.24717
4.200000	0.248963
4.150000	0.250804
4.100000	0.252624
4.050000	0.254358
4.000000	0.255982
3.950000	0.257812
3.900000	0.259674
3.850000	0.261562
3.800000	0.263329
3.750000	0.265318
3.700000	0.267259
3.650000	0.268983
3.600000	0.270935
3.550000	0.272771
3.500000	0.274527
3.450000	0.276362
3.400000	0.278314
3.350000	0.280234
3.300000	0.282223
3.250000	0.284005
3.200000	0.285983
3.150000	0.288073
3.100000	0.289871
3.050000	0.291849
3.000000	0.294007
2.950000	0.296229
2.900000	0.298445
2.850000	0.300397
2.800000	0.302417
2.750000	0.304708
2.700000	0.306754
2.650000	0.308743
2.600000	0.310796
2.550000	0.313038
2.500000	0.315127
2.450000	0.31736
2.400000	0.319444
2.350000	0.321612
2.300000	0.323818
2.250000	0.325981
2.200000	0.328145
2.150000	0.330509
2.100000	0.33264
2.050000	0.335021
2.000000	0.337189
1.950000	0.339268
1.900000	0.341468
1.850000	0.34378
1.800000	0.346239
1.750000	0.348604
1.700000	0.350968
1.650000	0.353142
1.600000	0.355448
1.550000	0.357664
1.500000	0.36015
1.450000	0.362641
1.400000	0.364826
1.350000	0.367386
1.300000	0.36992
1.250000	0.372332
1.200000	0.374807
1.150000	0.377161
1.100000	0.379504
1.050000	0.382006
1.000000	0.384386
0.950000	0.387094
0.900000	0.389659
0.850000	0.392119
0.800000	0.394483
0.750000	0.397133
0.700000	0.399582
0.650000	0.402322
0.600000	0.404871
0.550000	0.407426
0.500000	0.410129
0.450000	0.412673
0.400000	0.415254
0.350000	0.417926
0.300000	0.420692
0.250000	0.423321
0.200000	0.426087
0.150000	0.428827
0.100000	0.431651
0.050000	0.434439
0.000000	0.437396
-0.050000	0.440775
-0.100000	0.443648
-0.150000	0.446578
-0.200000	0.449593
-0.250000	0.452692
-0.300000	0.455633
-0.350000	0.458421
-0.400000	0.461377
-0.450000	0.464366
-0.500000	0.467481
-0.550000	0.470337
-0.600000	0.473358
-0.650000	0.476314
-0.700000	0.479657
-0.750000	0.482376
-0.800000	0.485613
-0.850000	0.48884
-0.900000	0.491976
-0.950000	0.495023
-1.000000	0.498408
-1.050000	0.501523
-1.100000	0.504734
-1.150000	0.507897
-1.200000	0.511055
-1.250000	0.514318
-1.300000	0.517439
-1.350000	0.520856
-1.400000	0.524088
-1.450000	0.527489
-1.500000	0.530911
-1.550000	0.5341
-1.600000	0.537565
-1.650000	0.540982
-1.700000	0.544261
-1.750000	0.547503
-1.800000	0.550751
-1.850000	0.554295
-1.900000	0.557527
-1.950000	0.5607
-2.000000	0.563668
-2.050000	0.566979
-2.100000	0.570253
-2.150000	0.573273
-2.200000	0.576293
-2.250000	0.579488
-2.300000	0.582556
-2.350000	0.585608
-2.400000	0.588702
-2.450000	0.591765
-2.500000	0.594801
-2.550000	0.59836
-2.600000	0.601507
-2.650000	0.604612
-2.700000	0.607855
-2.750000	0.611229
-2.800000	0.614487
-2.850000	0.617328
-2.900000	0.620575
-2.950000	0.623643
-3.000000	0.626843
-3.050000	0.63016
-3.100000	0.633249
-3.150000	0.636639
-3.200000	0.639739
-3.250000	0.642775
-3.300000	0.645694
-3.350000	0.6489
-3.400000	0.651745
-3.450000	0.654776
-3.500000	0.657828
-3.550000	0.660769
-3.600000	0.663837
-3.650000	0.667
-3.700000	0.670041
-3.750000	0.673035
-3.800000	0.676161
-3.850000	0.679197
-3.900000	0.682106
-3.950000	0.684857
-4.000000	0.687835
-4.050000	0.690775
-4.100000	0.693663
-4.150000	0.696715
-4.200000	0.699524
-4.250000	0.702502
-4.300000	0.705273
-4.350000	0.708082
-4.400000	0.710864
-4.450000	0.713863
-4.500000	0.716698
-4.550000	0.71929
-4.600000	0.721887
-4.650000	0.724775
-4.700000	0.727441
-4.750000	0.73008
-4.800000	0.732741
-4.850000	0.735491
-4.900000	0.738025
-4.950000	0.740564
-5.000000	0.74306
-5.050000	0.745531
-5.100000	0.748138
-5.150000	0.750926
-5.200000	0.753671
-5.250000	0.756136
-5.300000	0.758569
-5.350000	0.760986
-5.400000	0.76353
-5.450000	0.766037
-5.500000	0.76856
-5.550000	0.77102
-5.600000	0.773553
-5.650000	0.775886
-5.700000	0.778308
-5.750000	0.780826
-5.800000	0.783254
-5.850000	0.785687
-5.900000	0.788168
-5.950000	0.790352
-6.000000	0.792537
-6.050000	0.794727
-6.100000	0.797101
-6.150000	0.799318
-6.200000	0.801597
-6.250000	0.803639
-6.300000	0.805882
-6.350000	0.808124
-6.400000	0.810256
-6.450000	0.812509
-6.500000	0.81453
-6.550000	0.816534
-6.600000	0.818544
-6.650000	0.820739
-6.700000	0.82286
-6.750000	0.824844
-6.800000	0.826939
-6.850000	0.829202
-6.900000	0.831313
-6.950000	0.833386
-7.000000	0.835333
-7.050000	0.837374
-7.100000	0.839427
-7.150000	0.841193
-7.200000	0.842986
-7.250000	0.845023
-7.300000	0.846821
-7.350000	0.848619
-7.400000	0.850386
-7.450000	0.852158
-7.500000	0.85393
-7.550000	0.855575
-7.600000	0.857215
-7.650000	0.858918
-7.700000	0.860721
-7.750000	0.862425
-7.800000	0.864027
-7.850000	0.865746
-7.900000	0.867423
-7.950000	0.869137
-8.000000	0.870835
-8.050000	0.872501
-8.100000	0.874151
-8.150000	0.8756
-8.200000	0.877335
-8.250000	0.879007
-8.300000	0.88044
-8.350000	0.88208
-8.400000	0.883762
-8.450000	0.885327
-8.500000	0.886808
-8.550000	0.888369
-8.600000	0.88986
-8.650000	0.891315
-8.700000	0.892775
-8.750000	0.894282
-8.800000	0.895816
-8.850000	0.897255
-8.900000	0.898598
-8.950000	0.900053
-9.000000	0.901433
-9.050000	0.902798
-9.100000	0.904163
-9.150000	0.905448
-9.200000	0.906733
-9.250000	0.908077
-9.300000	0.909611
-9.350000	0.910796
-9.400000	0.912012
-9.450000	0.913213
-9.500000	0.914361
-9.550000	0.915614
-9.600000	0.916815
-9.650000	0.91801
-9.700000	0.919285
-9.750000	0.92038
-9.800000	0.92139
-9.850000	0.922548
-9.900000	0.923601
-9.950000	1
&
207.250000	6.90693e-31
207.200000	7.03694e-31
207.150000	7.16939e-31
207.100000	7.30434e-31
207.050000	7.44183e-31
207.000000	7.5819e-31
206.950000	7.72461e-31
206.900000	7.87001e-31
206.850000	8.01815e-31
206.800000	8.16907e-31
206.750000	8.32283e-31
206.700000	8.47949e-31
206.650000	8.6391e-31
206.600000	8.80171e-31
206.550000	8.96737e-31
206.500000	9.13616e-31
206.450000	9.30813e-31
206.400000	9.48333e-31
206.350000	9.66183e-31
206.300000	9.84368e-31
206.250000	1.0029e-30
206.200000	1.02177e-30
206.150000	1.04101e-30
206.100000	1.0606e-30
206.050000	1.08056e-30
206.000000	1.1009e-30
205.950000	1.12162e-30
205.900000	1.14273e-30
205.850000	1.16424e-30
205.800000	1.18615e-30
205.750000	1.20848e-30
205.700000	1.23123e-30
205.650000	1.2544e-30
205.600000	1.27801e-30
205.550000	1.30207e-30
205.500000	1.32657e-30
205.450000	1.35154e-30
205.400000	1.37698e-30
205.350000	1.4029e-30
205.300000	1.4293e-30
205.250000	1.4562e-30
205.200000	1.48361e-30
205.150000	1.51153e-30
205.100000	1.53998e-30
205.050000	1.56897e-30
205.000000	1.5985e-30
204.950000	1.62858e-30
204.900000	1.65924e-30
204.850000	1.69047e-30
204.800000	1.72228e-30
204.750000	1.7547e-30
204.700000	1.78772e-30
204.650000	1.82137e-30
204.600000	1.85565e-30
204.550000	1.89058e-30
204.500000	1.92616e-30
204.450000	1.96241e-30
204.400000	1.99935e-30
204.350000	2.03698e-30
204.300000	2.07531e-30
204.250000	2.11437e-30
204.200000	2.15417e-30
204.150000	2.19471e-30
204.100000	2.23602e-30
204.050000	2.2781e-30
204.000000	2.32098e-30
203.950000	2.36466e-30
203.900000	2.40917e-30
203.850000	2.45451e-30
203.800000	2.5007e-30
203.750000	2.54777e-30
203.700000	2.59572e-30
203.650000	2.64457e-30
203.600000	2.69434e-30
203.550000	2.74505e-30
203.500000	2.79672e-30
203.450000	2.84935e-30
203.400000	2.90298e-30
203.350000	2.95761e-30
203.300000	3.01327e-30
203.250000	3.06999e-30
203.200000	3.12776e-30
203.150000	3.18663e-30
203.100000	3.2466e-30
203.050000	3.3077e-30
203.000000	3.36995e-30
202.950000	3.43338e-30
202.900000	3.49799e-30
202.850000	3.56383e-30
202.800000	3.6309e-30
202.750000	3.69923e-30
202.700000	3.76885e-30
202.650000	3.83978e-30
202.600000	3.91204e-30
202.550000	3.98567e-30
202.500000	4.06068e-30
202.450000	4.1371e-30
202.400000	4.21496e-30
202.350000	4.29428e-30
202.300000	4.3751e-30
202.250000	4.45743e-30
202.200000	4.54132e-30
202.150000	4.62679e-30
202.100000	4.71386e-30
202.050000	4.80257e-30
202.000000	4.89295e-30
201.950000	4.98504e-30
201.900000	5.07885e-30
201.850000	5.17443e-30
201.800000	5.27181e-30
201.750000	5.37102e-30
201.700000	5.4721e-30
201.650000	5.57508e-30
201.600000	5.68e-30
201.550000	5.78689e-30
201.500000	5.8958e-30
201.450000	6.00675e-30
201.400000	6.11979e-30
201.350000	6.23496e-30
201.300000	6.3523e-30
201.250000	6.47184e-30
201.200000	6.59363e-30
201.150000	6.71772e-30
201.100000	6.84414e-30
201.050000	6.97293e-30
201.000000	7.10416e-30
200.950000	7.23785e-30
200.900000	7.37405e-30
200.850000	7.51282e-30
200.800000	7.65421e-30
200.750000	7.79825e-30
200.700000	7.945e-30
200.650000	8.09451e-30
200.600000	8.24684e-30
200.550000	8.40203e-30
200.500000	8.56014e-30
200.450000	8.72123e-30
200.400000	8.88535e-30
200.350000	9.05256e-30
200.300000	9.22291e-30
200.250000	9.39647e-30
200.200000	9.57329e-30
200.150000	9.75345e-30
200.100000	9.93699e-30
200.050000	1.0124e-29
200.000000	1.03145e-29
199.950000	1.05086e-29
199.900000	1.07063e-29
199.850000	1.09078e-29
199.800000	1.11131e-29
199.750000	1.13222e-29
199.700000	1.15353e-29
199.650000	1.17523e-29
199.600000	1.19735e-29
199.550000	1.21988e-29
199.500000	1.24284e-29
199.450000	1.26622e-29
199.400000	1.29005e-29
199.350000	1.31433e-29
199.300000	1.33906e-29
199.250000	1.36426e-29
199.200000	1.38993e-29
199.150000	1.41608e-29
199.100000	1.44273e-29
199.050000	1.46988e-29
199.000000	1.49754e-29
198.950000	1.52572e-29
198.900000	1.55443e-29
198.850000	1.58368e-29
198.800000	1.61348e-29
198.750000	1.64384e-29
198.700000	1.67477e-29
198.650000	1.70628e-29
198.600000	1.73839e-29
198.550000	1.7711e-29
198.500000	1.80443e-29
198.450000	1.83838e-29
198.400000	1.87298e-29
198.350000	1.90822e-29
198.300000	1.94413e-29
198.250000	1.98071e-29
198.200000	2.01798e-29
198.150000	2.05595e-29
198.100000	2.09464e-29
198.050000	2.13405e-29
198.000000	2.17421e-29
197.950000	2.21512e-29
197.900000	2.2568e-29
197.850000	2.29926e-29
197.800000	2.34253e-29
197.750000	2.38661e-29
197.700000	2.43151e-29
197.650000	2.47727e-29
197.600000	2.52388e-29
197.550000	2.57137e-29
197.500000	2.61975e-29
197.450000	2.66905e-29
197.400000	2.71927e-29
197.350000	2.77043e-29
197.300000	2.82256e-29
197.250000	2.87567e-29
197.200000	2.92978e-29
197.150000	2.98491e-29
197.100000	3.04107e-29
197.050000	3.09829e-29
197.000000	3.15659e-29
196.950000	3.21598e-29
196.900000	3.2765e-29
196.850000	3.33815e-29
196.800000	3.40096e-29
196.750000	3.46495e-29
196.700000	3.53014e-29
196.650000	3.59656e-29
196.600000	3.66424e-29
196.550000	3.73318e-29
196.500000	3.80342e-29
196.450000	3.87499e-29
196.400000	3.9479e-29
196.350000	4.02218e-29
196.300000	4.09786e-29
196.250000	4.17496e-29
196.200000	4.25351e-29
196.150000	4.33354e-29
196.100000	4.41508e-29
196.050000	4.49815e-29
196.000000	4.58278e-29
195.950000	4.66901e-29
195.900000	4.75686e-29
195.850000	4.84636e-29
195.800000	4.93754e-29
195.750000	5.03044e-29
195.700000	5.12509e-29
195.650000	5.22152e-29
195.600000	5.31976e-29
195.550000	5.41985e-29
195.500000	5.52182e-29
195.450000	5.62572e-29
195.400000	5.73156e-29
195.350000	5.8394e-29
195.300000	5.94927e-29
195.250000	6.0612e-29
195.200000	6.17524e-29
195.150000	6.29142e-29
195.100000	6.40979e-29
195.050000	6.53039e-29
195.000000	6.65326e-29
194.950000	6.77843e-29
194.900000	6.90596e-29
194.850000	7.0359e-29
194.800000	7.16827e-29
194.750000	7.30314e-29
194.700000	7.44054e-29
194.650000	7.58053e-29
194.600000	7.72315e-29
194.550000	7.86845e-29
194.500000	8.01649e-29
194.450000	8.16731e-29
194.400000	8.32097e-29
194.350000	8.47752e-29
194.300000	8.63702e-29
194.250000	8.79951e-29
194.200000	8.96507e-29
194.150000	9.13373e-29
194.100000	9.30557e-29
194.050000	9.48065e-29
194.000000	9.65901e-29
193.950000	9.84073e-29
193.900000	1.00259e-28
193.850000	1.02145e-28
193.800000	1.04067e-28
193.750000	1.06025e-28
193.700000	1.08019e-28
193.650000	1.10051e-28
193.600000	1.12122e-28
193.550000	1.14231e-28
193.500000	1.1638e-28
193.450000	1.1857e-28
193.400000	1.208e-28
193.350000	1.23073e-28
193.300000	1.25389e-28
193.250000	1.27747e-28
193.200000	1.30151e-28
193.150000	1.32599e-28
193.100000	1.35094e-28
193.050000	1.37635e-28
193.000000	1.40225e-28
192.950000	1.42863e-28
192.900000	1.4555e-28
192.850000	1.48289e-28
192.800000	1.51078e-28
192.750000	1.53921e-28
192.700000	1.56816e-28
192.650000	1.59766e-28
192.600000	1.62772e-28
192.550000	1.65834e-28
192.500000	1.68954e-28
192.450000	1.72132e-28
192.400000	1.75371e-28
192.350000	1.7867e-28
192.300000	1.82031e-28
192.250000	1.85455e-28
192.200000	1.88944e-28
192.150000	1.92499e-28
192.100000	1.9612e-28
192.050000	1.99809e-28
192.000000	2.03568e-28
191.950000	2.07398e-28
191.900000	2.11299e-28
191.850000	2.15274e-28
191.800000	2.19324e-28
191.750000	2.2345e-28
191.700000	2.27654e-28
191.650000	2.31936e-28
191.600000	2.36299e-28
191.550000	2.40745e-28
191.500000	2.45273e-28
191.450000	2.49887e-28
191.400000	2.54588e-28
191.350000	2.59377e-28
191.300000	2.64257e-28
191.250000	2.69228e-28
191.200000	2.74292e-28
191.150000	2.79452e-28
191.100000	2.84709e-28
191.050000	2.90065e-28
191.000000	2.95522e-28
190.950000	3.01081e-28
190.900000	3.06744e-28
190.850000	3.12515e-28
190.800000	3.18393e-28
190.750000	3.24383e-28
190.700000	3.30485e-28
190.650000	3.36702e-28
190.600000	3.43035e-28
190.550000	3.49488e-28
190.500000	3.56062e-28
190.450000	3.6276e-28
190.400000	3.69584e-28
190.350000	3.76536e-28
190.300000	3.83619e-28
190.250000	3.90835e-28
190.200000	3.98187e-28
190.150000	4.05678e-28
190.100000	4.13309e-28
190.050000	4.21083e-28
190.000000	4.29004e-28
189.950000	4.37074e-28
189.900000	4.45295e-28
189.850000	4.53672e-28
189.800000	4.62205e-28
189.750000	4.709e-28
189.700000	4.79757e-28
189.650000	4.88782e-28
189.600000	4.97976e-28
189.550000	5.07343e-28
189.500000	5.16886e-28
189.450000	5.26609e-28
189.400000	5.36515e-28
189.350000	5.46606e-28
189.300000	5.56888e-28
189.250000	5.67363e-28
189.200000	5.78035e-28
189.150000	5.88908e-28
189.100000	5.99985e-28
189.050000	6.11271e-28
189.000000	6.22769e-28
188.950000	6.34483e-28
188.900000	6.46417e-28
188.850000	6.58576e-28
188.800000	6.70964e-28
188.750000	6.83584e-28
188.700000	6.96442e-28
188.650000	7.09542e-28
188.600000	7.22888e-28
188.550000	7.36485e-28
188.500000	7.50338e-28
188.450000	7.64451e-28
188.400000	7.7883e-28
188.350000	7.9348e-28
188.300000	8.08404e-28
188.250000	8.2361e-28
188.200000	8.39101e-28
188.150000	8.54884e-28
188.100000	8.70963e-28
188.050000	8.87345e-28
188.000000	9.04035e-28
187.950000	9.21039e-28
187.900000	9.38363e-28
187.850000	9.56013e-28
187.800000	9.73994e-28
187.750000	9.92314e-28
187.700000	1.01098e-27
187.650000	1.02999e-27
187.600000	1.04937e-27
187.550000	1.0691e-27
187.500000	1.08921e-27
187.450000	1.1097e-27
187.400000	1.13057e-27
187.350000	1.15183e-27
187.300000	1.1735e-27
187.250000	1.19557e-27
187.200000	1.21806e-27
187.150000	1.24097e-27
187.100000	1.26431e-27
187.050000	1.28809e-27
187.000000	1.31231e-27
186.950000	1.33699e-27
186.900000	1.36214e-27
186.850000	1.38776e-27
186.800000	1.41386e-27
186.750000	1.44045e-27
186.700000	1.46754e-27
186.650000	1.49515e-27
186.600000	1.52327e-27
186.550000	1.55192e-27
186.500000	1.5811e-27
186.450000	1.61084e-27
186.400000	1.64114e-27
186.350000	1.672e-27
186.300000	1.70345e-27
186.250000	1.73549e-27
186.200000	1.76813e-27
186.150000	1.80138e-27
186.100000	1.83526e-27
186.050000	1.86978e-27
186.000000	1.90494e-27
185.950000	1.94077e-27
185.900000	1.97727e-27
185.850000	2.01446e-27
185.800000	2.05234e-27
185.750000	2.09094e-27
185.700000	2.13027e-27
185.650000	2.17033e-27
185.600000	2.21115e-27
185.550000	2.25273e-27
185.500000	2.2951e-27
185.450000	2.33826e-27
185.400000	2.38224e-27
185.350000	2.42704e-27
185.300000	2.47268e-27
185.250000	2.51919e-27
185.200000	2.56656e-27
185.150000	2.61483e-27
185.100000	2.66401e-27
185.050000	2.71411e-27
185.000000	2.76515e-27
184.950000	2.81716e-27
184.900000	2.87014e-27
184.850000	2.92411e-27
184.800000	2.9791e-27
184.750000	3.03513e-27
184.700000	3.09221e-27
184.650000	3.15036e-27
184.600000	3.20961e-27
184.550000	3.26997e-27
184.500000	3.33146e-27
184.450000	3.39412e-27
184.400000	3.45795e-27
184.350000	3.52298e-27
184.300000	3.58923e-27
184.250000	3.65673e-27
184.200000	3.72549e-27
184.150000	3.79556e-27
184.100000	3.86693e-27
184.050000	3.93965e-27
184.000000	4.01374e-27
183.950000	4.08922e-27
183.900000	4.16612e-27
183.850000	4.24447e-27
183.800000	4.32429e-27
183.750000	4.40561e-27
183.700000	4.48846e-27
183.650000	4.57286e-27
183.600000	4.65886e-27
183.550000	4.74647e-27
183.500000	4.83573e-27
183.450000	4.92666e-27
183.400000	5.01931e-27
183.350000	5.1137e-27
183.300000	5.20986e-27
183.250000	5.30783e-27
183.200000	5.40765e-27
183.150000	5.50934e-27
183.100000	5.61294e-27
183.050000	5.71849e-27
183.000000	5.82602e-27
182.950000	5.93558e-27
182.900000	6.0472e-27
182.850000	6.16091e-27
182.800000	6.27677e-27
182.750000	6.3948e-27
182.700000	6.51505e-27
182.650000	6.63756e-27
182.600000	6.76238e-27
182.550000	6.88954e-27
182.500000	7.01909e-27
182.450000	7.15108e-27
182.400000	7.28555e-27
182.350000	7.42255e-27
182.300000	7.56213e-27
182.250000	7.70432e-27
182.200000	7.8492e-27
182.150000	7.99679e-27
182.100000	8.14717e-27
182.050000	8.30036e-27
182.000000	8.45644e-27
181.950000	8.61546e-27
181.900000	8.77746e-27
181.850000	8.94251e-27
181.800000	9.11066e-27
181.750000	9.28198e-27
181.700000	9.45651e-27
181.650000	9.63433e-27
181.600000	9.81549e-27
181.550000	1.00001e-26
181.500000	1.01881e-26
181.450000	1.03797e-26
181.400000	1.05748e-26
181.350000	1.07737e-26
181.300000	1.09763e-26
181.250000	1.11826e-26
181.200000	1.13929e-26
181.150000	1.16071e-26
181.100000	1.18254e-26
181.050000	1.20477e-26
181.000000	1.22743e-26
180.950000	1.25051e-26
180.900000	1.27402e-26
180.850000	1.29797e-26
180.800000	1.32238e-26
180.750000	1.34724e-26
180.700000	1.37258e-26
180.650000	1.39838e-26
180.600000	1.42468e-26
180.550000	1.45147e-26
180.500000	1.47876e-26
180.450000	1.50656e-26
180.400000	1.53489e-26
180.350000	1.56375e-26
180.300000	1.59315e-26
180.250000	1.62311e-26
180.200000	1.65362e-26
180.150000	1.68471e-26
180.100000	1.71639e-26
180.050000	1.74866e-26
180.000000	1.78154e-26
179.950000	1.81504e-26
179.900000	1.84916e-26
179.850000	1.88393e-26
179.800000	1.91935e-26
179.750000	1.95544e-26
179.700000	1.99221e-26
179.650000	2.02966e-26
179.600000	2.06783e-26
179.550000	2.1067e-26
179.500000	2.14631e-26
179.450000	2.18667e-26
179.400000	2.22778e-26
179.350000	2.26967e-26
179.300000	2.31234e-26
179.250000	2.35581e-26
179.200000	2.40011e-26
179.150000	2.44523e-26
179.100000	2.49121e-26
179.050000	2.53804e-26
179.000000	2.58576e-26
178.950000	2.63438e-26
178.900000	2.68391e-26
178.850000	2.73437e-26
178.800000	2.78578e-26
178.750000	2.83815e-26
178.700000	2.89151e-26
178.650000	2.94587e-26
178.600000	3.00126e-26
178.550000	3.05768e-26
178.500000	3.11517e-26
178.450000	3.17374e-26
178.400000	3.23341e-26
178.350000	3.2942e-26
178.300000	3.35613e-26
178.250000	3.41923e-26
178.200000	3.48351e-26
178.150000	3.549e-26
178.100000	3.61572e-26
178.050000	3.6837e-26
178.000000	3.75295e-26
177.950000	3.82351e-26
177.900000	3.89539e-26
177.850000	3.96863e-26
177.800000	4.04324e-26
177.750000	4.11925e-26
177.700000	4.19669e-26
177.650000	4.27559e-26
177.600000	4.35597e-26
177.550000	4.43786e-26
177.500000	4.52129e-26
177.450000	4.60629e-26
177.400000	4.69289e-26
177.350000	4.78111e-26
177.300000	4.871e-26
177.250000	4.96257e-26
177.200000	5.05586e-26
177.150000	5.15091e-26
177.100000	5.24774e-26
177.050000	5.3464e-26
177.000000	5.44691e-26
176.950000	5.54931e-26
176.900000	5.65363e-26
176.850000	5.75991e-26
176.800000	5.86819e-26
176.750000	5.97851e-26
176.700000	6.0909e-26
176.650000	6.2054e-26
176.600000	6.32206e-26
176.550000	6.44091e-26
176.500000	6.56199e-26
176.450000	6.68534e-26
176.400000	6.81102e-26
176.350000	6.93906e-26
176.300000	7.0695e-26
176.250000	7.2024e-26
176.200000	7.3378e-26
176.150000	7.47573e-26
176.100000	7.61627e-26
176.050000	7.75944e-26
176.000000	7.90531e-26
175.950000	8.05391e-26
175.900000	8.20531e-26
175.850000	8.35956e-26
175.800000	8.5167e-26
175.750000	8.6768e-26
175.700000	8.83991e-26
175.650000	9.00608e-26
175.600000	9.17538e-26
175.550000	9.34785e-26
175.500000	9.52357e-26
175.450000	9.7026e-26
175.400000	9.88498e-26
175.350000	1.00708e-25
175.300000	1.02601e-25
175.250000	1.0453e-25
175.200000	1.06495e-25
175.150000	1.08496e-25
175.100000	1.10536e-25
175.050000	1.12614e-25
175.000000	1.14731e-25
174.950000	1.16887e-25
174.900000	1.19084e-25
174.850000	1.21323e-25
174.800000	1.23603e-25
174.750000	1.25927e-25
174.700000	1.28294e-25
174.650000	1.30705e-25
174.600000	1.33162e-25
174.550000	1.35665e-25
174.500000	1.38215e-25
174.450000	1.40813e-25
174.400000	1.4346e-25
174.350000	1.46157e-25
174.300000	1.48904e-25
174.250000	1.51703e-25
174.200000	1.54554e-25
174.150000	1.5746e-25
174.100000	1.60419e-25
174.050000	1.63435e-25
174.000000	1.66507e-25
173.950000	1.69636e-25
173.900000	1.72825e-25
173.850000	1.76073e-25
173.800000	1.79383e-25
173.750000	1.82754e-25
173.700000	1.8619e-25
173.650000	1.89689e-25
173.600000	1.93255e-25
173.550000	1.96887e-25
173.500000	2.00588e-25
173.450000	2.04358e-25
173.400000	2.08199e-25
173.350000	2.12112e-25
173.300000	2.16099e-25
173.250000	2.20161e-25
173.200000	2.24299e-25
173.150000	2.28515e-25
173.100000	2.3281e-25
173.050000	2.37185e-25
173.000000	2.41643e-25
172.950000	2.46185e-25
172.900000	2.50812e-25
172.850000	2.55526e-25
172.800000	2.60329e-25
172.750000	2.65222e-25
172.700000	2.70207e-25
172.650000	2.75286e-25
172.600000	2.8046e-25
172.550000	2.85731e-25
172.500000	2.91101e-25
172.450000	2.96572e-25
172.400000	3.02146e-25
172.350000	3.07825e-25
172.300000	3.13611e-25
172.250000	3.19505e-25
172.200000	3.2551e-25
172.150000	3.31628e-25
172.100000	3.3786e-25
172.050000	3.4421e-25
172.000000	3.50679e-25
171.950000	3.5727e-25
171.900000	3.63985e-25
171.850000	3.70826e-25
171.800000	3.77795e-25
171.750000	3.84895e-25
171.700000	3.92129e-25
171.650000	3.99499e-25
171.600000	4.07007e-25
171.550000	4.14656e-25
171.500000	4.22449e-25
171.450000	4.30389e-25
171.400000	4.38477e-25
171.350000	4.46718e-25
171.300000	4.55114e-25
171.250000	4.63667e-25
171.200000	4.72381e-25
171.150000	4.81258e-25
171.100000	4.90303e-25
171.050000	4.99518e-25
171.000000	5.08905e-25
170.950000	5.18469e-25
170.900000	5.28213e-25
170.850000	5.3814e-25
170.800000	5.48253e-25
170.750000	5.58556e-25
170.700000	5.69053e-25
170.650000	5.79748e-25
170.600000	5.90643e-25
170.550000	6.01743e-25
170.500000	6.13051e-25
170.450000	6.24572e-25
170.400000	6.3631e-25
170.350000	6.48268e-25
170.300000	6.6045e-25
170.250000	6.72862e-25
170.200000	6.85507e-25
170.150000	6.98389e-25
170.100000	7.11514e-25
170.050000	7.24885e-25
170.000000	7.38507e-25
169.950000	7.52385e-25
169.900000	7.66524e-25
169.850000	7.80929e-25
169.800000	7.95604e-25
169.750000	8.10555e-25
169.700000	8.25787e-25
169.650000	8.41305e-25
169.600000	8.57115e-25
169.550000	8.73222e-25
169.500000	8.89631e-25
169.450000	9.06349e-25
169.400000	9.23381e-25
169.350000	9.40733e-25
169.300000	9.58411e-25
169.250000	9.76421e-25
169.200000	9.94769e-25
169.150000	1.01346e-24
169.100000	1.03251e-24
169.050000	1.05191e-24
169.000000	1.07168e-24
168.950000	1.09181e-24
168.900000	1.11233e-24
168.850000	1.13323e-24
168.800000	1.15453e-24
168.750000	1.17622e-24
168.700000	1.19832e-24
168.650000	1.22084e-24
168.600000	1.24378e-24
168.550000	1.26715e-24
168.500000	1.29096e-24
168.450000	1.31522e-24
168.400000	1.33994e-24
168.350000	1.36511e-24
168.300000	1.39077e-24
168.250000	1.4169e-24
168.200000	1.44352e-24
168.150000	1.47065e-24
168.100000	1.49828e-24
168.050000	1.52643e-24
168.000000	1.55512e-24
167.950000	1.58434e-24
167.900000	1.61411e-24
167.850000	1.64444e-24
167.800000	1.67534e-24
167.750000	1.70682e-24
167.700000	1.73889e-24
167.650000	1.77156e-24
167.600000	1.80485e-24
167.550000	1.83876e-24
167.500000	1.87331e-24
167.450000	1.90851e-24
167.400000	1.94437e-24
167.350000	1.9809e-24
167.300000	2.01812e-24
167.250000	2.05604e-24
167.200000	2.09467e-24
167.150000	2.13403e-24
167.100000	2.17413e-24
167.050000	2.21498e-24
167.000000	2.25659e-24
166.950000	2.29899e-24
166.900000	2.34219e-24
166.850000	2.3862e-24
166.800000	2.43103e-24
166.750000	2.47671e-24
166.700000	2.52324e-24
166.650000	2.57065e-24
166.600000	2.61895e-24
166.550000	2.66816e-24
166.500000	2.71829e-24
166.450000	2.76936e-24
166.400000	2.82139e-24
166.350000	2.8744e-24
166.300000	2.92841e-24
166.250000	2.98343e-24
166.200000	3.03948e-24
166.150000	3.09659e-24
166.100000	3.15477e-24
166.050000	3.21404e-24
166.000000	3.27442e-24
165.950000	3.33594e-24
165.900000	3.39862e-24
165.850000	3.46247e-24
165.800000	3.52752e-24
165.750000	3.5938e-24
165.700000	3.66132e-24
165.650000	3.7301e-24
165.600000	3.80018e-24
165.550000	3.87158e-24
165.500000	3.94432e-24
165.450000	4.01842e-24
165.400000	4.09392e-24
165.350000	4.17083e-24
165.300000	4.24919e-24
165.250000	4.32902e-24
165.200000	4.41035e-24
165.150000	4.49321e-24
165.100000	4.57762e-24
165.050000	4.66362e-24
165.000000	4.75123e-24
164.950000	4.8405e-24
164.900000	4.93143e-24
164.850000	5.02408e-24
164.800000	5.11846e-24
164.750000	5.21462e-24
164.700000	5.31259e-24
164.650000	5.41239e-24
164.600000	5.51407e-24
164.550000	5.61766e-24
164.500000	5.7232e-24
164.450000	5.83071e-24
164.400000	5.94025e-24
164.350000	6.05185e-24
164.300000	6.16554e-24
164.250000	6.28136e-24
164.200000	6.39936e-24
164.150000	6.51958e-24
164.100000	6.64206e-24
164.050000	6.76684e-24
164.000000	6.89396e-24
163.950000	7.02346e-24
163.900000	7.1554e-24
163.850000	7.28982e-24
163.800000	7.42677e-24
163.750000	7.56628e-24
163.700000	7.70842e-24
163.650000	7.85322e-24
163.600000	8.00075e-24
163.550000	8.15104e-24
163.500000	8.30416e-24
163.450000	8.46016e-24
163.400000	8.61908e-24
163.350000	8.78099e-24
163.300000	8.94594e-24
163.250000	9.11399e-24
163.200000	9.2852e-24
163.150000	9.45962e-24
163.100000	9.63731e-24
163.050000	9.81835e-24
163.000000	1.00028e-23
162.950000	1.01907e-23
162.900000	1.03821e-23
162.850000	1.05771e-23
162.800000	1.07758e-23
162.750000	1.09782e-23
162.700000	1.11844e-23
162.650000	1.13945e-23
162.600000	1.16086e-23
162.550000	1.18266e-23
162.500000	1.20488e-23
162.450000	1.22751e-23
162.400000	1.25057e-23
162.350000	1.27406e-23
162.300000	1.29799e-23
162.250000	1.32237e-23
162.200000	1.34721e-23
162.150000	1.37252e-23
162.100000	1.3983e-23
162.050000	1.42456e-23
162.000000	1.45132e-23
161.950000	1.47858e-23
161.900000	1.50635e-23
161.850000	1.53465e-23
161.800000	1.56347e-23
161.750000	1.59284e-23
161.700000	1.62276e-23
161.650000	1.65324e-23
161.600000	1.68429e-23
161.550000	1.71593e-23
161.500000	1.74816e-23
161.450000	1.78099e-23
161.400000	1.81444e-23
161.350000	1.84852e-23
161.300000	1.88324e-23
161.250000	1.91862e-23
161.200000	1.95465e-23
161.150000	1.99137e-23
161.100000	2.02877e-23
161.050000	2.06687e-23
161.000000	2.10569e-23
160.950000	2.14524e-23
160.900000	2.18554e-23
160.850000	2.22658e-23
160.800000	2.2684e-23
160.750000	2.31101e-23
160.700000	2.35441e-23
160.650000	2.39864e-23
160.600000	2.44369e-23
160.550000	2.48958e-23
160.500000	2.53634e-23
160.450000	2.58398e-23
160.400000	2.63251e-23
160.350000	2.68195e-23
160.300000	2.73232e-23
160.250000	2.78364e-23
160.200000	2.83592e-23
160.150000	2.88918e-23
160.100000	2.94344e-23
160.050000	2.99872e-23
160.000000	3.05504e-23
159.950000	3.11242e-23
159.900000	3.17087e-23
159.850000	3.23043e-23
159.800000	3.2911e-23
159.750000	3.3529e-23
159.700000	3.41587e-23
159.650000	3.48003e-23
159.600000	3.54538e-23
159.550000	3.61197e-23
159.500000	3.6798e-23
159.450000	3.74891e-23
159.400000	3.81931e-23
159.350000	3.89104e-23
159.300000	3.96412e-23
159.250000	4.03856e-23
159.200000	4.11441e-23
159.150000	4.19168e-23
159.100000	4.2704e-23
159.050000	4.35059e-23
159.000000	4.4323e-23
158.950000	4.51553e-23
158.900000	4.60033e-23
158.850000	4.68673e-23
158.800000	4.77474e-23
158.750000	4.86441e-23
158.700000	4.95576e-23
158.650000	5.04883e-23
158.600000	5.14364e-23
158.550000	5.24023e-23
158.500000	5.33864e-23
158.450000	5.43889e-23
158.400000	5.54103e-23
158.350000	5.64509e-23
158.300000	5.7511e-23
158.250000	5.85909e-23
158.200000	5.96912e-23
158.150000	6.08121e-23
158.100000	6.19541e-23
158.050000	6.31175e-23
158.000000	6.43028e-23
157.950000	6.55103e-23
157.900000	6.67405e-23
157.850000	6.79937e-23
157.800000	6.92706e-23
157.750000	7.05713e-23
157.700000	7.18965e-23
157.650000	7.32466e-23
157.600000	7.4622e-23
157.550000	7.60233e-23
157.500000	7.74509e-23
157.450000	7.89052e-23
157.400000	8.03869e-23
157.350000	8.18964e-23
157.300000	8.34342e-23
157.250000	8.50009e-23
157.200000	8.6597e-23
157.150000	8.82231e-23
157.100000	8.98797e-23
157.050000	9.15674e-23
157.000000	9.32867e-23
156.950000	9.50384e-23
156.900000	9.6823e-23
156.850000	9.8641e-23
156.800000	1.00493e-22
156.750000	1.0238e-22
156.700000	1.04303e-22
156.650000	1.06261e-22
156.600000	1.08256e-22
156.550000	1.10289e-22
156.500000	1.1236e-22
156.450000	1.1447e-22
156.400000	1.16619e-22
156.350000	1.18809e-22
156.300000	1.21039e-22
156.250000	1.23312e-22
156.200000	1.25627e-22
156.150000	1.27986e-22
156.100000	1.30389e-22
156.050000	1.32837e-22
156.000000	1.35332e-22
155.950000	1.37873e-22
155.900000	1.40461e-22
155.850000	1.43099e-22
155.800000	1.45785e-22
155.750000	1.48523e-22
155.700000	1.51311e-22
155.650000	1.54152e-22
155.600000	1.57046e-22
155.550000	1.59995e-22
155.500000	1.62999e-22
155.450000	1.66059e-22
155.400000	1.69177e-22
155.350000	1.72353e-22
155.300000	1.75589e-22
155.250000	1.78886e-22
155.200000	1.82245e-22
155.150000	1.85666e-22
155.100000	1.89152e-22
155.050000	1.92703e-22
155.000000	1.96321e-22
154.950000	2.00007e-22
154.900000	2.03762e-22
154.850000	2.07588e-22
154.800000	2.11485e-22
154.750000	2.15455e-22
154.700000	2.19501e-22
154.650000	2.23621e-22
154.600000	2.2782e-22
154.550000	2.32097e-22
154.500000	2.36454e-22
154.450000	2.40893e-22
154.400000	2.45416e-22
154.350000	2.50023e-22
154.300000	2.54717e-22
154.250000	2.59499e-22
154.200000	2.64371e-22
154.150000	2.69334e-22
154.100000	2.7439e-22
154.050000	2.79542e-22
154.000000	2.8479e-22
153.950000	2.90136e-22
153.900000	2.95583e-22
153.850000	3.01132e-22
153.800000	3.06785e-22
153.750000	3.12544e-22
153.700000	3.18412e-22
153.650000	3.24389e-22
153.600000	3.30479e-22
153.550000	3.36683e-22
153.500000	3.43003e-22
153.450000	3.49442e-22
153.400000	3.56002e-22
153.350000	3.62685e-22
153.300000	3.69494e-22
153.250000	3.7643e-22
153.200000	3.83496e-22
153.150000	3.90695e-22
153.100000	3.9803e-22
153.050000	4.05501e-22
153.000000	4.13113e-22
152.950000	4.20868e-22
152.900000	4.28769e-22
152.850000	4.36818e-22
152.800000	4.45017e-22
152.750000	4.53371e-22
152.700000	4.61882e-22
152.650000	4.70552e-22
152.600000	4.79385e-22
152.550000	4.88383e-22
152.500000	4.97551e-22
152.450000	5.06891e-22
152.400000	5.16406e-22
152.350000	5.26099e-22
152.300000	5.35975e-22
152.250000	5.46035e-22
152.200000	5.56285e-22
152.150000	5.66727e-22
152.100000	5.77365e-22
152.050000	5.88202e-22
152.000000	5.99243e-22
151.950000	6.10491e-22
151.900000	6.2195e-22
151.850000	6.33625e-22
151.800000	6.45518e-22
151.750000	6.57634e-22
151.700000	6.69978e-22
151.650000	6.82554e-22
151.600000	6.95365e-22
151.550000	7.08417e-22
151.500000	7.21714e-22
151.450000	7.35261e-22
151.400000	7.49061e-22
151.350000	7.63121e-22
151.300000	7.77445e-22
151.250000	7.92037e-22
151.200000	8.06903e-22
151.150000	8.22048e-22
151.100000	8.37477e-22
151.050000	8.53196e-22
151.000000	8.6921e-22
150.950000	8.85524e-22
150.900000	9.02145e-22
150.850000	9.19077e-22
150.800000	9.36327e-22
150.750000	9.53901e-22
150.700000	9.71804e-22
150.650000	9.90044e-22
150.600000	1.00863e-21
150.550000	1.02756e-21
150.500000	1.04684e-21
150.450000	1.06649e-21
150.400000	1.08651e-21
150.350000	1.1069e-21
150.300000	1.12767e-21
150.250000	1.14884e-21
150.200000	1.1704e-21
150.150000	1.19236e-21
150.100000	1.21474e-21
150.050000	1.23754e-21
150.000000	1.26077e-21
149.950000	1.28443e-21
149.900000	1.30853e-21
149.850000	1.33309e-21
149.800000	1.35811e-21
149.750000	1.3836e-21
149.700000	1.40956e-21
149.650000	1.43602e-21
149.600000	1.46297e-21
149.550000	1.49042e-21
149.500000	1.51839e-21
149.450000	1.54689e-21
149.400000	1.57592e-21
149.350000	1.60549e-21
149.300000	1.63562e-21
149.250000	1.66632e-21
149.200000	1.69759e-21
149.150000	1.72945e-21
149.100000	1.7619e-21
149.050000	1.79497e-21
149.000000	1.82865e-21
148.950000	1.86297e-21
148.900000	1.89793e-21
148.850000	1.93355e-21
148.800000	1.96983e-21
148.750000	2.0068e-21
148.700000	2.04446e-21
148.650000	2.08282e-21
148.600000	2.12191e-21
148.550000	2.16173e-21
148.500000	2.20229e-21
148.450000	2.24362e-21
148.400000	2.28572e-21
148.350000	2.32862e-21
148.300000	2.37231e-21
148.250000	2.41683e-21
148.200000	2.46218e-21
148.150000	2.50839e-21
148.100000	2.55546e-21
148.050000	2.60341e-21
148.000000	2.65226e-21
147.950000	2.70203e-21
147.900000	2.75273e-21
147.850000	2.80439e-21
147.800000	2.85701e-21
147.750000	2.91062e-21
147.700000	2.96524e-21
147.650000	3.02088e-21
147.600000	3.07756e-21
147.550000	3.13531e-21
147.500000	3.19414e-21
147.450000	3.25407e-21
147.400000	3.31513e-21
147.350000	3.37734e-21
147.300000	3.44071e-21
147.250000	3.50527e-21
147.200000	3.57104e-21
147.150000	3.63805e-21
147.100000	3.70631e-21
147.050000	3.77585e-21
147.000000	3.8467e-21
146.950000	3.91888e-21
146.900000	3.99241e-21
146.850000	4.06732e-21
146.800000	4.14363e-21
146.750000	4.22138e-21
146.700000	4.30058e-21
146.650000	4.38127e-21
146.600000	4.46348e-21
146.550000	4.54722e-21
146.500000	4.63254e-21
146.450000	4.71946e-21
146.400000	4.80801e-21
146.350000	4.89822e-21
146.300000	4.99012e-21
146.250000	5.08374e-21
146.200000	5.17913e-21
146.150000	5.2763e-21
146.100000	5.37529e-21
146.050000	5.47614e-21
146.000000	5.57888e-21
145.950000	5.68355e-21
145.900000	5.79018e-21
145.850000	5.89882e-21
145.800000	6.00949e-21
145.750000	6.12223e-21
145.700000	6.23709e-21
145.650000	6.35411e-21
145.600000	6.47332e-21
145.550000	6.59477e-21
145.500000	6.71849e-21
145.450000	6.84454e-21
145.400000	6.97294e-21
145.350000	7.10376e-21
145.300000	7.23703e-21
145.250000	7.3728e-21
145.200000	7.51112e-21
145.150000	7.65203e-21
145.100000	7.79559e-21
145.050000	7.94184e-21
145.000000	8.09083e-21
144.950000	8.24261e-21
144.900000	8.39724e-21
144.850000	8.55478e-21
144.800000	8.71526e-21
144.750000	8.87876e-21
144.700000	9.04532e-21
144.650000	9.21501e-21
144.600000	9.38788e-21
144.550000	9.56399e-21
144.500000	9.7434e-21
144.450000	9.92618e-21
144.400000	1.01124e-20
144.350000	1.03021e-20
144.300000	1.04953e-20
144.250000	1.06922e-20
144.200000	1.08928e-20
144.150000	1.10971e-20
144.100000	1.13053e-20
144.050000	1.15174e-20
144.000000	1.17334e-20
143.950000	1.19535e-20
143.900000	1.21778e-20
143.850000	1.24062e-20
143.800000	1.26389e-20
143.750000	1.2876e-20
143.700000	1.31175e-20
143.650000	1.33636e-20
143.600000	1.36143e-20
143.550000	1.38696e-20
143.500000	1.41298e-20
143.450000	1.43948e-20
143.400000	1.46649e-20
143.350000	1.49399e-20
143.300000	1.52202e-20
143.250000	1.55057e-20
143.200000	1.57965e-20
143.150000	1.60928e-20
143.100000	1.63947e-20
143.050000	1.67022e-20
143.000000	1.70155e-20
142.950000	1.73346e-20
142.900000	1.76598e-20
142.850000	1.7991e-20
142.800000	1.83285e-20
142.750000	1.86722e-20
142.700000	1.90225e-20
142.650000	1.93792e-20
142.600000	1.97427e-20
142.550000	2.0113e-20
142.500000	2.04903e-20
142.450000	2.08746e-20
142.400000	2.12661e-20
142.350000	2.1665e-20
142.300000	2.20713e-20
142.250000	2.24853e-20
142.200000	2.2907e-20
142.150000	2.33366e-20
142.100000	2.37743e-20
142.050000	2.42202e-20
142.000000	2.46745e-20
141.950000	2.51373e-20
141.900000	2.56087e-20
141.850000	2.6089e-20
141.800000	2.65783e-20
141.750000	2.70768e-20
141.700000	2.75846e-20
141.650000	2.8102e-20
141.600000	2.8629e-20
141.550000	2.91659e-20
141.500000	2.97129e-20
141.450000	3.02702e-20
141.400000	3.08379e-20
141.350000	3.14162e-20
141.300000	3.20054e-20
141.250000	3.26056e-20
141.200000	3.32171e-20
141.150000	3.384e-20
141.100000	3.44747e-20
141.050000	3.51212e-20
141.000000	3.57799e-20
140.950000	3.64509e-20
140.900000	3.71344e-20
140.850000	3.78308e-20
140.800000	3.85403e-20
140.750000	3.9263e-20
140.700000	3.99993e-20
140.650000	4.07495e-20
140.600000	4.15136e-20
140.550000	4.22921e-20
140.500000	4.30852e-20
140.450000	4.38932e-20
140.400000	4.47163e-20
140.350000	4.55548e-20
140.300000	4.64091e-20
140.250000	4.72794e-20
140.200000	4.8166e-20
140.150000	4.90692e-20
140.100000	4.99894e-20
140.050000	5.09268e-20
140.000000	5.18817e-20
139.950000	5.28546e-20
139.900000	5.38457e-20
139.850000	5.48554e-20
139.800000	5.5884e-20
139.750000	5.6932e-20
139.700000	5.79995e-20
139.650000	5.90871e-20
139.600000	6.0195e-20
139.550000	6.13238e-20
139.500000	6.24736e-20
139.450000	6.36451e-20
139.400000	6.48385e-20
139.350000	6.60543e-20
139.300000	6.72928e-20
139.250000	6.85546e-20
139.200000	6.984e-20
139.150000	7.11496e-20
139.100000	7.24837e-20
139.050000	7.38427e-20
139.000000	7.52273e-20
138.950000	7.66378e-20
138.900000	7.80748e-20
138.850000	7.95387e-20
138.800000	8.103e-20
138.750000	8.25493e-20
138.700000	8.40971e-20
138.650000	8.56739e-20
138.600000	8.72802e-20
138.550000	8.89166e-20
138.500000	9.05838e-20
138.450000	9.22821e-20
138.400000	9.40124e-20
138.350000	9.5775e-20
138.300000	9.75707e-20
138.250000	9.94e-20
138.200000	1.01264e-19
138.150000	1.03162e-19
138.100000	1.05096e-19
138.050000	1.07067e-19
138.000000	1.09074e-19
137.950000	1.11119e-19
137.900000	1.13202e-19
137.850000	1.15325e-19
137.800000	1.17487e-19
137.750000	1.19689e-19
137.700000	1.21933e-19
137.650000	1.24219e-19
137.600000	1.26548e-19
137.550000	1.28921e-19
137.500000	1.31337e-19
137.450000	1.338e-19
137.400000	1.36308e-19
137.350000	1.38864e-19
137.300000	1.41467e-19
137.250000	1.44119e-19
137.200000	1.46821e-19
137.150000	1.49573e-19
137.100000	1.52377e-19
137.050000	1.55234e-19
137.000000	1.58144e-19
136.950000	1.61108e-19
136.900000	1.64129e-19
136.850000	1.67205e-19
136.800000	1.7034e-19
136.750000	1.73533e-19
136.700000	1.76786e-19
136.650000	1.801e-19
136.600000	1.83476e-19
136.550000	1.86916e-19
136.500000	1.9042e-19
136.450000	1.93989e-19
136.400000	1.97625e-19
136.350000	2.0133e-19
136.300000	2.05104e-19
136.250000	2.08949e-19
136.200000	2.12866e-19
136.150000	2.16856e-19
136.100000	2.20921e-19
136.050000	2.25062e-19
136.000000	2.2928e-19
135.950000	2.33578e-19
135.900000	2.37957e-19
135.850000	2.42417e-19
135.800000	2.46961e-19
135.750000	2.5159e-19
135.700000	2.56306e-19
135.650000	2.6111e-19
135.600000	2.66004e-19
135.550000	2.7099e-19
135.500000	2.7607e-19
135.450000	2.81244e-19
135.400000	2.86516e-19
135.350000	2.91886e-19
135.300000	2.97357e-19
135.250000	3.0293e-19
135.200000	3.08608e-19
135.150000	3.14392e-19
135.100000	3.20285e-19
135.050000	3.26288e-19
135.000000	3.32404e-19
134.950000	3.38634e-19
134.900000	3.44981e-19
134.850000	3.51447e-19
134.800000	3.58034e-19
134.750000	3.64744e-19
134.700000	3.7158e-19
134.650000	3.78544e-19
134.600000	3.85639e-19
134.550000	3.92867e-19
134.500000	4.0023e-19
134.450000	4.07731e-19
134.400000	4.15372e-19
134.350000	4.23157e-19
134.300000	4.31088e-19
134.250000	4.39167e-19
134.200000	4.47397e-19
134.150000	4.55782e-19
134.100000	4.64324e-19
134.050000	4.73026e-19
134.000000	4.81891e-19
133.950000	4.90922e-19
133.900000	5.00122e-19
133.850000	5.09495e-19
133.800000	5.19043e-19
133.750000	5.2877e-19
133.700000	5.38679e-19
133.650000	5.48774e-19
133.600000	5.59058e-19
133.550000	5.69535e-19
133.500000	5.80208e-19
133.450000	5.91081e-19
133.400000	6.02158e-19
133.350000	6.13442e-19
133.300000	6.24937e-19
133.250000	6.36648e-19
133.200000	6.48579e-19
133.150000	6.60733e-19
133.100000	6.73114e-19
133.050000	6.85728e-19
133.000000	6.98577e-19
132.950000	7.11668e-19
132.900000	7.25004e-19
132.850000	7.38589e-19
132.800000	7.52429e-19
132.750000	7.66529e-19
132.700000	7.80892e-19
132.650000	7.95525e-19
132.600000	8.10431e-19
132.550000	8.25617e-19
132.500000	8.41088e-19
132.450000	8.56848e-19
132.400000	8.72903e-19
132.350000	8.89259e-19
132.300000	9.05922e-19
132.250000	9.22896e-19
132.200000	9.40189e-19
132.150000	9.57806e-19
132.100000	9.75752e-19
132.050000	9.94035e-19
132.000000	1.01266e-18
131.950000	1.03163e-18
131.900000	1.05096e-18
131.850000	1.07065e-18
131.800000	1.09072e-18
131.750000	1.11115e-18
131.700000	1.13197e-18
131.650000	1.15318e-18
131.600000	1.17478e-18
131.550000	1.1968e-18
131.500000	1.21922e-18
131.450000	1.24206e-18
131.400000	1.26533e-18
131.350000	1.28904e-18
131.300000	1.31319e-18
131.250000	1.33779e-18
131.200000	1.36286e-18
131.150000	1.38839e-18
131.100000	1.4144e-18
131.050000	1.4409e-18
131.000000	1.4679e-18
130.950000	1.4954e-18
130.900000	1.52341e-18
130.850000	1.55195e-18
130.800000	1.58103e-18
130.750000	1.61065e-18
130.700000	1.64082e-18
130.650000	1.67156e-18
130.600000	1.70288e-18
130.550000	1.73478e-18
130.500000	1.76728e-18
130.450000	1.80038e-18
130.400000	1.83411e-18
130.350000	1.86847e-18
130.300000	1.90347e-18
130.250000	1.93913e-18
130.200000	1.97546e-18
130.150000	2.01246e-18
130.100000	2.05016e-18
130.050000	2.08857e-18
130.000000	2.12769e-18
129.950000	2.16755e-18
129.900000	2.20816e-18
129.850000	2.24952e-18
129.800000	2.29166e-18
129.750000	2.33459e-18
129.700000	2.37832e-18
129.650000	2.42287e-18
129.600000	2.46825e-18
129.550000	2.51449e-18
129.500000	2.56159e-18
129.450000	2.60957e-18
129.400000	2.65845e-18
129.350000	2.70825e-18
129.300000	2.75898e-18
129.250000	2.81066e-18
129.200000	2.8633e-18
129.150000	2.91694e-18
129.100000	2.97157e-18
129.050000	3.02723e-18
129.000000	3.08393e-18
128.950000	3.1417e-18
128.900000	3.20054e-18
128.850000	3.26049e-18
128.800000	3.32156e-18
128.750000	3.38377e-18
128.700000	3.44715e-18
128.650000	3.51172e-18
128.600000	3.57749e-18
128.550000	3.64449e-18
128.500000	3.71275e-18
128.450000	3.78229e-18
128.400000	3.85313e-18
128.350000	3.9253e-18
128.300000	3.99882e-18
128.250000	4.07371e-18
128.200000	4.15e-18
128.150000	4.22773e-18
128.100000	4.30691e-18
128.050000	4.38757e-18
128.000000	4.46974e-18
127.950000	4.55345e-18
127.900000	4.63873e-18
127.850000	4.72561e-18
127.800000	4.81411e-18
127.750000	4.90427e-18
127.700000	4.99611e-18
127.650000	5.08968e-18
127.600000	5.18499e-18
127.550000	5.2821e-18
127.500000	5.38102e-18
127.450000	5.48179e-18
127.400000	5.58445e-18
127.350000	5.68903e-18
127.300000	5.79556e-18
127.250000	5.90409e-18
127.200000	6.01466e-18
127.150000	6.12729e-18
127.100000	6.24203e-18
127.050000	6.35893e-18
127.000000	6.478e-18
126.950000	6.59931e-18
126.900000	6.72289e-18
126.850000	6.84878e-18
126.800000	6.97703e-18
126.750000	7.10768e-18
126.700000	7.24077e-18
126.650000	7.37636e-18
126.600000	7.51449e-18
126.550000	7.6552e-18
126.500000	7.79854e-18
126.450000	7.94457e-18
126.400000	8.09333e-18
126.350000	8.24487e-18
126.300000	8.39925e-18
126.250000	8.55653e-18
126.200000	8.71674e-18
126.150000	8.87996e-18
126.100000	9.04623e-18
126.050000	9.21561e-18
126.000000	9.38816e-18
125.950000	9.56394e-18
125.900000	9.74301e-18
125.850000	9.92544e-18
125.800000	1.01113e-17
125.750000	1.03006e-17
125.700000	1.04935e-17
125.650000	1.06899e-17
125.600000	1.08901e-17
125.550000	1.1094e-17
125.500000	1.13017e-17
125.450000	1.15133e-17
125.400000	1.17288e-17
125.350000	1.19484e-17
125.300000	1.21721e-17
125.250000	1.24e-17
125.200000	1.26322e-17
125.150000	1.28687e-17
125.100000	1.31096e-17
125.050000	1.3355e-17
125.000000	1.3605e-17
124.950000	1.38598e-17
124.900000	1.41192e-17
124.850000	1.43836e-17
124.800000	1.46528e-17
124.750000	1.49271e-17
124.700000	1.52066e-17
124.650000	1.54913e-17
124.600000	1.57813e-17
124.550000	1.60767e-17
124.500000	1.63777e-17
124.450000	1.66843e-17
124.400000	1.69966e-17
124.350000	1.73148e-17
124.300000	1.76389e-17
124.250000	1.79691e-17
124.200000	1.83055e-17
124.150000	1.86482e-17
124.100000	1.89972e-17
124.050000	1.93529e-17
124.000000	1.97151e-17
123.950000	2.00842e-17
123.900000	2.04601e-17
123.850000	2.08431e-17
123.800000	2.12333e-17
123.750000	2.16307e-17
123.700000	2.20356e-17
123.650000	2.24481e-17
123.600000	2.28683e-17
123.550000	2.32963e-17
123.500000	2.37324e-17
123.450000	2.41766e-17
123.400000	2.46291e-17
123.350000	2.50901e-17
123.300000	2.55598e-17
123.250000	2.60382e-17
123.200000	2.65255e-17
123.150000	2.7022e-17
123.100000	2.75278e-17
123.050000	2.8043e-17
123.000000	2.85679e-17
122.950000	2.91026e-17
122.900000	2.96473e-17
122.850000	3.02022e-17
122.800000	3.07675e-17
122.750000	3.13433e-17
122.700000	3.19299e-17
122.650000	3.25275e-17
122.600000	3.31363e-17
122.550000	3.37565e-17
122.500000	3.43882e-17
122.450000	3.50318e-17
122.400000	3.56875e-17
122.350000	3.63554e-17
122.300000	3.70357e-17
122.250000	3.77289e-17
122.200000	3.84349e-17
122.150000	3.91542e-17
122.100000	3.9887e-17
122.050000	4.06335e-17
122.000000	4.13939e-17
121.950000	4.21685e-17
121.900000	4.29577e-17
121.850000	4.37616e-17
121.800000	4.45805e-17
121.750000	4.54148e-17
121.700000	4.62647e-17
121.650000	4.71304e-17
121.600000	4.80124e-17
121.550000	4.89108e-17
121.500000	4.98261e-17
121.450000	5.07585e-17
121.400000	5.17083e-17
121.350000	5.26759e-17
121.300000	5.36616e-17
121.250000	5.46658e-17
121.200000	5.56887e-17
121.150000	5.67307e-17
121.100000	5.77923e-17
121.050000	5.88737e-17
121.000000	5.99753e-17
120.950000	6.10975e-17
120.900000	6.22407e-17
120.850000	6.34053e-17
120.800000	6.45917e-17
120.750000	6.58003e-17
120.700000	6.70315e-17
120.650000	6.82857e-17
120.600000	6.95634e-17
120.550000	7.08649e-17
120.500000	7.21909e-17
120.450000	7.35416e-17
120.400000	7.49175e-17
120.350000	7.63192e-17
120.300000	7.77472e-17
120.250000	7.92018e-17
120.200000	8.06836e-17
120.150000	8.21932e-17
120.100000	8.3731e-17
120.050000	8.52975e-17
120.000000	8.68933e-17
119.950000	8.8519e-17
119.900000	9.01751e-17
119.850000	9.18622e-17
119.800000	9.35808e-17
119.750000	9.53315e-17
119.700000	9.7115e-17
119.650000	9.89318e-17
119.600000	1.00783e-16
119.550000	1.02668e-16
119.500000	1.04589e-16
119.450000	1.06545e-16
119.400000	1.08539e-16
119.350000	1.10569e-16
119.300000	1.12637e-16
119.250000	1.14745e-16
119.200000	1.16891e-16
119.150000	1.19078e-16
119.100000	1.21305e-16
119.050000	1.23575e-16
119.000000	1.25886e-16
118.950000	1.28241e-16
118.900000	1.3064e-16
118.850000	1.33084e-16
118.800000	1.35573e-16
118.750000	1.38109e-16
118.700000	1.40693e-16
118.650000	1.43324e-16
118.600000	1.46005e-16
118.550000	1.48736e-16
118.500000	1.51518e-16
118.450000	1.54352e-16
118.400000	1.5724e-16
118.350000	1.60181e-16
118.300000	1.63177e-16
118.250000	1.66229e-16
118.200000	1.69338e-16
118.150000	1.72505e-16
118.100000	1.75732e-16
118.050000	1.79019e-16
118.000000	1.82367e-16
117.950000	1.85778e-16
117.900000	1.89253e-16
117.850000	1.92792e-16
117.800000	1.96398e-16
117.750000	2.00071e-16
117.700000	2.03813e-16
117.650000	2.07625e-16
117.600000	2.11508e-16
117.550000	2.15464e-16
117.500000	2.19494e-16
117.450000	2.23599e-16
117.400000	2.2778e-16
117.350000	2.3204e-16
117.300000	2.3638e-16
117.250000	2.408e-16
117.200000	2.45304e-16
117.150000	2.49891e-16
117.100000	2.54564e-16
117.050000	2.59325e-16
117.000000	2.64175e-16
116.950000	2.69115e-16
116.900000	2.74147e-16
116.850000	2.79274e-16
116.800000	2.84497e-16
116.750000	2.89817e-16
116.700000	2.95236e-16
116.650000	3.00757e-16
116.600000	3.06381e-16
116.550000	3.1211e-16
116.500000	3.17947e-16
116.450000	3.23892e-16
116.400000	3.29949e-16
116.350000	3.36118e-16
116.300000	3.42403e-16
116.250000	3.48806e-16
116.200000	3.55328e-16
116.150000	3.61972e-16
116.100000	3.6874e-16
116.050000	3.75635e-16
116.000000	3.82659e-16
115.950000	3.89813e-16
115.900000	3.97102e-16
115.850000	4.04527e-16
115.800000	4.12091e-16
115.750000	4.19795e-16
115.700000	4.27644e-16
115.650000	4.3564e-16
115.600000	4.43785e-16
115.550000	4.52082e-16
115.500000	4.60535e-16
115.450000	4.69145e-16
115.400000	4.77916e-16
115.350000	4.86851e-16
115.300000	4.95954e-16
115.250000	5.05226e-16
115.200000	5.14671e-16
115.150000	5.24293e-16
115.100000	5.34095e-16
115.050000	5.4408e-16
115.000000	5.54252e-16
114.950000	5.64613e-16
114.900000	5.75169e-16
114.850000	5.85921e-16
114.800000	5.96875e-16
114.750000	6.08033e-16
114.700000	6.19399e-16
114.650000	6.30978e-16
114.600000	6.42774e-16
114.550000	6.54789e-16
114.500000	6.6703e-16
114.450000	6.79499e-16
114.400000	6.92201e-16
114.350000	7.0514e-16
114.300000	7.18321e-16
114.250000	7.31749e-16
114.200000	7.45427e-16
114.150000	7.59361e-16
114.100000	7.73555e-16
114.050000	7.88014e-16
114.000000	8.02744e-16
113.950000	8.17749e-16
113.900000	8.33034e-16
113.850000	8.48604e-16
113.800000	8.64466e-16
113.750000	8.80624e-16
113.700000	8.97084e-16
113.650000	9.13851e-16
113.600000	9.30931e-16
113.550000	9.48331e-16
113.500000	9.66056e-16
113.450000	9.84112e-16
113.400000	1.0025e-15
113.350000	1.02124e-15
113.300000	1.04033e-15
113.250000	1.05977e-15
113.200000	1.07958e-15
113.150000	1.09975e-15
113.100000	1.12031e-15
113.050000	1.14125e-15
113.000000	1.16257e-15
112.950000	1.1843e-15
112.900000	1.20643e-15
112.850000	1.22898e-15
112.800000	1.25195e-15
112.750000	1.27534e-15
112.700000	1.29918e-15
112.650000	1.32346e-15
112.600000	1.34819e-15
112.550000	1.37338e-15
112.500000	1.39905e-15
112.450000	1.42519e-15
112.400000	1.45182e-15
112.350000	1.47895e-15
112.300000	1.50659e-15
112.250000	1.53474e-15
112.200000	1.56342e-15
112.150000	1.59264e-15
112.100000	1.6224e-15
112.050000	1.65271e-15
112.000000	1.6836e-15
111.950000	1.71505e-15
111.900000	1.7471e-15
111.850000	1.77975e-15
111.800000	1.813e-15
111.750000	1.84688e-15
111.700000	1.88138e-15
111.650000	1.91654e-15
111.600000	1.95235e-15
111.550000	1.98882e-15
111.500000	2.02598e-15
111.450000	2.06384e-15
111.400000	2.1024e-15
111.350000	2.14168e-15
111.300000	2.18169e-15
111.250000	2.22245e-15
111.200000	2.26397e-15
111.150000	2.30627e-15
111.100000	2.34936e-15
111.050000	2.39325e-15
111.000000	2.43796e-15
110.950000	2.48351e-15
110.900000	2.52991e-15
110.850000	2.57717e-15
110.800000	2.62532e-15
110.750000	2.67436e-15
110.700000	2.72432e-15
110.650000	2.77522e-15
110.600000	2.82706e-15
110.550000	2.87987e-15
110.500000	2.93367e-15
110.450000	2.98847e-15
110.400000	3.0443e-15
110.350000	3.10117e-15
110.300000	3.1591e-15
110.250000	3.21811e-15
110.200000	3.27822e-15
110.150000	3.33946e-15
110.100000	3.40184e-15
110.050000	3.46538e-15
110.000000	3.53011e-15
109.950000	3.59605e-15
109.900000	3.66322e-15
109.850000	3.73164e-15
109.800000	3.80134e-15
109.750000	3.87234e-15
109.700000	3.94467e-15
109.650000	4.01835e-15
109.600000	4.0934e-15
109.550000	4.16986e-15
109.500000	4.24774e-15
109.450000	4.32708e-15
109.400000	4.40789e-15
109.350000	4.49022e-15
109.300000	4.57408e-15
109.250000	4.65951e-15
109.200000	4.74653e-15
109.150000	4.83518e-15
109.100000	4.92548e-15
109.050000	5.01747e-15
109.000000	5.11117e-15
108.950000	5.20662e-15
108.900000	5.30386e-15
108.850000	5.40291e-15
108.800000	5.50381e-15
108.750000	5.60659e-15
108.700000	5.71129e-15
108.650000	5.81794e-15
108.600000	5.92659e-15
108.550000	6.03726e-15
108.500000	6.15e-15
108.450000	6.26484e-15
108.400000	6.38183e-15
108.350000	6.501e-15
108.300000	6.62239e-15
108.250000	6.74605e-15
108.200000	6.87202e-15
108.150000	7.00034e-15
108.100000	7.13105e-15
108.050000	7.26421e-15
108.000000	7.39984e-15
107.950000	7.53801e-15
107.900000	7.67876e-15
107.850000	7.82213e-15
107.800000	7.96818e-15
107.750000	8.11696e-15
107.700000	8.26851e-15
107.650000	8.42289e-15
107.600000	8.58015e-15
107.550000	8.74034e-15
107.500000	8.90353e-15
107.450000	9.06976e-15
107.400000	9.23909e-15
107.350000	9.41158e-15
107.300000	9.58729e-15
107.250000	9.76628e-15
107.200000	9.94861e-15
107.150000	1.01343e-14
107.100000	1.03235e-14
107.050000	1.05163e-14
107.000000	1.07126e-14
106.950000	1.09126e-14
106.900000	1.11163e-14
106.850000	1.13238e-14
106.800000	1.15352e-14
106.750000	1.17505e-14
106.700000	1.19699e-14
106.650000	1.21933e-14
106.600000	1.24209e-14
106.550000	1.26528e-14
106.500000	1.2889e-14
106.450000	1.31296e-14
106.400000	1.33746e-14
106.350000	1.36243e-14
106.300000	1.38786e-14
106.250000	1.41376e-14
106.200000	1.44015e-14
106.150000	1.46703e-14
106.100000	1.49442e-14
106.050000	1.52231e-14
106.000000	1.55072e-14
105.950000	1.57967e-14
105.900000	1.60915e-14
105.850000	1.63918e-14
105.800000	1.66978e-14
105.750000	1.70094e-14
105.700000	1.73269e-14
105.650000	1.76502e-14
105.600000	1.79796e-14
105.550000	1.83152e-14
105.500000	1.8657e-14
105.450000	1.90052e-14
105.400000	1.93599e-14
105.350000	1.97212e-14
105.300000	2.00892e-14
105.250000	2.04641e-14
105.200000	2.0846e-14
105.150000	2.1235e-14
105.100000	2.16313e-14
105.050000	2.20349e-14
105.000000	2.24461e-14
104.950000	2.2865e-14
104.900000	2.32917e-14
104.850000	2.37263e-14
104.800000	2.4169e-14
104.750000	2.462e-14
104.700000	2.50794e-14
104.650000	2.55474e-14
104.600000	2.60241e-14
104.550000	2.65097e-14
104.500000	2.70043e-14
104.450000	2.75082e-14
104.400000	2.80214e-14
104.350000	2.85442e-14
104.300000	2.90768e-14
104.250000	2.96193e-14
104.200000	3.0172e-14
104.150000	3.07349e-14
104.100000	3.13083e-14
104.050000	3.18924e-14
104.000000	3.24875e-14
103.950000	3.30936e-14
103.900000	3.3711e-14
103.850000	3.43399e-14
103.800000	3.49805e-14
103.750000	3.56331e-14
103.700000	3.62979e-14
103.650000	3.6975e-14
103.600000	3.76648e-14
103.550000	3.83675e-14
103.500000	3.90832e-14
103.450000	3.98123e-14
103.400000	4.05549e-14
103.350000	4.13115e-14
103.300000	4.20821e-14
103.250000	4.28671e-14
103.200000	4.36667e-14
103.150000	4.44812e-14
103.100000	4.53109e-14
103.050000	4.61561e-14
103.000000	4.70171e-14
102.950000	4.78941e-14
102.900000	4.87874e-14
102.850000	4.96974e-14
102.800000	5.06243e-14
102.750000	5.15686e-14
102.700000	5.25304e-14
102.650000	5.35101e-14
102.600000	5.45082e-14
102.550000	5.55248e-14
102.500000	5.65604e-14
102.450000	5.76152e-14
102.400000	5.86898e-14
102.350000	5.97843e-14
102.300000	6.08993e-14
102.250000	6.20351e-14
102.200000	6.3192e-14
102.150000	6.43705e-14
102.100000	6.55709e-14
102.050000	6.67937e-14
102.000000	6.80393e-14
101.950000	6.93081e-14
101.900000	7.06006e-14
101.850000	7.19172e-14
101.800000	7.32582e-14
101.750000	7.46243e-14
101.700000	7.60159e-14
101.650000	7.74333e-14
101.600000	7.88772e-14
101.550000	8.0348e-14
101.500000	8.18462e-14
101.450000	8.33723e-14
101.400000	8.49269e-14
101.350000	8.65104e-14
101.300000	8.81234e-14
101.250000	8.97665e-14
101.200000	9.14402e-14
101.150000	9.31451e-14
101.100000	9.48818e-14
101.050000	9.66508e-14
101.000000	9.84528e-14
100.950000	1.00288e-13
100.900000	1.02158e-13
100.850000	1.04063e-13
100.800000	1.06003e-13
100.750000	1.07979e-13
100.700000	1.09992e-13
100.650000	1.12043e-13
100.600000	1.14131e-13
100.550000	1.16259e-13
100.500000	1.18426e-13
100.450000	1.20634e-13
100.400000	1.22883e-13
100.350000	1.25173e-13
100.300000	1.27507e-13
100.250000	1.29884e-13
100.200000	1.32305e-13
100.150000	1.34771e-13
100.100000	1.37283e-13
100.050000	1.39842e-13
100.000000	1.42449e-13
99.950000	1.45104e-13
99.900000	1.47808e-13
99.850000	1.50563e-13
99.800000	1.5337e-13
99.750000	1.56228e-13
99.700000	1.5914e-13
99.650000	1.62106e-13
99.600000	1.65128e-13
99.550000	1.68205e-13
99.500000	1.7134e-13
99.450000	1.74533e-13
99.400000	1.77786e-13
99.350000	1.811e-13
99.300000	1.84475e-13
99.250000	1.87913e-13
99.200000	1.91414e-13
99.150000	1.94982e-13
99.100000	1.98615e-13
99.050000	2.02317e-13
99.000000	2.06087e-13
98.950000	2.09927e-13
98.900000	2.13839e-13
98.850000	2.17824e-13
98.800000	2.21883e-13
98.750000	2.26017e-13
98.700000	2.30229e-13
98.650000	2.34519e-13
98.600000	2.38889e-13
98.550000	2.4334e-13
98.500000	2.47874e-13
98.450000	2.52492e-13
98.400000	2.57197e-13
98.350000	2.61989e-13
98.300000	2.6687e-13
98.250000	2.71843e-13
98.200000	2.76907e-13
98.150000	2.82067e-13
98.100000	2.87322e-13
98.050000	2.92675e-13
98.000000	2.98127e-13
97.950000	3.03681e-13
97.900000	3.09339e-13
97.850000	3.15102e-13
97.800000	3.20972e-13
97.750000	3.26951e-13
97.700000	3.33042e-13
97.650000	3.39246e-13
97.600000	3.45566e-13
97.550000	3.52003e-13
97.500000	3.5856e-13
97.450000	3.65239e-13
97.400000	3.72043e-13
97.350000	3.78973e-13
97.300000	3.86032e-13
97.250000	3.93223e-13
97.200000	4.00547e-13
97.150000	4.08008e-13
97.100000	4.15607e-13
97.050000	4.23348e-13
97.000000	4.31233e-13
96.950000	4.39265e-13
96.900000	4.47446e-13
96.850000	4.5578e-13
96.800000	4.64268e-13
96.750000	4.72915e-13
96.700000	4.81723e-13
96.650000	4.90694e-13
96.600000	4.99832e-13
96.550000	5.09141e-13
96.500000	5.18623e-13
96.450000	5.28281e-13
96.400000	5.38119e-13
96.350000	5.4814e-13
96.300000	5.58347e-13
96.250000	5.68744e-13
96.200000	5.79335e-13
96.150000	5.90123e-13
96.100000	6.01112e-13
96.050000	6.12305e-13
96.000000	6.23706e-13
95.950000	6.3532e-13
95.900000	6.47149e-13
95.850000	6.59199e-13
95.800000	6.71473e-13
95.750000	6.83975e-13
95.700000	6.9671e-13
95.650000	7.09681e-13
95.600000	7.22894e-13
95.550000	7.36353e-13
95.500000	7.50063e-13
95.450000	7.64027e-13
95.400000	7.78251e-13
95.350000	7.9274e-13
95.300000	8.07498e-13
95.250000	8.22531e-13
95.200000	8.37843e-13
95.150000	8.5344e-13
95.100000	8.69328e-13
95.050000	8.8551e-13
95.000000	9.01994e-13
94.950000	9.18785e-13
94.900000	9.35888e-13
94.850000	9.53309e-13
94.800000	9.71053e-13
94.750000	9.89128e-13
94.700000	1.00754e-12
94.650000	1.02629e-12
94.600000	1.0454e-12
94.550000	1.06485e-12
94.500000	1.08467e-12
94.450000	1.10486e-12
94.400000	1.12542e-12
94.350000	1.14637e-12
94.300000	1.16771e-12
94.250000	1.18944e-12
94.200000	1.21157e-12
94.150000	1.23412e-12
94.100000	1.25709e-12
94.050000	1.28048e-12
94.000000	1.30431e-12
93.950000	1.32859e-12
93.900000	1.35331e-12
93.850000	1.37849e-12
93.800000	1.40415e-12
93.750000	1.43027e-12
93.700000	1.45689e-12
93.650000	1.484e-12
93.600000	1.51161e-12
93.550000	1.53974e-12
93.500000	1.56839e-12
93.450000	1.59757e-12
93.400000	1.6273e-12
93.350000	1.65757e-12
93.300000	1.68841e-12
93.250000	1.71983e-12
93.200000	1.75183e-12
93.150000	1.78442e-12
93.100000	1.81762e-12
93.050000	1.85143e-12
93.000000	1.88588e-12
92.950000	1.92096e-12
92.900000	1.9567e-12
92.850000	1.9931e-12
92.800000	2.03018e-12
92.750000	2.06794e-12
92.700000	2.10641e-12
92.650000	2.1456e-12
92.600000	2.18551e-12
92.550000	2.22616e-12
92.500000	2.26757e-12
92.450000	2.30975e-12
92.400000	2.35271e-12
92.350000	2.39647e-12
92.300000	2.44105e-12
92.250000	2.48645e-12
92.200000	2.5327e-12
92.150000	2.5798e-12
92.100000	2.62778e-12
92.050000	2.67666e-12
92.000000	2.72644e-12
91.950000	2.77715e-12
91.900000	2.82879e-12
91.850000	2.8814e-12
91.800000	2.93499e-12
91.750000	2.98957e-12
91.700000	3.04516e-12
91.650000	3.10179e-12
91.600000	3.15947e-12
91.550000	3.21823e-12
91.500000	3.27807e-12
91.450000	3.33903e-12
91.400000	3.40111e-12
91.350000	3.46436e-12
91.300000	3.52877e-12
91.250000	3.59439e-12
91.200000	3.66122e-12
91.150000	3.72929e-12
91.100000	3.79863e-12
91.050000	3.86926e-12
91.000000	3.94119e-12
90.950000	4.01447e-12
90.900000	4.0891e-12
90.850000	4.16513e-12
90.800000	4.24256e-12
90.750000	4.32143e-12
90.700000	4.40177e-12
90.650000	4.4836e-12
90.600000	4.56695e-12
90.550000	4.65185e-12
90.500000	4.73832e-12
90.450000	4.8264e-12
90.400000	4.91612e-12
90.350000	5.0075e-12
90.300000	5.10058e-12
90.250000	5.19538e-12
90.200000	5.29195e-12
90.150000	5.39031e-12
90.100000	5.4905e-12
90.050000	5.59255e-12
90.000000	5.69649e-12
89.950000	5.80237e-12
89.900000	5.91021e-12
89.850000	6.02005e-12
89.800000	6.13193e-12
89.750000	6.24589e-12
89.700000	6.36196e-12
89.650000	6.48019e-12
89.600000	6.60061e-12
89.550000	6.72327e-12
89.500000	6.84821e-12
89.450000	6.97547e-12
89.400000	7.10509e-12
89.350000	7.23711e-12
89.300000	7.37159e-12
89.250000	7.50856e-12
89.200000	7.64808e-12
89.150000	7.79019e-12
89.100000	7.93493e-12
89.050000	8.08236e-12
89.000000	8.23253e-12
88.950000	8.38548e-12
88.900000	8.54127e-12
88.850000	8.69996e-12
88.800000	8.86159e-12
88.750000	9.02622e-12
88.700000	9.1939e-12
88.650000	9.3647e-12
88.600000	9.53867e-12
88.550000	9.71586e-12
88.500000	9.89635e-12
88.450000	1.00802e-11
88.400000	1.02674e-11
88.350000	1.04581e-11
88.300000	1.06524e-11
88.250000	1.08503e-11
88.200000	1.10518e-11
88.150000	1.12571e-11
88.100000	1.14662e-11
88.050000	1.16791e-11
88.000000	1.1896e-11
87.950000	1.2117e-11
87.900000	1.2342e-11
87.850000	1.25712e-11
87.800000	1.28047e-11
87.750000	1.30425e-11
87.700000	1.32847e-11
87.650000	1.35314e-11
87.600000	1.37827e-11
87.550000	1.40386e-11
87.500000	1.42993e-11
87.450000	1.45648e-11
87.400000	1.48353e-11
87.350000	1.51108e-11
87.300000	1.53913e-11
87.250000	1.56771e-11
87.200000	1.59682e-11
87.150000	1.62647e-11
87.100000	1.65667e-11
87.050000	1.68742e-11
87.000000	1.71875e-11
86.950000	1.75066e-11
86.900000	1.78316e-11
86.850000	1.81627e-11
86.800000	1.84998e-11
86.750000	1.88433e-11
86.700000	1.91931e-11
86.650000	1.95494e-11
86.600000	1.99123e-11
86.550000	2.02819e-11
86.500000	2.06584e-11
86.450000	2.10418e-11
86.400000	2.14324e-11
86.350000	2.18302e-11
86.300000	2.22354e-11
86.250000	2.26481e-11
86.200000	2.30684e-11
86.150000	2.34966e-11
86.100000	2.39327e-11
86.050000	2.43768e-11
86.000000	2.48292e-11
85.950000	2.529e-11
85.900000	2.57593e-11
85.850000	2.62374e-11
85.800000	2.67243e-11
85.750000	2.72202e-11
85.700000	2.77253e-11
85.650000	2.82398e-11
85.600000	2.87638e-11
85.550000	2.92975e-11
85.500000	2.98411e-11
85.450000	3.03948e-11
85.400000	3.09587e-11
85.350000	3.15331e-11
85.300000	3.21182e-11
85.250000	3.27141e-11
85.200000	3.3321e-11
85.150000	3.39392e-11
85.100000	3.45688e-11
85.050000	3.52101e-11
85.000000	3.58633e-11
84.950000	3.65286e-11
84.900000	3.72062e-11
84.850000	3.78964e-11
84.800000	3.85993e-11
84.750000	3.93153e-11
84.700000	4.00446e-11
84.650000	4.07873e-11
84.600000	4.15438e-11
84.550000	4.23144e-11
84.500000	4.30992e-11
84.450000	4.38985e-11
84.400000	4.47127e-11
84.350000	4.55419e-11
84.300000	4.63865e-11
84.250000	4.72468e-11
84.200000	4.8123e-11
84.150000	4.90154e-11
84.100000	4.99243e-11
84.050000	5.08501e-11
84.000000	5.1793e-11
83.950000	5.27534e-11
83.900000	5.37316e-11
83.850000	5.47279e-11
83.800000	5.57426e-11
83.750000	5.67762e-11
83.700000	5.78288e-11
83.650000	5.8901e-11
83.600000	5.9993e-11
83.550000	6.11053e-11
83.500000	6.22381e-11
83.450000	6.33919e-11
83.400000	6.45671e-11
83.350000	6.57641e-11
83.300000	6.69832e-11
83.250000	6.82248e-11
83.200000	6.94895e-11
83.150000	7.07776e-11
83.100000	7.20895e-11
83.050000	7.34257e-11
83.000000	7.47867e-11
82.950000	7.61728e-11
82.900000	7.75846e-11
82.850000	7.90225e-11
82.800000	8.04871e-11
82.750000	8.19787e-11
82.700000	8.3498e-11
82.650000	8.50454e-11
82.600000	8.66214e-11
82.550000	8.82266e-11
82.500000	8.98615e-11
82.450000	9.15267e-11
82.400000	9.32227e-11
82.350000	9.49501e-11
82.300000	9.67094e-11
82.250000	9.85013e-11
82.200000	1.00326e-10
82.150000	1.02185e-10
82.100000	1.04078e-10
82.050000	1.06007e-10
82.000000	1.07971e-10
81.950000	1.09971e-10
81.900000	1.12008e-10
81.850000	1.14083e-10
81.800000	1.16196e-10
81.750000	1.18349e-10
81.700000	1.20541e-10
81.650000	1.22774e-10
81.600000	1.25048e-10
81.550000	1.27364e-10
81.500000	1.29723e-10
81.450000	1.32126e-10
81.400000	1.34573e-10
81.350000	1.37066e-10
81.300000	1.39604e-10
81.250000	1.4219e-10
81.200000	1.44823e-10
81.150000	1.47505e-10
81.100000	1.50236e-10
81.050000	1.53018e-10
81.000000	1.55852e-10
80.950000	1.58738e-10
80.900000	1.61677e-10
80.850000	1.64671e-10
80.800000	1.6772e-10
80.750000	1.70825e-10
80.700000	1.73988e-10
80.650000	1.77209e-10
80.600000	1.8049e-10
80.550000	1.83832e-10
80.500000	1.87235e-10
80.450000	1.90701e-10
80.400000	1.94231e-10
80.350000	1.97827e-10
80.300000	2.01489e-10
80.250000	2.05219e-10
80.200000	2.09017e-10
80.150000	2.12886e-10
80.100000	2.16826e-10
80.050000	2.2084e-10
80.000000	2.24927e-10
79.950000	2.2909e-10
79.900000	2.3333e-10
79.850000	2.37648e-10
79.800000	2.42046e-10
79.750000	2.46525e-10
79.700000	2.51087e-10
79.650000	2.55734e-10
79.600000	2.60466e-10
79.550000	2.65285e-10
79.500000	2.70194e-10
79.450000	2.75194e-10
79.400000	2.80285e-10
79.350000	2.85471e-10
79.300000	2.90753e-10
79.250000	2.96132e-10
79.200000	3.01611e-10
79.150000	3.0719e-10
79.100000	3.12873e-10
79.050000	3.18661e-10
79.000000	3.24556e-10
78.950000	3.3056e-10
78.900000	3.36674e-10
78.850000	3.42902e-10
78.800000	3.49244e-10
78.750000	3.55704e-10
78.700000	3.62283e-10
78.650000	3.68983e-10
78.600000	3.75807e-10
78.550000	3.82757e-10
78.500000	3.89836e-10
78.450000	3.97045e-10
78.400000	4.04387e-10
78.350000	4.11865e-10
78.300000	4.19481e-10
78.250000	4.27238e-10
78.200000	4.35138e-10
78.150000	4.43183e-10
78.100000	4.51378e-10
78.050000	4.59723e-10
78.000000	4.68223e-10
77.950000	4.76879e-10
77.900000	4.85695e-10
77.850000	4.94674e-10
77.800000	5.03819e-10
77.750000	5.13132e-10
77.700000	5.22618e-10
77.650000	5.32278e-10
77.600000	5.42117e-10
77.550000	5.52137e-10
77.500000	5.62342e-10
77.450000	5.72736e-10
77.400000	5.83321e-10
77.350000	5.94101e-10
77.300000	6.05081e-10
77.250000	6.16263e-10
77.200000	6.27652e-10
77.150000	6.3925e-10
77.100000	6.51063e-10
77.050000	6.63093e-10
77.000000	6.75346e-10
76.950000	6.87824e-10
76.900000	7.00533e-10
76.850000	7.13476e-10
76.800000	7.26657e-10
76.750000	7.40082e-10
76.700000	7.53755e-10
76.650000	7.6768e-10
76.600000	7.81861e-10
76.550000	7.96304e-10
76.500000	8.11014e-10
76.450000	8.25994e-10
76.400000	8.41251e-10
76.350000	8.56789e-10
76.300000	8.72614e-10
76.250000	8.88731e-10
76.200000	9.05145e-10
76.150000	9.21861e-10
76.100000	9.38885e-10
76.050000	9.56224e-10
76.000000	9.73882e-10
75.950000	9.91865e-10
75.900000	1.01018e-09
75.850000	1.02883e-09
75.800000	1.04783e-09
75.750000	1.06718e-09
75.700000	1.08688e-09
75.650000	1.10695e-09
75.600000	1.12738e-09
75.550000	1.1482e-09
75.500000	1.16939e-09
75.450000	1.19098e-09
75.400000	1.21296e-09
75.350000	1.23535e-09
75.300000	1.25816e-09
75.250000	1.28138e-09
75.200000	1.30503e-09
75.150000	1.32911e-09
75.100000	1.35364e-09
75.050000	1.37863e-09
75.000000	1.40407e-09
74.950000	1.42998e-09
74.900000	1.45637e-09
74.850000	1.48324e-09
74.800000	1.51061e-09
74.750000	1.53848e-09
74.700000	1.56687e-09
74.650000	1.59578e-09
74.600000	1.62522e-09
74.550000	1.65521e-09
74.500000	1.68574e-09
74.450000	1.71684e-09
74.400000	1.74851e-09
74.350000	1.78077e-09
74.300000	1.81361e-09
74.250000	1.84707e-09
74.200000	1.88114e-09
74.150000	1.91583e-09
74.100000	1.95117e-09
74.050000	1.98715e-09
74.000000	2.0238e-09
73.950000	2.06112e-09
73.900000	2.09913e-09
73.850000	2.13784e-09
73.800000	2.17726e-09
73.750000	2.21741e-09
73.700000	2.25829e-09
73.650000	2.29993e-09
73.600000	2.34233e-09
73.550000	2.38552e-09
73.500000	2.4295e-09
73.450000	2.47429e-09
73.400000	2.5199e-09
73.350000	2.56635e-09
73.300000	2.61366e-09
73.250000	2.66183e-09
73.200000	2.71089e-09
73.150000	2.76086e-09
73.100000	2.81174e-09
73.050000	2.86356e-09
73.000000	2.91634e-09
72.950000	2.97008e-09
72.900000	3.02481e-09
72.850000	3.08055e-09
72.800000	3.13732e-09
72.750000	3.19512e-09
72.700000	3.25399e-09
72.650000	3.31395e-09
72.600000	3.375e-09
72.550000	3.43718e-09
72.500000	3.5005e-09
72.450000	3.56499e-09
72.400000	3.63066e-09
72.350000	3.69754e-09
72.300000	3.76564e-09
72.250000	3.835e-09
72.200000	3.90564e-09
72.150000	3.97757e-09
72.100000	4.05082e-09
72.050000	4.12543e-09
72.000000	4.2014e-09
71.950000	4.27876e-09
71.900000	4.35755e-09
71.850000	4.43779e-09
71.800000	4.5195e-09
71.750000	4.60271e-09
71.700000	4.68746e-09
71.650000	4.77375e-09
71.600000	4.86164e-09
71.550000	4.95114e-09
71.500000	5.04228e-09
71.450000	5.13509e-09
71.400000	5.22961e-09
71.350000	5.32587e-09
71.300000	5.4239e-09
71.250000	5.52372e-09
71.200000	5.62538e-09
71.150000	5.7289e-09
71.100000	5.83433e-09
71.050000	5.94169e-09
71.000000	6.05102e-09
70.950000	6.16236e-09
70.900000	6.27575e-09
70.850000	6.39121e-09
70.800000	6.5088e-09
70.750000	6.62854e-09
70.700000	6.75048e-09
70.650000	6.87466e-09
70.600000	7.00112e-09
70.550000	7.1299e-09
70.500000	7.26104e-09
70.450000	7.39459e-09
70.400000	7.53059e-09
70.350000	7.66909e-09
70.300000	7.81012e-09
70.250000	7.95375e-09
70.200000	8.10001e-09
70.150000	8.24895e-09
70.100000	8.40062e-09
70.050000	8.55508e-09
70.000000	8.71237e-09
69.950000	8.87254e-09
69.900000	9.03566e-09
69.850000	9.20176e-09
69.800000	9.37091e-09
69.750000	9.54316e-09
69.700000	9.71857e-09
69.650000	9.8972e-09
69.600000	1.00791e-08
69.550000	1.02643e-08
69.500000	1.0453e-08
69.450000	1.06451e-08
69.400000	1.08407e-08
69.350000	1.10399e-08
69.300000	1.12427e-08
69.250000	1.14493e-08
69.200000	1.16596e-08
69.150000	1.18739e-08
69.100000	1.2092e-08
69.050000	1.23141e-08
69.000000	1.25403e-08
68.950000	1.27707e-08
68.900000	1.30052e-08
68.850000	1.32441e-08
68.800000	1.34873e-08
68.750000	1.3735e-08
68.700000	1.39873e-08
68.650000	1.42441e-08
68.600000	1.45057e-08
68.550000	1.4772e-08
68.500000	1.50432e-08
68.450000	1.53194e-08
68.400000	1.56007e-08
68.350000	1.58871e-08
68.300000	1.61787e-08
68.250000	1.64757e-08
68.200000	1.67781e-08
68.150000	1.70861e-08
68.100000	1.73997e-08
68.050000	1.7719e-08
68.000000	1.80442e-08
67.950000	1.83753e-08
67.900000	1.87125e-08
67.850000	1.90559e-08
67.800000	1.94055e-08
67.750000	1.97616e-08
67.700000	2.01241e-08
67.650000	2.04933e-08
67.600000	2.08692e-08
67.550000	2.12521e-08
67.500000	2.16419e-08
67.450000	2.20388e-08
67.400000	2.24431e-08
67.350000	2.28547e-08
67.300000	2.32738e-08
67.250000	2.37006e-08
67.200000	2.41352e-08
67.150000	2.45778e-08
67.100000	2.50284e-08
67.050000	2.54873e-08
67.000000	2.59546e-08
66.950000	2.64304e-08
66.900000	2.69149e-08
66.850000	2.74083e-08
66.800000	2.79106e-08
66.750000	2.84222e-08
66.700000	2.89431e-08
66.650000	2.94736e-08
66.600000	3.00137e-08
66.550000	3.05637e-08
66.500000	3.11237e-08
66.450000	3.1694e-08
66.400000	3.22747e-08
66.350000	3.2866e-08
66.300000	3.34681e-08
66.250000	3.40812e-08
66.200000	3.47055e-08
66.150000	3.53412e-08
66.100000	3.59885e-08
66.050000	3.66477e-08
66.000000	3.73188e-08
65.950000	3.80022e-08
65.900000	3.86981e-08
65.850000	3.94067e-08
65.800000	4.01283e-08
65.750000	4.0863e-08
65.700000	4.16111e-08
65.650000	4.23728e-08
65.600000	4.31485e-08
65.550000	4.39383e-08
65.500000	4.47426e-08
65.450000	4.55615e-08
65.400000	4.63953e-08
65.350000	4.72444e-08
65.300000	4.81089e-08
65.250000	4.89892e-08
65.200000	4.98856e-08
65.150000	5.07983e-08
65.100000	5.17277e-08
65.050000	5.2674e-08
65.000000	5.36376e-08
64.950000	5.46187e-08
64.900000	5.56177e-08
64.850000	5.6635e-08
64.800000	5.76707e-08
64.750000	5.87254e-08
64.700000	5.97993e-08
64.650000	6.08927e-08
64.600000	6.20061e-08
64.550000	6.31398e-08
64.500000	6.42941e-08
64.450000	6.54694e-08
64.400000	6.66662e-08
64.350000	6.78848e-08
64.300000	6.91255e-08
64.250000	7.03889e-08
64.200000	7.16753e-08
64.150000	7.29851e-08
64.100000	7.43187e-08
64.050000	7.56767e-08
64.000000	7.70593e-08
63.950000	7.84671e-08
63.900000	7.99006e-08
63.850000	8.13602e-08
63.800000	8.28463e-08
63.750000	8.43595e-08
63.700000	8.59002e-08
63.650000	8.74689e-08
63.600000	8.90662e-08
63.550000	9.06925e-08
63.500000	9.23485e-08
63.450000	9.40345e-08
63.400000	9.57513e-08
63.350000	9.74992e-08
63.300000	9.9279e-08
63.250000	1.01091e-07
63.200000	1.02936e-07
63.150000	1.04815e-07
63.100000	1.06728e-07
63.050000	1.08675e-07
63.000000	1.10658e-07
62.950000	1.12677e-07
62.900000	1.14733e-07
62.850000	1.16826e-07
62.800000	1.18957e-07
62.750000	1.21127e-07
62.700000	1.23336e-07
62.650000	1.25585e-07
62.600000	1.27876e-07
62.550000	1.30207e-07
62.500000	1.32582e-07
62.450000	1.34999e-07
62.400000	1.3746e-07
62.350000	1.39966e-07
62.300000	1.42517e-07
62.250000	1.45115e-07
62.200000	1.4776e-07
62.150000	1.50453e-07
62.100000	1.53195e-07
62.050000	1.55986e-07
62.000000	1.58828e-07
61.950000	1.61722e-07
61.900000	1.64668e-07
61.850000	1.67668e-07
61.800000	1.70722e-07
61.750000	1.73832e-07
61.700000	1.76998e-07
61.650000	1.80221e-07
61.600000	1.83503e-07
61.550000	1.86844e-07
61.500000	1.90246e-07
61.450000	1.9371e-07
61.400000	1.97236e-07
61.350000	2.00826e-07
61.300000	2.04481e-07
61.250000	2.08203e-07
61.200000	2.11992e-07
61.150000	2.1585e-07
61.100000	2.19777e-07
61.050000	2.23776e-07
61.000000	2.27847e-07
60.950000	2.31992e-07
60.900000	2.36212e-07
60.850000	2.40508e-07
60.800000	2.44882e-07
60.750000	2.49336e-07
60.700000	2.5387e-07
60.650000	2.58486e-07
60.600000	2.63185e-07
60.550000	2.6797e-07
60.500000	2.72841e-07
60.450000	2.778e-07
60.400000	2.82849e-07
60.350000	2.8799e-07
60.300000	2.93223e-07
60.250000	2.98551e-07
60.200000	3.03975e-07
60.150000	3.09498e-07
60.100000	3.1512e-07
60.050000	3.20844e-07
60.000000	3.26671e-07
59.950000	3.32604e-07
59.900000	3.38644e-07
59.850000	3.44793e-07
59.800000	3.51053e-07
59.750000	3.57427e-07
59.700000	3.63915e-07
59.650000	3.70521e-07
59.600000	3.77246e-07
59.550000	3.84092e-07
59.500000	3.91062e-07
59.450000	3.98158e-07
59.400000	4.05382e-07
59.350000	4.12736e-07
59.300000	4.20223e-07
59.250000	4.27845e-07
59.200000	4.35605e-07
59.150000	4.43505e-07
59.100000	4.51547e-07
59.050000	4.59734e-07
59.000000	4.68069e-07
58.950000	4.76555e-07
58.900000	4.85193e-07
58.850000	4.93987e-07
58.800000	5.0294e-07
58.750000	5.12054e-07
58.700000	5.21332e-07
58.650000	5.30777e-07
58.600000	5.40393e-07
58.550000	5.50182e-07
58.500000	5.60147e-07
58.450000	5.70292e-07
58.400000	5.80619e-07
58.350000	5.91132e-07
58.300000	6.01835e-07
58.250000	6.1273e-07
58.200000	6.23822e-07
58.150000	6.35113e-07
58.100000	6.46607e-07
58.050000	6.58308e-07
58.000000	6.7022e-07
57.950000	6.82346e-07
57.900000	6.9469e-07
57.850000	7.07256e-07
57.800000	7.20048e-07
57.750000	7.3307e-07
57.700000	7.46326e-07
57.650000	7.59821e-07
57.600000	7.73557e-07
57.550000	7.87541e-07
57.500000	8.01776e-07
57.450000	8.16267e-07
57.400000	8.31018e-07
57.350000	8.46034e-07
57.300000	8.6132e-07
57.250000	8.7688e-07
57.200000	8.92719e-07
57.150000	9.08843e-07
57.100000	9.25256e-07
57.050000	9.41964e-07
57.000000	9.58971e-07
56.950000	9.76284e-07
56.900000	9.93907e-07
56.850000	1.01185e-06
56.800000	1.03011e-06
56.750000	1.0487e-06
56.700000	1.06762e-06
56.650000	1.08688e-06
56.600000	1.10648e-06
56.550000	1.12644e-06
56.500000	1.14676e-06
56.450000	1.16743e-06
56.400000	1.18848e-06
56.350000	1.20991e-06
56.300000	1.23172e-06
56.250000	1.25392e-06
56.200000	1.27652e-06
56.150000	1.29952e-06
56.100000	1.32293e-06
56.050000	1.34676e-06
56.000000	1.37102e-06
55.950000	1.39572e-06
55.900000	1.42085e-06
55.850000	1.44643e-06
55.800000	1.47247e-06
55.750000	1.49898e-06
55.700000	1.52596e-06
55.650000	1.55342e-06
55.600000	1.58137e-06
55.550000	1.60983e-06
55.500000	1.63879e-06
55.450000	1.66826e-06
55.400000	1.69827e-06
55.350000	1.72881e-06
55.300000	1.75989e-06
55.250000	1.79153e-06
55.200000	1.82373e-06
55.150000	1.85651e-06
55.100000	1.88987e-06
55.050000	1.92383e-06
55.000000	1.95839e-06
54.950000	1.99357e-06
54.900000	2.02937e-06
54.850000	2.06582e-06
54.800000	2.10291e-06
54.750000	2.14066e-06
54.700000	2.17909e-06
54.650000	2.2182e-06
54.600000	2.258e-06
54.550000	2.29852e-06
54.500000	2.33975e-06
54.450000	2.38172e-06
54.400000	2.42443e-06
54.350000	2.46791e-06
54.300000	2.51216e-06
54.250000	2.55719e-06
54.200000	2.60303e-06
54.150000	2.64968e-06
54.100000	2.69715e-06
54.050000	2.74548e-06
54.000000	2.79465e-06
53.950000	2.84471e-06
53.900000	2.89565e-06
53.850000	2.94749e-06
53.800000	3.00026e-06
53.750000	3.05396e-06
53.700000	3.10861e-06
53.650000	3.16424e-06
53.600000	3.22085e-06
53.550000	3.27846e-06
53.500000	3.33709e-06
53.450000	3.39677e-06
53.400000	3.4575e-06
53.350000	3.5193e-06
53.300000	3.5822e-06
53.250000	3.64621e-06
53.200000	3.71136e-06
53.150000	3.77766e-06
53.100000	3.84513e-06
53.050000	3.9138e-06
53.000000	3.98367e-06
52.950000	4.05479e-06
52.900000	4.12716e-06
52.850000	4.20081e-06
52.800000	4.27576e-06
52.750000	4.35204e-06
52.700000	4.42966e-06
52.650000	4.50865e-06
52.600000	4.58903e-06
52.550000	4.67084e-06
52.500000	4.75409e-06
52.450000	4.8388e-06
52.400000	4.92501e-06
52.350000	5.01274e-06
52.300000	5.10201e-06
52.250000	5.19286e-06
52.200000	5.28531e-06
52.150000	5.37938e-06
52.100000	5.47511e-06
52.050000	5.57253e-06
52.000000	5.67166e-06
51.950000	5.77253e-06
51.900000	5.87518e-06
51.850000	5.97963e-06
51.800000	6.08591e-06
51.750000	6.19407e-06
51.700000	6.30412e-06
51.650000	6.41611e-06
51.600000	6.53006e-06
51.550000	6.64602e-06
51.500000	6.764e-06
51.450000	6.88406e-06
51.400000	7.00622e-06
51.350000	7.13052e-06
51.300000	7.25701e-06
51.250000	7.3857e-06
51.200000	7.51665e-06
51.150000	7.6499e-06
51.100000	7.78548e-06
51.050000	7.92342e-06
51.000000	8.06379e-06
50.950000	8.2066e-06
50.900000	8.35191e-06
50.850000	8.49977e-06
50.800000	8.6502e-06
50.750000	8.80327e-06
50.700000	8.959e-06
50.650000	9.11745e-06
50.600000	9.27867e-06
50.550000	9.4427e-06
50.500000	9.60959e-06
50.450000	9.77939e-06
50.400000	9.95215e-06
50.350000	1.01279e-05
50.300000	1.03067e-05
50.250000	1.04887e-05
50.200000	1.06738e-05
50.150000	1.08621e-05
50.100000	1.10537e-05
50.050000	1.12486e-05
50.000000	1.1447e-05
49.950000	1.16487e-05
49.900000	1.1854e-05
49.850000	1.20628e-05
49.800000	1.22753e-05
49.750000	1.24914e-05
49.700000	1.27113e-05
49.650000	1.2935e-05
49.600000	1.31625e-05
49.550000	1.3394e-05
49.500000	1.36295e-05
49.450000	1.38691e-05
49.400000	1.41128e-05
49.350000	1.43608e-05
49.300000	1.4613e-05
49.250000	1.48696e-05
49.200000	1.51306e-05
49.150000	1.53961e-05
49.100000	1.56662e-05
49.050000	1.5941e-05
49.000000	1.62205e-05
48.950000	1.65048e-05
48.900000	1.6794e-05
48.850000	1.70882e-05
48.800000	1.73874e-05
48.750000	1.76918e-05
48.700000	1.80014e-05
48.650000	1.83164e-05
48.600000	1.86367e-05
48.550000	1.89625e-05
48.500000	1.9294e-05
48.450000	1.96311e-05
48.400000	1.9974e-05
48.350000	2.03228e-05
48.300000	2.06775e-05
48.250000	2.10383e-05
48.200000	2.14053e-05
48.150000	2.17786e-05
48.100000	2.21582e-05
48.050000	2.25443e-05
48.000000	2.2937e-05
47.950000	2.33365e-05
47.900000	2.37427e-05
47.850000	2.41558e-05
47.800000	2.4576e-05
47.750000	2.50033e-05
47.700000	2.54379e-05
47.650000	2.58799e-05
47.600000	2.63294e-05
47.550000	2.67866e-05
47.500000	2.72515e-05
47.450000	2.77243e-05
47.400000	2.82051e-05
47.350000	2.8694e-05
47.300000	2.91912e-05
47.250000	2.96969e-05
47.200000	3.0211e-05
47.150000	3.07339e-05
47.100000	3.12656e-05
47.050000	3.18063e-05
47.000000	3.23561e-05
46.950000	3.29152e-05
46.900000	3.34837e-05
46.850000	3.40617e-05
46.800000	3.46495e-05
46.750000	3.52471e-05
46.700000	3.58548e-05
46.650000	3.64727e-05
46.600000	3.7101e-05
46.550000	3.77398e-05
46.500000	3.83893e-05
46.450000	3.90496e-05
46.400000	3.9721e-05
46.350000	4.04037e-05
46.300000	4.10977e-05
46.250000	4.18033e-05
46.200000	4.25206e-05
46.150000	4.32499e-05
46.100000	4.39914e-05
46.050000	4.47451e-05
46.000000	4.55114e-05
45.950000	4.62905e-05
45.900000	4.70824e-05
45.850000	4.78875e-05
45.800000	4.87059e-05
45.750000	4.95378e-05
45.700000	5.03835e-05
45.650000	5.12431e-05
45.600000	5.21169e-05
45.550000	5.30052e-05
45.500000	5.3908e-05
45.450000	5.48257e-05
45.400000	5.57585e-05
45.350000	5.67066e-05
45.300000	5.76702e-05
45.250000	5.86496e-05
45.200000	5.96451e-05
45.150000	6.06568e-05
45.100000	6.16851e-05
45.050000	6.27301e-05
45.000000	6.37921e-05
44.950000	6.48714e-05
44.900000	6.59683e-05
44.850000	6.7083e-05
44.800000	6.82158e-05
44.750000	6.93669e-05
44.700000	7.05366e-05
44.650000	7.17253e-05
44.600000	7.29331e-05
44.550000	7.41604e-05
44.500000	7.54074e-05
44.450000	7.66745e-05
44.400000	7.79619e-05
44.350000	7.927e-05
44.300000	8.0599e-05
44.250000	8.19492e-05
44.200000	8.33211e-05
44.150000	8.47147e-05
44.100000	8.61306e-05
44.050000	8.7569e-05
44.000000	8.90301e-05
43.950000	9.05145e-05
43.900000	9.20223e-05
43.850000	9.35539e-05
43.800000	9.51097e-05
43.750000	9.669e-05
43.700000	9.8295e-05
43.650000	9.99253e-05
43.600000	0.000101581
43.550000	0.000103263
43.500000	0.000104971
43.450000	0.000106705
43.400000	0.000108467
43.350000	0.000110255
43.300000	0.000112072
43.250000	0.000113916
43.200000	0.000115789
43.150000	0.000117691
43.100000	0.000119622
43.050000	0.000121582
43.000000	0.000123573
42.950000	0.000125594
42.900000	0.000127645
42.850000	0.000129728
42.800000	0.000131842
42.750000	0.000133988
42.700000	0.000136167
42.650000	0.000138378
42.600000	0.000140622
42.550000	0.0001429
42.500000	0.000145211
42.450000	0.000147557
42.400000	0.000149938
42.350000	0.000152354
42.300000	0.000154805
42.250000	0.000157293
42.200000	0.000159817
42.150000	0.000162377
42.100000	0.000164975
42.050000	0.00016761
42.000000	0.000170283
41.950000	0.000172995
41.900000	0.000175745
41.850000	0.000178535
41.800000	0.000181364
41.750000	0.000184233
41.700000	0.000187142
41.650000	0.000190092
41.600000	0.000193084
41.550000	0.000196116
41.500000	0.000199191
41.450000	0.000202308
41.400000	0.000205467
41.350000	0.00020867
41.300000	0.000211915
41.250000	0.000215204
41.200000	0.000218537
41.150000	0.000221915
41.100000	0.000225337
41.050000	0.000228803
41.000000	0.000232315
40.950000	0.000235872
40.900000	0.000239475
40.850000	0.000243123
40.800000	0.000246817
40.750000	0.000250558
40.700000	0.000254345
40.650000	0.000258178
40.600000	0.000262058
40.550000	0.000265985
40.500000	0.000269959
40.450000	0.000273979
40.400000	0.000278046
40.350000	0.00028216
40.300000	0.00028632
40.250000	0.000290527
40.200000	0.000294781
40.150000	0.00029908
40.100000	0.000303426
40.050000	0.000307817
40.000000	0.000312254
39.950000	0.000316736
39.900000	0.000321262
39.850000	0.000325831
39.800000	0.000330444
39.750000	0.0003351
39.700000	0.000339797
39.650000	0.000344535
39.600000	0.000349313
39.550000	0.00035413
39.500000	0.000358984
39.450000	0.000363875
39.400000	0.0003688
39.350000	0.000373758
39.300000	0.000378748
39.250000	0.000383767
39.200000	0.000388813
39.150000	0.000393884
39.100000	0.000398978
39.050000	0.000404091
39.000000	0.00040922
38.950000	0.000414362
38.900000	0.000419513
38.850000	0.000424669
38.800000	0.000429826
38.750000	0.000434977
38.700000	0.000440119
38.650000	0.000445243
38.600000	0.000450345
38.550000	0.000455414
38.500000	0.000460444
38.450000	0.000465424
38.400000	0.000470342
38.350000	0.000475186
38.300000	0.00047994
38.250000	0.000484587
38.200000	0.000489105
38.150000	0.000493469
38.100000	0.000497646
38.050000	0.000501594
38.000000	0.000505255
37.950000	0.000508541
37.900000	0.0005113
&
```
