## Supplementary material for "All-at-once RNA folding with 3D motif prediction framed by evolutionary information": RF00619_U6atac.cacofold.cov

```
#
# Method Target_E-val [cov_min,cov_max] [FP | TP True Found | Sen PPV F] 
# GTp    0.05           [-9.95,77.89]    [0 | 11 165 11 | 6.67 100.00 12.50] 
#
# in_CaCoFold in_given  left_pos      right_pos  score            E-value       pvalue       substitutions    power
#------------------------------------------------------------------------------------------------------------------------
*	*	        55	        67	32.24058	0.0483285	0.00345203	16		0.50
*	*	        57	        65	35.52741	0.0241642	0.00172602	15		0.47
*	*	        95	       146	56.57306	0.000209258	1.4947e-05	11		0.35
*	*	        96	       145	61.31044	6.35622e-05	4.54016e-06	15		0.47
*	*	        97	       144	69.93131	7.13679e-06	5.09771e-07	18		0.55
*	*	        98	       143	67.97436	1.17463e-05	8.39018e-07	12		0.39
*	*	       110	       131	55.92994	0.00024599	1.75707e-05	14		0.45
*	*	       111	       130	77.89132	9.2633e-07	6.61664e-08	10		0.32
*	*	       112	       129	39.42071	0.0101744	0.000726744	10		0.32
*	*	       113	       126	39.04345	0.0112766	0.000805475	14		0.45
*	*	       114	       125	44.33544	0.00389307	0.000278076	14		0.45
```
