## Supplementary material for "All-at-once RNA folding with 3D motif prediction framed by evolutionary information": RF00619_U6atac.cacofold.helixcov

```
# RMs = 10 L = 156

# RM_HELIX NESTED 14-17 30-33, nbp = 4 nbp_cov = 0
# pvals: 0.4125,0.638469,0.4125,0.731959
# aggregated NONE
NESTED  :::::::::::::<<<<____________>>>>::::::::::::::::::::::::::::::::::::::::::::::::::::::::::::::::::::::::::::::::::::::::::::::::
        :::::::::::::::::::::::::::::::::::::::::::::::::::::::::::::::::::::::::::::::::::::::::::::::::::::::::::::::::::::::::::::::::

# RM_HELIX NESTED 34-36 42-44, nbp = 3 nbp_cov = 0
# pvals: 0.415982,0.0730257,6.77005e-05
# aggregated NONE
NESTED  :::::::::::::::::::::::::::::::::<<<_____>>>:::::::::::::::::::::::::::::::::::::::::::::::::::::::::::::::::::::::::::::::::::::
        :::::::::::::::::::::::::::::::::::::::::::::::::::::::::::::::::::::::::::::::::::::::::::::::::::::::::::::::::::::::::::::::::

# RM_HELIX NESTED 9-10 46-47, nbp = 2 nbp_cov = 0
# pvals: 0.666703,0.324697
# aggregated NONE
NESTED  ::::::::<<___________________________________>>::::::::::::::::::::::::::::::::::::::::::::::::::::::::::::::::::::::::::::::::::
        :::::::::::::::::::::::::::::::::::::::::::::::::::::::::::::::::::::::::::::::::::::::::::::::::::::::::::::::::::::::::::::::::

# RM_HELIX NESTED 51-58 64-73, nbp = 6 nbp_cov = 2
# pvals: 0.676393,0.669713,0.00345203,0.175587,0.00172602,0.0430293
# aggregated NONE
NESTED  ::::::::::::::::::::::::::::::::::::::::::::::::::<<<<<<____>>>>>>:::::::::::::::::::::::::::::::::::::::::::::::::::::::::::::::
        ::::::::::::::::::::::::::::::::::::::::::::::::::::<-<______>->:::::::::::::::::::::::::::::::::::::::::::::::::::::::::::::::::

# RM_HELIX NESTED 1-7 74-84, nbp = 7 nbp_cov = 0
# pvals: 0.598686,0.700533,0.163566,0.187264,0.104227,0.703531,0.322771
# aggregated NONE
NESTED  <<<<<<<___________________________________________________________>>>>>>>::::::::::::::::::::::::::::::::::::::::::::::::::::::::
        :::::::::::::::::::::::::::::::::::::::::::::::::::::::::::::::::::::::::::::::::::::::::::::::::::::::::::::::::::::::::::::::::

# RM_HELIX NESTED 110-115 124-131, nbp = 6 nbp_cov = 5
# pvals: 1.75707e-05,6.61664e-08,0.000726744,0.000805475,0.000278076,0.0145349
# aggregated NONE
NESTED  :::::::::::::::::::::::::::::::::::::::::::::::::::::::::::::::::::::::::::::::::::::::::::<<<<<<_______>>>>>>:::::::::::::::::::
        :::::::::::::::::::::::::::::::::::::::::::::::::::::::::::::::::::::::::::::::::::::::::::<<<<<_________>>>>>:::::::::::::::::::

# RM_HELIX NESTED 95-106 132-146, nbp = 9 nbp_cov = 4
# pvals: 1.4947e-05,4.54016e-06,5.09771e-07,8.39018e-07,0.117478,0.0319889,0.781014,0.0885235,0.107164
# aggregated NONE
NESTED  :::::::::::::::::::::::::::::::::::::::::::::::::::::::::::::::::::::::::::::::<<<<<<<<<______________________>>>>>>>>>::::::::::
        :::::::::::::::::::::::::::::::::::::::::::::::::::::::::::::::::::::::::::::::<<<<________________________________>>>>::::::::::

# RM_J3 J3_groupII 8-8 48-50 74-73, nbp = 0 nbp_cov = 0 nhl_b_cov 1/3
# aggregated NONE
RM_J3   :::::::x:::::::::::::::::::::::::::::::::::::::xxx:::::::::::::::zz:::::::::::::::::::::::::::::::::::::::::::::::::::::::::::::: J3_groupII

# RM_HL CUYG-tetraloop 60-63, nbp = 0 nbp_cov = 0 nhl_b_cov 1/1
# aggregated NONE
RM_HL   ::::::::::::::::::::::::::::::::::::::::::::::::::::::::XXXX::::::::::::::::::::::::::::::::::::::::::::::::::::::::::::::::::::: CUYG-tetraloop

# RM_J3 J3_groupII.rot-2S 11-13 34-33 45-45, nbp = 0 nbp_cov = 0 nhl_b_cov 0/3
# aggregated NONE
RM_J3   ::::::::::xxx:::::::::::::::::::zz::::::::::x:::::::::::::::::::::::::::::::::::::::::::::::::::::::::::::::::::::::::::::::::::: J3_groupII.rot-2S
```
