## Supplementary material for "All-at-once RNA folding with 3D motif prediction framed by evolutionary information": RF00619_U6atac.cacofold.power

```
# Power analysis of CaCoFold structure 
#
# Powertype = SINGLE SUBSTITUTIONS
# covary  left_pos      right_pos    substitutions      power
#----------------------------------------------------------------
          1		84		4		0.07
          2		82		3		0.02
          3		80		5		0.11
          4		79		7		0.20
          5		76		7		0.20
          6		75		10		0.32
          7		74		13		0.42
          9		47		6		0.16
          10		46		10		0.32
          14		33		3		0.02
          15		32		7		0.20
          16		31		2		0.00
          17		30		6		0.16
          34		44		2		0.00
          35		43		3		0.02
          36		42		5		0.11
          51		73		18		0.55
          52		68		15		0.47
     *    55		67		16		0.50
          56		66		17		0.52
     *    57		65		15		0.47
          58		64		10		0.32
     *    95		146		11		0.35
     *    96		145		15		0.47
     *    97		144		18		0.55
     *    98		143		12		0.39
          99		142		7		0.20
          100		136		12		0.39
          104		135		9		0.28
          105		133		7		0.20
          106		132		8		0.24
     *    110		131		14		0.45
     *    111		130		10		0.32
     *    112		129		10		0.32
     *    113		126		14		0.45
     *    114		125		14		0.45
          115		124		19		0.57
#
# BPAIRS 37
# avg substitutions per BP  9.8
# BPAIRS expected to covary 10.8 +/- 2.6
# BPAIRS observed to covary 11
#
```
