## Supplementary material for "All-at-once RNA folding with 3D motif prediction framed by evolutionary information": RF00619_U6atac.helixcov

```
# RMs = 3 L = 156

# RM_HELIX NESTED 55-58 64-67, nbp = 4 nbp_cov = 2
# pvals: 0.00345203,0.175587,0.00172602,0.0430293
# aggregated NONE
NESTED  ::::::::::::::::::::::::::::::::::::::::::::::::::::<<<<____>>>>:::::::::::::::::::::::::::::::::::::::::::::::::::::::::::::::::
        ::::::::::::::::::::::::::::::::::::::::::::::::::::<-<______>->:::::::::::::::::::::::::::::::::::::::::::::::::::::::::::::::::

# RM_HELIX NESTED 110-115 124-131, nbp = 6 nbp_cov = 5
# pvals: 1.75707e-05,6.61664e-08,0.000726744,0.000805475,0.000278076,0.0145349
# aggregated NONE
NESTED  :::::::::::::::::::::::::::::::::::::::::::::::::::::::::::::::::::::::::::::::::::::::::::<<<<<<_______>>>>>>:::::::::::::::::::
        :::::::::::::::::::::::::::::::::::::::::::::::::::::::::::::::::::::::::::::::::::::::::::<<<<<_________>>>>>:::::::::::::::::::

# RM_HELIX NESTED 95-98 143-146, nbp = 4 nbp_cov = 4
# pvals: 1.4947e-05,4.54016e-06,5.09771e-07,8.39018e-07
# aggregated NONE
NESTED  :::::::::::::::::::::::::::::::::::::::::::::::::::::::::::::::::::::::::::::::<<<<________________________________>>>>::::::::::
        :::::::::::::::::::::::::::::::::::::::::::::::::::::::::::::::::::::::::::::::<<<<________________________________>>>>::::::::::
```
