## Supplementary material for "All-at-once RNA folding with 3D motif prediction framed by evolutionary information": RF00619_U6atac.power

```
# Power analysis of given structure 
#
# Powertype = SINGLE SUBSTITUTIONS
# covary  left_pos      right_pos    substitutions      power
#----------------------------------------------------------------
     *    55		67		16		0.50
          56		66		17		0.52
     *    57		65		15		0.47
          58		64		10		0.32
     *    95		146		11		0.35
     *    96		145		15		0.47
     *    97		144		18		0.55
     *    98		143		12		0.39
     *    110		131		14		0.45
     *    111		130		10		0.32
     *    112		129		10		0.32
     *    113		126		14		0.45
     *    114		125		14		0.45
          115		124		19		0.57
#
# BPAIRS 14
# avg substitutions per BP  13.9
# BPAIRS expected to covary 6.1 +/- 1.8
# BPAIRS observed to covary 11
#
```
