## Supplementary material for "All-at-once RNA folding with 3D motif prediction framed by evolutionary information": RF00619_U6atac.sorted.cov

```
#
# Method Target_E-val [cov_min,cov_max] [FP | TP True Found | Sen PPV F] 
# GTp    0.05         [-9.95,77.89]     [0 | 11 14 11 | 78.57 100.00 88.00] 
#
#       left_pos       right_pos        score          E-value           pvalue       substitutions      power
#--------------------------------------------------------------------------------------------------------------
*	     111	     130	77.89132	9.2633e-07	6.61664e-08	10		0.32
*	      97	     144	69.93131	7.13679e-06	5.09771e-07	18		0.55
*	      98	     143	67.97436	1.17463e-05	8.39018e-07	12		0.39
*	      96	     145	61.31044	6.35622e-05	4.54016e-06	15		0.47
*	      95	     146	56.57306	0.000209258	1.4947e-05	11		0.35
*	     110	     131	55.92994	0.00024599	1.75707e-05	14		0.45
*	     114	     125	44.33544	0.00389307	0.000278076	14		0.45
*	     112	     129	39.42071	0.0101744	0.000726744	10		0.32
*	     113	     126	39.04345	0.0112766	0.000805475	14		0.45
*	      57	      65	35.52741	0.0241642	0.00172602	15		0.47
*	      55	      67	32.24058	0.0483285	0.00345203	16		0.50
```
