## Supplementary material for "All-at-once RNA folding with 3D motif prediction framed by evolutionary information": RF00619_U6atac.surv

```
77.850000	0.0714286
69.900000	0.142857
67.950000	0.214286
61.300000	0.285714
56.550000	0.357143
55.900000	0.428571
44.300000	0.5
39.400000	0.571429
39.000000	0.642857
35.500000	0.714286
32.200000	0.785714
23.500000	0.857143
16.600000	0.928571
6.750000	1
&
57.050000	0.00012133
56.100000	0.00024266
54.500000	0.000363989
50.400000	0.000485319
50.000000	0.000606649
48.250000	0.000727979
46.250000	0.000849308
41.900000	0.000970638
41.750000	0.00109197
41.350000	0.0012133
39.300000	0.00133463
38.300000	0.00145596
37.500000	0.00157729
37.250000	0.00169862
36.850000	0.00181995
36.600000	0.00194128
36.300000	0.00206261
35.900000	0.00218394
35.800000	0.00230527
35.450000	0.0024266
34.700000	0.00254793
33.650000	0.00266926
33.450000	0.00279058
32.250000	0.00291191
32.000000	0.00315457
31.950000	0.0032759
31.900000	0.00339723
31.400000	0.00351856
31.350000	0.00363989
31.000000	0.00376122
30.950000	0.00400388
30.550000	0.00412521
30.000000	0.00424654
29.850000	0.00436787
29.750000	0.0044892
29.000000	0.00461053
28.750000	0.00473186
28.450000	0.00485319
28.400000	0.00497452
28.300000	0.00509585
28.200000	0.00521718
28.000000	0.00533851
27.700000	0.00545984
27.350000	0.0057025
27.000000	0.00594516
26.800000	0.00606649
26.550000	0.00618782
26.300000	0.00630915
26.100000	0.00643048
26.050000	0.00655181
26.000000	0.00679447
25.950000	0.00715846
25.650000	0.00740112
25.600000	0.00764378
25.500000	0.00776511
25.300000	0.00788644
24.950000	0.00812909
24.900000	0.00837175
24.850000	0.00849308
24.800000	0.00861441
24.650000	0.00873574
24.550000	0.00909973
24.350000	0.00922106
24.200000	0.00934239
24.050000	0.00946372
23.650000	0.00970638
23.500000	0.00994904
23.450000	0.0100704
23.400000	0.0101917
23.200000	0.010313
23.050000	0.0105557
22.950000	0.010677
22.850000	0.0109197
22.800000	0.011041
22.750000	0.0111623
22.650000	0.0112837
22.450000	0.0115263
22.400000	0.0116477
22.350000	0.0118903
22.300000	0.012133
22.250000	0.0123756
22.100000	0.012497
22.050000	0.0126183
21.950000	0.0127396
21.900000	0.012861
21.750000	0.0131036
21.700000	0.0134676
21.600000	0.0138316
21.450000	0.0143169
21.400000	0.0146809
21.350000	0.0149236
21.300000	0.0150449
21.250000	0.0152876
21.150000	0.0154089
21.100000	0.0155302
21.050000	0.0156515
20.850000	0.0157729
20.800000	0.0160155
20.700000	0.0161369
20.650000	0.0163795
20.600000	0.0165008
20.550000	0.0166222
20.450000	0.0167435
20.400000	0.0168648
20.300000	0.0169862
20.200000	0.0172288
20.100000	0.0173502
20.000000	0.0174715
19.900000	0.0177141
19.850000	0.0178355
19.800000	0.0179568
19.750000	0.0180781
19.700000	0.0181995
19.550000	0.0184421
19.500000	0.0185635
19.350000	0.0186848
19.250000	0.0188061
19.200000	0.0189274
19.150000	0.0190488
19.100000	0.0192914
19.050000	0.0200194
19.000000	0.0201407
18.850000	0.0202621
18.800000	0.0203834
18.700000	0.0205047
18.650000	0.0206261
18.600000	0.0208687
18.500000	0.0209901
18.450000	0.021354
18.300000	0.0215967
18.150000	0.022082
18.050000	0.0222033
17.950000	0.022446
17.900000	0.0225673
17.750000	0.02281
17.650000	0.0229313
17.600000	0.0232953
17.500000	0.0237806
17.450000	0.0240233
17.400000	0.024266
17.300000	0.0246299
17.150000	0.0247513
17.100000	0.0249939
17.050000	0.0253579
17.000000	0.0256006
16.950000	0.0259646
16.900000	0.0264499
16.850000	0.0266926
16.800000	0.0268139
16.750000	0.0271779
16.650000	0.0275419
16.600000	0.0279058
16.550000	0.0280272
16.500000	0.0283912
16.450000	0.0285125
16.400000	0.0288765
16.350000	0.0294831
16.250000	0.0300898
16.150000	0.0302111
16.100000	0.0305751
16.050000	0.0309391
16.000000	0.0313031
15.950000	0.0320311
15.900000	0.032395
15.850000	0.0326377
15.800000	0.0330017
15.750000	0.0332444
15.700000	0.034215
15.650000	0.0347003
15.600000	0.0350643
15.550000	0.0351856
15.500000	0.035307
15.450000	0.0355496
15.400000	0.0359136
15.350000	0.0362776
15.300000	0.0365203
15.250000	0.0367629
15.200000	0.0371269
15.150000	0.0373696
15.100000	0.0374909
15.050000	0.0378549
15.000000	0.0379762
14.950000	0.0380975
14.900000	0.0384615
14.850000	0.0388255
14.800000	0.0390682
14.750000	0.0397962
14.700000	0.0400388
14.650000	0.0405241
14.600000	0.0407668
14.550000	0.0408881
14.500000	0.0410095
14.450000	0.0414948
14.400000	0.0419801
14.350000	0.0421014
14.300000	0.0424654
14.250000	0.0429507
14.200000	0.0433147
14.150000	0.0434361
14.100000	0.0438
14.050000	0.044164
14.000000	0.044892
13.950000	0.045256
13.850000	0.0458627
13.800000	0.0461053
13.750000	0.046712
13.700000	0.0469546
13.650000	0.0473186
13.600000	0.0476826
13.550000	0.0486532
13.500000	0.0490172
13.450000	0.0496239
13.400000	0.0503519
13.350000	0.0509585
13.300000	0.0512012
13.250000	0.0518078
13.200000	0.0521718
13.100000	0.0531424
13.050000	0.0536278
13.000000	0.0544771
12.950000	0.0547197
12.900000	0.0553264
12.850000	0.055569
12.800000	0.055933
12.750000	0.0560544
12.700000	0.0567823
12.650000	0.057389
12.600000	0.0576316
12.550000	0.0586023
12.500000	0.0592089
12.450000	0.0598156
12.400000	0.0603009
12.350000	0.0610289
12.300000	0.0611502
12.250000	0.0618782
12.200000	0.0622422
12.150000	0.0624848
12.100000	0.0626062
12.050000	0.0629702
12.000000	0.0632128
11.950000	0.0636981
11.900000	0.0645474
11.850000	0.0647901
11.800000	0.0652754
11.750000	0.0656394
11.700000	0.0662461
11.650000	0.0668527
11.600000	0.068066
11.550000	0.06843
11.500000	0.068794
11.450000	0.0697646
11.400000	0.0712206
11.350000	0.0720699
11.300000	0.0731619
11.250000	0.0734045
11.200000	0.0736472
11.150000	0.0737685
11.100000	0.0740112
11.050000	0.0749818
11.000000	0.0755884
10.950000	0.0761951
10.900000	0.0766804
10.850000	0.0778937
10.800000	0.078379
10.750000	0.0795923
10.700000	0.0799563
10.650000	0.0808056
10.600000	0.0816549
10.550000	0.0821403
10.500000	0.0825042
10.450000	0.0832322
10.400000	0.0842029
10.350000	0.0855375
10.300000	0.0860228
10.250000	0.0865081
10.200000	0.0869934
10.150000	0.0879641
10.100000	0.0885707
10.050000	0.0890561
10.000000	0.0895414
9.950000	0.090148
9.900000	0.090512
9.850000	0.090876
9.800000	0.0914826
9.750000	0.091968
9.700000	0.0930599
9.650000	0.0934239
9.600000	0.0941519
9.550000	0.0947586
9.500000	0.0951225
9.450000	0.0954865
9.400000	0.0962145
9.350000	0.0971851
9.300000	0.0974278
9.250000	0.0979131
9.200000	0.0986411
9.150000	0.0988838
9.100000	0.0994904
9.050000	0.10034
9.000000	0.100704
8.950000	0.100946
8.900000	0.101432
8.850000	0.102645
8.800000	0.103616
8.750000	0.10495
8.700000	0.105436
8.650000	0.1058
8.600000	0.106406
8.550000	0.106892
8.500000	0.107498
8.450000	0.108347
8.400000	0.109318
8.350000	0.109925
8.300000	0.111623
8.250000	0.111866
8.200000	0.112473
8.150000	0.112594
8.100000	0.113079
8.050000	0.114778
8.000000	0.115506
7.950000	0.116355
7.900000	0.117569
7.850000	0.118418
7.800000	0.119752
7.750000	0.120238
7.700000	0.120844
7.650000	0.12133
7.600000	0.1223
7.550000	0.12315
7.500000	0.123878
7.450000	0.125334
7.400000	0.126062
7.350000	0.126426
7.300000	0.127639
7.250000	0.128488
7.200000	0.130066
7.150000	0.1314
7.100000	0.132856
7.050000	0.133341
7.000000	0.134191
6.950000	0.135889
6.900000	0.136617
6.850000	0.137709
6.800000	0.137952
6.750000	0.13868
6.700000	0.139287
6.650000	0.140257
6.600000	0.141228
6.550000	0.14232
6.500000	0.143169
6.450000	0.144746
6.400000	0.145353
6.350000	0.145717
6.300000	0.14693
6.250000	0.148022
6.200000	0.149357
6.150000	0.149964
6.100000	0.150934
6.050000	0.151905
6.000000	0.152754
5.950000	0.15324
5.900000	0.154331
5.850000	0.15603
5.800000	0.157001
5.750000	0.157729
5.700000	0.158942
5.650000	0.161005
5.600000	0.162097
5.550000	0.162946
5.500000	0.163553
5.450000	0.164645
5.400000	0.165372
5.350000	0.167556
5.300000	0.168648
5.250000	0.16974
5.200000	0.171075
5.150000	0.172652
5.100000	0.173866
5.050000	0.174594
5.000000	0.174958
4.950000	0.175564
4.900000	0.176535
4.850000	0.177748
4.800000	0.178719
4.750000	0.180175
4.700000	0.181388
4.650000	0.184057
4.600000	0.185756
4.550000	0.18794
4.500000	0.189274
4.450000	0.19073
4.400000	0.191944
4.350000	0.193157
4.300000	0.194128
4.250000	0.194977
4.200000	0.196676
4.150000	0.197889
4.100000	0.198981
4.050000	0.19983
4.000000	0.201529
3.950000	0.202985
3.900000	0.205169
3.850000	0.206139
3.800000	0.207959
3.750000	0.209294
3.700000	0.210871
3.650000	0.211599
3.600000	0.213298
3.550000	0.214996
3.500000	0.216574
3.450000	0.217423
3.400000	0.218636
3.350000	0.219971
3.300000	0.220942
3.250000	0.222033
3.200000	0.223368
3.150000	0.22446
3.100000	0.225552
3.050000	0.226523
3.000000	0.2281
2.950000	0.228828
2.900000	0.230163
2.850000	0.231376
2.800000	0.232953
2.750000	0.234894
2.700000	0.236108
2.650000	0.237685
2.600000	0.238898
2.550000	0.240476
2.500000	0.241689
2.450000	0.243388
2.400000	0.245814
2.350000	0.24727
2.300000	0.248605
2.250000	0.250425
2.200000	0.251881
2.150000	0.254671
2.100000	0.256734
2.050000	0.257947
2.000000	0.260252
1.950000	0.261587
1.900000	0.263286
1.850000	0.265348
1.800000	0.268139
1.750000	0.270929
1.700000	0.273113
1.650000	0.274691
1.600000	0.276268
1.550000	0.27736
1.500000	0.28015
1.450000	0.281485
1.400000	0.284276
1.350000	0.286338
1.300000	0.287552
1.250000	0.290342
1.200000	0.292647
1.150000	0.294589
1.100000	0.295923
1.050000	0.296773
1.000000	0.298593
0.950000	0.300777
0.900000	0.302354
0.850000	0.303688
0.800000	0.305144
0.750000	0.307086
0.700000	0.30842
0.650000	0.31109
0.600000	0.314123
0.550000	0.315336
0.500000	0.31752
0.450000	0.320189
0.400000	0.32298
0.350000	0.326741
0.300000	0.331109
0.250000	0.336933
0.200000	0.342029
0.150000	0.34858
0.100000	0.35671
0.050000	0.366052
0.000000	0.381461
-0.050000	0.412764
-0.100000	0.453531
-0.150000	0.474885
-0.200000	0.480709
-0.250000	0.485198
-0.300000	0.490051
-0.350000	0.493084
-0.400000	0.497452
-0.450000	0.501456
-0.500000	0.506552
-0.550000	0.510313
-0.600000	0.513589
-0.650000	0.517714
-0.700000	0.522446
-0.750000	0.525358
-0.800000	0.529119
-0.850000	0.533244
-0.900000	0.536399
-0.950000	0.539311
-1.000000	0.542951
-1.050000	0.546105
-1.100000	0.550231
-1.150000	0.554234
-1.200000	0.557025
-1.250000	0.561514
-1.300000	0.564669
-1.350000	0.568187
-1.400000	0.571949
-1.450000	0.575467
-1.500000	0.578864
-1.550000	0.581898
-1.600000	0.585537
-1.650000	0.589177
-1.700000	0.592453
-1.750000	0.595972
-1.800000	0.599854
-1.850000	0.603373
-1.900000	0.606892
-1.950000	0.610531
-2.000000	0.614414
-2.050000	0.61769
-2.100000	0.619752
-2.150000	0.62412
-2.200000	0.62594
-2.250000	0.629944
-2.300000	0.633948
-2.350000	0.636132
-2.400000	0.639408
-2.450000	0.643412
-2.500000	0.646809
-2.550000	0.650449
-2.600000	0.654089
-2.650000	0.657729
-2.700000	0.660641
-2.750000	0.664402
-2.800000	0.667556
-2.850000	0.670711
-2.900000	0.673502
-2.950000	0.675807
-3.000000	0.679568
-3.050000	0.683087
-3.100000	0.686727
-3.150000	0.689638
-3.200000	0.693278
-3.250000	0.696797
-3.300000	0.699223
-3.350000	0.702257
-3.400000	0.704441
-3.450000	0.708445
-3.500000	0.712206
-3.550000	0.715603
-3.600000	0.719243
-3.650000	0.721669
-3.700000	0.724217
-3.750000	0.728343
-3.800000	0.731497
-3.850000	0.732832
-3.900000	0.735865
-3.950000	0.737685
-4.000000	0.740354
-4.050000	0.743266
-4.100000	0.746421
-4.150000	0.750061
-4.200000	0.752973
-4.250000	0.755884
-4.300000	0.75819
-4.350000	0.761223
-4.400000	0.764256
-4.450000	0.766804
-4.500000	0.769959
-4.550000	0.773113
-4.600000	0.776268
-4.650000	0.778573
-4.700000	0.78197
-4.750000	0.783184
-4.800000	0.786096
-4.850000	0.788886
-4.900000	0.791555
-4.950000	0.793618
-5.000000	0.79653
-5.050000	0.799806
-5.100000	0.802111
-5.150000	0.804052
-5.200000	0.806358
-5.250000	0.808542
-5.300000	0.811454
-5.350000	0.813516
-5.400000	0.815215
-5.450000	0.818127
-5.500000	0.820917
-5.550000	0.822616
-5.600000	0.825406
-5.650000	0.826862
-5.700000	0.828197
-5.750000	0.831109
-5.800000	0.834021
-5.850000	0.83669
-5.900000	0.838753
-5.950000	0.841422
-6.000000	0.843606
-6.050000	0.846033
-6.100000	0.848095
-6.150000	0.849915
-6.200000	0.851856
-6.250000	0.853312
-6.300000	0.855011
-6.350000	0.855739
-6.400000	0.857316
-6.450000	0.858651
-6.500000	0.860592
-6.550000	0.861805
-6.600000	0.863868
-6.650000	0.865931
-6.700000	0.868357
-6.750000	0.870541
-6.800000	0.872482
-6.850000	0.874666
-6.900000	0.876244
-6.950000	0.878064
-7.000000	0.879641
-7.050000	0.881825
-7.100000	0.884858
-7.150000	0.886314
-7.200000	0.888619
-7.250000	0.88959
-7.300000	0.89141
-7.350000	0.89323
-7.400000	0.894807
-7.450000	0.895414
-7.500000	0.897112
-7.550000	0.897962
-7.600000	0.899296
-7.650000	0.901116
-7.700000	0.902572
-7.750000	0.903785
-7.800000	0.905241
-7.850000	0.907425
-7.900000	0.908639
-7.950000	0.910095
-8.000000	0.911308
-8.050000	0.912279
-8.100000	0.913856
-8.150000	0.914584
-8.200000	0.915918
-8.250000	0.91701
-8.300000	0.91786
-8.350000	0.918345
-8.400000	0.920408
-8.450000	0.922349
-8.500000	0.922834
-8.550000	0.924169
-8.600000	0.925261
-8.650000	0.926231
-8.700000	0.927323
-8.750000	0.928658
-8.800000	0.92975
-8.850000	0.930599
-8.900000	0.931327
-8.950000	0.932662
-9.000000	0.933147
-9.050000	0.934239
-9.100000	0.935331
-9.150000	0.936666
-9.200000	0.937273
-9.250000	0.938122
-9.300000	0.940184
-9.350000	0.940912
-9.400000	0.942004
-9.450000	0.94249
-9.500000	0.943339
-9.550000	0.94431
-9.600000	0.945402
-9.650000	0.94613
-9.700000	0.946736
-9.750000	0.947707
-9.800000	0.948799
-9.850000	0.949163
-9.900000	0.949769
-9.950000	1
&
61.800000	6.0562e-06
59.450000	1.21124e-05
56.650000	1.81686e-05
53.700000	2.42248e-05
52.200000	3.0281e-05
51.900000	3.63372e-05
51.850000	4.23934e-05
51.450000	4.84496e-05
51.150000	5.45058e-05
50.500000	6.0562e-05
50.100000	6.66182e-05
49.600000	7.26744e-05
49.250000	7.87306e-05
49.150000	8.47868e-05
48.950000	9.0843e-05
48.750000	9.68992e-05
48.400000	0.000102955
48.300000	0.000115068
48.150000	0.000121124
48.050000	0.00012718
47.900000	0.000133236
47.350000	0.000145349
47.250000	0.000151405
47.150000	0.000157461
46.750000	0.000169574
46.650000	0.00017563
46.400000	0.000181686
46.000000	0.000193798
45.900000	0.000199855
45.500000	0.000205911
45.450000	0.000211967
45.400000	0.000218023
45.250000	0.000230136
45.100000	0.000242248
45.000000	0.000248304
44.800000	0.00025436
44.650000	0.000266473
44.500000	0.000272529
44.400000	0.000284641
44.350000	0.000290698
44.250000	0.000296754
44.200000	0.00030281
44.150000	0.000320979
44.000000	0.000327035
43.850000	0.000333091
43.800000	0.000339147
43.750000	0.000345203
43.550000	0.00035126
43.500000	0.000363372
43.450000	0.000369428
42.950000	0.000375484
42.600000	0.000381541
42.500000	0.000387597
42.250000	0.000393653
42.200000	0.000399709
42.100000	0.000411822
42.000000	0.000417878
41.900000	0.000423934
41.850000	0.00042999
41.700000	0.000436047
41.650000	0.000442103
41.550000	0.000448159
41.500000	0.000454215
41.450000	0.000460271
41.350000	0.000466328
41.200000	0.000472384
41.150000	0.000490552
41.100000	0.000496609
40.950000	0.000520833
40.900000	0.000532946
40.700000	0.000539002
40.550000	0.000545058
40.450000	0.000563227
40.400000	0.000575339
40.350000	0.000593508
40.300000	0.000599564
40.250000	0.00060562
40.200000	0.000623789
40.150000	0.000629845
40.100000	0.000648014
40.000000	0.000666182
39.900000	0.000672238
39.850000	0.000678295
39.800000	0.000684351
39.750000	0.000696463
39.700000	0.000702519
39.650000	0.000714632
39.500000	0.000720688
39.400000	0.000726744
39.350000	0.0007328
39.300000	0.000738857
39.250000	0.000744913
39.200000	0.000763081
39.100000	0.000775194
39.050000	0.000793362
39.000000	0.000805475
38.950000	0.000811531
38.900000	0.000823643
38.800000	0.000841812
38.750000	0.000859981
38.650000	0.000872093
38.600000	0.000884205
38.550000	0.000902374
38.500000	0.00090843
38.450000	0.000920543
38.350000	0.000926599
38.300000	0.000932655
38.250000	0.000968992
38.150000	0.000975048
38.100000	0.000993217
38.050000	0.00101139
38.000000	0.00101744
37.950000	0.00102955
37.900000	0.00103561
37.850000	0.00104167
37.800000	0.00105378
37.750000	0.00106589
37.700000	0.00108406
37.650000	0.00110223
37.600000	0.00111434
37.550000	0.0011204
37.500000	0.00113251
37.450000	0.00114462
37.400000	0.00116279
37.300000	0.00116885
37.250000	0.0011749
37.150000	0.00118096
37.100000	0.00118702
37.050000	0.00119307
37.000000	0.00122941
36.950000	0.00123547
36.900000	0.00124758
36.850000	0.00125363
36.800000	0.00127786
36.750000	0.00130208
36.700000	0.0013142
36.650000	0.00132025
36.600000	0.00133236
36.550000	0.00134448
36.500000	0.0013687
36.450000	0.00139293
36.400000	0.00140504
36.350000	0.00142321
36.300000	0.00143532
36.250000	0.00144743
36.200000	0.00145954
36.150000	0.00148983
36.100000	0.00151405
36.050000	0.0015625
35.950000	0.00158672
35.900000	0.00162306
35.850000	0.00163517
35.800000	0.00164123
35.750000	0.00164729
35.700000	0.0016594
35.650000	0.00167757
35.600000	0.00170179
35.550000	0.00171996
35.500000	0.00172602
35.450000	0.00175024
35.400000	0.00176841
35.350000	0.00177447
35.300000	0.00179264
35.250000	0.00182897
35.200000	0.0018532
35.100000	0.00187137
35.050000	0.00188348
35.000000	0.00191376
34.950000	0.00194404
34.900000	0.00195615
34.850000	0.00199855
34.800000	0.00201672
34.750000	0.00203488
34.700000	0.00205305
34.650000	0.00207122
34.600000	0.00208939
34.550000	0.00210756
34.500000	0.00213178
34.450000	0.00218023
34.400000	0.00222263
34.350000	0.00227108
34.300000	0.00227713
34.250000	0.00233164
34.200000	0.00236192
34.150000	0.00236797
34.100000	0.00238614
34.050000	0.00243459
34.000000	0.00247699
33.950000	0.00248304
33.900000	0.00250121
33.850000	0.00252544
33.800000	0.00255572
33.750000	0.00257389
33.700000	0.00262234
33.650000	0.0026405
33.600000	0.00267078
33.550000	0.00268895
33.500000	0.00271923
33.450000	0.00274952
33.400000	0.00278585
33.350000	0.00281008
33.300000	0.00282219
33.250000	0.00285247
33.200000	0.00287064
33.150000	0.0028767
33.100000	0.00292515
33.050000	0.00294331
33.000000	0.00297965
32.950000	0.00300388
32.900000	0.00301599
32.850000	0.00305838
32.800000	0.00308261
32.750000	0.00309472
32.700000	0.00310078
32.650000	0.00314317
32.600000	0.00315528
32.550000	0.00318556
32.500000	0.00323401
32.450000	0.00328852
32.400000	0.00331274
32.350000	0.00333091
32.300000	0.00336725
32.250000	0.00339753
32.200000	0.00345203
32.150000	0.00346415
32.100000	0.0034702
32.050000	0.00349443
32.000000	0.00353077
31.950000	0.00357922
31.900000	0.00362766
31.850000	0.00363978
31.800000	0.00367611
31.750000	0.00369428
31.700000	0.00373062
31.650000	0.00378513
31.600000	0.00380329
31.550000	0.00385174
31.500000	0.00388203
31.450000	0.00392442
31.400000	0.00394864
31.350000	0.00399709
31.300000	0.00403343
31.250000	0.00408794
31.200000	0.00411822
31.150000	0.00416061
31.100000	0.00420906
31.050000	0.00425751
31.000000	0.00428173
30.950000	0.00434835
30.900000	0.0043968
30.850000	0.00443314
30.800000	0.00450581
30.750000	0.00455426
30.700000	0.00457243
30.650000	0.00459666
30.600000	0.00466328
30.550000	0.00469961
30.500000	0.00474201
30.450000	0.00480257
30.400000	0.00483285
30.350000	0.00486919
30.300000	0.00489947
30.250000	0.00492975
30.200000	0.00497214
30.150000	0.00505087
30.100000	0.00511143
30.050000	0.0051296
30.000000	0.00515988
29.950000	0.00519622
29.900000	0.00525678
29.850000	0.00530523
29.800000	0.00532946
29.750000	0.00537185
29.700000	0.00540819
29.650000	0.00543241
29.600000	0.00548692
29.550000	0.00555354
29.500000	0.00559593
29.450000	0.00562621
29.400000	0.00568677
29.350000	0.00571705
29.300000	0.00577156
29.250000	0.00583212
29.200000	0.0058624
29.150000	0.00592297
29.100000	0.00599564
29.050000	0.00604409
29.000000	0.00608648
28.950000	0.0061531
28.900000	0.00620155
28.850000	0.00623789
28.800000	0.00629239
28.750000	0.0063469
28.700000	0.00640746
28.650000	0.00644985
28.600000	0.00650436
28.550000	0.00657098
28.500000	0.00663154
28.450000	0.0066921
28.400000	0.0067345
28.350000	0.00679506
28.300000	0.0068314
28.250000	0.00686773
28.200000	0.00695858
28.150000	0.00704942
28.100000	0.00712815
28.050000	0.00716449
28.000000	0.00721899
27.950000	0.00726744
27.900000	0.00730378
27.850000	0.0073704
27.800000	0.00744913
27.750000	0.00751575
27.700000	0.00758236
27.650000	0.00763687
27.600000	0.00766715
27.550000	0.00776405
27.500000	0.00783672
27.450000	0.00788517
27.400000	0.00795179
27.350000	0.00800024
27.300000	0.00807897
27.250000	0.00816982
27.200000	0.00822432
27.150000	0.00829094
27.100000	0.00834545
27.050000	0.00840601
27.000000	0.00849079
26.950000	0.00857558
26.900000	0.00862403
26.850000	0.00868459
26.800000	0.00876938
26.750000	0.00881177
26.700000	0.00887234
26.650000	0.00893895
26.600000	0.00902374
26.550000	0.00907825
26.500000	0.00917515
26.450000	0.00922359
26.400000	0.00926599
26.350000	0.00933261
26.300000	0.00944162
26.250000	0.00949007
26.200000	0.00953852
26.150000	0.00960514
26.100000	0.00968992
26.050000	0.00976865
26.000000	0.00984738
25.950000	0.00988978
25.900000	0.0099564
25.850000	0.0100291
25.800000	0.010126
25.750000	0.0101744
25.700000	0.010235
25.650000	0.0102895
25.600000	0.0103803
25.550000	0.0105015
25.500000	0.0105741
25.450000	0.0106953
25.400000	0.010774
25.350000	0.0108527
25.300000	0.0109133
25.250000	0.0109981
25.200000	0.0110647
25.150000	0.0111676
25.100000	0.0112888
25.050000	0.0113978
25.000000	0.0115189
24.950000	0.0115795
24.900000	0.0116582
24.850000	0.0117248
24.800000	0.0118338
24.750000	0.0119549
24.700000	0.0120276
24.650000	0.0121548
24.600000	0.0122456
24.550000	0.0123244
24.500000	0.012397
24.450000	0.0124758
24.400000	0.0125666
24.350000	0.0126938
24.300000	0.0128089
24.250000	0.0129603
24.200000	0.0130087
24.150000	0.0131238
24.100000	0.0132025
24.050000	0.0133176
24.000000	0.0134448
23.950000	0.0135719
23.900000	0.013687
23.850000	0.0138081
23.800000	0.0139111
23.750000	0.014008
23.700000	0.0140988
23.650000	0.0142018
23.600000	0.0143229
23.550000	0.014444
23.500000	0.0145349
23.450000	0.014656
23.400000	0.0148074
23.350000	0.0149225
23.300000	0.0150375
23.250000	0.0152192
23.200000	0.0153525
23.150000	0.0154918
23.100000	0.0156371
23.050000	0.0157098
23.000000	0.0158491
22.950000	0.0160005
22.900000	0.0160792
22.850000	0.0162185
22.800000	0.0163094
22.750000	0.0164668
22.700000	0.016594
22.650000	0.0167212
22.600000	0.0169029
22.550000	0.0170422
22.500000	0.0171875
22.450000	0.0172965
22.400000	0.0173995
22.350000	0.0175145
22.300000	0.0176902
22.250000	0.0178416
22.200000	0.0179809
22.150000	0.0181323
22.100000	0.0182897
22.050000	0.0184593
22.000000	0.0186592
21.950000	0.0187863
21.900000	0.0189135
21.850000	0.019071
21.800000	0.0192163
21.750000	0.0193375
21.700000	0.0195191
21.650000	0.0196827
21.600000	0.0198098
21.550000	0.0199734
21.500000	0.0201308
21.450000	0.0203064
21.400000	0.0204578
21.350000	0.0206153
21.300000	0.0207849
21.250000	0.0209242
21.200000	0.0210998
21.150000	0.0212936
21.100000	0.0214208
21.050000	0.021554
21.000000	0.0217115
20.950000	0.0218387
20.900000	0.0219053
20.850000	0.0221112
20.800000	0.022311
20.750000	0.0224625
20.700000	0.0226441
20.650000	0.0228198
20.600000	0.0230075
20.550000	0.0231892
20.500000	0.0234012
20.450000	0.023595
20.400000	0.0237827
20.350000	0.0239341
20.300000	0.0241219
20.250000	0.0242672
20.200000	0.0244913
20.150000	0.0246911
20.100000	0.0248486
20.050000	0.0250363
20.000000	0.0252544
19.950000	0.0254784
19.900000	0.0256965
19.850000	0.0259872
19.800000	0.0261931
19.750000	0.0264111
19.700000	0.0266049
19.650000	0.0267563
19.600000	0.026944
19.550000	0.0271621
19.500000	0.0273377
19.450000	0.0275497
19.400000	0.0277253
19.350000	0.0279675
19.300000	0.0281977
19.250000	0.0283975
19.200000	0.0286034
19.150000	0.0288396
19.100000	0.0290698
19.050000	0.0292999
19.000000	0.0294755
18.950000	0.0296875
18.900000	0.0299237
18.850000	0.0302083
18.800000	0.0304566
18.750000	0.0306625
18.700000	0.0309835
18.650000	0.0312016
18.600000	0.0314499
18.550000	0.0317345
18.500000	0.0319889
18.450000	0.0322674
18.400000	0.0324794
18.350000	0.0327459
18.300000	0.0330547
18.250000	0.0333878
18.200000	0.0337512
18.150000	0.0340298
18.100000	0.0342902
18.050000	0.0345325
18.000000	0.0348232
17.950000	0.0351078
17.900000	0.0354227
17.850000	0.0357316
17.800000	0.0359557
17.750000	0.0362766
17.700000	0.0364826
17.650000	0.036749
17.600000	0.0370458
17.550000	0.0373607
17.500000	0.0376575
17.450000	0.0380208
17.400000	0.0383236
17.350000	0.038578
17.300000	0.0388324
17.250000	0.0391231
17.200000	0.0394683
17.150000	0.0397105
17.100000	0.0400375
17.050000	0.0403646
17.000000	0.040625
16.950000	0.0408672
16.900000	0.0411216
16.850000	0.0414789
16.800000	0.0417757
16.750000	0.0420906
16.700000	0.0423995
16.650000	0.0427628
16.600000	0.0430293
16.550000	0.0433382
16.500000	0.043647
16.450000	0.044071
16.400000	0.0444162
16.350000	0.0447372
16.300000	0.045046
16.250000	0.0453852
16.200000	0.0456638
16.150000	0.0459847
16.100000	0.0463118
16.050000	0.0467115
16.000000	0.0471051
15.950000	0.0474625
15.900000	0.0479046
15.850000	0.0482498
15.800000	0.0485828
15.750000	0.0489159
15.700000	0.0492793
15.650000	0.0497396
15.600000	0.050109
15.550000	0.0504421
15.500000	0.0507691
15.450000	0.0511083
15.400000	0.0515262
15.350000	0.0519501
15.300000	0.0523316
15.250000	0.0527011
15.200000	0.053125
15.150000	0.053561
15.100000	0.0539789
15.050000	0.0543786
15.000000	0.0547602
14.950000	0.0552083
14.900000	0.0556807
14.850000	0.0561228
14.800000	0.0566134
14.750000	0.0570555
14.700000	0.0574915
14.650000	0.0579821
14.600000	0.0583818
14.550000	0.0588178
14.500000	0.0593326
14.450000	0.0597808
14.400000	0.060241
14.350000	0.0606589
14.300000	0.0611737
14.250000	0.0616279
14.200000	0.0620821
14.150000	0.0625484
14.100000	0.0629421
14.050000	0.0634569
14.000000	0.0639595
13.950000	0.0644077
13.900000	0.0649528
13.850000	0.0653828
13.800000	0.0658672
13.750000	0.0664426
13.700000	0.066921
13.650000	0.0673995
13.600000	0.0679142
13.550000	0.0683927
13.500000	0.0688832
13.450000	0.0693677
13.400000	0.0699673
13.350000	0.07047
13.300000	0.0710635
13.250000	0.0715661
13.200000	0.0719719
13.150000	0.0724988
13.100000	0.0730257
13.050000	0.0736313
13.000000	0.0742309
12.950000	0.0747093
12.900000	0.0752422
12.850000	0.0757328
12.800000	0.0762415
12.750000	0.0768108
12.700000	0.0774467
12.650000	0.0780523
12.600000	0.0786519
12.550000	0.079203
12.500000	0.079845
12.450000	0.080384
12.400000	0.0809411
12.350000	0.08168
12.300000	0.082219
12.250000	0.0828428
12.200000	0.0835635
12.150000	0.0841873
12.100000	0.0847687
12.050000	0.0853924
12.000000	0.0860223
11.950000	0.0866461
11.900000	0.0873062
11.850000	0.0879421
11.800000	0.0885235
11.750000	0.0891836
11.700000	0.0898377
11.650000	0.0904978
11.600000	0.0912246
11.550000	0.0918605
11.500000	0.0924964
11.450000	0.0931202
11.400000	0.0936834
11.350000	0.0943193
11.300000	0.0950521
11.250000	0.0956638
11.200000	0.0963239
11.150000	0.0971899
11.100000	0.0978743
11.050000	0.0986555
11.000000	0.0993035
10.950000	0.0999394
10.900000	0.10069
10.850000	0.101423
10.800000	0.102126
10.750000	0.102937
10.700000	0.1035
10.650000	0.104227
10.600000	0.104899
10.550000	0.105644
10.500000	0.106389
10.450000	0.107164
10.400000	0.107825
10.350000	0.108545
10.300000	0.109308
10.250000	0.110102
10.200000	0.110944
10.150000	0.111707
10.100000	0.112488
10.050000	0.11333
10.000000	0.114256
9.950000	0.115213
9.900000	0.116019
9.850000	0.116703
9.800000	0.117478
9.750000	0.118247
9.700000	0.119047
9.650000	0.119864
9.600000	0.120633
9.550000	0.1215
9.500000	0.122202
9.450000	0.123074
9.400000	0.124001
9.350000	0.124812
9.300000	0.125509
9.250000	0.12632
9.200000	0.127198
9.150000	0.128052
9.100000	0.128888
9.050000	0.129718
9.000000	0.130675
8.950000	0.131456
8.900000	0.132376
8.850000	0.133285
8.800000	0.134084
8.750000	0.135059
8.700000	0.136077
8.650000	0.137052
8.600000	0.137869
8.550000	0.138863
8.500000	0.139868
8.450000	0.140904
8.400000	0.141848
8.350000	0.142666
8.300000	0.143653
8.250000	0.144634
8.200000	0.145585
8.150000	0.146518
8.100000	0.147396
8.050000	0.148316
8.000000	0.149279
7.950000	0.150254
7.900000	0.151248
7.850000	0.15215
7.800000	0.153295
7.750000	0.154276
7.700000	0.155233
7.650000	0.156347
7.600000	0.157413
7.550000	0.158345
7.500000	0.159448
7.450000	0.160465
7.400000	0.161477
7.350000	0.162518
7.300000	0.163566
7.250000	0.164589
7.200000	0.165558
7.150000	0.166564
7.100000	0.167811
7.050000	0.168841
7.000000	0.170022
6.950000	0.171185
6.900000	0.172281
6.850000	0.173359
6.800000	0.174485
6.750000	0.175587
6.700000	0.176756
6.650000	0.177834
6.600000	0.178912
6.550000	0.180075
6.500000	0.181256
6.450000	0.182492
6.400000	0.183618
6.350000	0.184744
6.300000	0.185974
6.250000	0.187264
6.200000	0.18853
6.150000	0.189759
6.100000	0.191025
6.050000	0.192393
6.000000	0.193568
5.950000	0.194737
5.900000	0.1961
5.850000	0.197444
5.800000	0.19854
5.750000	0.199534
5.700000	0.200842
5.650000	0.202083
5.600000	0.203349
5.550000	0.204718
5.500000	0.206026
5.450000	0.207273
5.400000	0.20866
5.350000	0.209956
5.300000	0.211271
5.250000	0.2125
5.200000	0.213687
5.150000	0.215147
5.100000	0.216582
5.050000	0.217914
5.000000	0.219259
4.950000	0.220573
4.900000	0.222093
4.850000	0.223298
4.800000	0.2248
4.750000	0.226139
4.700000	0.227695
4.650000	0.22907
4.600000	0.230475
4.550000	0.232049
4.500000	0.233509
4.450000	0.234908
4.400000	0.236519
4.350000	0.238039
4.300000	0.239535
4.250000	0.241122
4.200000	0.242636
4.150000	0.244241
4.100000	0.24573
4.050000	0.24716
4.000000	0.248777
3.950000	0.250539
3.900000	0.252301
3.850000	0.253918
3.800000	0.255529
3.750000	0.257177
3.700000	0.258624
3.650000	0.260392
3.600000	0.262167
3.550000	0.263899
3.500000	0.265383
3.450000	0.266903
3.400000	0.268514
3.350000	0.269961
3.300000	0.271633
3.250000	0.273322
3.200000	0.274927
3.150000	0.276726
3.100000	0.278398
3.050000	0.280154
3.000000	0.281874
2.950000	0.283666
2.900000	0.285508
2.850000	0.287306
2.800000	0.289026
2.750000	0.290722
2.700000	0.292587
2.650000	0.294331
2.600000	0.296063
2.550000	0.298026
2.500000	0.299897
2.450000	0.301738
2.400000	0.303591
2.350000	0.305505
2.300000	0.307249
2.250000	0.309072
2.200000	0.311059
2.150000	0.313045
2.100000	0.314874
2.050000	0.316976
2.000000	0.31895
1.950000	0.320815
1.900000	0.322771
1.850000	0.324697
1.800000	0.326672
1.750000	0.328834
1.700000	0.33079
1.650000	0.332915
1.600000	0.335205
1.550000	0.337282
1.500000	0.339262
1.450000	0.341521
1.400000	0.343853
1.350000	0.346124
1.300000	0.348213
1.250000	0.350273
1.200000	0.35255
1.150000	0.354893
1.100000	0.357062
1.050000	0.359121
1.000000	0.361477
0.950000	0.363717
0.900000	0.365958
0.850000	0.368326
0.800000	0.370615
0.750000	0.373068
0.700000	0.375491
0.650000	0.377883
0.600000	0.380372
0.550000	0.382922
0.500000	0.385392
0.450000	0.387924
0.400000	0.390407
0.350000	0.392908
0.300000	0.395367
0.250000	0.398092
0.200000	0.401036
0.150000	0.403573
0.100000	0.406317
0.050000	0.409333
0.000000	0.4125
-0.050000	0.415982
-0.100000	0.419398
-0.150000	0.42302
-0.200000	0.426538
-0.250000	0.429833
-0.300000	0.433043
-0.350000	0.43661
-0.400000	0.440025
-0.450000	0.443411
-0.500000	0.446651
-0.550000	0.450079
-0.600000	0.45364
-0.650000	0.457068
-0.700000	0.460707
-0.750000	0.464135
-0.800000	0.467866
-0.850000	0.471421
-0.900000	0.475139
-0.950000	0.478773
-1.000000	0.482395
-1.050000	0.485738
-1.100000	0.489474
-1.150000	0.493302
-1.200000	0.496827
-1.250000	0.500412
-1.300000	0.503882
-1.350000	0.507401
-1.400000	0.511071
-1.450000	0.514517
-1.500000	0.518187
-1.550000	0.522093
-1.600000	0.525612
-1.650000	0.528961
-1.700000	0.532594
-1.750000	0.536004
-1.800000	0.53985
-1.850000	0.543375
-1.900000	0.546887
-1.950000	0.550569
-2.000000	0.554094
-2.050000	0.55751
-2.100000	0.561198
-2.150000	0.56462
-2.200000	0.568308
-2.250000	0.571766
-2.300000	0.575206
-2.350000	0.578652
-2.400000	0.582007
-2.450000	0.585489
-2.500000	0.588663
-2.550000	0.591891
-2.600000	0.595585
-2.650000	0.598686
-2.700000	0.602017
-2.750000	0.605366
-2.800000	0.608854
-2.850000	0.612028
-2.900000	0.615455
-2.950000	0.618762
-3.000000	0.622014
-3.050000	0.625266
-3.100000	0.628743
-3.150000	0.631856
-3.200000	0.635059
-3.250000	0.638469
-3.300000	0.641461
-3.350000	0.644707
-3.400000	0.647856
-3.450000	0.650999
-3.500000	0.654173
-3.550000	0.657667
-3.600000	0.660568
-3.650000	0.66379
-3.700000	0.666703
-3.750000	0.669713
-3.800000	0.672917
-3.850000	0.676393
-3.900000	0.679457
-3.950000	0.682485
-4.000000	0.685556
-4.050000	0.688433
-4.100000	0.691564
-4.150000	0.694731
-4.200000	0.697578
-4.250000	0.700533
-4.300000	0.703531
-4.350000	0.706462
-4.400000	0.709448
-4.450000	0.712336
-4.500000	0.71531
-4.550000	0.717908
-4.600000	0.720809
-4.650000	0.723783
-4.700000	0.726623
-4.750000	0.729094
-4.800000	0.731959
-4.850000	0.734617
-4.900000	0.737276
-4.950000	0.740038
-5.000000	0.74286
-5.050000	0.745609
-5.100000	0.748189
-5.150000	0.750618
-5.200000	0.753325
-5.250000	0.755717
-5.300000	0.758297
-5.350000	0.761047
-5.400000	0.763566
-5.450000	0.766231
-5.500000	0.768756
-5.550000	0.771245
-5.600000	0.773595
-5.650000	0.776078
-5.700000	0.778609
-5.750000	0.781014
-5.800000	0.783521
-5.850000	0.785895
-5.900000	0.788305
-5.950000	0.79074
-6.000000	0.793211
-6.050000	0.795682
-6.100000	0.797874
-6.150000	0.800157
-6.200000	0.802429
-6.250000	0.804651
-6.300000	0.807177
-6.350000	0.809363
-6.400000	0.811549
-6.450000	0.813796
-6.500000	0.815976
-6.550000	0.818205
-6.600000	0.820216
-6.650000	0.822184
-6.700000	0.824207
-6.750000	0.826435
-6.800000	0.828458
-6.850000	0.830408
-6.900000	0.832437
-6.950000	0.834333
-7.000000	0.836168
-7.050000	0.838106
-7.100000	0.840001
-7.150000	0.841982
-7.200000	0.843974
-7.250000	0.845652
-7.300000	0.847505
-7.350000	0.849322
-7.400000	0.85106
-7.450000	0.852937
-7.500000	0.854996
-7.550000	0.856674
-7.600000	0.858491
-7.650000	0.860162
-7.700000	0.861943
-7.750000	0.863863
-7.800000	0.865504
-7.850000	0.867151
-7.900000	0.868859
-7.950000	0.870524
-8.000000	0.872238
-8.050000	0.873898
-8.100000	0.875484
-8.150000	0.877114
-8.200000	0.878561
-8.250000	0.879936
-8.300000	0.881444
-8.350000	0.882897
-8.400000	0.884363
-8.450000	0.885859
-8.500000	0.8873
-8.550000	0.888857
-8.600000	0.890631
-8.650000	0.892042
-8.700000	0.893405
-8.750000	0.894876
-8.800000	0.896269
-8.850000	0.897547
-8.900000	0.899049
-8.950000	0.900436
-9.000000	0.901817
-9.050000	0.903083
-9.100000	0.904457
-9.150000	0.905608
-9.200000	0.90688
-9.250000	0.908024
-9.300000	0.909308
-9.350000	0.910538
-9.400000	0.911743
-9.450000	0.912997
-9.500000	0.914256
-9.550000	0.915534
-9.600000	0.916552
-9.650000	0.917854
-9.700000	0.918938
-9.750000	0.920028
-9.800000	0.921142
-9.850000	0.92219
-9.900000	0.923256
-9.950000	1
&
166.150000	6.40652e-18
166.100000	6.4913e-18
166.050000	6.5772e-18
166.000000	6.66424e-18
165.950000	6.75243e-18
165.900000	6.84178e-18
165.850000	6.93232e-18
165.800000	7.02406e-18
165.750000	7.117e-18
165.700000	7.21118e-18
165.650000	7.30661e-18
165.600000	7.4033e-18
165.550000	7.50126e-18
165.500000	7.60053e-18
165.450000	7.7011e-18
165.400000	7.80301e-18
165.350000	7.90626e-18
165.300000	8.01088e-18
165.250000	8.11689e-18
165.200000	8.22429e-18
165.150000	8.33312e-18
165.100000	8.44339e-18
165.050000	8.55511e-18
165.000000	8.66832e-18
164.950000	8.78302e-18
164.900000	8.89924e-18
164.850000	9.01699e-18
164.800000	9.13631e-18
164.750000	9.2572e-18
164.700000	9.37969e-18
164.650000	9.5038e-18
164.600000	9.62955e-18
164.550000	9.75697e-18
164.500000	9.88607e-18
164.450000	1.00169e-17
164.400000	1.01494e-17
164.350000	1.02837e-17
164.300000	1.04198e-17
164.250000	1.05577e-17
164.200000	1.06974e-17
164.150000	1.08389e-17
164.100000	1.09823e-17
164.050000	1.11276e-17
164.000000	1.12749e-17
163.950000	1.1424e-17
163.900000	1.15752e-17
163.850000	1.17283e-17
163.800000	1.18835e-17
163.750000	1.20408e-17
163.700000	1.22001e-17
163.650000	1.23615e-17
163.600000	1.2525e-17
163.550000	1.26908e-17
163.500000	1.28587e-17
163.450000	1.30288e-17
163.400000	1.32012e-17
163.350000	1.33758e-17
163.300000	1.35528e-17
163.250000	1.37321e-17
163.200000	1.39138e-17
163.150000	1.40979e-17
163.100000	1.42844e-17
163.050000	1.44734e-17
163.000000	1.46649e-17
162.950000	1.48589e-17
162.900000	1.50555e-17
162.850000	1.52547e-17
162.800000	1.54565e-17
162.750000	1.5661e-17
162.700000	1.58682e-17
162.650000	1.60781e-17
162.600000	1.62908e-17
162.550000	1.65064e-17
162.500000	1.67247e-17
162.450000	1.6946e-17
162.400000	1.71702e-17
162.350000	1.73973e-17
162.300000	1.76275e-17
162.250000	1.78607e-17
162.200000	1.8097e-17
162.150000	1.83364e-17
162.100000	1.8579e-17
162.050000	1.88248e-17
162.000000	1.90738e-17
161.950000	1.93262e-17
161.900000	1.95818e-17
161.850000	1.98409e-17
161.800000	2.01034e-17
161.750000	2.03693e-17
161.700000	2.06388e-17
161.650000	2.09118e-17
161.600000	2.11884e-17
161.550000	2.14687e-17
161.500000	2.17528e-17
161.450000	2.20405e-17
161.400000	2.23321e-17
161.350000	2.26275e-17
161.300000	2.29268e-17
161.250000	2.32301e-17
161.200000	2.35374e-17
161.150000	2.38488e-17
161.100000	2.41643e-17
161.050000	2.44839e-17
161.000000	2.48078e-17
160.950000	2.5136e-17
160.900000	2.54685e-17
160.850000	2.58054e-17
160.800000	2.61467e-17
160.750000	2.64926e-17
160.700000	2.68431e-17
160.650000	2.71981e-17
160.600000	2.75579e-17
160.550000	2.79224e-17
160.500000	2.82918e-17
160.450000	2.8666e-17
160.400000	2.90452e-17
160.350000	2.94294e-17
160.300000	2.98187e-17
160.250000	3.02131e-17
160.200000	3.06128e-17
160.150000	3.10177e-17
160.100000	3.1428e-17
160.050000	3.18437e-17
160.000000	3.22649e-17
159.950000	3.26917e-17
159.900000	3.31241e-17
159.850000	3.35622e-17
159.800000	3.40062e-17
159.750000	3.4456e-17
159.700000	3.49117e-17
159.650000	3.53735e-17
159.600000	3.58414e-17
159.550000	3.63154e-17
159.500000	3.67958e-17
159.450000	3.72824e-17
159.400000	3.77756e-17
159.350000	3.82752e-17
159.300000	3.87815e-17
159.250000	3.92944e-17
159.200000	3.98141e-17
159.150000	4.03407e-17
159.100000	4.08743e-17
159.050000	4.14149e-17
159.000000	4.19627e-17
158.950000	4.25177e-17
158.900000	4.308e-17
158.850000	4.36498e-17
158.800000	4.42271e-17
158.750000	4.48121e-17
158.700000	4.54047e-17
158.650000	4.60053e-17
158.600000	4.66137e-17
158.550000	4.72302e-17
158.500000	4.78549e-17
158.450000	4.84878e-17
158.400000	4.91291e-17
158.350000	4.97788e-17
158.300000	5.04372e-17
158.250000	5.11042e-17
158.200000	5.17801e-17
158.150000	5.24649e-17
158.100000	5.31588e-17
158.050000	5.38618e-17
158.000000	5.45741e-17
157.950000	5.52959e-17
157.900000	5.60272e-17
157.850000	5.67681e-17
157.800000	5.75189e-17
157.750000	5.82796e-17
157.700000	5.90503e-17
157.650000	5.98313e-17
157.600000	6.06225e-17
157.550000	6.14242e-17
157.500000	6.22365e-17
157.450000	6.30596e-17
157.400000	6.38935e-17
157.350000	6.47385e-17
157.300000	6.55946e-17
157.250000	6.64621e-17
157.200000	6.7341e-17
157.150000	6.82315e-17
157.100000	6.91338e-17
157.050000	7.0048e-17
157.000000	7.09744e-17
156.950000	7.19129e-17
156.900000	7.28639e-17
156.850000	7.38275e-17
156.800000	7.48037e-17
156.750000	7.57929e-17
156.700000	7.67952e-17
156.650000	7.78107e-17
156.600000	7.88397e-17
156.550000	7.98822e-17
156.500000	8.09385e-17
156.450000	8.20088e-17
156.400000	8.30933e-17
156.350000	8.4192e-17
156.300000	8.53053e-17
156.250000	8.64333e-17
156.200000	8.75763e-17
156.150000	8.87343e-17
156.100000	8.99076e-17
156.050000	9.10965e-17
156.000000	9.23011e-17
155.950000	9.35216e-17
155.900000	9.47582e-17
155.850000	9.60112e-17
155.800000	9.72807e-17
155.750000	9.8567e-17
155.700000	9.98703e-17
155.650000	1.01191e-16
155.600000	1.02529e-16
155.550000	1.03885e-16
155.500000	1.05258e-16
155.450000	1.0665e-16
155.400000	1.0806e-16
155.350000	1.09489e-16
155.300000	1.10937e-16
155.250000	1.12403e-16
155.200000	1.1389e-16
155.150000	1.15395e-16
155.100000	1.16921e-16
155.050000	1.18467e-16
155.000000	1.20033e-16
154.950000	1.21621e-16
154.900000	1.23229e-16
154.850000	1.24858e-16
154.800000	1.26509e-16
154.750000	1.28181e-16
154.700000	1.29876e-16
154.650000	1.31593e-16
154.600000	1.33333e-16
154.550000	1.35096e-16
154.500000	1.36882e-16
154.450000	1.38692e-16
154.400000	1.40526e-16
154.350000	1.42383e-16
154.300000	1.44266e-16
154.250000	1.46173e-16
154.200000	1.48106e-16
154.150000	1.50064e-16
154.100000	1.52048e-16
154.050000	1.54058e-16
154.000000	1.56095e-16
153.950000	1.58158e-16
153.900000	1.60249e-16
153.850000	1.62368e-16
153.800000	1.64515e-16
153.750000	1.6669e-16
153.700000	1.68893e-16
153.650000	1.71126e-16
153.600000	1.73388e-16
153.550000	1.75681e-16
153.500000	1.78003e-16
153.450000	1.80356e-16
153.400000	1.82741e-16
153.350000	1.85157e-16
153.300000	1.87604e-16
153.250000	1.90084e-16
153.200000	1.92597e-16
153.150000	1.95143e-16
153.100000	1.97723e-16
153.050000	2.00337e-16
153.000000	2.02985e-16
152.950000	2.05669e-16
152.900000	2.08387e-16
152.850000	2.11142e-16
152.800000	2.13933e-16
152.750000	2.16761e-16
152.700000	2.19627e-16
152.650000	2.2253e-16
152.600000	2.25472e-16
152.550000	2.28452e-16
152.500000	2.31472e-16
152.450000	2.34532e-16
152.400000	2.37632e-16
152.350000	2.40773e-16
152.300000	2.43956e-16
152.250000	2.47181e-16
152.200000	2.50448e-16
152.150000	2.53759e-16
152.100000	2.57113e-16
152.050000	2.60512e-16
152.000000	2.63955e-16
151.950000	2.67444e-16
151.900000	2.7098e-16
151.850000	2.74561e-16
151.800000	2.78191e-16
151.750000	2.81868e-16
151.700000	2.85594e-16
151.650000	2.89369e-16
151.600000	2.93193e-16
151.550000	2.97069e-16
151.500000	3.00995e-16
151.450000	3.04974e-16
151.400000	3.09005e-16
151.350000	3.13089e-16
151.300000	3.17227e-16
151.250000	3.2142e-16
151.200000	3.25669e-16
151.150000	3.29973e-16
151.100000	3.34335e-16
151.050000	3.38754e-16
151.000000	3.43231e-16
150.950000	3.47767e-16
150.900000	3.52364e-16
150.850000	3.57021e-16
150.800000	3.6174e-16
150.750000	3.66521e-16
150.700000	3.71365e-16
150.650000	3.76273e-16
150.600000	3.81246e-16
150.550000	3.86285e-16
150.500000	3.91391e-16
150.450000	3.96563e-16
150.400000	4.01805e-16
150.350000	4.07115e-16
150.300000	4.12496e-16
150.250000	4.17947e-16
150.200000	4.23471e-16
150.150000	4.29068e-16
150.100000	4.34738e-16
150.050000	4.40484e-16
150.000000	4.46305e-16
149.950000	4.52203e-16
149.900000	4.5818e-16
149.850000	4.64235e-16
149.800000	4.7037e-16
149.750000	4.76586e-16
149.700000	4.82885e-16
149.650000	4.89266e-16
149.600000	4.95732e-16
149.550000	5.02283e-16
149.500000	5.08921e-16
149.450000	5.15647e-16
149.400000	5.22461e-16
149.350000	5.29366e-16
149.300000	5.36361e-16
149.250000	5.43449e-16
149.200000	5.50631e-16
149.150000	5.57907e-16
149.100000	5.6528e-16
149.050000	5.7275e-16
149.000000	5.80319e-16
148.950000	5.87988e-16
148.900000	5.95758e-16
148.850000	6.0363e-16
148.800000	6.11607e-16
148.750000	6.19689e-16
148.700000	6.27878e-16
148.650000	6.36175e-16
148.600000	6.44581e-16
148.550000	6.53099e-16
148.500000	6.61729e-16
148.450000	6.70473e-16
148.400000	6.79333e-16
148.350000	6.88309e-16
148.300000	6.97405e-16
148.250000	7.0662e-16
148.200000	7.15957e-16
148.150000	7.25417e-16
148.100000	7.35003e-16
148.050000	7.44715e-16
148.000000	7.54555e-16
147.950000	7.64525e-16
147.900000	7.74627e-16
147.850000	7.84862e-16
147.800000	7.95233e-16
147.750000	8.0574e-16
147.700000	8.16387e-16
147.650000	8.27174e-16
147.600000	8.38103e-16
147.550000	8.49177e-16
147.500000	8.60397e-16
147.450000	8.71765e-16
147.400000	8.83283e-16
147.350000	8.94954e-16
147.300000	9.06779e-16
147.250000	9.18759e-16
147.200000	9.30898e-16
147.150000	9.43198e-16
147.100000	9.5566e-16
147.050000	9.68286e-16
147.000000	9.81079e-16
146.950000	9.94041e-16
146.900000	1.00717e-15
146.850000	1.02048e-15
146.800000	1.03396e-15
146.750000	1.04762e-15
146.700000	1.06147e-15
146.650000	1.07549e-15
146.600000	1.0897e-15
146.550000	1.10409e-15
146.500000	1.11868e-15
146.450000	1.13346e-15
146.400000	1.14844e-15
146.350000	1.16361e-15
146.300000	1.17898e-15
146.250000	1.19456e-15
146.200000	1.21034e-15
146.150000	1.22633e-15
146.100000	1.24253e-15
146.050000	1.25894e-15
146.000000	1.27557e-15
145.950000	1.29243e-15
145.900000	1.3095e-15
145.850000	1.3268e-15
145.800000	1.34433e-15
145.750000	1.36209e-15
145.700000	1.38008e-15
145.650000	1.39831e-15
145.600000	1.41678e-15
145.550000	1.4355e-15
145.500000	1.45446e-15
145.450000	1.47368e-15
145.400000	1.49314e-15
145.350000	1.51287e-15
145.300000	1.53285e-15
145.250000	1.5531e-15
145.200000	1.57362e-15
145.150000	1.59441e-15
145.100000	1.61547e-15
145.050000	1.63681e-15
145.000000	1.65843e-15
144.950000	1.68033e-15
144.900000	1.70253e-15
144.850000	1.72502e-15
144.800000	1.74781e-15
144.750000	1.77089e-15
144.700000	1.79429e-15
144.650000	1.81799e-15
144.600000	1.842e-15
144.550000	1.86633e-15
144.500000	1.89098e-15
144.450000	1.91596e-15
144.400000	1.94127e-15
144.350000	1.96691e-15
144.300000	1.99289e-15
144.250000	2.01921e-15
144.200000	2.04588e-15
144.150000	2.07291e-15
144.100000	2.10028e-15
144.050000	2.12803e-15
144.000000	2.15613e-15
143.950000	2.18461e-15
143.900000	2.21347e-15
143.850000	2.2427e-15
143.800000	2.27232e-15
143.750000	2.30233e-15
143.700000	2.33274e-15
143.650000	2.36355e-15
143.600000	2.39477e-15
143.550000	2.4264e-15
143.500000	2.45845e-15
143.450000	2.49092e-15
143.400000	2.52381e-15
143.350000	2.55715e-15
143.300000	2.59092e-15
143.250000	2.62514e-15
143.200000	2.65981e-15
143.150000	2.69494e-15
143.100000	2.73053e-15
143.050000	2.76659e-15
143.000000	2.80313e-15
142.950000	2.84015e-15
142.900000	2.87766e-15
142.850000	2.91566e-15
142.800000	2.95417e-15
142.750000	2.99318e-15
142.700000	3.03271e-15
142.650000	3.07276e-15
142.600000	3.11334e-15
142.550000	3.15445e-15
142.500000	3.19611e-15
142.450000	3.23832e-15
142.400000	3.28108e-15
142.350000	3.32441e-15
142.300000	3.36831e-15
142.250000	3.4128e-15
142.200000	3.45786e-15
142.150000	3.50353e-15
142.100000	3.54979e-15
142.050000	3.59667e-15
142.000000	3.64416e-15
141.950000	3.69229e-15
141.900000	3.74104e-15
141.850000	3.79045e-15
141.800000	3.8405e-15
141.750000	3.89121e-15
141.700000	3.94259e-15
141.650000	3.99466e-15
141.600000	4.0474e-15
141.550000	4.10085e-15
141.500000	4.155e-15
141.450000	4.20986e-15
141.400000	4.26545e-15
141.350000	4.32178e-15
141.300000	4.37884e-15
141.250000	4.43666e-15
141.200000	4.49524e-15
141.150000	4.5546e-15
141.100000	4.61474e-15
141.050000	4.67567e-15
141.000000	4.73741e-15
140.950000	4.79996e-15
140.900000	4.86334e-15
140.850000	4.92755e-15
140.800000	4.99261e-15
140.750000	5.05853e-15
140.700000	5.12532e-15
140.650000	5.193e-15
140.600000	5.26156e-15
140.550000	5.33103e-15
140.500000	5.40142e-15
140.450000	5.47273e-15
140.400000	5.54499e-15
140.350000	5.6182e-15
140.300000	5.69238e-15
140.250000	5.76753e-15
140.200000	5.84368e-15
140.150000	5.92083e-15
140.100000	5.999e-15
140.050000	6.0782e-15
140.000000	6.15845e-15
139.950000	6.23975e-15
139.900000	6.32213e-15
139.850000	6.4056e-15
139.800000	6.49017e-15
139.750000	6.57585e-15
139.700000	6.66266e-15
139.650000	6.75062e-15
139.600000	6.83975e-15
139.550000	6.93004e-15
139.500000	7.02153e-15
139.450000	7.11423e-15
139.400000	7.20814e-15
139.350000	7.3033e-15
139.300000	7.39972e-15
139.250000	7.4974e-15
139.200000	7.59638e-15
139.150000	7.69666e-15
139.100000	7.79826e-15
139.050000	7.90121e-15
139.000000	8.00551e-15
138.950000	8.11119e-15
138.900000	8.21826e-15
138.850000	8.32675e-15
138.800000	8.43667e-15
138.750000	8.54804e-15
138.700000	8.66088e-15
138.650000	8.7752e-15
138.600000	8.89104e-15
138.550000	9.0084e-15
138.500000	9.12731e-15
138.450000	9.2478e-15
138.400000	9.36987e-15
138.350000	9.49355e-15
138.300000	9.61886e-15
138.250000	9.74583e-15
138.200000	9.87447e-15
138.150000	1.00048e-14
138.100000	1.01369e-14
138.050000	1.02707e-14
138.000000	1.04062e-14
137.950000	1.05436e-14
137.900000	1.06828e-14
137.850000	1.08238e-14
137.800000	1.09666e-14
137.750000	1.11114e-14
137.700000	1.1258e-14
137.650000	1.14066e-14
137.600000	1.15572e-14
137.550000	1.17097e-14
137.500000	1.18643e-14
137.450000	1.20209e-14
137.400000	1.21795e-14
137.350000	1.23403e-14
137.300000	1.25031e-14
137.250000	1.26682e-14
137.200000	1.28354e-14
137.150000	1.30048e-14
137.100000	1.31764e-14
137.050000	1.33503e-14
137.000000	1.35265e-14
136.950000	1.3705e-14
136.900000	1.38859e-14
136.850000	1.40691e-14
136.800000	1.42548e-14
136.750000	1.44429e-14
136.700000	1.46336e-14
136.650000	1.48267e-14
136.600000	1.50224e-14
136.550000	1.52206e-14
136.500000	1.54215e-14
136.450000	1.5625e-14
136.400000	1.58312e-14
136.350000	1.60401e-14
136.300000	1.62518e-14
136.250000	1.64663e-14
136.200000	1.66836e-14
136.150000	1.69037e-14
136.100000	1.71268e-14
136.050000	1.73528e-14
136.000000	1.75818e-14
135.950000	1.78138e-14
135.900000	1.80489e-14
135.850000	1.8287e-14
135.800000	1.85284e-14
135.750000	1.87729e-14
135.700000	1.90206e-14
135.650000	1.92716e-14
135.600000	1.95259e-14
135.550000	1.97835e-14
135.500000	2.00446e-14
135.450000	2.03091e-14
135.400000	2.05771e-14
135.350000	2.08486e-14
135.300000	2.11237e-14
135.250000	2.14024e-14
135.200000	2.16848e-14
135.150000	2.19709e-14
135.100000	2.22608e-14
135.050000	2.25546e-14
135.000000	2.28522e-14
134.950000	2.31537e-14
134.900000	2.34592e-14
134.850000	2.37687e-14
134.800000	2.40823e-14
134.750000	2.44001e-14
134.700000	2.4722e-14
134.650000	2.50482e-14
134.600000	2.53787e-14
134.550000	2.57135e-14
134.500000	2.60528e-14
134.450000	2.63965e-14
134.400000	2.67448e-14
134.350000	2.70976e-14
134.300000	2.74551e-14
134.250000	2.78174e-14
134.200000	2.81844e-14
134.150000	2.85562e-14
134.100000	2.8933e-14
134.050000	2.93147e-14
134.000000	2.97014e-14
133.950000	3.00933e-14
133.900000	3.04903e-14
133.850000	3.08925e-14
133.800000	3.13001e-14
133.750000	3.1713e-14
133.700000	3.21314e-14
133.650000	3.25553e-14
133.600000	3.29847e-14
133.550000	3.34199e-14
133.500000	3.38608e-14
133.450000	3.43075e-14
133.400000	3.476e-14
133.350000	3.52186e-14
133.300000	3.56832e-14
133.250000	3.61539e-14
133.200000	3.66308e-14
133.150000	3.71141e-14
133.100000	3.76036e-14
133.050000	3.80997e-14
133.000000	3.86023e-14
132.950000	3.91115e-14
132.900000	3.96274e-14
132.850000	4.01501e-14
132.800000	4.06797e-14
132.750000	4.12163e-14
132.700000	4.176e-14
132.650000	4.23109e-14
132.600000	4.2869e-14
132.550000	4.34344e-14
132.500000	4.40073e-14
132.450000	4.45878e-14
132.400000	4.51759e-14
132.350000	4.57718e-14
132.300000	4.63755e-14
132.250000	4.69872e-14
132.200000	4.7607e-14
132.150000	4.82349e-14
132.100000	4.88711e-14
132.050000	4.95157e-14
132.000000	5.01688e-14
131.950000	5.08305e-14
131.900000	5.15009e-14
131.850000	5.21802e-14
131.800000	5.28684e-14
131.750000	5.35657e-14
131.700000	5.42722e-14
131.650000	5.4988e-14
131.600000	5.57132e-14
131.550000	5.6448e-14
131.500000	5.71924e-14
131.450000	5.79467e-14
131.400000	5.8711e-14
131.350000	5.94853e-14
131.300000	6.02698e-14
131.250000	6.10646e-14
131.200000	6.187e-14
131.150000	6.26859e-14
131.100000	6.35126e-14
131.050000	6.43502e-14
131.000000	6.51988e-14
130.950000	6.60586e-14
130.900000	6.69298e-14
130.850000	6.78124e-14
130.800000	6.87067e-14
130.750000	6.96128e-14
130.700000	7.05308e-14
130.650000	7.14609e-14
130.600000	7.24032e-14
130.550000	7.3358e-14
130.500000	7.43254e-14
130.450000	7.53055e-14
130.400000	7.62985e-14
130.350000	7.73046e-14
130.300000	7.8324e-14
130.250000	7.93568e-14
130.200000	8.04032e-14
130.150000	8.14635e-14
130.100000	8.25376e-14
130.050000	8.3626e-14
130.000000	8.47287e-14
129.950000	8.58459e-14
129.900000	8.69778e-14
129.850000	8.81247e-14
129.800000	8.92867e-14
129.750000	9.0464e-14
129.700000	9.16568e-14
129.650000	9.28653e-14
129.600000	9.40898e-14
129.550000	9.53303e-14
129.500000	9.65873e-14
129.450000	9.78608e-14
129.400000	9.91511e-14
129.350000	1.00458e-13
129.300000	1.01783e-13
129.250000	1.03125e-13
129.200000	1.04484e-13
129.150000	1.05862e-13
129.100000	1.07258e-13
129.050000	1.08672e-13
129.000000	1.10105e-13
128.950000	1.11556e-13
128.900000	1.13027e-13
128.850000	1.14517e-13
128.800000	1.16027e-13
128.750000	1.17557e-13
128.700000	1.19106e-13
128.650000	1.20677e-13
128.600000	1.22267e-13
128.550000	1.23879e-13
128.500000	1.25513e-13
128.450000	1.27167e-13
128.400000	1.28844e-13
128.350000	1.30542e-13
128.300000	1.32263e-13
128.250000	1.34007e-13
128.200000	1.35773e-13
128.150000	1.37563e-13
128.100000	1.39376e-13
128.050000	1.41214e-13
128.000000	1.43075e-13
127.950000	1.44961e-13
127.900000	1.46872e-13
127.850000	1.48808e-13
127.800000	1.5077e-13
127.750000	1.52757e-13
127.700000	1.54771e-13
127.650000	1.56811e-13
127.600000	1.58878e-13
127.550000	1.60972e-13
127.500000	1.63094e-13
127.450000	1.65244e-13
127.400000	1.67422e-13
127.350000	1.69629e-13
127.300000	1.71864e-13
127.250000	1.7413e-13
127.200000	1.76425e-13
127.150000	1.7875e-13
127.100000	1.81106e-13
127.050000	1.83493e-13
127.000000	1.85912e-13
126.950000	1.88362e-13
126.900000	1.90845e-13
126.850000	1.9336e-13
126.800000	1.95909e-13
126.750000	1.98491e-13
126.700000	2.01107e-13
126.650000	2.03757e-13
126.600000	2.06443e-13
126.550000	2.09164e-13
126.500000	2.1192e-13
126.450000	2.14713e-13
126.400000	2.17543e-13
126.350000	2.2041e-13
126.300000	2.23315e-13
126.250000	2.26258e-13
126.200000	2.29239e-13
126.150000	2.32261e-13
126.100000	2.35321e-13
126.050000	2.38423e-13
126.000000	2.41565e-13
125.950000	2.44748e-13
125.900000	2.47973e-13
125.850000	2.51241e-13
125.800000	2.54552e-13
125.750000	2.57906e-13
125.700000	2.61305e-13
125.650000	2.64748e-13
125.600000	2.68237e-13
125.550000	2.71772e-13
125.500000	2.75353e-13
125.450000	2.78981e-13
125.400000	2.82658e-13
125.350000	2.86382e-13
125.300000	2.90156e-13
125.250000	2.93979e-13
125.200000	2.97853e-13
125.150000	3.01778e-13
125.100000	3.05754e-13
125.050000	3.09783e-13
125.000000	3.13864e-13
124.950000	3.18e-13
124.900000	3.2219e-13
124.850000	3.26435e-13
124.800000	3.30736e-13
124.750000	3.35094e-13
124.700000	3.39509e-13
124.650000	3.43982e-13
124.600000	3.48514e-13
124.550000	3.53106e-13
124.500000	3.57759e-13
124.450000	3.62472e-13
124.400000	3.67248e-13
124.350000	3.72086e-13
124.300000	3.76988e-13
124.250000	3.81955e-13
124.200000	3.86987e-13
124.150000	3.92086e-13
124.100000	3.97251e-13
124.050000	4.02485e-13
124.000000	4.07787e-13
123.950000	4.13159e-13
123.900000	4.18602e-13
123.850000	4.24117e-13
123.800000	4.29704e-13
123.750000	4.35365e-13
123.700000	4.411e-13
123.650000	4.46911e-13
123.600000	4.52799e-13
123.550000	4.58764e-13
123.500000	4.64807e-13
123.450000	4.7093e-13
123.400000	4.77133e-13
123.350000	4.83419e-13
123.300000	4.89787e-13
123.250000	4.96238e-13
123.200000	5.02775e-13
123.150000	5.09398e-13
123.100000	5.16108e-13
123.050000	5.22906e-13
123.000000	5.29794e-13
122.950000	5.36773e-13
122.900000	5.43843e-13
122.850000	5.51006e-13
122.800000	5.58264e-13
122.750000	5.65617e-13
122.700000	5.73067e-13
122.650000	5.80615e-13
122.600000	5.88263e-13
122.550000	5.96011e-13
122.500000	6.03861e-13
122.450000	6.11814e-13
122.400000	6.19873e-13
122.350000	6.28037e-13
122.300000	6.36308e-13
122.250000	6.44689e-13
122.200000	6.5318e-13
122.150000	6.61782e-13
122.100000	6.70498e-13
122.050000	6.79329e-13
122.000000	6.88275e-13
121.950000	6.9734e-13
121.900000	7.06524e-13
121.850000	7.15828e-13
121.800000	7.25256e-13
121.750000	7.34807e-13
121.700000	7.44484e-13
121.650000	7.54288e-13
121.600000	7.64221e-13
121.550000	7.74285e-13
121.500000	7.84482e-13
121.450000	7.94813e-13
121.400000	8.05279e-13
121.350000	8.15884e-13
121.300000	8.26627e-13
121.250000	8.37513e-13
121.200000	8.48541e-13
121.150000	8.59715e-13
121.100000	8.71036e-13
121.050000	8.82505e-13
121.000000	8.94126e-13
120.950000	9.059e-13
120.900000	9.17828e-13
120.850000	9.29914e-13
120.800000	9.42158e-13
120.750000	9.54564e-13
120.700000	9.67133e-13
120.650000	9.79867e-13
120.600000	9.92769e-13
120.550000	1.00584e-12
120.500000	1.01908e-12
120.450000	1.0325e-12
120.400000	1.0461e-12
120.350000	1.05987e-12
120.300000	1.07382e-12
120.250000	1.08796e-12
120.200000	1.10229e-12
120.150000	1.1168e-12
120.100000	1.1315e-12
120.050000	1.1464e-12
120.000000	1.16149e-12
119.950000	1.17678e-12
119.900000	1.19228e-12
119.850000	1.20797e-12
119.800000	1.22388e-12
119.750000	1.23999e-12
119.700000	1.25631e-12
119.650000	1.27285e-12
119.600000	1.28961e-12
119.550000	1.30658e-12
119.500000	1.32378e-12
119.450000	1.34121e-12
119.400000	1.35887e-12
119.350000	1.37676e-12
119.300000	1.39488e-12
119.250000	1.41324e-12
119.200000	1.43184e-12
119.150000	1.45069e-12
119.100000	1.46979e-12
119.050000	1.48914e-12
119.000000	1.50874e-12
118.950000	1.5286e-12
118.900000	1.54872e-12
118.850000	1.5691e-12
118.800000	1.58976e-12
118.750000	1.61068e-12
118.700000	1.63188e-12
118.650000	1.65336e-12
118.600000	1.67512e-12
118.550000	1.69717e-12
118.500000	1.71951e-12
118.450000	1.74214e-12
118.400000	1.76507e-12
118.350000	1.7883e-12
118.300000	1.81184e-12
118.250000	1.83569e-12
118.200000	1.85985e-12
118.150000	1.88433e-12
118.100000	1.90912e-12
118.050000	1.93425e-12
118.000000	1.95971e-12
117.950000	1.9855e-12
117.900000	2.01163e-12
117.850000	2.0381e-12
117.800000	2.06492e-12
117.750000	2.0921e-12
117.700000	2.11963e-12
117.650000	2.14753e-12
117.600000	2.17579e-12
117.550000	2.20442e-12
117.500000	2.23343e-12
117.450000	2.26282e-12
117.400000	2.2926e-12
117.350000	2.32277e-12
117.300000	2.35333e-12
117.250000	2.3843e-12
117.200000	2.41567e-12
117.150000	2.44746e-12
117.100000	2.47967e-12
117.050000	2.5123e-12
117.000000	2.54535e-12
116.950000	2.57885e-12
116.900000	2.61278e-12
116.850000	2.64716e-12
116.800000	2.68199e-12
116.750000	2.71728e-12
116.700000	2.75303e-12
116.650000	2.78925e-12
116.600000	2.82595e-12
116.550000	2.86313e-12
116.500000	2.9008e-12
116.450000	2.93897e-12
116.400000	2.97764e-12
116.350000	3.01681e-12
116.300000	3.05651e-12
116.250000	3.09672e-12
116.200000	3.13746e-12
116.150000	3.17874e-12
116.100000	3.22056e-12
116.050000	3.26293e-12
116.000000	3.30585e-12
115.950000	3.34934e-12
115.900000	3.39341e-12
115.850000	3.43805e-12
115.800000	3.48328e-12
115.750000	3.5291e-12
115.700000	3.57553e-12
115.650000	3.62256e-12
115.600000	3.67022e-12
115.550000	3.7185e-12
115.500000	3.76741e-12
115.450000	3.81697e-12
115.400000	3.86718e-12
115.350000	3.91805e-12
115.300000	3.96959e-12
115.250000	4.02181e-12
115.200000	4.07471e-12
115.150000	4.12831e-12
115.100000	4.18261e-12
115.050000	4.23762e-12
115.000000	4.29336e-12
114.950000	4.34983e-12
114.900000	4.40705e-12
114.850000	4.46501e-12
114.800000	4.52374e-12
114.750000	4.58324e-12
114.700000	4.64352e-12
114.650000	4.70459e-12
114.600000	4.76647e-12
114.550000	4.82916e-12
114.500000	4.89267e-12
114.450000	4.95702e-12
114.400000	5.02221e-12
114.350000	5.08827e-12
114.300000	5.15518e-12
114.250000	5.22298e-12
114.200000	5.29167e-12
114.150000	5.36126e-12
114.100000	5.43177e-12
114.050000	5.5032e-12
114.000000	5.57557e-12
113.950000	5.64889e-12
113.900000	5.72318e-12
113.850000	5.79844e-12
113.800000	5.87469e-12
113.750000	5.95194e-12
113.700000	6.03021e-12
113.650000	6.1095e-12
113.600000	6.18984e-12
113.550000	6.27123e-12
113.500000	6.3537e-12
113.450000	6.43724e-12
113.400000	6.52189e-12
113.350000	6.60764e-12
113.300000	6.69453e-12
113.250000	6.78255e-12
113.200000	6.87173e-12
113.150000	6.96208e-12
113.100000	7.05362e-12
113.050000	7.14636e-12
113.000000	7.24032e-12
112.950000	7.33552e-12
112.900000	7.43196e-12
112.850000	7.52968e-12
112.800000	7.62867e-12
112.750000	7.72897e-12
112.700000	7.83058e-12
112.650000	7.93353e-12
112.600000	8.03783e-12
112.550000	8.1435e-12
112.500000	8.25056e-12
112.450000	8.35903e-12
112.400000	8.46892e-12
112.350000	8.58025e-12
112.300000	8.69305e-12
112.250000	8.80733e-12
112.200000	8.92311e-12
112.150000	9.04041e-12
112.100000	9.15925e-12
112.050000	9.27965e-12
112.000000	9.40163e-12
111.950000	9.52522e-12
111.900000	9.65043e-12
111.850000	9.77728e-12
111.800000	9.9058e-12
111.750000	1.0036e-11
111.700000	1.01679e-11
111.650000	1.03016e-11
111.600000	1.0437e-11
111.550000	1.05742e-11
111.500000	1.07131e-11
111.450000	1.0854e-11
111.400000	1.09966e-11
111.350000	1.11411e-11
111.300000	1.12876e-11
111.250000	1.14359e-11
111.200000	1.15862e-11
111.150000	1.17385e-11
111.100000	1.18928e-11
111.050000	1.20491e-11
111.000000	1.22074e-11
110.950000	1.23679e-11
110.900000	1.25304e-11
110.850000	1.26951e-11
110.800000	1.28619e-11
110.750000	1.30309e-11
110.700000	1.32022e-11
110.650000	1.33757e-11
110.600000	1.35515e-11
110.550000	1.37295e-11
110.500000	1.391e-11
110.450000	1.40927e-11
110.400000	1.42779e-11
110.350000	1.44656e-11
110.300000	1.46556e-11
110.250000	1.48482e-11
110.200000	1.50433e-11
110.150000	1.5241e-11
110.100000	1.54413e-11
110.050000	1.56441e-11
110.000000	1.58497e-11
109.950000	1.6058e-11
109.900000	1.62689e-11
109.850000	1.64827e-11
109.800000	1.66993e-11
109.750000	1.69187e-11
109.700000	1.7141e-11
109.650000	1.73662e-11
109.600000	1.75943e-11
109.550000	1.78255e-11
109.500000	1.80597e-11
109.450000	1.82969e-11
109.400000	1.85373e-11
109.350000	1.87808e-11
109.300000	1.90276e-11
109.250000	1.92775e-11
109.200000	1.95308e-11
109.150000	1.97874e-11
109.100000	2.00473e-11
109.050000	2.03107e-11
109.000000	2.05775e-11
108.950000	2.08478e-11
108.900000	2.11216e-11
108.850000	2.13991e-11
108.800000	2.16802e-11
108.750000	2.1965e-11
108.700000	2.22535e-11
108.650000	2.25458e-11
108.600000	2.28419e-11
108.550000	2.3142e-11
108.500000	2.34459e-11
108.450000	2.37539e-11
108.400000	2.40659e-11
108.350000	2.4382e-11
108.300000	2.47022e-11
108.250000	2.50267e-11
108.200000	2.53554e-11
108.150000	2.56884e-11
108.100000	2.60258e-11
108.050000	2.63676e-11
108.000000	2.67139e-11
107.950000	2.70647e-11
107.900000	2.74201e-11
107.850000	2.77803e-11
107.800000	2.81451e-11
107.750000	2.85147e-11
107.700000	2.88892e-11
107.650000	2.92685e-11
107.600000	2.96529e-11
107.550000	3.00423e-11
107.500000	3.04368e-11
107.450000	3.08365e-11
107.400000	3.12414e-11
107.350000	3.16517e-11
107.300000	3.20673e-11
107.250000	3.24884e-11
107.200000	3.2915e-11
107.150000	3.33471e-11
107.100000	3.3785e-11
107.050000	3.42286e-11
107.000000	3.4678e-11
106.950000	3.51334e-11
106.900000	3.55947e-11
106.850000	3.6062e-11
106.800000	3.65355e-11
106.750000	3.70152e-11
106.700000	3.75012e-11
106.650000	3.79935e-11
106.600000	3.84923e-11
106.550000	3.89977e-11
106.500000	3.95097e-11
106.450000	4.00284e-11
106.400000	4.05539e-11
106.350000	4.10862e-11
106.300000	4.16256e-11
106.250000	4.21721e-11
106.200000	4.27257e-11
106.150000	4.32866e-11
106.100000	4.38548e-11
106.050000	4.44305e-11
106.000000	4.50137e-11
105.950000	4.56046e-11
105.900000	4.62032e-11
105.850000	4.68097e-11
105.800000	4.74241e-11
105.750000	4.80466e-11
105.700000	4.86773e-11
105.650000	4.93162e-11
105.600000	4.99635e-11
105.550000	5.06193e-11
105.500000	5.12837e-11
105.450000	5.19568e-11
105.400000	5.26387e-11
105.350000	5.33296e-11
105.300000	5.40295e-11
105.250000	5.47386e-11
105.200000	5.5457e-11
105.150000	5.61848e-11
105.100000	5.69222e-11
105.050000	5.76692e-11
105.000000	5.8426e-11
104.950000	5.91928e-11
104.900000	5.99696e-11
104.850000	6.07566e-11
104.800000	6.15539e-11
104.750000	6.23616e-11
104.700000	6.31799e-11
104.650000	6.4009e-11
104.600000	6.48489e-11
104.550000	6.56999e-11
104.500000	6.6562e-11
104.450000	6.74354e-11
104.400000	6.83202e-11
104.350000	6.92167e-11
104.300000	7.01249e-11
104.250000	7.1045e-11
104.200000	7.19772e-11
104.150000	7.29215e-11
104.100000	7.38783e-11
104.050000	7.48476e-11
104.000000	7.58296e-11
103.950000	7.68245e-11
103.900000	7.78324e-11
103.850000	7.88535e-11
103.800000	7.9888e-11
103.750000	8.09361e-11
103.700000	8.19979e-11
103.650000	8.30736e-11
103.600000	8.41634e-11
103.550000	8.52675e-11
103.500000	8.6386e-11
103.450000	8.75193e-11
103.400000	8.86673e-11
103.350000	8.98304e-11
103.300000	9.10088e-11
103.250000	9.22026e-11
103.200000	9.3412e-11
103.150000	9.46373e-11
103.100000	9.58787e-11
103.050000	9.71363e-11
103.000000	9.84103e-11
102.950000	9.97011e-11
102.900000	1.01009e-10
102.850000	1.02334e-10
102.800000	1.03676e-10
102.750000	1.05036e-10
102.700000	1.06413e-10
102.650000	1.07809e-10
102.600000	1.09223e-10
102.550000	1.10655e-10
102.500000	1.12106e-10
102.450000	1.13577e-10
102.400000	1.15066e-10
102.350000	1.16575e-10
102.300000	1.18104e-10
102.250000	1.19653e-10
102.200000	1.21222e-10
102.150000	1.22811e-10
102.100000	1.24422e-10
102.050000	1.26053e-10
102.000000	1.27706e-10
101.950000	1.29381e-10
101.900000	1.31077e-10
101.850000	1.32796e-10
101.800000	1.34537e-10
101.750000	1.36301e-10
101.700000	1.38088e-10
101.650000	1.39899e-10
101.600000	1.41733e-10
101.550000	1.43591e-10
101.500000	1.45474e-10
101.450000	1.47381e-10
101.400000	1.49313e-10
101.350000	1.51271e-10
101.300000	1.53254e-10
101.250000	1.55263e-10
101.200000	1.57299e-10
101.150000	1.59361e-10
101.100000	1.6145e-10
101.050000	1.63566e-10
101.000000	1.65711e-10
100.950000	1.67883e-10
100.900000	1.70084e-10
100.850000	1.72313e-10
100.800000	1.74572e-10
100.750000	1.7686e-10
100.700000	1.79178e-10
100.650000	1.81527e-10
100.600000	1.83906e-10
100.550000	1.86317e-10
100.500000	1.88759e-10
100.450000	1.91233e-10
100.400000	1.93739e-10
100.350000	1.96278e-10
100.300000	1.98851e-10
100.250000	2.01457e-10
100.200000	2.04097e-10
100.150000	2.06772e-10
100.100000	2.09482e-10
100.050000	2.12227e-10
100.000000	2.15009e-10
99.950000	2.17826e-10
99.900000	2.20681e-10
99.850000	2.23573e-10
99.800000	2.26502e-10
99.750000	2.2947e-10
99.700000	2.32477e-10
99.650000	2.35524e-10
99.600000	2.3861e-10
99.550000	2.41736e-10
99.500000	2.44904e-10
99.450000	2.48113e-10
99.400000	2.51364e-10
99.350000	2.54657e-10
99.300000	2.57994e-10
99.250000	2.61374e-10
99.200000	2.64798e-10
99.150000	2.68268e-10
99.100000	2.71782e-10
99.050000	2.75343e-10
99.000000	2.7895e-10
98.950000	2.82605e-10
98.900000	2.86307e-10
98.850000	2.90058e-10
98.800000	2.93858e-10
98.750000	2.97707e-10
98.700000	3.01607e-10
98.650000	3.05558e-10
98.600000	3.09561e-10
98.550000	3.13616e-10
98.500000	3.17724e-10
98.450000	3.21885e-10
98.400000	3.26101e-10
98.350000	3.30373e-10
98.300000	3.347e-10
98.250000	3.39084e-10
98.200000	3.43525e-10
98.150000	3.48024e-10
98.100000	3.52583e-10
98.050000	3.572e-10
98.000000	3.61879e-10
97.950000	3.66618e-10
97.900000	3.71419e-10
97.850000	3.76283e-10
97.800000	3.81211e-10
97.750000	3.86203e-10
97.700000	3.91261e-10
97.650000	3.96385e-10
97.600000	4.01575e-10
97.550000	4.06834e-10
97.500000	4.12161e-10
97.450000	4.17558e-10
97.400000	4.23026e-10
97.350000	4.28565e-10
97.300000	4.34176e-10
97.250000	4.39861e-10
97.200000	4.45621e-10
97.150000	4.51455e-10
97.100000	4.57366e-10
97.050000	4.63354e-10
97.000000	4.69421e-10
96.950000	4.75566e-10
96.900000	4.81792e-10
96.850000	4.881e-10
96.800000	4.9449e-10
96.750000	5.00963e-10
96.700000	5.07522e-10
96.650000	5.14166e-10
96.600000	5.20896e-10
96.550000	5.27715e-10
96.500000	5.34623e-10
96.450000	5.41621e-10
96.400000	5.48711e-10
96.350000	5.55893e-10
96.300000	5.6317e-10
96.250000	5.70541e-10
96.200000	5.78009e-10
96.150000	5.85574e-10
96.100000	5.93238e-10
96.050000	6.01003e-10
96.000000	6.08869e-10
95.950000	6.16837e-10
95.900000	6.2491e-10
95.850000	6.33089e-10
95.800000	6.41374e-10
95.750000	6.49767e-10
95.700000	6.58271e-10
95.650000	6.66885e-10
95.600000	6.75612e-10
95.550000	6.84453e-10
95.500000	6.93409e-10
95.450000	7.02483e-10
95.400000	7.11675e-10
95.350000	7.20987e-10
95.300000	7.30421e-10
95.250000	7.39978e-10
95.200000	7.49661e-10
95.150000	7.59469e-10
95.100000	7.69406e-10
95.050000	7.79472e-10
95.000000	7.89671e-10
94.950000	8.00002e-10
94.900000	8.10468e-10
94.850000	8.21071e-10
94.800000	8.31813e-10
94.750000	8.42695e-10
94.700000	8.53719e-10
94.650000	8.64887e-10
94.600000	8.76201e-10
94.550000	8.87662e-10
94.500000	8.99274e-10
94.450000	9.11037e-10
94.400000	9.22954e-10
94.350000	9.35026e-10
94.300000	9.47256e-10
94.250000	9.59646e-10
94.200000	9.72198e-10
94.150000	9.84914e-10
94.100000	9.97795e-10
94.050000	1.01085e-09
94.000000	1.02407e-09
93.950000	1.03746e-09
93.900000	1.05103e-09
93.850000	1.06477e-09
93.800000	1.0787e-09
93.750000	1.0928e-09
93.700000	1.10709e-09
93.650000	1.12157e-09
93.600000	1.13624e-09
93.550000	1.15109e-09
93.500000	1.16615e-09
93.450000	1.18139e-09
93.400000	1.19684e-09
93.350000	1.21249e-09
93.300000	1.22834e-09
93.250000	1.24441e-09
93.200000	1.26068e-09
93.150000	1.27716e-09
93.100000	1.29386e-09
93.050000	1.31077e-09
93.000000	1.32791e-09
92.950000	1.34527e-09
92.900000	1.36285e-09
92.850000	1.38067e-09
92.800000	1.39872e-09
92.750000	1.417e-09
92.700000	1.43553e-09
92.650000	1.45429e-09
92.600000	1.4733e-09
92.550000	1.49256e-09
92.500000	1.51207e-09
92.450000	1.53183e-09
92.400000	1.55185e-09
92.350000	1.57214e-09
92.300000	1.59269e-09
92.250000	1.6135e-09
92.200000	1.63459e-09
92.150000	1.65595e-09
92.100000	1.67759e-09
92.050000	1.69952e-09
92.000000	1.72173e-09
91.950000	1.74423e-09
91.900000	1.76702e-09
91.850000	1.79011e-09
91.800000	1.8135e-09
91.750000	1.8372e-09
91.700000	1.86121e-09
91.650000	1.88553e-09
91.600000	1.91016e-09
91.550000	1.93512e-09
91.500000	1.9604e-09
91.450000	1.98602e-09
91.400000	2.01197e-09
91.350000	2.03825e-09
91.300000	2.06488e-09
91.250000	2.09186e-09
91.200000	2.11919e-09
91.150000	2.14687e-09
91.100000	2.17492e-09
91.050000	2.20333e-09
91.000000	2.23211e-09
90.950000	2.26127e-09
90.900000	2.29081e-09
90.850000	2.32073e-09
90.800000	2.35104e-09
90.750000	2.38175e-09
90.700000	2.41286e-09
90.650000	2.44437e-09
90.600000	2.4763e-09
90.550000	2.50864e-09
90.500000	2.54141e-09
90.450000	2.5746e-09
90.400000	2.60822e-09
90.350000	2.64228e-09
90.300000	2.67679e-09
90.250000	2.71174e-09
90.200000	2.74716e-09
90.150000	2.78303e-09
90.100000	2.81937e-09
90.050000	2.85618e-09
90.000000	2.89348e-09
89.950000	2.93126e-09
89.900000	2.96953e-09
89.850000	3.00831e-09
89.800000	3.04758e-09
89.750000	3.08737e-09
89.700000	3.12768e-09
89.650000	3.16851e-09
89.600000	3.20988e-09
89.550000	3.25178e-09
89.500000	3.29424e-09
89.450000	3.33724e-09
89.400000	3.3808e-09
89.350000	3.42494e-09
89.300000	3.46964e-09
89.250000	3.51493e-09
89.200000	3.56081e-09
89.150000	3.60729e-09
89.100000	3.65437e-09
89.050000	3.70207e-09
89.000000	3.75039e-09
88.950000	3.79934e-09
88.900000	3.84892e-09
88.850000	3.89916e-09
88.800000	3.95004e-09
88.750000	4.00159e-09
88.700000	4.05381e-09
88.650000	4.10671e-09
88.600000	4.1603e-09
88.550000	4.21459e-09
88.500000	4.26959e-09
88.450000	4.3253e-09
88.400000	4.38173e-09
88.350000	4.43891e-09
88.300000	4.49682e-09
88.250000	4.55549e-09
88.200000	4.61493e-09
88.150000	4.67514e-09
88.100000	4.73613e-09
88.050000	4.79792e-09
88.000000	4.86051e-09
87.950000	4.92392e-09
87.900000	4.98815e-09
87.850000	5.05322e-09
87.800000	5.11914e-09
87.750000	5.18591e-09
87.700000	5.25356e-09
87.650000	5.32208e-09
87.600000	5.3915e-09
87.550000	5.46182e-09
87.500000	5.53306e-09
87.450000	5.60522e-09
87.400000	5.67833e-09
87.350000	5.75238e-09
87.300000	5.8274e-09
87.250000	5.9034e-09
87.200000	5.98038e-09
87.150000	6.05837e-09
87.100000	6.13737e-09
87.050000	6.2174e-09
87.000000	6.29847e-09
86.950000	6.3806e-09
86.900000	6.46379e-09
86.850000	6.54807e-09
86.800000	6.63345e-09
86.750000	6.71993e-09
86.700000	6.80755e-09
86.650000	6.8963e-09
86.600000	6.9862e-09
86.550000	7.07728e-09
86.500000	7.16954e-09
86.450000	7.263e-09
86.400000	7.35768e-09
86.350000	7.45359e-09
86.300000	7.55075e-09
86.250000	7.64917e-09
86.200000	7.74887e-09
86.150000	7.84987e-09
86.100000	7.95218e-09
86.050000	8.05583e-09
86.000000	8.16082e-09
85.950000	8.26717e-09
85.900000	8.37491e-09
85.850000	8.48406e-09
85.800000	8.59462e-09
85.750000	8.70662e-09
85.700000	8.82007e-09
85.650000	8.935e-09
85.600000	9.05143e-09
85.550000	9.16937e-09
85.500000	9.28884e-09
85.450000	9.40987e-09
85.400000	9.53247e-09
85.350000	9.65667e-09
85.300000	9.78248e-09
85.250000	9.90992e-09
85.200000	1.0039e-08
85.150000	1.01698e-08
85.100000	1.03023e-08
85.050000	1.04365e-08
85.000000	1.05724e-08
84.950000	1.07102e-08
84.900000	1.08497e-08
84.850000	1.0991e-08
84.800000	1.11341e-08
84.750000	1.12792e-08
84.700000	1.14261e-08
84.650000	1.15749e-08
84.600000	1.17256e-08
84.550000	1.18783e-08
84.500000	1.2033e-08
84.450000	1.21897e-08
84.400000	1.23484e-08
84.350000	1.25092e-08
84.300000	1.26721e-08
84.250000	1.28371e-08
84.200000	1.30043e-08
84.150000	1.31736e-08
84.100000	1.33451e-08
84.050000	1.35188e-08
84.000000	1.36949e-08
83.950000	1.38731e-08
83.900000	1.40537e-08
83.850000	1.42367e-08
83.800000	1.4422e-08
83.750000	1.46098e-08
83.700000	1.47999e-08
83.650000	1.49926e-08
83.600000	1.51877e-08
83.550000	1.53854e-08
83.500000	1.55857e-08
83.450000	1.57885e-08
83.400000	1.5994e-08
83.350000	1.62022e-08
83.300000	1.6413e-08
83.250000	1.66266e-08
83.200000	1.6843e-08
83.150000	1.70621e-08
83.100000	1.72842e-08
83.050000	1.75091e-08
83.000000	1.77369e-08
82.950000	1.79677e-08
82.900000	1.82015e-08
82.850000	1.84383e-08
82.800000	1.86782e-08
82.750000	1.89212e-08
82.700000	1.91673e-08
82.650000	1.94167e-08
82.600000	1.96692e-08
82.550000	1.99251e-08
82.500000	2.01843e-08
82.450000	2.04468e-08
82.400000	2.07128e-08
82.350000	2.09822e-08
82.300000	2.12551e-08
82.250000	2.15316e-08
82.200000	2.18116e-08
82.150000	2.20953e-08
82.100000	2.23826e-08
82.050000	2.26737e-08
82.000000	2.29685e-08
81.950000	2.32672e-08
81.900000	2.35697e-08
81.850000	2.38762e-08
81.800000	2.41867e-08
81.750000	2.45011e-08
81.700000	2.48197e-08
81.650000	2.51424e-08
81.600000	2.54693e-08
81.550000	2.58004e-08
81.500000	2.61358e-08
81.450000	2.64755e-08
81.400000	2.68197e-08
81.350000	2.71683e-08
81.300000	2.75215e-08
81.250000	2.78792e-08
81.200000	2.82416e-08
81.150000	2.86086e-08
81.100000	2.89805e-08
81.050000	2.93571e-08
81.000000	2.97386e-08
80.950000	3.01251e-08
80.900000	3.05166e-08
80.850000	3.09131e-08
80.800000	3.13148e-08
80.750000	3.17217e-08
80.700000	3.21339e-08
80.650000	3.25514e-08
80.600000	3.29744e-08
80.550000	3.34028e-08
80.500000	3.38367e-08
80.450000	3.42763e-08
80.400000	3.47216e-08
80.350000	3.51727e-08
80.300000	3.56296e-08
80.250000	3.60924e-08
80.200000	3.65612e-08
80.150000	3.70361e-08
80.100000	3.75171e-08
80.050000	3.80044e-08
80.000000	3.8498e-08
79.950000	3.89979e-08
79.900000	3.95044e-08
79.850000	4.00174e-08
79.800000	4.05371e-08
79.750000	4.10635e-08
79.700000	4.15967e-08
79.650000	4.21368e-08
79.600000	4.26839e-08
79.550000	4.32381e-08
79.500000	4.37995e-08
79.450000	4.43681e-08
79.400000	4.49441e-08
79.350000	4.55276e-08
79.300000	4.61186e-08
79.250000	4.67172e-08
79.200000	4.73236e-08
79.150000	4.79379e-08
79.100000	4.85601e-08
79.050000	4.91904e-08
79.000000	4.98288e-08
78.950000	5.04755e-08
78.900000	5.11306e-08
78.850000	5.17941e-08
78.800000	5.24662e-08
78.750000	5.31471e-08
78.700000	5.38367e-08
78.650000	5.45353e-08
78.600000	5.52429e-08
78.550000	5.59596e-08
78.500000	5.66856e-08
78.450000	5.74211e-08
78.400000	5.8166e-08
78.350000	5.89206e-08
78.300000	5.96849e-08
78.250000	6.04591e-08
78.200000	6.12434e-08
78.150000	6.20377e-08
78.100000	6.28424e-08
78.050000	6.36574e-08
78.000000	6.4483e-08
77.950000	6.53193e-08
77.900000	6.61664e-08
77.850000	6.70245e-08
77.800000	6.78936e-08
77.750000	6.8774e-08
77.700000	6.96657e-08
77.650000	7.0569e-08
77.600000	7.1484e-08
77.550000	7.24108e-08
77.500000	7.33496e-08
77.450000	7.43005e-08
77.400000	7.52637e-08
77.350000	7.62393e-08
77.300000	7.72276e-08
77.250000	7.82286e-08
77.200000	7.92426e-08
77.150000	8.02697e-08
77.100000	8.131e-08
77.050000	8.23638e-08
77.000000	8.34312e-08
76.950000	8.45124e-08
76.900000	8.56076e-08
76.850000	8.67169e-08
76.800000	8.78406e-08
76.750000	8.89787e-08
76.700000	9.01316e-08
76.650000	9.12994e-08
76.600000	9.24822e-08
76.550000	9.36803e-08
76.500000	9.48939e-08
76.450000	9.61232e-08
76.400000	9.73683e-08
76.350000	9.86295e-08
76.300000	9.9907e-08
76.250000	1.01201e-07
76.200000	1.02512e-07
76.150000	1.03839e-07
76.100000	1.05184e-07
76.050000	1.06546e-07
76.000000	1.07926e-07
75.950000	1.09323e-07
75.900000	1.10739e-07
75.850000	1.12173e-07
75.800000	1.13625e-07
75.750000	1.15096e-07
75.700000	1.16586e-07
75.650000	1.18096e-07
75.600000	1.19624e-07
75.550000	1.21173e-07
75.500000	1.22741e-07
75.450000	1.2433e-07
75.400000	1.25939e-07
75.350000	1.27569e-07
75.300000	1.2922e-07
75.250000	1.30892e-07
75.200000	1.32586e-07
75.150000	1.34302e-07
75.100000	1.3604e-07
75.050000	1.378e-07
75.000000	1.39583e-07
74.950000	1.41389e-07
74.900000	1.43218e-07
74.850000	1.45071e-07
74.800000	1.46948e-07
74.750000	1.48848e-07
74.700000	1.50774e-07
74.650000	1.52724e-07
74.600000	1.54699e-07
74.550000	1.567e-07
74.500000	1.58727e-07
74.450000	1.6078e-07
74.400000	1.62859e-07
74.350000	1.64965e-07
74.300000	1.67098e-07
74.250000	1.69258e-07
74.200000	1.71447e-07
74.150000	1.73663e-07
74.100000	1.75909e-07
74.050000	1.78183e-07
74.000000	1.80486e-07
73.950000	1.82819e-07
73.900000	1.85182e-07
73.850000	1.87576e-07
73.800000	1.9e-07
73.750000	1.92456e-07
73.700000	1.94943e-07
73.650000	1.97462e-07
73.600000	2.00014e-07
73.550000	2.02598e-07
73.500000	2.05216e-07
73.450000	2.07868e-07
73.400000	2.10553e-07
73.350000	2.13274e-07
73.300000	2.16029e-07
73.250000	2.1882e-07
73.200000	2.21646e-07
73.150000	2.24509e-07
73.100000	2.27409e-07
73.050000	2.30346e-07
73.000000	2.33321e-07
72.950000	2.36334e-07
72.900000	2.39386e-07
72.850000	2.42478e-07
72.800000	2.45609e-07
72.750000	2.4878e-07
72.700000	2.51992e-07
72.650000	2.55245e-07
72.600000	2.58541e-07
72.550000	2.61878e-07
72.500000	2.65259e-07
72.450000	2.68683e-07
72.400000	2.72151e-07
72.350000	2.75663e-07
72.300000	2.79221e-07
72.250000	2.82825e-07
72.200000	2.86474e-07
72.150000	2.90171e-07
72.100000	2.93915e-07
72.050000	2.97708e-07
72.000000	3.01549e-07
71.950000	3.05439e-07
71.900000	3.0938e-07
71.850000	3.13371e-07
71.800000	3.17413e-07
71.750000	3.21508e-07
71.700000	3.25655e-07
71.650000	3.29855e-07
71.600000	3.34109e-07
71.550000	3.38418e-07
71.500000	3.42782e-07
71.450000	3.47202e-07
71.400000	3.51679e-07
71.350000	3.56213e-07
71.300000	3.60806e-07
71.250000	3.65458e-07
71.200000	3.70169e-07
71.150000	3.74941e-07
71.100000	3.79774e-07
71.050000	3.84669e-07
71.000000	3.89627e-07
70.950000	3.94648e-07
70.900000	3.99734e-07
70.850000	4.04885e-07
70.800000	4.10103e-07
70.750000	4.15387e-07
70.700000	4.20739e-07
70.650000	4.2616e-07
70.600000	4.3165e-07
70.550000	4.37211e-07
70.500000	4.42843e-07
70.450000	4.48547e-07
70.400000	4.54325e-07
70.350000	4.60176e-07
70.300000	4.66103e-07
70.250000	4.72105e-07
70.200000	4.78184e-07
70.150000	4.84342e-07
70.100000	4.90578e-07
70.050000	4.96894e-07
70.000000	5.03292e-07
69.950000	5.09771e-07
69.900000	5.16333e-07
69.850000	5.22979e-07
69.800000	5.29711e-07
69.750000	5.36529e-07
69.700000	5.43434e-07
69.650000	5.50427e-07
69.600000	5.5751e-07
69.550000	5.64684e-07
69.500000	5.7195e-07
69.450000	5.79309e-07
69.400000	5.86762e-07
69.350000	5.9431e-07
69.300000	6.01955e-07
69.250000	6.09698e-07
69.200000	6.1754e-07
69.150000	6.25483e-07
69.100000	6.33527e-07
69.050000	6.41674e-07
69.000000	6.49925e-07
68.950000	6.58282e-07
68.900000	6.66746e-07
68.850000	6.75318e-07
68.800000	6.84e-07
68.750000	6.92793e-07
68.700000	7.01698e-07
68.650000	7.10718e-07
68.600000	7.19852e-07
68.550000	7.29104e-07
68.500000	7.38473e-07
68.450000	7.47963e-07
68.400000	7.57574e-07
68.350000	7.67308e-07
68.300000	7.77166e-07
68.250000	7.8715e-07
68.200000	7.97262e-07
68.150000	8.07503e-07
68.100000	8.17875e-07
68.050000	8.28379e-07
68.000000	8.39018e-07
67.950000	8.49793e-07
67.900000	8.60705e-07
67.850000	8.71757e-07
67.800000	8.82949e-07
67.750000	8.94285e-07
67.700000	9.05766e-07
67.650000	9.17393e-07
67.600000	9.29169e-07
67.550000	9.41094e-07
67.500000	9.53173e-07
67.450000	9.65405e-07
67.400000	9.77794e-07
67.350000	9.9034e-07
67.300000	1.00305e-06
67.250000	1.01592e-06
67.200000	1.02895e-06
67.150000	1.04215e-06
67.100000	1.05552e-06
67.050000	1.06905e-06
67.000000	1.08277e-06
66.950000	1.09665e-06
66.900000	1.11071e-06
66.850000	1.12496e-06
66.800000	1.13938e-06
66.750000	1.15399e-06
66.700000	1.16878e-06
66.650000	1.18376e-06
66.600000	1.19894e-06
66.550000	1.21431e-06
66.500000	1.22987e-06
66.450000	1.24563e-06
66.400000	1.26159e-06
66.350000	1.27776e-06
66.300000	1.29413e-06
66.250000	1.31071e-06
66.200000	1.3275e-06
66.150000	1.3445e-06
66.100000	1.36172e-06
66.050000	1.37916e-06
66.000000	1.39683e-06
65.950000	1.41471e-06
65.900000	1.43283e-06
65.850000	1.45117e-06
65.800000	1.46975e-06
65.750000	1.48857e-06
65.700000	1.50762e-06
65.650000	1.52692e-06
65.600000	1.54646e-06
65.550000	1.56626e-06
65.500000	1.5863e-06
65.450000	1.6066e-06
65.400000	1.62715e-06
65.350000	1.64797e-06
65.300000	1.66905e-06
65.250000	1.6904e-06
65.200000	1.71202e-06
65.150000	1.73392e-06
65.100000	1.7561e-06
65.050000	1.77855e-06
65.000000	1.80129e-06
64.950000	1.82432e-06
64.900000	1.84765e-06
64.850000	1.87127e-06
64.800000	1.89519e-06
64.750000	1.91941e-06
64.700000	1.94394e-06
64.650000	1.96878e-06
64.600000	1.99394e-06
64.550000	2.01942e-06
64.500000	2.04522e-06
64.450000	2.07134e-06
64.400000	2.0978e-06
64.350000	2.1246e-06
64.300000	2.15173e-06
64.250000	2.17921e-06
64.200000	2.20704e-06
64.150000	2.23522e-06
64.100000	2.26376e-06
64.050000	2.29266e-06
64.000000	2.32192e-06
63.950000	2.35156e-06
63.900000	2.38157e-06
63.850000	2.41196e-06
63.800000	2.44274e-06
63.750000	2.47391e-06
63.700000	2.50547e-06
63.650000	2.53744e-06
63.600000	2.5698e-06
63.550000	2.60258e-06
63.500000	2.63577e-06
63.450000	2.66939e-06
63.400000	2.70342e-06
63.350000	2.73789e-06
63.300000	2.7728e-06
63.250000	2.80815e-06
63.200000	2.84394e-06
63.150000	2.88019e-06
63.100000	2.91689e-06
63.050000	2.95406e-06
63.000000	2.9917e-06
62.950000	3.02982e-06
62.900000	3.06842e-06
62.850000	3.1075e-06
62.800000	3.14708e-06
62.750000	3.18716e-06
62.700000	3.22775e-06
62.650000	3.26885e-06
62.600000	3.31047e-06
62.550000	3.35261e-06
62.500000	3.39529e-06
62.450000	3.4385e-06
62.400000	3.48226e-06
62.350000	3.52658e-06
62.300000	3.57145e-06
62.250000	3.61689e-06
62.200000	3.66291e-06
62.150000	3.7095e-06
62.100000	3.75668e-06
62.050000	3.80446e-06
62.000000	3.85284e-06
61.950000	3.90183e-06
61.900000	3.95143e-06
61.850000	4.00167e-06
61.800000	4.05253e-06
61.750000	4.10404e-06
61.700000	4.1562e-06
61.650000	4.20901e-06
61.600000	4.26249e-06
61.550000	4.31664e-06
61.500000	4.37148e-06
61.450000	4.427e-06
61.400000	4.48323e-06
61.350000	4.54016e-06
61.300000	4.59781e-06
61.250000	4.65618e-06
61.200000	4.71529e-06
61.150000	4.77515e-06
61.100000	4.83575e-06
61.050000	4.89712e-06
61.000000	4.95926e-06
60.950000	5.02218e-06
60.900000	5.08589e-06
60.850000	5.15041e-06
60.800000	5.21573e-06
60.750000	5.28188e-06
60.700000	5.34885e-06
60.650000	5.41667e-06
60.600000	5.48534e-06
60.550000	5.55487e-06
60.500000	5.62528e-06
60.450000	5.69657e-06
60.400000	5.76875e-06
60.350000	5.84184e-06
60.300000	5.91585e-06
60.250000	5.99078e-06
60.200000	6.06666e-06
60.150000	6.14349e-06
60.100000	6.22128e-06
60.050000	6.30004e-06
60.000000	6.3798e-06
59.950000	6.46055e-06
59.900000	6.54232e-06
59.850000	6.62511e-06
59.800000	6.70893e-06
59.750000	6.79381e-06
59.700000	6.87975e-06
59.650000	6.96676e-06
59.600000	7.05487e-06
59.550000	7.14408e-06
59.500000	7.2344e-06
59.450000	7.32586e-06
59.400000	7.41845e-06
59.350000	7.51221e-06
59.300000	7.60714e-06
59.250000	7.70325e-06
59.200000	7.80057e-06
59.150000	7.89911e-06
59.100000	7.99887e-06
59.050000	8.09988e-06
59.000000	8.20215e-06
58.950000	8.3057e-06
58.900000	8.41055e-06
58.850000	8.5167e-06
58.800000	8.62418e-06
58.750000	8.73299e-06
58.700000	8.84317e-06
58.650000	8.95472e-06
58.600000	9.06766e-06
58.550000	9.18201e-06
58.500000	9.29778e-06
58.450000	9.415e-06
58.400000	9.53368e-06
58.350000	9.65384e-06
58.300000	9.77549e-06
58.250000	9.89866e-06
58.200000	1.00234e-05
58.150000	1.01496e-05
58.100000	1.02774e-05
58.050000	1.04069e-05
58.000000	1.05379e-05
57.950000	1.06705e-05
57.900000	1.08048e-05
57.850000	1.09408e-05
57.800000	1.10785e-05
57.750000	1.12179e-05
57.700000	1.1359e-05
57.650000	1.15018e-05
57.600000	1.16465e-05
57.550000	1.17929e-05
57.500000	1.19412e-05
57.450000	1.20912e-05
57.400000	1.22432e-05
57.350000	1.2397e-05
57.300000	1.25528e-05
57.250000	1.27104e-05
57.200000	1.28701e-05
57.150000	1.30317e-05
57.100000	1.31953e-05
57.050000	1.33609e-05
57.000000	1.35286e-05
56.950000	1.36984e-05
56.900000	1.38702e-05
56.850000	1.40442e-05
56.800000	1.42204e-05
56.750000	1.43987e-05
56.700000	1.45792e-05
56.650000	1.4762e-05
56.600000	1.4947e-05
56.550000	1.51343e-05
56.500000	1.53239e-05
56.450000	1.55159e-05
56.400000	1.57102e-05
56.350000	1.5907e-05
56.300000	1.61061e-05
56.250000	1.63077e-05
56.200000	1.65118e-05
56.150000	1.67184e-05
56.100000	1.69276e-05
56.050000	1.71393e-05
56.000000	1.73537e-05
55.950000	1.75707e-05
55.900000	1.77903e-05
55.850000	1.80127e-05
55.800000	1.82378e-05
55.750000	1.84657e-05
55.700000	1.86964e-05
55.650000	1.89299e-05
55.600000	1.91662e-05
55.550000	1.94055e-05
55.500000	1.96478e-05
55.450000	1.9893e-05
55.400000	2.01412e-05
55.350000	2.03924e-05
55.300000	2.06468e-05
55.250000	2.09042e-05
55.200000	2.11648e-05
55.150000	2.14286e-05
55.100000	2.16957e-05
55.050000	2.1966e-05
55.000000	2.22396e-05
54.950000	2.25166e-05
54.900000	2.2797e-05
54.850000	2.30808e-05
54.800000	2.3368e-05
54.750000	2.36588e-05
54.700000	2.39531e-05
54.650000	2.42511e-05
54.600000	2.45526e-05
54.550000	2.48579e-05
54.500000	2.51669e-05
54.450000	2.54796e-05
54.400000	2.57962e-05
54.350000	2.61166e-05
54.300000	2.64409e-05
54.250000	2.67692e-05
54.200000	2.71015e-05
54.150000	2.74378e-05
54.100000	2.77782e-05
54.050000	2.81228e-05
54.000000	2.84715e-05
53.950000	2.88245e-05
53.900000	2.91818e-05
53.850000	2.95434e-05
53.800000	2.99094e-05
53.750000	3.02799e-05
53.700000	3.06548e-05
53.650000	3.10343e-05
53.600000	3.14184e-05
53.550000	3.18072e-05
53.500000	3.22006e-05
53.450000	3.25989e-05
53.400000	3.30019e-05
53.350000	3.34098e-05
53.300000	3.38227e-05
53.250000	3.42406e-05
53.200000	3.46635e-05
53.150000	3.50915e-05
53.100000	3.55247e-05
53.050000	3.59631e-05
53.000000	3.64068e-05
52.950000	3.68558e-05
52.900000	3.73103e-05
52.850000	3.77702e-05
52.800000	3.82357e-05
52.750000	3.87068e-05
52.700000	3.91835e-05
52.650000	3.9666e-05
52.600000	4.01543e-05
52.550000	4.06484e-05
52.500000	4.11485e-05
52.450000	4.16546e-05
52.400000	4.21667e-05
52.350000	4.2685e-05
52.300000	4.32095e-05
52.250000	4.37403e-05
52.200000	4.42775e-05
52.150000	4.4821e-05
52.100000	4.53711e-05
52.050000	4.59278e-05
52.000000	4.64911e-05
51.950000	4.70611e-05
51.900000	4.7638e-05
51.850000	4.82217e-05
51.800000	4.88123e-05
51.750000	4.94101e-05
51.700000	5.00149e-05
51.650000	5.06269e-05
51.600000	5.12462e-05
51.550000	5.18729e-05
51.500000	5.25071e-05
51.450000	5.31487e-05
51.400000	5.3798e-05
51.350000	5.4455e-05
51.300000	5.51197e-05
51.250000	5.57924e-05
51.200000	5.6473e-05
51.150000	5.71616e-05
51.100000	5.78584e-05
51.050000	5.85634e-05
51.000000	5.92768e-05
50.950000	5.99986e-05
50.900000	6.07289e-05
50.850000	6.14678e-05
50.800000	6.22154e-05
50.750000	6.29718e-05
50.700000	6.37371e-05
50.650000	6.45114e-05
50.600000	6.52948e-05
50.550000	6.60874e-05
50.500000	6.68893e-05
50.450000	6.77005e-05
50.400000	6.85213e-05
50.350000	6.93517e-05
50.300000	7.01918e-05
50.250000	7.10418e-05
50.200000	7.19016e-05
50.150000	7.27715e-05
50.100000	7.36515e-05
50.050000	7.45418e-05
50.000000	7.54425e-05
49.950000	7.63536e-05
49.900000	7.72753e-05
49.850000	7.82077e-05
49.800000	7.9151e-05
49.750000	8.01052e-05
49.700000	8.10704e-05
49.650000	8.20468e-05
49.600000	8.30345e-05
49.550000	8.40336e-05
49.500000	8.50442e-05
49.450000	8.60665e-05
49.400000	8.71006e-05
49.350000	8.81465e-05
49.300000	8.92045e-05
49.250000	9.02747e-05
49.200000	9.13571e-05
49.150000	9.2452e-05
49.100000	9.35593e-05
49.050000	9.46794e-05
49.000000	9.58123e-05
48.950000	9.69581e-05
48.900000	9.81169e-05
48.850000	9.9289e-05
48.800000	0.000100474
48.750000	0.000101673
48.700000	0.000102886
48.650000	0.000104112
48.600000	0.000105352
48.550000	0.000106606
48.500000	0.000107875
48.450000	0.000109158
48.400000	0.000110455
48.350000	0.000111767
48.300000	0.000113093
48.250000	0.000114435
48.200000	0.000115791
48.150000	0.000117163
48.100000	0.00011855
48.050000	0.000119952
48.000000	0.000121371
47.950000	0.000122805
47.900000	0.000124255
47.850000	0.000125721
47.800000	0.000127203
47.750000	0.000128702
47.700000	0.000130217
47.650000	0.00013175
47.600000	0.000133299
47.550000	0.000134865
47.500000	0.000136448
47.450000	0.000138049
47.400000	0.000139667
47.350000	0.000141303
47.300000	0.000142957
47.250000	0.000144629
47.200000	0.000146319
47.150000	0.000148028
47.100000	0.000149755
47.050000	0.0001515
47.000000	0.000153265
46.950000	0.000155048
46.900000	0.000156851
46.850000	0.000158673
46.800000	0.000160515
46.750000	0.000162377
46.700000	0.000164258
46.650000	0.000166159
46.600000	0.000168081
46.550000	0.000170023
46.500000	0.000171985
46.450000	0.000173968
46.400000	0.000175972
46.350000	0.000177997
46.300000	0.000180044
46.250000	0.000182112
46.200000	0.000184201
46.150000	0.000186312
46.100000	0.000188445
46.050000	0.0001906
46.000000	0.000192777
45.950000	0.000194977
45.900000	0.000197199
45.850000	0.000199444
45.800000	0.000201711
45.750000	0.000204002
45.700000	0.000206316
45.650000	0.000208653
45.600000	0.000211014
45.550000	0.000213399
45.500000	0.000215807
45.450000	0.000218239
45.400000	0.000220696
45.350000	0.000223176
45.300000	0.000225681
45.250000	0.000228211
45.200000	0.000230765
45.150000	0.000233344
45.100000	0.000235948
45.050000	0.000238577
45.000000	0.000241231
44.950000	0.000243911
44.900000	0.000246616
44.850000	0.000249346
44.800000	0.000252102
44.750000	0.000254884
44.700000	0.000257692
44.650000	0.000260526
44.600000	0.000263385
44.550000	0.000266271
44.500000	0.000269183
44.450000	0.000272121
44.400000	0.000275085
44.350000	0.000278076
44.300000	0.000281093
44.250000	0.000284137
44.200000	0.000287207
44.150000	0.000290303
44.100000	0.000293426
44.050000	0.000296575
44.000000	0.000299751
43.950000	0.000302953
43.900000	0.000306181
43.850000	0.000309436
43.800000	0.000312716
43.750000	0.000316023
43.700000	0.000319356
43.650000	0.000322715
43.600000	0.0003261
43.550000	0.00032951
43.500000	0.000332945
43.450000	0.000336406
43.400000	0.000339892
43.350000	0.000343402
43.300000	0.000346937
43.250000	0.000350496
43.200000	0.000354079
43.150000	0.000357686
43.100000	0.000361315
43.050000	0.000364968
43.000000	0.000368642
42.950000	0.000372338
42.900000	0.000376056
42.850000	0.000379794
42.800000	0.000383552
42.750000	0.000387329
42.700000	0.000391124
42.650000	0.000394938
42.600000	0.000398768
42.550000	0.000402614
42.500000	0.000406476
42.450000	0.000410351
42.400000	0.000414239
42.350000	0.000418138
42.300000	0.000422047
42.250000	0.000425965
42.200000	0.00042989
42.150000	0.000433821
42.100000	0.000437755
42.050000	0.00044169
42.000000	0.000445624
41.950000	0.000449556
41.900000	0.000453481
41.850000	0.000457398
41.800000	0.000461302
41.750000	0.000465192
41.700000	0.000469062
41.650000	0.000472909
41.600000	0.000476727
41.550000	0.000480511
41.500000	0.000484256
41.450000	0.000487954
41.400000	0.000491597
41.350000	0.000495177
41.300000	0.000498681
41.250000	0.000502096
41.200000	0.000505407
41.150000	0.000508593
41.100000	0.000511627
41.050000	0.000514469
41.000000	0.000517063
40.950000	0.000519301
&
```
