## Supplementary material for "All-at-once RNA folding with 3D motif prediction framed by evolutionary information": RF00620_HCV_ARF_SL.cacofold.helixcov

```
# RMs = 6 L = 136

# RM_HELIX NESTED 15-18 24-27, nbp = 4 nbp_cov = 0
# pvals: 0.0525381,0.449804,0.316345,0.449804
# aggregated NONE
NESTED  ::::::::::::::<<<<_____>>>>:::::::::::::::::::::::::::::::::::::::::::::::::::::::::::::::::::::::::::::::::::::::::::::::::::::::::::::
        ::::::::::::::::::::::::::::::::::::::::::::::::::::::::::::::::::::::::::::::::::::::::::::::::::::::::::::::::::::::::::::::::::::::::

# RM_HELIX NESTED 3-11 30-38, nbp = 9 nbp_cov = 0
# pvals: 0.316345,0.316345,0.449804,0.449804,0.316345,0.449804,0.449804,0.316345,0.449804
# aggregated NONE
NESTED  ::<<<<<<<<<__________________>>>>>>>>>::::::::::::::::::::::::::::::::::::::::::::::::::::::::::::::::::::::::::::::::::::::::::::::::::
        ::::::::::::::::::::::::::::::::::::::::::::::::::::::::::::::::::::::::::::::::::::::::::::::::::::::::::::::::::::::::::::::::::::::::

# RM_HELIX NESTED 77-80 87-90, nbp = 4 nbp_cov = 0
# pvals: 0.316345,0.316345,0.316345,0.449804
# aggregated NONE
NESTED  ::::::::::::::::::::::::::::::::::::::::::::::::::::::::::::::::::::::::::::<<<<______>>>>::::::::::::::::::::::::::::::::::::::::::::::
        ::::::::::::::::::::::::::::::::::::::::::::::::::::::::::::::::::::::::::::::::::::::::::::::::::::::::::::::::::::::::::::::::::::::::

# RM_HELIX NESTED 60-73 92-104, nbp = 13 nbp_cov = 0
# pvals: 0.449804,0.00758715,0.449804,0.0430882,0.00437908,0.449804,0.757266,0.449804,0.00336057,0.316345,0.316345,0.316345,0.316345
# aggregated NONE
NESTED  :::::::::::::::::::::::::::::::::::::::::::::::::::::::::::<<<<<<<<-<<<<<__________________>>>>>>>>>>>>>::::::::::::::::::::::::::::::::
        ::::::::::::::::::::::::::::::::::::::::::::::::::::::::::::::::::::::::::::::::::::::::::::::::::::::::::::::::::::::::::::::::::::::::

# RM_HELIX NESTED 52-58 107-113, nbp = 7 nbp_cov = 0
# pvals: 0.316345,0.316345,0.678758,0.449804,0.316345,0.0430882,0.316345
# aggregated NONE
NESTED  :::::::::::::::::::::::::::::::::::::::::::::::::::<<<<<<<________________________________________________>>>>>>>:::::::::::::::::::::::
        ::::::::::::::::::::::::::::::::::::::::::::::::::::::::::::::::::::::::::::::::::::::::::::::::::::::::::::::::::::::::::::::::::::::::

# RM_HELIX NESTED 42-48 116-122, nbp = 7 nbp_cov = 0
# pvals: 0.316345,0.316345,0.316345,0.316345,0.316345,0.316345,0.316345
# aggregated NONE
NESTED  :::::::::::::::::::::::::::::::::::::::::<<<<<<<___________________________________________________________________>>>>>>>::::::::::::::
        ::::::::::::::::::::::::::::::::::::::::::::::::::::::::::::::::::::::::::::::::::::::::::::::::::::::::::::::::::::::::::::::::::::::::
```
