## Supplementary material for "All-at-once RNA folding with 3D motif prediction framed by evolutionary information": RF00620_HCV_ARF_SL.power

```
# Power analysis of given structure 
#
# Powertype = SINGLE SUBSTITUTIONS
# covary  left_pos      right_pos    substitutions      power
#----------------------------------------------------------------
          3		38		0		0.00
          4		37		0		0.00
          5		36		7		0.20
          6		35		5		0.11
          7		34		0		0.00
          8		33		8		0.24
          9		32		3		0.02
          10		31		0		0.00
          11		30		1		0.00
          15		27		2		0.00
          16		26		2		0.00
          17		25		0		0.00
          18		24		1		0.00
          42		122		0		0.00
          43		121		0		0.00
          44		120		2		0.00
          45		119		0		0.00
          46		118		0		0.00
          47		117		6		0.16
          48		115		3		0.02
          49		114		10		0.32
          50		113		0		0.00
          52		112		0		0.00
          53		111		4		0.07
          55		110		2		0.00
          56		109		0		0.00
          57		108		14		0.45
          58		107		0		0.00
          60		105		9		0.28
          61		104		4		0.07
          62		102		10		0.32
          63		101		9		0.28
          68		97		1		0.00
          69		96		4		0.07
          70		95		0		0.00
          71		94		0		0.00
          72		93		0		0.00
          73		92		0		0.00
          77		90		0		0.00
          78		89		0		0.00
          79		88		0		0.00
          80		87		1		0.00
#
# BPAIRS 42
# avg substitutions per BP  2.6
# BPAIRS expected to covary 2.6 +/- 1.4
# BPAIRS observed to covary 0
#
```
