## Supplementary material for "All-at-once RNA folding with 3D motif prediction framed by evolutionary information": RF00620_HCV_ARF_SL.surv

```
27.800000	0.0238095
9.150000	0.0714286
7.700000	0.0952381
0.000000	0.690476
-0.050000	0.97619
-0.350000	1
&
51.000000	0.000109433
35.750000	0.000218866
30.800000	0.000328299
26.750000	0.000437733
26.700000	0.000547166
26.250000	0.000656599
25.350000	0.000766032
24.700000	0.000875465
23.650000	0.000984898
22.400000	0.00109433
22.300000	0.00120376
21.850000	0.0013132
21.000000	0.00142263
20.350000	0.00153206
18.200000	0.0016415
18.100000	0.00175093
17.350000	0.00186036
17.000000	0.0019698
16.900000	0.00207923
16.800000	0.00218866
16.750000	0.0022981
16.300000	0.00240753
15.700000	0.00251696
15.550000	0.0026264
15.200000	0.00273583
14.900000	0.00284526
14.850000	0.00295469
14.750000	0.00317356
14.650000	0.00328299
14.450000	0.00339243
14.200000	0.00350186
13.750000	0.00372073
13.600000	0.00383016
13.550000	0.00415846
13.450000	0.00426789
13.200000	0.00459619
13.150000	0.00470562
12.700000	0.00481506
12.650000	0.00503392
12.500000	0.00514336
12.350000	0.00536222
12.150000	0.00547166
12.100000	0.00558109
12.050000	0.00601882
12.000000	0.00612826
11.250000	0.00623769
11.050000	0.00634712
10.950000	0.00645656
10.750000	0.00667542
10.650000	0.00678485
10.450000	0.00689429
10.350000	0.00700372
10.200000	0.00711315
10.050000	0.00722259
10.000000	0.00733202
9.850000	0.00744145
9.700000	0.00755089
9.300000	0.00766032
9.250000	0.00776975
9.150000	0.00787919
9.100000	0.00798862
9.050000	0.00809805
8.800000	0.00842635
8.700000	0.00875465
8.650000	0.00908295
8.500000	0.00930182
8.450000	0.00941125
8.400000	0.00952068
8.350000	0.00973955
8.250000	0.00984898
8.200000	0.0100678
8.100000	0.0101773
8.000000	0.0102867
7.900000	0.0105056
7.850000	0.0107244
7.800000	0.0108339
7.700000	0.0109433
7.650000	0.0111622
7.500000	0.0114905
7.450000	0.0118188
7.400000	0.0119282
7.350000	0.0120376
7.300000	0.0121471
7.250000	0.0122565
7.200000	0.0123659
7.150000	0.0124754
7.050000	0.0128037
7.000000	0.0129131
6.900000	0.013132
6.850000	0.0134603
6.800000	0.0136791
6.750000	0.0137886
6.700000	0.013898
6.600000	0.0142263
6.550000	0.0143357
6.500000	0.0145546
6.450000	0.014664
6.400000	0.0147735
6.350000	0.0148829
6.300000	0.0149923
6.200000	0.0153206
6.150000	0.0155395
6.100000	0.0158678
6.050000	0.0159772
6.000000	0.0160867
5.950000	0.0161961
5.850000	0.016415
5.750000	0.0167433
5.700000	0.0168527
5.650000	0.0169621
5.600000	0.0173999
5.550000	0.0176187
5.450000	0.0178376
5.400000	0.017947
5.350000	0.0181659
5.300000	0.0183848
5.250000	0.0186036
5.200000	0.0189319
5.100000	0.0190414
5.000000	0.0193697
4.900000	0.0195885
4.850000	0.0198074
4.800000	0.0202451
4.750000	0.020464
4.700000	0.0206829
4.650000	0.0207923
4.600000	0.0209017
4.550000	0.0210112
4.500000	0.02123
4.450000	0.0215583
4.400000	0.0216678
4.350000	0.0217772
4.300000	0.0218866
4.250000	0.0221055
4.200000	0.0223244
4.150000	0.0224338
4.100000	0.0225432
4.050000	0.0227621
4.000000	0.022981
3.950000	0.0235281
3.900000	0.023747
3.850000	0.0242942
3.800000	0.0248413
3.750000	0.0249508
3.650000	0.0253885
3.600000	0.0258262
3.500000	0.0264828
3.450000	0.0269206
3.400000	0.0275772
3.350000	0.0282337
3.300000	0.0286715
3.250000	0.0291092
3.200000	0.0294375
3.150000	0.0297658
3.100000	0.0298752
3.050000	0.0302035
2.950000	0.0307507
2.900000	0.0309696
2.850000	0.0312979
2.800000	0.0317356
2.750000	0.0320639
2.700000	0.0325016
2.650000	0.0331582
2.600000	0.0333771
2.550000	0.0339243
2.500000	0.0342526
2.450000	0.034362
2.400000	0.0350186
2.350000	0.0352375
2.300000	0.0354563
2.250000	0.0360035
2.200000	0.0363318
2.150000	0.0365507
2.100000	0.0369884
2.050000	0.0374261
2.000000	0.0377544
1.950000	0.0383016
1.900000	0.0392865
1.850000	0.040162
1.800000	0.0407091
1.750000	0.0411469
1.700000	0.0415846
1.650000	0.0422412
1.600000	0.0427884
1.550000	0.043445
1.500000	0.0437733
1.450000	0.0445393
1.400000	0.0453053
1.350000	0.0457431
1.300000	0.0461808
1.250000	0.0465091
1.200000	0.0468374
1.150000	0.0478223
1.100000	0.0480411
1.050000	0.0491355
1.000000	0.0493543
0.950000	0.0494638
0.900000	0.0500109
0.850000	0.0503392
0.800000	0.0506675
0.750000	0.0519807
0.700000	0.0524185
0.650000	0.0536222
0.600000	0.0543883
0.550000	0.0551543
0.500000	0.0560298
0.450000	0.0566864
0.400000	0.0571241
0.350000	0.0579996
0.300000	0.0586562
0.250000	0.0594222
0.200000	0.0605165
0.150000	0.0611731
0.100000	0.0618297
0.050000	0.0624863
0.000000	0.502189
-0.050000	0.890129
-0.100000	0.891114
-0.150000	0.89188
-0.200000	0.89385
-0.250000	0.89582
-0.300000	0.897352
-0.350000	0.898884
-0.400000	0.901838
-0.450000	0.903699
-0.500000	0.906325
-0.550000	0.908186
-0.600000	0.910046
-0.650000	0.911906
-0.700000	0.913548
-0.750000	0.914752
-0.800000	0.917159
-0.850000	0.918801
-0.900000	0.919895
-0.950000	0.921974
-1.000000	0.923944
-1.050000	0.925367
-1.100000	0.927336
-1.150000	0.928759
-1.200000	0.930291
-1.250000	0.931495
-1.300000	0.93237
-1.350000	0.933246
-1.400000	0.934668
-1.450000	0.935763
-1.500000	0.936529
-1.550000	0.937514
-1.600000	0.938499
-1.650000	0.939483
-1.700000	0.94025
-1.750000	0.941016
-1.800000	0.942219
-1.850000	0.943533
-1.900000	0.944408
-1.950000	0.945612
-2.000000	0.946597
-2.050000	0.947253
-2.100000	0.948129
-2.150000	0.948676
-2.200000	0.949661
-2.250000	0.950536
-2.300000	0.951412
-2.350000	0.952068
-2.400000	0.953491
-2.450000	0.954695
-2.500000	0.95568
-2.550000	0.956664
-2.600000	0.957649
-2.650000	0.958963
-2.700000	0.959729
-2.750000	0.960385
-2.800000	0.961261
-2.850000	0.962027
-2.900000	0.962574
-2.950000	0.96334
-3.000000	0.964544
-3.050000	0.9652
-3.100000	0.965747
-3.150000	0.966295
-3.200000	0.966842
-3.250000	0.967498
-3.300000	0.968374
-3.350000	0.96914
-3.400000	0.970125
-3.450000	0.970672
-3.500000	0.97111
-3.550000	0.971657
-3.600000	0.972095
-3.650000	0.972642
-3.700000	0.973408
-3.750000	0.973736
-3.800000	0.974174
-3.850000	0.974393
-3.900000	0.975378
-3.950000	0.975706
-4.000000	0.976144
-4.050000	0.976362
-4.100000	0.977128
-4.150000	0.977566
-4.200000	0.977785
-4.250000	0.978332
-4.300000	0.979098
-4.350000	0.979208
-4.400000	0.979536
-4.450000	0.979864
-4.500000	0.980083
-4.550000	0.98063
-4.600000	0.981287
-4.650000	0.981834
-4.700000	0.982272
-4.750000	0.9826
-4.800000	0.983257
-4.850000	0.983694
-4.900000	0.984023
-4.950000	0.984351
-5.000000	0.98457
-5.050000	0.985227
-5.100000	0.985445
-5.150000	0.985993
-5.200000	0.98654
-5.250000	0.986759
-5.300000	0.986977
-5.350000	0.987306
-5.400000	0.987634
-5.500000	0.988181
-5.550000	0.988291
-5.600000	0.9884
-5.650000	0.988728
-5.700000	0.988838
-5.750000	0.989057
-5.800000	0.989494
-5.850000	0.990151
-5.900000	0.99026
-5.950000	0.990698
-6.000000	0.991026
-6.050000	0.991464
-6.150000	0.991574
-6.200000	0.991793
-6.250000	0.992668
-6.300000	0.992996
-6.350000	0.993215
-6.400000	0.993653
-6.450000	0.993872
-6.500000	0.994091
-6.550000	0.994309
-6.600000	0.994747
-6.650000	0.994966
-6.700000	0.995185
-6.750000	0.995294
-6.900000	0.995732
-7.000000	0.99606
-7.100000	0.99617
-7.200000	0.996279
-7.250000	0.996498
-7.300000	0.996608
-7.500000	0.996717
-7.550000	0.996826
-7.850000	0.996936
-7.900000	0.997045
-8.000000	0.997155
-8.050000	0.997374
-8.200000	0.997483
-8.300000	0.997592
-8.400000	0.997702
-8.500000	0.997811
-8.950000	0.99803
-9.000000	0.99814
-9.100000	0.998249
-9.200000	0.998468
-9.300000	0.998687
-9.850000	0.998906
-9.950000	1
&
55.800000	5.44662e-06
55.250000	1.08932e-05
54.800000	1.63399e-05
53.000000	2.17865e-05
52.950000	2.72331e-05
51.400000	3.26797e-05
51.300000	3.81264e-05
50.900000	4.3573e-05
50.200000	4.90196e-05
50.050000	5.44662e-05
49.900000	5.99129e-05
48.800000	6.53595e-05
48.600000	7.62527e-05
48.450000	8.16993e-05
48.200000	8.7146e-05
48.150000	9.25926e-05
48.050000	9.80392e-05
48.000000	0.000103486
47.800000	0.000108932
47.750000	0.000119826
47.200000	0.000125272
47.150000	0.000130719
46.800000	0.000141612
46.400000	0.000152505
46.350000	0.000168845
46.250000	0.000174292
46.050000	0.000179739
46.000000	0.000185185
45.950000	0.000190632
45.800000	0.000201525
45.750000	0.000206972
45.650000	0.000212418
45.600000	0.000223312
45.550000	0.000228758
45.450000	0.000234205
45.400000	0.000239651
45.250000	0.000250545
45.200000	0.000255991
45.100000	0.000272331
45.000000	0.000277778
44.700000	0.000288671
44.550000	0.000299564
44.500000	0.000310458
44.450000	0.000315904
44.250000	0.000321351
44.050000	0.000326797
44.000000	0.000332244
43.950000	0.000337691
43.900000	0.000343137
43.850000	0.000348584
43.800000	0.000354031
43.750000	0.000364924
43.700000	0.00037037
43.600000	0.000381264
43.550000	0.00038671
43.500000	0.000392157
43.450000	0.000397603
43.350000	0.000413943
43.200000	0.00041939
42.950000	0.000430283
42.900000	0.00043573
42.850000	0.00045207
42.700000	0.000457516
42.650000	0.000462963
42.550000	0.00046841
42.500000	0.000473856
42.450000	0.000479303
42.400000	0.000484749
42.300000	0.000490196
42.250000	0.000506536
42.200000	0.000511983
42.050000	0.000517429
42.000000	0.000522876
41.800000	0.000533769
41.750000	0.000550109
41.700000	0.000555556
41.650000	0.000561002
41.550000	0.000571895
41.500000	0.000577342
41.300000	0.000588235
41.250000	0.000604575
41.050000	0.000615468
40.950000	0.000626362
40.750000	0.000642702
40.700000	0.000648148
40.650000	0.000664488
40.600000	0.000669935
40.350000	0.000686275
40.300000	0.000691721
40.250000	0.000697168
40.150000	0.000708061
40.050000	0.000718954
40.000000	0.000729847
39.950000	0.000735294
39.900000	0.000746187
39.850000	0.000762527
39.750000	0.00077342
39.700000	0.000784314
39.650000	0.00078976
39.550000	0.000795207
39.500000	0.000800654
39.450000	0.0008061
39.300000	0.000811547
39.200000	0.000833333
39.150000	0.000849673
39.100000	0.00085512
39.050000	0.00087146
39.000000	0.000876906
38.950000	0.000882353
38.750000	0.000893246
38.700000	0.000898693
38.550000	0.000909586
38.450000	0.000915033
38.400000	0.000925926
38.150000	0.000931373
38.100000	0.000936819
38.050000	0.000953159
37.800000	0.000958606
37.750000	0.000969499
37.650000	0.000980392
37.600000	0.000991285
37.500000	0.00100763
37.450000	0.00101307
37.350000	0.00102397
37.300000	0.00103486
37.250000	0.00104575
37.200000	0.00106754
37.150000	0.00107298
37.100000	0.00107843
37.050000	0.00108388
36.950000	0.00108932
36.900000	0.00110566
36.800000	0.001122
36.750000	0.00112745
36.700000	0.00114379
36.650000	0.00116558
36.600000	0.00118192
36.550000	0.00119281
36.500000	0.00120915
36.450000	0.00122004
36.300000	0.00122549
36.250000	0.00123094
36.200000	0.00123638
36.150000	0.00125817
36.100000	0.00126362
36.050000	0.00126906
36.000000	0.00127996
35.850000	0.00129085
35.750000	0.00130174
35.700000	0.00132353
35.600000	0.00133442
35.500000	0.00133987
35.450000	0.00134532
35.400000	0.00135621
35.350000	0.00136166
35.300000	0.0013671
35.250000	0.00137255
35.200000	0.001378
35.150000	0.00138889
35.000000	0.00139978
34.900000	0.00141068
34.750000	0.00142702
34.600000	0.00143791
34.550000	0.00144336
34.500000	0.00145425
34.450000	0.00145969
34.350000	0.00147603
34.300000	0.00149782
34.200000	0.00150327
34.150000	0.00150871
34.100000	0.00151961
34.050000	0.00153595
33.950000	0.00156863
33.800000	0.00160131
33.700000	0.00162309
33.650000	0.00163943
33.600000	0.00165033
33.550000	0.00165577
33.500000	0.00166667
33.450000	0.00168301
33.400000	0.00169935
33.350000	0.00171024
33.300000	0.00172113
33.250000	0.00173203
33.200000	0.00173747
33.150000	0.00175381
33.050000	0.00175926
33.000000	0.00178649
32.950000	0.00179739
32.900000	0.00180283
32.850000	0.00181373
32.800000	0.00182462
32.750000	0.00184096
32.700000	0.0018573
32.650000	0.00186819
32.550000	0.00187908
32.500000	0.00188998
32.450000	0.00191721
32.400000	0.00192266
32.350000	0.00194444
32.300000	0.00196078
32.250000	0.00196623
32.200000	0.00197168
32.150000	0.00198257
32.100000	0.00199346
32.050000	0.00199891
32.000000	0.00201525
31.950000	0.00203704
31.900000	0.00204248
31.850000	0.00206972
31.750000	0.0020915
31.700000	0.0021024
31.650000	0.00210784
31.600000	0.00211329
31.550000	0.00214052
31.500000	0.00215686
31.450000	0.00217865
31.400000	0.00219499
31.350000	0.00220044
31.300000	0.00221133
31.250000	0.00223312
31.200000	0.00226035
31.100000	0.00227124
31.050000	0.00227669
31.000000	0.00229303
30.950000	0.00230937
30.900000	0.00232571
30.850000	0.00233115
30.750000	0.00236383
30.700000	0.00237473
30.650000	0.00238562
30.600000	0.00240196
30.550000	0.0024183
30.500000	0.00243464
30.450000	0.00244553
30.400000	0.00245643
30.350000	0.00246187
30.300000	0.00247277
30.250000	0.00248366
30.200000	0.0025
30.150000	0.00251089
30.100000	0.00253813
30.050000	0.00255991
30.000000	0.00256536
29.950000	0.00257625
29.900000	0.00258715
29.850000	0.00259804
29.800000	0.00261438
29.750000	0.00265251
29.700000	0.00267974
29.650000	0.00269063
29.600000	0.00269608
29.550000	0.00271242
29.500000	0.0027342
29.450000	0.0027451
29.400000	0.00277233
29.350000	0.00278867
29.300000	0.00282135
29.250000	0.0028268
29.200000	0.00284314
29.150000	0.00284858
29.100000	0.00285948
29.000000	0.00288671
28.950000	0.00291939
28.900000	0.00293028
28.850000	0.00295207
28.800000	0.00295752
28.700000	0.00297386
28.650000	0.00301198
28.600000	0.00302288
28.550000	0.00303377
28.500000	0.00305556
28.450000	0.00306645
28.400000	0.00308824
28.350000	0.00312092
28.300000	0.00313181
28.250000	0.00315904
28.200000	0.00318627
28.150000	0.00321351
28.100000	0.00322985
28.050000	0.00325163
28.000000	0.00327887
27.950000	0.00329521
27.900000	0.00331155
27.850000	0.00334967
27.800000	0.00336057
27.750000	0.00337146
27.700000	0.00338235
27.650000	0.00339869
27.600000	0.00340959
27.550000	0.00341503
27.500000	0.00342048
27.450000	0.00345316
27.400000	0.00348039
27.350000	0.00349129
27.300000	0.00350218
27.250000	0.00353486
27.200000	0.00355664
27.150000	0.00356754
27.100000	0.00361111
27.050000	0.00364924
27.000000	0.00367647
26.950000	0.00369281
26.900000	0.00369826
26.850000	0.0037146
26.800000	0.00372549
26.750000	0.00374183
26.700000	0.00375272
26.650000	0.00376362
26.600000	0.0037854
26.550000	0.00380719
26.500000	0.00383442
26.450000	0.00383987
26.400000	0.00385621
26.350000	0.00389434
26.300000	0.00391612
26.250000	0.00392157
26.200000	0.00395969
26.150000	0.00399237
26.100000	0.00402505
26.050000	0.00404684
26.000000	0.00405773
25.950000	0.00408497
25.900000	0.00410675
25.850000	0.00413399
25.800000	0.00415033
25.750000	0.00416667
25.700000	0.00418845
25.650000	0.00420479
25.600000	0.00423203
25.550000	0.00424837
25.500000	0.00428649
25.450000	0.00430283
25.400000	0.00431373
25.350000	0.00437908
25.300000	0.00441176
25.250000	0.004439
25.200000	0.00444989
25.150000	0.00448257
25.100000	0.00451525
25.050000	0.00453704
25.000000	0.00455338
24.950000	0.00459695
24.900000	0.00460784
24.850000	0.00464052
24.800000	0.00466231
24.750000	0.00467865
24.700000	0.00471678
24.650000	0.00476035
24.600000	0.00480937
24.550000	0.0048366
24.500000	0.00485839
24.450000	0.00487473
24.400000	0.00491285
24.350000	0.00492375
24.300000	0.00495643
24.250000	0.00498911
24.200000	0.005
24.150000	0.00502723
24.100000	0.00504902
24.050000	0.00505991
24.000000	0.00507625
23.900000	0.00509259
23.850000	0.00511438
23.800000	0.00513072
23.750000	0.0051634
23.700000	0.00518519
23.650000	0.00519608
23.600000	0.00522876
23.550000	0.00525599
23.500000	0.00527233
23.450000	0.0053159
23.400000	0.00534314
23.350000	0.00537582
23.300000	0.00538671
23.250000	0.00541394
23.200000	0.00546296
23.150000	0.00549564
23.100000	0.00552288
23.050000	0.00552832
23.000000	0.00555556
22.950000	0.00558824
22.900000	0.00561547
22.850000	0.00565904
22.800000	0.00569172
22.750000	0.00572985
22.700000	0.00577342
22.650000	0.00582244
22.600000	0.00582789
22.550000	0.00584967
22.500000	0.00587146
22.450000	0.00592048
22.400000	0.00597495
22.350000	0.00600218
22.300000	0.00606209
22.250000	0.0061329
22.200000	0.00618736
22.150000	0.0062146
22.100000	0.00625272
22.050000	0.0062854
22.000000	0.00632353
21.950000	0.00633987
21.900000	0.006378
21.850000	0.00642702
21.800000	0.00643791
21.750000	0.00648148
21.700000	0.00651416
21.650000	0.00654139
21.600000	0.00657407
21.550000	0.00662854
21.500000	0.00663943
21.450000	0.00667756
21.400000	0.0066939
21.350000	0.00674292
21.300000	0.00676471
21.250000	0.0067756
21.200000	0.00680283
21.150000	0.00683007
21.100000	0.0068573
21.050000	0.00689542
21.000000	0.00692266
20.950000	0.00696623
20.900000	0.00702614
20.850000	0.00705338
20.800000	0.00708061
20.750000	0.00711329
20.700000	0.00722767
20.650000	0.0072549
20.600000	0.00729303
20.550000	0.00732571
20.500000	0.00740196
20.450000	0.00744009
20.400000	0.00755991
20.350000	0.00758715
20.300000	0.00763617
20.250000	0.00770153
20.200000	0.00775599
20.150000	0.00779956
20.100000	0.0078976
20.050000	0.00793028
20.000000	0.0079902
19.950000	0.008061
19.900000	0.00810458
19.850000	0.00815904
19.800000	0.00821895
19.750000	0.00825163
19.700000	0.00831155
19.650000	0.00838235
19.600000	0.00843682
19.550000	0.00849129
19.500000	0.00852397
19.450000	0.00855664
19.400000	0.00862745
19.350000	0.00868736
19.300000	0.0087963
19.250000	0.00882898
19.200000	0.00891612
19.150000	0.00899237
19.100000	0.00905773
19.050000	0.00912854
19.000000	0.00917756
18.950000	0.00926471
18.900000	0.00933007
18.850000	0.00937364
18.800000	0.00947712
18.750000	0.00953704
18.700000	0.00958606
18.650000	0.00966776
18.600000	0.00978214
18.550000	0.00985294
18.500000	0.00994009
18.450000	0.01
18.400000	0.0100926
18.350000	0.0101961
18.300000	0.0102723
18.250000	0.010354
18.200000	0.0104194
18.150000	0.0104902
18.100000	0.0105828
18.050000	0.010659
18.000000	0.0107571
17.950000	0.0108715
17.900000	0.0109858
17.850000	0.011073
17.800000	0.0112092
17.750000	0.0113072
17.700000	0.0114216
17.650000	0.0115033
17.600000	0.0116068
17.550000	0.0117484
17.500000	0.0118573
17.450000	0.0119281
17.400000	0.0120752
17.350000	0.0122004
17.300000	0.0123203
17.250000	0.0124346
17.200000	0.0125708
17.150000	0.0126634
17.100000	0.0127397
17.050000	0.0128704
17.000000	0.0130011
16.950000	0.0131318
16.900000	0.0132571
16.850000	0.0133878
16.800000	0.0135458
16.750000	0.0136765
16.700000	0.0138889
16.650000	0.0139869
16.600000	0.0142102
16.550000	0.0143192
16.500000	0.0145425
16.450000	0.0147004
16.400000	0.0148366
16.350000	0.0149619
16.300000	0.0150871
16.250000	0.0152451
16.200000	0.0153813
16.150000	0.0155174
16.100000	0.015659
16.050000	0.0158333
16.000000	0.0159967
15.950000	0.0161656
15.900000	0.0162418
15.850000	0.0163671
15.800000	0.0165468
15.750000	0.0166885
15.700000	0.0168028
15.650000	0.0169281
15.600000	0.0170534
15.550000	0.0172495
15.500000	0.0173638
15.450000	0.0175218
15.400000	0.0176471
15.350000	0.0177669
15.300000	0.0179357
15.250000	0.0180229
15.200000	0.01811
15.150000	0.0181972
15.100000	0.0183115
15.050000	0.0184368
15.000000	0.018573
14.950000	0.0186819
14.900000	0.0187854
14.850000	0.018878
14.800000	0.0189978
14.750000	0.0191503
14.700000	0.0192865
14.650000	0.0194336
14.600000	0.0195534
14.550000	0.0197168
14.500000	0.0199129
14.450000	0.0200599
14.400000	0.0201743
14.350000	0.0202778
14.300000	0.0203922
14.250000	0.0205174
14.200000	0.0207026
14.150000	0.0208715
14.100000	0.0210893
14.050000	0.0212527
14.000000	0.0213998
13.950000	0.0215741
13.900000	0.0217048
13.850000	0.0218736
13.800000	0.0219826
13.750000	0.0222004
13.700000	0.0223693
13.650000	0.022549
13.600000	0.0227832
13.550000	0.0229412
13.500000	0.0231155
13.450000	0.0232789
13.400000	0.0234259
13.350000	0.0235784
13.300000	0.0237908
13.250000	0.0239488
13.200000	0.0241176
13.150000	0.0243464
13.100000	0.0245261
13.050000	0.0247168
13.000000	0.0248802
12.950000	0.025049
12.900000	0.0252124
12.850000	0.0254194
12.800000	0.0256373
12.750000	0.0258497
12.700000	0.0260349
12.650000	0.0262255
12.600000	0.0264216
12.550000	0.0266558
12.500000	0.0268954
12.450000	0.0270861
12.400000	0.0273203
12.350000	0.0274564
12.300000	0.0276307
12.250000	0.0278758
12.200000	0.0280719
12.150000	0.0282843
12.100000	0.0284314
12.050000	0.0286111
12.000000	0.028829
11.950000	0.0290359
11.900000	0.0292756
11.850000	0.029488
11.800000	0.0297331
11.750000	0.0299401
11.700000	0.0301471
11.650000	0.0304303
11.600000	0.030659
11.550000	0.0308551
11.500000	0.0309858
11.450000	0.0312037
11.400000	0.0314869
11.350000	0.0317157
11.300000	0.0319989
11.250000	0.0322603
11.200000	0.0324673
11.150000	0.032707
11.100000	0.0329412
11.050000	0.0332952
11.000000	0.0335076
10.950000	0.0336874
10.900000	0.033878
10.850000	0.0341285
10.800000	0.0343301
10.750000	0.0346024
10.700000	0.0348203
10.650000	0.0350871
10.600000	0.0352778
10.550000	0.0354031
10.500000	0.0356754
10.450000	0.0359423
10.400000	0.0362418
10.350000	0.0365142
10.300000	0.0368627
10.250000	0.0371242
10.200000	0.0374074
10.150000	0.0377015
10.100000	0.0379466
10.050000	0.0381917
10.000000	0.0384532
9.950000	0.0386601
9.900000	0.0389434
9.850000	0.0392211
9.800000	0.0395044
9.750000	0.0397331
9.700000	0.0399946
9.650000	0.0402669
9.600000	0.0405392
9.550000	0.0408388
9.500000	0.041122
9.450000	0.0414216
9.400000	0.0417157
9.350000	0.0419444
9.300000	0.0422876
9.250000	0.0425817
9.200000	0.0427941
9.150000	0.0430882
9.100000	0.0433932
9.050000	0.043671
9.000000	0.0439434
8.950000	0.0442429
8.900000	0.0444935
8.850000	0.0447985
8.800000	0.0451362
8.750000	0.0455174
8.700000	0.0458551
8.650000	0.0461819
8.600000	0.0464924
8.550000	0.0467702
8.500000	0.0470861
8.450000	0.0473802
8.400000	0.0476416
8.350000	0.0479521
8.300000	0.0483061
8.250000	0.0486983
8.200000	0.0489869
8.150000	0.0492647
8.100000	0.0496242
8.050000	0.0499346
8.000000	0.0503486
7.950000	0.0507462
7.900000	0.0510839
7.850000	0.0515523
7.800000	0.0519118
7.750000	0.0522603
7.700000	0.0525381
7.650000	0.0528976
7.600000	0.0532407
7.550000	0.0535458
7.500000	0.0539216
7.450000	0.0542266
7.400000	0.0545752
7.350000	0.0549619
7.300000	0.0553105
7.250000	0.0557135
7.200000	0.0560458
7.150000	0.0564542
7.100000	0.0568519
7.050000	0.0572495
7.000000	0.0576743
6.950000	0.0580773
6.900000	0.0584749
6.850000	0.0588998
6.800000	0.0592919
6.750000	0.0597386
6.700000	0.0600327
6.650000	0.0604793
6.600000	0.0609368
6.550000	0.0613017
6.500000	0.0616503
6.450000	0.0621351
6.400000	0.0626307
6.350000	0.063061
6.300000	0.0635349
6.250000	0.0639924
6.200000	0.0644771
6.150000	0.0649292
6.100000	0.0653377
6.050000	0.0658442
6.000000	0.066378
5.950000	0.0668736
5.900000	0.0673203
5.850000	0.0677614
5.800000	0.0682462
5.750000	0.0687309
5.700000	0.0692157
5.650000	0.0696405
5.600000	0.0701144
5.550000	0.0706427
5.500000	0.0712092
5.450000	0.0717102
5.400000	0.0722495
5.350000	0.072707
5.300000	0.0731481
5.250000	0.0736874
5.200000	0.0742375
5.150000	0.0747113
5.100000	0.0751525
5.050000	0.0758388
5.000000	0.0763671
4.950000	0.0768845
4.900000	0.0774728
4.850000	0.0779303
4.800000	0.0785675
4.750000	0.079134
4.700000	0.0795861
4.650000	0.0800545
4.600000	0.0807789
4.550000	0.0814924
4.500000	0.0820861
4.450000	0.0827614
4.400000	0.0833987
4.350000	0.0838943
4.300000	0.0846078
4.250000	0.0852614
4.200000	0.0859804
4.150000	0.0865577
4.100000	0.0871841
4.050000	0.0879085
4.000000	0.0886002
3.950000	0.0892211
3.900000	0.0898529
3.850000	0.0904303
3.800000	0.0911002
3.750000	0.0916667
3.700000	0.0924455
3.650000	0.0930174
3.600000	0.0937636
3.550000	0.0945697
3.500000	0.0952342
3.450000	0.096073
3.400000	0.0970207
3.350000	0.0977397
3.300000	0.0985349
3.250000	0.0992484
3.200000	0.099951
3.150000	0.100719
3.100000	0.101541
3.050000	0.102266
3.000000	0.103214
2.950000	0.104003
2.900000	0.104804
2.850000	0.105615
2.800000	0.106394
2.750000	0.107162
2.700000	0.108017
2.650000	0.108785
2.600000	0.109793
2.550000	0.110621
2.500000	0.111394
2.450000	0.112211
2.400000	0.112963
2.350000	0.113873
2.300000	0.114749
2.250000	0.115594
2.200000	0.116422
2.150000	0.117511
2.100000	0.118568
2.050000	0.119532
2.000000	0.120545
1.950000	0.121563
1.900000	0.12262
1.850000	0.123584
1.800000	0.124711
1.750000	0.125773
1.700000	0.126885
1.650000	0.127941
1.600000	0.129129
1.550000	0.130223
1.500000	0.131313
1.450000	0.132369
1.400000	0.13348
1.350000	0.134717
1.300000	0.135937
1.250000	0.137157
1.200000	0.138257
1.150000	0.139439
1.100000	0.140621
1.050000	0.14189
1.000000	0.143214
0.950000	0.144624
0.900000	0.145959
0.850000	0.147397
0.800000	0.148736
0.750000	0.150272
0.700000	0.151874
0.650000	0.153469
0.600000	0.154929
0.550000	0.156961
0.500000	0.158764
0.450000	0.160403
0.400000	0.162255
0.350000	0.164134
0.300000	0.166171
0.250000	0.16841
0.200000	0.170784
0.150000	0.173382
0.100000	0.176318
0.050000	0.179858
0.000000	0.316345
-0.050000	0.449804
-0.100000	0.468137
-0.150000	0.486803
-0.200000	0.505425
-0.250000	0.523077
-0.300000	0.539924
-0.350000	0.555893
-0.400000	0.571345
-0.450000	0.5864
-0.500000	0.599815
-0.550000	0.612941
-0.600000	0.625289
-0.650000	0.637032
-0.700000	0.648295
-0.750000	0.659031
-0.800000	0.669254
-0.850000	0.678758
-0.900000	0.688039
-0.950000	0.696563
-1.000000	0.704907
-1.050000	0.712908
-1.100000	0.72122
-1.150000	0.728954
-1.200000	0.736253
-1.250000	0.743469
-1.300000	0.750479
-1.350000	0.757266
-1.400000	0.763758
-1.450000	0.769891
-1.500000	0.775877
-1.550000	0.781416
-1.600000	0.786857
-1.650000	0.792326
-1.700000	0.79738
-1.750000	0.801917
-1.800000	0.806383
-1.850000	0.811345
-1.900000	0.815615
-1.950000	0.819782
-2.000000	0.823889
-2.050000	0.827702
-2.100000	0.831324
-2.150000	0.834946
-2.200000	0.838469
-2.250000	0.84189
-2.300000	0.84531
-2.350000	0.84878
-2.400000	0.852032
-2.450000	0.855054
-2.500000	0.857908
-2.550000	0.860817
-2.600000	0.86366
-2.650000	0.866307
-2.700000	0.868971
-2.750000	0.871705
-2.800000	0.874074
-2.850000	0.876607
-2.900000	0.878981
-2.950000	0.881204
-3.000000	0.88335
-3.050000	0.885419
-3.100000	0.887729
-3.150000	0.889837
-3.200000	0.891814
-3.250000	0.893824
-3.300000	0.895948
-3.350000	0.898012
-3.400000	0.900076
-3.450000	0.902179
-3.500000	0.904276
-3.550000	0.906171
-3.600000	0.908001
-3.650000	0.909744
-3.700000	0.911514
-3.750000	0.913273
-3.800000	0.914995
-3.850000	0.916629
-3.900000	0.918382
-3.950000	0.919935
-4.000000	0.921503
-4.050000	0.923023
-4.100000	0.92451
-4.150000	0.925975
-4.200000	0.927756
-4.250000	0.929069
-4.300000	0.930425
-4.350000	0.931754
-4.400000	0.93335
-4.450000	0.934679
-4.500000	0.936057
-4.550000	0.93738
-4.600000	0.938453
-4.650000	0.939641
-4.700000	0.940866
-4.750000	0.942048
-4.800000	0.943164
-4.850000	0.944139
-4.900000	0.945316
-4.950000	0.946296
-5.000000	0.94732
-5.050000	0.948312
-5.100000	0.949444
-5.150000	0.950403
-5.200000	0.951389
-5.250000	0.952418
-5.300000	0.953279
-5.350000	0.954107
-5.400000	0.954798
-5.450000	0.955605
-5.500000	0.956225
-5.550000	0.95713
-5.600000	0.957843
-5.650000	0.958622
-5.700000	0.959357
-5.750000	0.959984
-5.800000	0.960714
-5.850000	0.961416
-5.900000	0.962037
-5.950000	0.962685
-6.000000	0.96335
-6.050000	0.964063
-6.100000	0.964624
-6.150000	0.965251
-6.200000	0.965855
-6.250000	0.96634
-6.300000	0.966808
-6.350000	0.967288
-6.400000	0.967691
-6.450000	0.968186
-6.500000	0.968687
-6.550000	0.969188
-6.600000	0.969624
-6.650000	0.970071
-6.700000	0.970556
-6.750000	0.970948
-6.800000	0.971476
-6.850000	0.971939
-6.900000	0.972342
-6.950000	0.972805
-7.000000	0.973186
-7.050000	0.973584
-7.100000	0.974041
-7.150000	0.974461
-7.200000	0.974826
-7.250000	0.975234
-7.300000	0.975626
-7.350000	0.976019
-7.400000	0.976318
-7.450000	0.976759
-7.500000	0.977086
-7.550000	0.977462
-7.600000	0.977767
-7.650000	0.978056
-7.700000	0.978399
-7.750000	0.978742
-7.800000	0.979112
-7.850000	0.979385
-7.900000	0.979657
-7.950000	0.980033
-8.000000	0.980376
-8.050000	0.98073
-8.100000	0.98098
-8.150000	0.981258
-8.200000	0.981558
-8.250000	0.981792
-8.300000	0.982042
-8.350000	0.982249
-8.400000	0.982424
-8.450000	0.982663
-8.500000	0.982876
-8.550000	0.983175
-8.600000	0.98341
-8.650000	0.983617
-8.700000	0.983911
-8.750000	0.984183
-8.800000	0.984406
-8.850000	0.984695
-8.900000	0.984995
-8.950000	0.985196
-9.000000	0.985376
-9.050000	0.985621
-9.100000	0.985844
-9.150000	0.986002
-9.200000	0.98622
-9.250000	0.986405
-9.300000	0.986623
-9.350000	0.98677
-9.400000	0.986961
-9.450000	0.987151
-9.500000	0.98732
-9.550000	0.987533
-9.600000	0.987756
-9.650000	0.988023
-9.700000	0.988203
-9.750000	0.988415
-9.800000	0.988617
-9.850000	0.988813
-9.900000	0.988971
-9.950000	1
&
122.050000	1.13822e-16
122.000000	1.16002e-16
121.950000	1.18224e-16
121.900000	1.20488e-16
121.850000	1.22795e-16
121.800000	1.25147e-16
121.750000	1.27543e-16
121.700000	1.29986e-16
121.650000	1.32475e-16
121.600000	1.35012e-16
121.550000	1.37597e-16
121.500000	1.40232e-16
121.450000	1.42917e-16
121.400000	1.45654e-16
121.350000	1.48443e-16
121.300000	1.51286e-16
121.250000	1.54183e-16
121.200000	1.57135e-16
121.150000	1.60144e-16
121.100000	1.6321e-16
121.050000	1.66336e-16
121.000000	1.6952e-16
120.950000	1.72766e-16
120.900000	1.76074e-16
120.850000	1.79446e-16
120.800000	1.82882e-16
120.750000	1.86383e-16
120.700000	1.89952e-16
120.650000	1.93589e-16
120.600000	1.97295e-16
120.550000	2.01073e-16
120.500000	2.04923e-16
120.450000	2.08846e-16
120.400000	2.12845e-16
120.350000	2.1692e-16
120.300000	2.21073e-16
120.250000	2.25305e-16
120.200000	2.29619e-16
120.150000	2.34015e-16
120.100000	2.38495e-16
120.050000	2.43061e-16
120.000000	2.47714e-16
119.950000	2.52456e-16
119.900000	2.57289e-16
119.850000	2.62215e-16
119.800000	2.67235e-16
119.750000	2.72351e-16
119.700000	2.77564e-16
119.650000	2.82878e-16
119.600000	2.88293e-16
119.550000	2.93812e-16
119.500000	2.99436e-16
119.450000	3.05168e-16
119.400000	3.1101e-16
119.350000	3.16963e-16
119.300000	3.23031e-16
119.250000	3.29214e-16
119.200000	3.35516e-16
119.150000	3.41938e-16
119.100000	3.48483e-16
119.050000	3.55154e-16
119.000000	3.61952e-16
118.950000	3.6888e-16
118.900000	3.75941e-16
118.850000	3.83136e-16
118.800000	3.9047e-16
118.750000	3.97943e-16
118.700000	4.0556e-16
118.650000	4.13323e-16
118.600000	4.21233e-16
118.550000	4.29296e-16
118.500000	4.37512e-16
118.450000	4.45886e-16
118.400000	4.5442e-16
118.350000	4.63117e-16
118.300000	4.7198e-16
118.250000	4.81013e-16
118.200000	4.90219e-16
118.150000	4.99601e-16
118.100000	5.09162e-16
118.050000	5.18906e-16
118.000000	5.28837e-16
117.950000	5.38958e-16
117.900000	5.49272e-16
117.850000	5.59783e-16
117.800000	5.70496e-16
117.750000	5.81413e-16
117.700000	5.9254e-16
117.650000	6.03879e-16
117.600000	6.15435e-16
117.550000	6.27212e-16
117.500000	6.39214e-16
117.450000	6.51446e-16
117.400000	6.63911e-16
117.350000	6.76616e-16
117.300000	6.89563e-16
117.250000	7.02758e-16
117.200000	7.16205e-16
117.150000	7.29909e-16
117.100000	7.43875e-16
117.050000	7.58109e-16
117.000000	7.72615e-16
116.950000	7.87398e-16
116.900000	8.02464e-16
116.850000	8.17818e-16
116.800000	8.33465e-16
116.750000	8.49412e-16
116.700000	8.65664e-16
116.650000	8.82227e-16
116.600000	8.99106e-16
116.550000	9.16308e-16
116.500000	9.33839e-16
116.450000	9.51705e-16
116.400000	9.69913e-16
116.350000	9.88469e-16
116.300000	1.00738e-15
116.250000	1.02665e-15
116.200000	1.04629e-15
116.150000	1.06631e-15
116.100000	1.08671e-15
116.050000	1.1075e-15
116.000000	1.12869e-15
115.950000	1.15028e-15
115.900000	1.17228e-15
115.850000	1.19471e-15
115.800000	1.21756e-15
115.750000	1.24086e-15
115.700000	1.26459e-15
115.650000	1.28878e-15
115.600000	1.31344e-15
115.550000	1.33856e-15
115.500000	1.36416e-15
115.450000	1.39026e-15
115.400000	1.41685e-15
115.350000	1.44395e-15
115.300000	1.47157e-15
115.250000	1.49972e-15
115.200000	1.52841e-15
115.150000	1.55764e-15
115.100000	1.58743e-15
115.050000	1.6178e-15
115.000000	1.64874e-15
114.950000	1.68028e-15
114.900000	1.71241e-15
114.850000	1.74516e-15
114.800000	1.77854e-15
114.750000	1.81256e-15
114.700000	1.84722e-15
114.650000	1.88255e-15
114.600000	1.91856e-15
114.550000	1.95525e-15
114.500000	1.99264e-15
114.450000	2.03075e-15
114.400000	2.06959e-15
114.350000	2.10917e-15
114.300000	2.1495e-15
114.250000	2.19061e-15
114.200000	2.2325e-15
114.150000	2.2752e-15
114.100000	2.31871e-15
114.050000	2.36305e-15
114.000000	2.40824e-15
113.950000	2.45429e-15
113.900000	2.50122e-15
113.850000	2.54905e-15
113.800000	2.59779e-15
113.750000	2.64747e-15
113.700000	2.69809e-15
113.650000	2.74968e-15
113.600000	2.80226e-15
113.550000	2.85584e-15
113.500000	2.91045e-15
113.450000	2.9661e-15
113.400000	3.02281e-15
113.350000	3.08061e-15
113.300000	3.13951e-15
113.250000	3.19954e-15
113.200000	3.26071e-15
113.150000	3.32305e-15
113.100000	3.38659e-15
113.050000	3.45134e-15
113.000000	3.51732e-15
112.950000	3.58457e-15
112.900000	3.6531e-15
112.850000	3.72294e-15
112.800000	3.79412e-15
112.750000	3.86665e-15
112.700000	3.94058e-15
112.650000	4.01591e-15
112.600000	4.09268e-15
112.550000	4.17092e-15
112.500000	4.25066e-15
112.450000	4.33192e-15
112.400000	4.41473e-15
112.350000	4.49912e-15
112.300000	4.58513e-15
112.250000	4.67278e-15
112.200000	4.7621e-15
112.150000	4.85313e-15
112.100000	4.9459e-15
112.050000	5.04044e-15
112.000000	5.13679e-15
111.950000	5.23498e-15
111.900000	5.33504e-15
111.850000	5.43701e-15
111.800000	5.54094e-15
111.750000	5.64685e-15
111.700000	5.75478e-15
111.650000	5.86477e-15
111.600000	5.97687e-15
111.550000	6.0911e-15
111.500000	6.20752e-15
111.450000	6.32616e-15
111.400000	6.44707e-15
111.350000	6.57029e-15
111.300000	6.69586e-15
111.250000	6.82383e-15
111.200000	6.95424e-15
111.150000	7.08715e-15
111.100000	7.22259e-15
111.050000	7.36062e-15
111.000000	7.50129e-15
110.950000	7.64464e-15
110.900000	7.79073e-15
110.850000	7.93961e-15
110.800000	8.09134e-15
110.750000	8.24596e-15
110.700000	8.40354e-15
110.650000	8.56412e-15
110.600000	8.72777e-15
110.550000	8.89455e-15
110.500000	9.06451e-15
110.450000	9.23772e-15
110.400000	9.41424e-15
110.350000	9.59412e-15
110.300000	9.77744e-15
110.250000	9.96427e-15
110.200000	1.01547e-14
110.150000	1.03487e-14
110.100000	1.05464e-14
110.050000	1.07479e-14
110.000000	1.09533e-14
109.950000	1.11626e-14
109.900000	1.13758e-14
109.850000	1.15932e-14
109.800000	1.18147e-14
109.750000	1.20404e-14
109.700000	1.22704e-14
109.650000	1.25048e-14
109.600000	1.27437e-14
109.550000	1.29872e-14
109.500000	1.32353e-14
109.450000	1.34882e-14
109.400000	1.37458e-14
109.350000	1.40084e-14
109.300000	1.4276e-14
109.250000	1.45488e-14
109.200000	1.48267e-14
109.150000	1.51099e-14
109.100000	1.53985e-14
109.050000	1.56927e-14
109.000000	1.59925e-14
108.950000	1.62979e-14
108.900000	1.66093e-14
108.850000	1.69265e-14
108.800000	1.72498e-14
108.750000	1.75793e-14
108.700000	1.79151e-14
108.650000	1.82573e-14
108.600000	1.8606e-14
108.550000	1.89614e-14
108.500000	1.93235e-14
108.450000	1.96926e-14
108.400000	2.00687e-14
108.350000	2.0452e-14
108.300000	2.08426e-14
108.250000	2.12407e-14
108.200000	2.16463e-14
108.150000	2.20597e-14
108.100000	2.2481e-14
108.050000	2.29104e-14
108.000000	2.33479e-14
107.950000	2.37938e-14
107.900000	2.42482e-14
107.850000	2.47112e-14
107.800000	2.51831e-14
107.750000	2.5664e-14
107.700000	2.61541e-14
107.650000	2.66536e-14
107.600000	2.71625e-14
107.550000	2.76812e-14
107.500000	2.82098e-14
107.450000	2.87484e-14
107.400000	2.92974e-14
107.350000	2.98568e-14
107.300000	3.04269e-14
107.250000	3.10079e-14
107.200000	3.15999e-14
107.150000	3.22033e-14
107.100000	3.28181e-14
107.050000	3.34447e-14
107.000000	3.40833e-14
106.950000	3.4734e-14
106.900000	3.53972e-14
106.850000	3.6073e-14
106.800000	3.67617e-14
106.750000	3.74635e-14
106.700000	3.81788e-14
106.650000	3.89076e-14
106.600000	3.96504e-14
106.550000	4.04074e-14
106.500000	4.11788e-14
106.450000	4.19649e-14
106.400000	4.2766e-14
106.350000	4.35824e-14
106.300000	4.44143e-14
106.250000	4.52622e-14
106.200000	4.61262e-14
106.150000	4.70067e-14
106.100000	4.79039e-14
106.050000	4.88183e-14
106.000000	4.97502e-14
105.950000	5.06998e-14
105.900000	5.16675e-14
105.850000	5.26537e-14
105.800000	5.36587e-14
105.750000	5.46829e-14
105.700000	5.57266e-14
105.650000	5.67902e-14
105.600000	5.78741e-14
105.550000	5.89787e-14
105.500000	6.01043e-14
105.450000	6.12514e-14
105.400000	6.24204e-14
105.350000	6.36117e-14
105.300000	6.48257e-14
105.250000	6.60628e-14
105.200000	6.73236e-14
105.150000	6.86084e-14
105.100000	6.99177e-14
105.050000	7.12519e-14
105.000000	7.26116e-14
104.950000	7.39973e-14
104.900000	7.54093e-14
104.850000	7.68483e-14
104.800000	7.83147e-14
104.750000	7.98091e-14
104.700000	8.1332e-14
104.650000	8.28839e-14
104.600000	8.44654e-14
104.550000	8.6077e-14
104.500000	8.77194e-14
104.450000	8.93931e-14
104.400000	9.10988e-14
104.350000	9.28369e-14
104.300000	9.46082e-14
104.250000	9.64132e-14
104.200000	9.82527e-14
104.150000	1.00127e-13
104.100000	1.02037e-13
104.050000	1.03984e-13
104.000000	1.05968e-13
103.950000	1.0799e-13
103.900000	1.1005e-13
103.850000	1.12149e-13
103.800000	1.14289e-13
103.750000	1.16469e-13
103.700000	1.18691e-13
103.650000	1.20955e-13
103.600000	1.23262e-13
103.550000	1.25613e-13
103.500000	1.2801e-13
103.450000	1.30451e-13
103.400000	1.3294e-13
103.350000	1.35475e-13
103.300000	1.38059e-13
103.250000	1.40693e-13
103.200000	1.43376e-13
103.150000	1.46111e-13
103.100000	1.48898e-13
103.050000	1.51738e-13
103.000000	1.54632e-13
102.950000	1.57581e-13
102.900000	1.60586e-13
102.850000	1.63649e-13
102.800000	1.6677e-13
102.750000	1.69951e-13
102.700000	1.73192e-13
102.650000	1.76495e-13
102.600000	1.7986e-13
102.550000	1.8329e-13
102.500000	1.86786e-13
102.450000	1.90348e-13
102.400000	1.93977e-13
102.350000	1.97676e-13
102.300000	2.01446e-13
102.250000	2.05287e-13
102.200000	2.09202e-13
102.150000	2.13191e-13
102.100000	2.17256e-13
102.050000	2.21398e-13
102.000000	2.2562e-13
101.950000	2.29922e-13
101.900000	2.34305e-13
101.850000	2.38773e-13
101.800000	2.43325e-13
101.750000	2.47964e-13
101.700000	2.52692e-13
101.650000	2.5751e-13
101.600000	2.62419e-13
101.550000	2.67422e-13
101.500000	2.7252e-13
101.450000	2.77715e-13
101.400000	2.8301e-13
101.350000	2.88405e-13
101.300000	2.93903e-13
101.250000	2.99506e-13
101.200000	3.05215e-13
101.150000	3.11033e-13
101.100000	3.16962e-13
101.050000	3.23004e-13
101.000000	3.29161e-13
100.950000	3.35435e-13
100.900000	3.41829e-13
100.850000	3.48344e-13
100.800000	3.54984e-13
100.750000	3.6175e-13
100.700000	3.68645e-13
100.650000	3.75671e-13
100.600000	3.82831e-13
100.550000	3.90127e-13
100.500000	3.97563e-13
100.450000	4.05139e-13
100.400000	4.12861e-13
100.350000	4.20729e-13
100.300000	4.28747e-13
100.250000	4.36918e-13
100.200000	4.45244e-13
100.150000	4.53729e-13
100.100000	4.62375e-13
100.050000	4.71186e-13
100.000000	4.80165e-13
99.950000	4.89315e-13
99.900000	4.98639e-13
99.850000	5.0814e-13
99.800000	5.17822e-13
99.750000	5.27689e-13
99.700000	5.37744e-13
99.650000	5.4799e-13
99.600000	5.58431e-13
99.550000	5.6907e-13
99.500000	5.79913e-13
99.450000	5.90962e-13
99.400000	6.02221e-13
99.350000	6.13694e-13
99.300000	6.25386e-13
99.250000	6.373e-13
99.200000	6.49441e-13
99.150000	6.61814e-13
99.100000	6.74421e-13
99.050000	6.87269e-13
99.000000	7.00361e-13
98.950000	7.13703e-13
98.900000	7.27298e-13
98.850000	7.41152e-13
98.800000	7.5527e-13
98.750000	7.69657e-13
98.700000	7.84317e-13
98.650000	7.99256e-13
98.600000	8.1448e-13
98.550000	8.29993e-13
98.500000	8.45802e-13
98.450000	8.61911e-13
98.400000	8.78327e-13
98.350000	8.95056e-13
98.300000	9.12102e-13
98.250000	9.29473e-13
98.200000	9.47175e-13
98.150000	9.65214e-13
98.100000	9.83595e-13
98.050000	1.00233e-12
98.000000	1.02141e-12
97.950000	1.04087e-12
97.900000	1.06069e-12
97.850000	1.08088e-12
97.800000	1.10147e-12
97.750000	1.12244e-12
97.700000	1.14381e-12
97.650000	1.16559e-12
97.600000	1.18779e-12
97.550000	1.2104e-12
97.500000	1.23345e-12
97.450000	1.25694e-12
97.400000	1.28087e-12
97.350000	1.30525e-12
97.300000	1.3301e-12
97.250000	1.35543e-12
97.200000	1.38123e-12
97.150000	1.40753e-12
97.100000	1.43433e-12
97.050000	1.46163e-12
97.000000	1.48946e-12
96.950000	1.51781e-12
96.900000	1.5467e-12
96.850000	1.57615e-12
96.800000	1.60615e-12
96.750000	1.63672e-12
96.700000	1.66788e-12
96.650000	1.69963e-12
96.600000	1.73198e-12
96.550000	1.76495e-12
96.500000	1.79854e-12
96.450000	1.83277e-12
96.400000	1.86765e-12
96.350000	1.9032e-12
96.300000	1.93942e-12
96.250000	1.97633e-12
96.200000	2.01395e-12
96.150000	2.05228e-12
96.100000	2.09133e-12
96.050000	2.13113e-12
96.000000	2.17169e-12
95.950000	2.21302e-12
95.900000	2.25513e-12
95.850000	2.29804e-12
95.800000	2.34177e-12
95.750000	2.38633e-12
95.700000	2.43174e-12
95.650000	2.47801e-12
95.600000	2.52516e-12
95.550000	2.57321e-12
95.500000	2.62217e-12
95.450000	2.67206e-12
95.400000	2.7229e-12
95.350000	2.77471e-12
95.300000	2.8275e-12
95.250000	2.88129e-12
95.200000	2.93611e-12
95.150000	2.99197e-12
95.100000	3.04889e-12
95.050000	3.10689e-12
95.000000	3.16599e-12
94.950000	3.22622e-12
94.900000	3.28759e-12
94.850000	3.35013e-12
94.800000	3.41385e-12
94.750000	3.47879e-12
94.700000	3.54496e-12
94.650000	3.61239e-12
94.600000	3.6811e-12
94.550000	3.75112e-12
94.500000	3.82246e-12
94.450000	3.89517e-12
94.400000	3.96925e-12
94.350000	4.04474e-12
94.300000	4.12166e-12
94.250000	4.20005e-12
94.200000	4.27993e-12
94.150000	4.36132e-12
94.100000	4.44426e-12
94.050000	4.52877e-12
94.000000	4.61489e-12
93.950000	4.70265e-12
93.900000	4.79207e-12
93.850000	4.8832e-12
93.800000	4.97605e-12
93.750000	5.07067e-12
93.700000	5.16708e-12
93.650000	5.26533e-12
93.600000	5.36544e-12
93.550000	5.46745e-12
93.500000	5.5714e-12
93.450000	5.67733e-12
93.400000	5.78527e-12
93.350000	5.89525e-12
93.300000	6.00733e-12
93.250000	6.12153e-12
93.200000	6.2379e-12
93.150000	6.35649e-12
93.100000	6.47732e-12
93.050000	6.60045e-12
93.000000	6.72592e-12
92.950000	6.85377e-12
92.900000	6.98405e-12
92.850000	7.1168e-12
92.800000	7.25207e-12
92.750000	7.38991e-12
92.700000	7.53037e-12
92.650000	7.67349e-12
92.600000	7.81933e-12
92.550000	7.96794e-12
92.500000	8.11937e-12
92.450000	8.27368e-12
92.400000	8.43091e-12
92.350000	8.59113e-12
92.300000	8.7544e-12
92.250000	8.92076e-12
92.200000	9.09028e-12
92.150000	9.26301e-12
92.100000	9.43903e-12
92.050000	9.61839e-12
92.000000	9.80115e-12
91.950000	9.98738e-12
91.900000	1.01771e-11
91.850000	1.03705e-11
91.800000	1.05675e-11
91.750000	1.07683e-11
91.700000	1.09729e-11
91.650000	1.11814e-11
91.600000	1.13938e-11
91.550000	1.16102e-11
91.500000	1.18308e-11
91.450000	1.20556e-11
91.400000	1.22846e-11
91.350000	1.25179e-11
91.300000	1.27557e-11
91.250000	1.2998e-11
91.200000	1.32449e-11
91.150000	1.34965e-11
91.100000	1.37528e-11
91.050000	1.40141e-11
91.000000	1.42802e-11
90.950000	1.45514e-11
90.900000	1.48278e-11
90.850000	1.51094e-11
90.800000	1.53964e-11
90.750000	1.56888e-11
90.700000	1.59867e-11
90.650000	1.62903e-11
90.600000	1.65997e-11
90.550000	1.69149e-11
90.500000	1.72361e-11
90.450000	1.75634e-11
90.400000	1.78969e-11
90.350000	1.82367e-11
90.300000	1.85829e-11
90.250000	1.89358e-11
90.200000	1.92953e-11
90.150000	1.96616e-11
90.100000	2.00349e-11
90.050000	2.04153e-11
90.000000	2.08029e-11
89.950000	2.11978e-11
89.900000	2.16002e-11
89.850000	2.20103e-11
89.800000	2.24281e-11
89.750000	2.28539e-11
89.700000	2.32877e-11
89.650000	2.37297e-11
89.600000	2.41801e-11
89.550000	2.46391e-11
89.500000	2.51068e-11
89.450000	2.55833e-11
89.400000	2.60689e-11
89.350000	2.65636e-11
89.300000	2.70678e-11
89.250000	2.75815e-11
89.200000	2.81049e-11
89.150000	2.86383e-11
89.100000	2.91818e-11
89.050000	2.97355e-11
89.000000	3.02998e-11
88.950000	3.08747e-11
88.900000	3.14606e-11
88.850000	3.20576e-11
88.800000	3.26658e-11
88.750000	3.32856e-11
88.700000	3.39172e-11
88.650000	3.45607e-11
88.600000	3.52164e-11
88.550000	3.58845e-11
88.500000	3.65653e-11
88.450000	3.7259e-11
88.400000	3.79659e-11
88.350000	3.86861e-11
88.300000	3.94199e-11
88.250000	4.01677e-11
88.200000	4.09297e-11
88.150000	4.1706e-11
88.100000	4.24971e-11
88.050000	4.33032e-11
88.000000	4.41245e-11
87.950000	4.49614e-11
87.900000	4.58142e-11
87.850000	4.66831e-11
87.800000	4.75684e-11
87.750000	4.84706e-11
87.700000	4.93898e-11
87.650000	5.03264e-11
87.600000	5.12808e-11
87.550000	5.22532e-11
87.500000	5.3244e-11
87.450000	5.42537e-11
87.400000	5.52824e-11
87.350000	5.63306e-11
87.300000	5.73987e-11
87.250000	5.8487e-11
87.200000	5.95958e-11
87.150000	6.07257e-11
87.100000	6.1877e-11
87.050000	6.30501e-11
87.000000	6.42454e-11
86.950000	6.54633e-11
86.900000	6.67043e-11
86.850000	6.79687e-11
86.800000	6.92571e-11
86.750000	7.05699e-11
86.700000	7.19076e-11
86.650000	7.32705e-11
86.600000	7.46593e-11
86.550000	7.60743e-11
86.500000	7.75162e-11
86.450000	7.89853e-11
86.400000	8.04822e-11
86.350000	8.20075e-11
86.300000	8.35616e-11
86.250000	8.51451e-11
86.200000	8.67586e-11
86.150000	8.84026e-11
86.100000	9.00777e-11
86.050000	9.17846e-11
86.000000	9.35237e-11
85.950000	9.52957e-11
85.900000	9.71013e-11
85.850000	9.8941e-11
85.800000	1.00816e-10
85.750000	1.02726e-10
85.700000	1.04672e-10
85.650000	1.06655e-10
85.600000	1.08675e-10
85.550000	1.10734e-10
85.500000	1.12831e-10
85.450000	1.14969e-10
85.400000	1.17146e-10
85.350000	1.19365e-10
85.300000	1.21626e-10
85.250000	1.2393e-10
85.200000	1.26277e-10
85.150000	1.28669e-10
85.100000	1.31105e-10
85.050000	1.33588e-10
85.000000	1.36118e-10
84.950000	1.38696e-10
84.900000	1.41322e-10
84.850000	1.43998e-10
84.800000	1.46725e-10
84.750000	1.49503e-10
84.700000	1.52334e-10
84.650000	1.55218e-10
84.600000	1.58157e-10
84.550000	1.61151e-10
84.500000	1.64202e-10
84.450000	1.67311e-10
84.400000	1.70479e-10
84.350000	1.73706e-10
84.300000	1.76994e-10
84.250000	1.80345e-10
84.200000	1.83758e-10
84.150000	1.87237e-10
84.100000	1.90781e-10
84.050000	1.94392e-10
84.000000	1.98071e-10
83.950000	2.0182e-10
83.900000	2.05639e-10
83.850000	2.09531e-10
83.800000	2.13496e-10
83.750000	2.17537e-10
83.700000	2.21653e-10
83.650000	2.25847e-10
83.600000	2.30121e-10
83.550000	2.34475e-10
83.500000	2.38912e-10
83.450000	2.43432e-10
83.400000	2.48038e-10
83.350000	2.52731e-10
83.300000	2.57513e-10
83.250000	2.62384e-10
83.200000	2.67348e-10
83.150000	2.72406e-10
83.100000	2.77559e-10
83.050000	2.82809e-10
83.000000	2.88159e-10
82.950000	2.93609e-10
82.900000	2.99163e-10
82.850000	3.04821e-10
82.800000	3.10586e-10
82.750000	3.1646e-10
82.700000	3.22445e-10
82.650000	3.28543e-10
82.600000	3.34756e-10
82.550000	3.41087e-10
82.500000	3.47537e-10
82.450000	3.54108e-10
82.400000	3.60804e-10
82.350000	3.67626e-10
82.300000	3.74577e-10
82.250000	3.81659e-10
82.200000	3.88875e-10
82.150000	3.96227e-10
82.100000	4.03718e-10
82.050000	4.1135e-10
82.000000	4.19126e-10
81.950000	4.27049e-10
81.900000	4.35122e-10
81.850000	4.43346e-10
81.800000	4.51726e-10
81.750000	4.60264e-10
81.700000	4.68963e-10
81.650000	4.77827e-10
81.600000	4.86857e-10
81.550000	4.96058e-10
81.500000	5.05433e-10
81.450000	5.14984e-10
81.400000	5.24715e-10
81.350000	5.3463e-10
81.300000	5.44733e-10
81.250000	5.55025e-10
81.200000	5.65512e-10
81.150000	5.76196e-10
81.100000	5.87082e-10
81.050000	5.98174e-10
81.000000	6.09474e-10
80.950000	6.20988e-10
80.900000	6.32719e-10
80.850000	6.44671e-10
80.800000	6.56848e-10
80.750000	6.69255e-10
80.700000	6.81895e-10
80.650000	6.94775e-10
80.600000	7.07896e-10
80.550000	7.21266e-10
80.500000	7.34887e-10
80.450000	7.48765e-10
80.400000	7.62905e-10
80.350000	7.77311e-10
80.300000	7.91989e-10
80.250000	8.06943e-10
80.200000	8.22179e-10
80.150000	8.37703e-10
80.100000	8.53519e-10
80.050000	8.69632e-10
80.000000	8.8605e-10
79.950000	9.02777e-10
79.900000	9.19819e-10
79.850000	9.37182e-10
79.800000	9.54873e-10
79.750000	9.72896e-10
79.700000	9.91259e-10
79.650000	1.00997e-09
79.600000	1.02903e-09
79.550000	1.04845e-09
79.500000	1.06824e-09
79.450000	1.0884e-09
79.400000	1.10893e-09
79.350000	1.12986e-09
79.300000	1.15118e-09
79.250000	1.1729e-09
79.200000	1.19503e-09
79.150000	1.21758e-09
79.100000	1.24055e-09
79.050000	1.26395e-09
79.000000	1.2878e-09
78.950000	1.31209e-09
78.900000	1.33684e-09
78.850000	1.36206e-09
78.800000	1.38775e-09
78.750000	1.41393e-09
78.700000	1.4406e-09
78.650000	1.46777e-09
78.600000	1.49545e-09
78.550000	1.52365e-09
78.500000	1.55238e-09
78.450000	1.58166e-09
78.400000	1.61148e-09
78.350000	1.64187e-09
78.300000	1.67282e-09
78.250000	1.70436e-09
78.200000	1.7365e-09
78.150000	1.76924e-09
78.100000	1.80259e-09
78.050000	1.83657e-09
78.000000	1.87119e-09
77.950000	1.90647e-09
77.900000	1.9424e-09
77.850000	1.97901e-09
77.800000	2.01631e-09
77.750000	2.05432e-09
77.700000	2.09303e-09
77.650000	2.13248e-09
77.600000	2.17266e-09
77.550000	2.2136e-09
77.500000	2.25532e-09
77.450000	2.29781e-09
77.400000	2.34111e-09
77.350000	2.38522e-09
77.300000	2.43016e-09
77.250000	2.47594e-09
77.200000	2.52258e-09
77.150000	2.5701e-09
77.100000	2.61852e-09
77.050000	2.66784e-09
77.000000	2.71809e-09
76.950000	2.76929e-09
76.900000	2.82144e-09
76.850000	2.87458e-09
76.800000	2.92872e-09
76.750000	2.98387e-09
76.700000	3.04006e-09
76.650000	3.09731e-09
76.600000	3.15563e-09
76.550000	3.21504e-09
76.500000	3.27558e-09
76.450000	3.33725e-09
76.400000	3.40007e-09
76.350000	3.46408e-09
76.300000	3.52929e-09
76.250000	3.59573e-09
76.200000	3.66341e-09
76.150000	3.73237e-09
76.100000	3.80261e-09
76.050000	3.87418e-09
76.000000	3.94709e-09
75.950000	4.02137e-09
75.900000	4.09705e-09
75.850000	4.17415e-09
75.800000	4.25269e-09
75.750000	4.33271e-09
75.700000	4.41423e-09
75.650000	4.49728e-09
75.600000	4.58188e-09
75.550000	4.66808e-09
75.500000	4.75589e-09
75.450000	4.84536e-09
75.400000	4.9365e-09
75.350000	5.02935e-09
75.300000	5.12394e-09
75.250000	5.22031e-09
75.200000	5.31849e-09
75.150000	5.4185e-09
75.100000	5.5204e-09
75.050000	5.6242e-09
75.000000	5.72995e-09
74.950000	5.83769e-09
74.900000	5.94745e-09
74.850000	6.05926e-09
74.800000	6.17317e-09
74.750000	6.28922e-09
74.700000	6.40744e-09
74.650000	6.52789e-09
74.600000	6.65058e-09
74.550000	6.77558e-09
74.500000	6.90293e-09
74.450000	7.03266e-09
74.400000	7.16482e-09
74.350000	7.29946e-09
74.300000	7.43662e-09
74.250000	7.57635e-09
74.200000	7.7187e-09
74.150000	7.86372e-09
74.100000	8.01146e-09
74.050000	8.16196e-09
74.000000	8.31529e-09
73.950000	8.47148e-09
73.900000	8.63061e-09
73.850000	8.79271e-09
73.800000	8.95785e-09
73.750000	9.12609e-09
73.700000	9.29747e-09
73.650000	9.47207e-09
73.600000	9.64994e-09
73.550000	9.83113e-09
73.500000	1.00157e-08
73.450000	1.02038e-08
73.400000	1.03953e-08
73.350000	1.05905e-08
73.300000	1.07893e-08
73.250000	1.09918e-08
73.200000	1.11981e-08
73.150000	1.14083e-08
73.100000	1.16224e-08
73.050000	1.18406e-08
73.000000	1.20628e-08
72.950000	1.22891e-08
72.900000	1.25197e-08
72.850000	1.27546e-08
72.800000	1.2994e-08
72.750000	1.32377e-08
72.700000	1.34861e-08
72.650000	1.37391e-08
72.600000	1.39968e-08
72.550000	1.42594e-08
72.500000	1.45268e-08
72.450000	1.47993e-08
72.400000	1.50768e-08
72.350000	1.53596e-08
72.300000	1.56476e-08
72.250000	1.5941e-08
72.200000	1.62399e-08
72.150000	1.65444e-08
72.100000	1.68546e-08
72.050000	1.71706e-08
72.000000	1.74925e-08
71.950000	1.78204e-08
71.900000	1.81544e-08
71.850000	1.84947e-08
71.800000	1.88413e-08
71.750000	1.91944e-08
71.700000	1.95541e-08
71.650000	1.99205e-08
71.600000	2.02938e-08
71.550000	2.0674e-08
71.500000	2.10614e-08
71.450000	2.1456e-08
71.400000	2.18579e-08
71.350000	2.22674e-08
71.300000	2.26845e-08
71.250000	2.31094e-08
71.200000	2.35422e-08
71.150000	2.39831e-08
71.100000	2.44322e-08
71.050000	2.48898e-08
71.000000	2.53558e-08
70.950000	2.58306e-08
70.900000	2.63142e-08
70.850000	2.68069e-08
70.800000	2.73087e-08
70.750000	2.78199e-08
70.700000	2.83407e-08
70.650000	2.88711e-08
70.600000	2.94115e-08
70.550000	2.99619e-08
70.500000	3.05226e-08
70.450000	3.10938e-08
70.400000	3.16756e-08
70.350000	3.22683e-08
70.300000	3.2872e-08
70.250000	3.34869e-08
70.200000	3.41134e-08
70.150000	3.47515e-08
70.100000	3.54015e-08
70.050000	3.60636e-08
70.000000	3.67381e-08
69.950000	3.74252e-08
69.900000	3.8125e-08
69.850000	3.88379e-08
69.800000	3.95641e-08
69.750000	4.03038e-08
69.700000	4.10573e-08
69.650000	4.18248e-08
69.600000	4.26066e-08
69.550000	4.3403e-08
69.500000	4.42142e-08
69.450000	4.50406e-08
69.400000	4.58823e-08
69.350000	4.67397e-08
69.300000	4.7613e-08
69.250000	4.85026e-08
69.200000	4.94088e-08
69.150000	5.03319e-08
69.100000	5.12721e-08
69.050000	5.22298e-08
69.000000	5.32054e-08
68.950000	5.41991e-08
68.900000	5.52113e-08
68.850000	5.62423e-08
68.800000	5.72925e-08
68.750000	5.83622e-08
68.700000	5.94519e-08
68.650000	6.05618e-08
68.600000	6.16924e-08
68.550000	6.28439e-08
68.500000	6.40169e-08
68.450000	6.52117e-08
68.400000	6.64288e-08
68.350000	6.76684e-08
68.300000	6.89311e-08
68.250000	7.02173e-08
68.200000	7.15273e-08
68.150000	7.28618e-08
68.100000	7.4221e-08
68.050000	7.56054e-08
68.000000	7.70156e-08
67.950000	7.8452e-08
67.900000	7.99151e-08
67.850000	8.14053e-08
67.800000	8.29233e-08
67.750000	8.44694e-08
67.700000	8.60442e-08
67.650000	8.76483e-08
67.600000	8.92822e-08
67.550000	9.09464e-08
67.500000	9.26414e-08
67.450000	9.4368e-08
67.400000	9.61266e-08
67.350000	9.79178e-08
67.300000	9.97423e-08
67.250000	1.01601e-07
67.200000	1.03493e-07
67.150000	1.05421e-07
67.100000	1.07385e-07
67.050000	1.09385e-07
67.000000	1.11422e-07
66.950000	1.13497e-07
66.900000	1.15611e-07
66.850000	1.17763e-07
66.800000	1.19956e-07
66.750000	1.22189e-07
66.700000	1.24464e-07
66.650000	1.2678e-07
66.600000	1.2914e-07
66.550000	1.31543e-07
66.500000	1.33991e-07
66.450000	1.36485e-07
66.400000	1.39024e-07
66.350000	1.41611e-07
66.300000	1.44245e-07
66.250000	1.46928e-07
66.200000	1.49661e-07
66.150000	1.52445e-07
66.100000	1.5528e-07
66.050000	1.58167e-07
66.000000	1.61108e-07
65.950000	1.64104e-07
65.900000	1.67154e-07
65.850000	1.70262e-07
65.800000	1.73426e-07
65.750000	1.7665e-07
65.700000	1.79933e-07
65.650000	1.83276e-07
65.600000	1.86682e-07
65.550000	1.9015e-07
65.500000	1.93683e-07
65.450000	1.97281e-07
65.400000	2.00945e-07
65.350000	2.04677e-07
65.300000	2.08479e-07
65.250000	2.1235e-07
65.200000	2.16293e-07
65.150000	2.20309e-07
65.100000	2.24399e-07
65.050000	2.28564e-07
65.000000	2.32807e-07
64.950000	2.37128e-07
64.900000	2.41528e-07
64.850000	2.4601e-07
64.800000	2.50575e-07
64.750000	2.55224e-07
64.700000	2.59958e-07
64.650000	2.64781e-07
64.600000	2.69692e-07
64.550000	2.74693e-07
64.500000	2.79787e-07
64.450000	2.84975e-07
64.400000	2.90259e-07
64.350000	2.9564e-07
64.300000	3.0112e-07
64.250000	3.06702e-07
64.200000	3.12386e-07
64.150000	3.18175e-07
64.100000	3.24071e-07
64.050000	3.30075e-07
64.000000	3.3619e-07
63.950000	3.42418e-07
63.900000	3.4876e-07
63.850000	3.5522e-07
63.800000	3.61798e-07
63.750000	3.68497e-07
63.700000	3.7532e-07
63.650000	3.82269e-07
63.600000	3.89345e-07
63.550000	3.96551e-07
63.500000	4.03891e-07
63.450000	4.11365e-07
63.400000	4.18977e-07
63.350000	4.26728e-07
63.300000	4.34623e-07
63.250000	4.42662e-07
63.200000	4.5085e-07
63.150000	4.59188e-07
63.100000	4.67679e-07
63.050000	4.76327e-07
63.000000	4.85133e-07
62.950000	4.94101e-07
62.900000	5.03234e-07
62.850000	5.12535e-07
62.800000	5.22007e-07
62.750000	5.31652e-07
62.700000	5.41475e-07
62.650000	5.51478e-07
62.600000	5.61665e-07
62.550000	5.72039e-07
62.500000	5.82603e-07
62.450000	5.93361e-07
62.400000	6.04316e-07
62.350000	6.15473e-07
62.300000	6.26834e-07
62.250000	6.38404e-07
62.200000	6.50185e-07
62.150000	6.62183e-07
62.100000	6.74401e-07
62.050000	6.86842e-07
62.000000	6.99512e-07
61.950000	7.12414e-07
61.900000	7.25552e-07
61.850000	7.38931e-07
61.800000	7.52555e-07
61.750000	7.66429e-07
61.700000	7.80557e-07
61.650000	7.94943e-07
61.600000	8.09593e-07
61.550000	8.2451e-07
61.500000	8.39701e-07
61.450000	8.5517e-07
61.400000	8.70922e-07
61.350000	8.86962e-07
61.300000	9.03295e-07
61.250000	9.19927e-07
61.200000	9.36863e-07
61.150000	9.54108e-07
61.100000	9.71669e-07
61.050000	9.89551e-07
61.000000	1.00776e-06
60.950000	1.0263e-06
60.900000	1.04518e-06
60.850000	1.0644e-06
60.800000	1.08398e-06
60.750000	1.10391e-06
60.700000	1.12421e-06
60.650000	1.14488e-06
60.600000	1.16592e-06
60.550000	1.18735e-06
60.500000	1.20917e-06
60.450000	1.23138e-06
60.400000	1.25401e-06
60.350000	1.27704e-06
60.300000	1.30049e-06
60.250000	1.32438e-06
60.200000	1.34869e-06
60.150000	1.37345e-06
60.100000	1.39866e-06
60.050000	1.42433e-06
60.000000	1.45047e-06
59.950000	1.47708e-06
59.900000	1.50418e-06
59.850000	1.53177e-06
59.800000	1.55986e-06
59.750000	1.58846e-06
59.700000	1.61759e-06
59.650000	1.64724e-06
59.600000	1.67743e-06
59.550000	1.70817e-06
59.500000	1.73947e-06
59.450000	1.77134e-06
59.400000	1.80379e-06
59.350000	1.83683e-06
59.300000	1.87046e-06
59.250000	1.90471e-06
59.200000	1.93958e-06
59.150000	1.97508e-06
59.100000	2.01122e-06
59.050000	2.04802e-06
59.000000	2.08549e-06
58.950000	2.12364e-06
58.900000	2.16248e-06
58.850000	2.20202e-06
58.800000	2.24228e-06
58.750000	2.28327e-06
58.700000	2.325e-06
58.650000	2.36749e-06
58.600000	2.41075e-06
58.550000	2.45479e-06
58.500000	2.49962e-06
58.450000	2.54527e-06
58.400000	2.59174e-06
58.350000	2.63906e-06
58.300000	2.68722e-06
58.250000	2.73626e-06
58.200000	2.78619e-06
58.150000	2.83702e-06
58.100000	2.88877e-06
58.050000	2.94145e-06
58.000000	2.99508e-06
57.950000	3.04968e-06
57.900000	3.10526e-06
57.850000	3.16185e-06
57.800000	3.21946e-06
57.750000	3.27811e-06
57.700000	3.33781e-06
57.650000	3.39859e-06
57.600000	3.46047e-06
57.550000	3.52346e-06
57.500000	3.58759e-06
57.450000	3.65287e-06
57.400000	3.71932e-06
57.350000	3.78698e-06
57.300000	3.85584e-06
57.250000	3.92595e-06
57.200000	3.99732e-06
57.150000	4.06997e-06
57.100000	4.14393e-06
57.050000	4.21922e-06
57.000000	4.29585e-06
56.950000	4.37387e-06
56.900000	4.45328e-06
56.850000	4.53413e-06
56.800000	4.61642e-06
56.750000	4.70019e-06
56.700000	4.78546e-06
56.650000	4.87225e-06
56.600000	4.96061e-06
56.550000	5.05055e-06
56.500000	5.1421e-06
56.450000	5.23528e-06
56.400000	5.33014e-06
56.350000	5.4267e-06
56.300000	5.52498e-06
56.250000	5.62502e-06
56.200000	5.72685e-06
56.150000	5.8305e-06
56.100000	5.936e-06
56.050000	6.04338e-06
56.000000	6.15269e-06
55.950000	6.26394e-06
55.900000	6.37718e-06
55.850000	6.49244e-06
55.800000	6.60976e-06
55.750000	6.72917e-06
55.700000	6.85071e-06
55.650000	6.97441e-06
55.600000	7.10032e-06
55.550000	7.22847e-06
55.500000	7.3589e-06
55.450000	7.49165e-06
55.400000	7.62676e-06
55.350000	7.76428e-06
55.300000	7.90424e-06
55.250000	8.04669e-06
55.200000	8.19166e-06
55.150000	8.33921e-06
55.100000	8.48939e-06
55.050000	8.64222e-06
55.000000	8.79777e-06
54.950000	8.95607e-06
54.900000	9.11719e-06
54.850000	9.28115e-06
54.800000	9.44802e-06
54.750000	9.61785e-06
54.700000	9.79068e-06
54.650000	9.96656e-06
54.600000	1.01456e-05
54.550000	1.03277e-05
54.500000	1.05131e-05
54.450000	1.07018e-05
54.400000	1.08938e-05
54.350000	1.10891e-05
54.300000	1.12879e-05
54.250000	1.14903e-05
54.200000	1.16962e-05
54.150000	1.19057e-05
54.100000	1.21189e-05
54.050000	1.23359e-05
54.000000	1.25567e-05
53.950000	1.27813e-05
53.900000	1.30099e-05
53.850000	1.32426e-05
53.800000	1.34793e-05
53.750000	1.37202e-05
53.700000	1.39653e-05
53.650000	1.42147e-05
53.600000	1.44685e-05
53.550000	1.47267e-05
53.500000	1.49895e-05
53.450000	1.52568e-05
53.400000	1.55288e-05
53.350000	1.58056e-05
53.300000	1.60873e-05
53.250000	1.63738e-05
53.200000	1.66654e-05
53.150000	1.6962e-05
53.100000	1.72638e-05
53.050000	1.75709e-05
53.000000	1.78833e-05
52.950000	1.82012e-05
52.900000	1.85246e-05
52.850000	1.88537e-05
52.800000	1.91884e-05
52.750000	1.9529e-05
52.700000	1.98755e-05
52.650000	2.0228e-05
52.600000	2.05867e-05
52.550000	2.09515e-05
52.500000	2.13227e-05
52.450000	2.17003e-05
52.400000	2.20845e-05
52.350000	2.24753e-05
52.300000	2.28728e-05
52.250000	2.32773e-05
52.200000	2.36887e-05
52.150000	2.41072e-05
52.100000	2.45329e-05
52.050000	2.4966e-05
52.000000	2.54065e-05
51.950000	2.58546e-05
51.900000	2.63105e-05
51.850000	2.67741e-05
51.800000	2.72458e-05
51.750000	2.77255e-05
51.700000	2.82135e-05
51.650000	2.87098e-05
51.600000	2.92147e-05
51.550000	2.97282e-05
51.500000	3.02504e-05
51.450000	3.07816e-05
51.400000	3.13219e-05
51.350000	3.18714e-05
51.300000	3.24303e-05
51.250000	3.29987e-05
51.200000	3.35768e-05
51.150000	3.41648e-05
51.100000	3.47627e-05
51.050000	3.53708e-05
51.000000	3.59892e-05
50.950000	3.66181e-05
50.900000	3.72577e-05
50.850000	3.79082e-05
50.800000	3.85696e-05
50.750000	3.92422e-05
50.700000	3.99262e-05
50.650000	4.06217e-05
50.600000	4.1329e-05
50.550000	4.20482e-05
50.500000	4.27795e-05
50.450000	4.3523e-05
50.400000	4.42791e-05
50.350000	4.50479e-05
50.300000	4.58296e-05
50.250000	4.66244e-05
50.200000	4.74325e-05
50.150000	4.82541e-05
50.100000	4.90894e-05
50.050000	4.99387e-05
50.000000	5.08021e-05
49.950000	5.16799e-05
49.900000	5.25723e-05
49.850000	5.34796e-05
49.800000	5.44019e-05
49.750000	5.53395e-05
49.700000	5.62927e-05
49.650000	5.72616e-05
49.600000	5.82465e-05
49.550000	5.92477e-05
49.500000	6.02654e-05
49.450000	6.12998e-05
49.400000	6.23513e-05
49.350000	6.342e-05
49.300000	6.45063e-05
49.250000	6.56104e-05
49.200000	6.67325e-05
49.150000	6.7873e-05
49.100000	6.90321e-05
49.050000	7.02101e-05
49.000000	7.14072e-05
48.950000	7.26238e-05
48.900000	7.38601e-05
48.850000	7.51165e-05
48.800000	7.63932e-05
48.750000	7.76906e-05
48.700000	7.90088e-05
48.650000	8.03483e-05
48.600000	8.17094e-05
48.550000	8.30923e-05
48.500000	8.44973e-05
48.450000	8.59248e-05
48.400000	8.73752e-05
48.350000	8.88486e-05
48.300000	9.03456e-05
48.250000	9.18663e-05
48.200000	9.34111e-05
48.150000	9.49804e-05
48.100000	9.65744e-05
48.050000	9.81936e-05
48.000000	9.98383e-05
47.950000	0.000101509
47.900000	0.000103206
47.850000	0.000104929
47.800000	0.000106679
47.750000	0.000108456
47.700000	0.000110261
47.650000	0.000112094
47.600000	0.000113956
47.550000	0.000115846
47.500000	0.000117765
47.450000	0.000119714
47.400000	0.000121692
47.350000	0.000123701
47.300000	0.000125741
47.250000	0.000127811
47.200000	0.000129913
47.150000	0.000132046
47.100000	0.000134212
47.050000	0.00013641
47.000000	0.000138642
46.950000	0.000140906
46.900000	0.000143204
46.850000	0.000145537
46.800000	0.000147904
46.750000	0.000150305
46.700000	0.000152742
46.650000	0.000155215
46.600000	0.000157724
46.550000	0.000160269
46.500000	0.000162851
46.450000	0.00016547
46.400000	0.000168127
46.350000	0.000170822
46.300000	0.000173556
46.250000	0.000176328
46.200000	0.000179139
46.150000	0.000181989
46.100000	0.00018488
46.050000	0.000187811
46.000000	0.000190782
45.950000	0.000193794
45.900000	0.000196847
45.850000	0.000199942
45.800000	0.000203079
45.750000	0.000206258
45.700000	0.000209479
45.650000	0.000212744
45.600000	0.000216051
45.550000	0.000219402
45.500000	0.000222796
45.450000	0.000226234
45.400000	0.000229716
45.350000	0.000233242
45.300000	0.000236813
45.250000	0.000240429
45.200000	0.000244089
45.150000	0.000247794
45.100000	0.000251544
45.050000	0.000255339
45.000000	0.000259179
44.950000	0.000263064
44.900000	0.000266995
44.850000	0.00027097
44.800000	0.000274991
44.750000	0.000279056
44.700000	0.000283166
44.650000	0.000287321
44.600000	0.00029152
44.550000	0.000295763
44.500000	0.000300049
44.450000	0.000304379
44.400000	0.000308752
44.350000	0.000313167
44.300000	0.000317624
44.250000	0.000322122
44.200000	0.00032666
44.150000	0.000331238
44.100000	0.000335854
44.050000	0.000340508
44.000000	0.000345198
43.950000	0.000349924
43.900000	0.000354683
43.850000	0.000359475
43.800000	0.000364298
43.750000	0.00036915
43.700000	0.00037403
43.650000	0.000378934
43.600000	0.000383862
43.550000	0.00038881
43.500000	0.000393775
43.450000	0.000398756
43.400000	0.000403748
43.350000	0.000408748
43.300000	0.000413753
43.250000	0.000418757
43.200000	0.000423757
43.150000	0.000428748
43.100000	0.000433724
43.050000	0.000438678
43.000000	0.000443605
42.950000	0.000448497
42.900000	0.000453344
42.850000	0.00045814
42.800000	0.000462871
42.750000	0.000467528
42.700000	0.000472096
42.650000	0.00047656
42.600000	0.000480901
42.550000	0.000485099
42.500000	0.000489127
42.450000	0.000492953
42.400000	0.000496536
42.350000	0.000499819
42.300000	0.00050272
42.250000	0.000505096
&
```
