## Supplementary material for "All-at-once RNA folding with 3D motif prediction framed by evolutionary information": RF00621_CoTC_ribozyme.cacofold.power

```
# Power analysis of CaCoFold structure 
#
# Powertype = SINGLE SUBSTITUTIONS
# covary  left_pos      right_pos    substitutions      power
#----------------------------------------------------------------
          13		68		1		0.00
          14		67		0		0.00
          15		66		0		0.00
          16		65		0		0.00
          18		63		1		0.00
          19		62		0		0.00
          21		59		0		0.00
          22		58		0		0.00
          27		57		0		0.00
          28		56		1		0.00
          101		113		0		0.00
          102		112		0		0.00
          103		111		3		0.02
          104		110		1		0.00
          118		198		1		0.00
          119		197		0		0.00
          120		196		1		0.00
          121		195		0		0.00
          122		194		2		0.00
          123		193		1		0.00
          124		192		3		0.02
          125		191		0		0.00
          126		190		3		0.02
          127		189		1		0.00
          132		159		0		0.00
          133		158		0		0.00
          134		157		0		0.00
          136		155		1		0.00
          137		154		0		0.00
          138		153		0		0.00
          139		152		1		0.00
          140		151		3		0.02
          141		150		0		0.00
          160		181		0		0.00
          161		180		1		0.00
          162		179		1		0.00
          163		178		0		0.00
          164		177		1		0.00
          165		176		2		0.00
          166		175		0		0.00
#
# BPAIRS 40
# avg substitutions per BP  0.7
# BPAIRS expected to covary 0.1 +/- 0.2
# BPAIRS observed to covary 0
#
```
