## Supplementary material for "All-at-once RNA folding with 3D motif prediction framed by evolutionary information": RF00621_CoTC_ribozyme.power

```
# Power analysis of given structure
#
# Powertype = SINGLE SUBSTITUTIONS
# covary left_pos right_pos substitutions power
#----------------------------------------------------------------
22		197		0		0.00
27		196		0		0.00
28		195		0		0.00
29		194		0		0.00
34		190		0		0.00
35		189		1		0.00
36		188		1		0.00
37		187		0		0.00
38		186		0		0.00
42		184		1		0.00
43		183		1		0.00
44		182		1		0.00
45		181		1		0.00
46		180		0		0.00
47		179		0		0.00
51		64		0		0.00
52		63		2		0.00
53		62		1		0.00
54		61		1		0.00
55		60		1		0.00
66		169		0		0.00
67		168		1		0.00
68		167		1		0.00
69		166		0		0.00
70		165		1		0.00
72		128		0		0.00
73		127		1		0.00
74		126		5		0.11
75		125		0		0.00
78		123		2		0.00
79		122		3		0.02
80		121		2		0.00
95		120		3		0.02
96		119		0		0.00
97		118		1		0.00
101		113		0		0.00
102		112		0		0.00
103		111		3		0.02
104		110		1		0.00
132		159		0		0.00
133		158		0		0.00
134		157		0		0.00
135		156		1		0.00
136		155		1		0.00
137		154		0		0.00
138		153		0		0.00
139		152		1		0.00
140		151		3		0.02
141		150		0		0.00
#
# BPAIRS 49
# avg substitutions per BP 0.8
# BPAIRS expected to covary 0.2 +/- 0.4
# BPAIRS observed to covary 0
#
```
