## Supplementary material for "All-at-once RNA folding with 3D motif prediction framed by evolutionary information": RF00621_CoTC_ribozyme.surv

```
1.355420	0.0204082
1.028906	0.0408163
0.158203	0.0612245
0.013086	0.0816327
-0.023193	0.857143
-0.422266	0.877551
-0.712500	0.897959
-0.930176	0.918367
-1.039014	0.959184
-2.054834	0.979592
-2.562744	1
&
10.352686	5.46837e-05
9.373145	0.000109367
8.937793	0.000164051
7.305225	0.000710888
6.906153	0.00103899
6.869873	0.00136709
6.797315	0.00147646
6.398242	0.00153114
6.361963	0.00164051
6.108008	0.00169519
5.999170	0.00185924
5.563819	0.00191393
5.418701	0.00246076
5.201026	0.00251545
4.801953	0.00257013
4.693115	0.0026795
4.656836	0.00284355
4.511719	0.0036638
4.330322	0.00421064
4.148926	0.00453874
4.112647	0.00475748
3.858692	0.00497621
3.713574	0.0050309
3.423340	0.00524963
3.350781	0.005359
3.278223	0.00563242
3.169385	0.0056871
3.133106	0.00590583
3.060547	0.00650735
2.987988	0.00661672
2.951709	0.00672609
2.915430	0.00678077
2.879151	0.00727293
2.806592	0.00749166
2.734033	0.00776508
2.697754	0.00781976
2.625195	0.00792913
2.443799	0.00814786
2.407520	0.0220922
2.371240	0.0223656
2.334961	0.022639
2.262402	0.0228578
2.226123	0.0229671
2.189844	0.0230218
2.153565	0.0232952
2.081006	0.0233499
2.044727	0.0234593
2.008447	0.023514
1.972168	0.0235687
1.863330	0.0236233
1.827051	0.023678
1.790772	0.0239514
1.754492	0.0252638
1.718213	0.0265763
1.645654	0.0266856
1.609375	0.026795
1.536817	0.0271778
1.500537	0.0276152
1.427979	0.0277793
1.391699	0.0278887
1.355420	0.032154
1.319141	0.0322634
1.282861	0.0327008
1.246582	0.0328102
1.210303	0.0328649
1.174024	0.035435
1.137744	0.0362006
1.101465	0.0368568
1.065186	0.0370208
1.028906	0.0393175
0.992627	0.0393722
0.920068	0.0394816
0.883789	0.0395363
0.847510	0.039591
0.811231	0.0398644
0.774951	0.0399738
0.738672	0.0406846
0.702393	0.0407393
0.666113	0.0408487
0.629834	0.0424892
0.593555	0.0433641
0.557276	0.0434735
0.484717	0.0439657
0.448438	0.0446219
0.412158	0.0453328
0.375879	0.045989
0.339600	0.0465905
0.303320	0.0479029
0.267041	0.0481763
0.230762	0.0506917
0.194483	0.0521682
0.158203	0.0562148
0.121924	0.0587302
0.085645	0.0611363
0.049365	0.0621753
0.013086	0.101657
-0.023193	0.906491
-0.059473	0.909116
-0.095752	0.913053
-0.132031	0.913764
-0.168310	0.916498
-0.204590	0.917264
-0.240869	0.918248
-0.277148	0.920107
-0.313428	0.920763
-0.349707	0.922513
-0.385986	0.924208
-0.422266	0.926232
-0.458545	0.929349
-0.494824	0.931153
-0.531103	0.937934
-0.567383	0.940285
-0.603662	0.941707
-0.639941	0.94384
-0.676221	0.94477
-0.712500	0.945973
-0.748779	0.947613
-0.785058	0.947832
-0.821338	0.949144
-0.857617	0.952042
-0.893896	0.953027
-0.930176	0.953136
-0.966455	0.954722
-1.002734	0.955214
-1.039014	0.961721
-1.075293	0.962432
-1.111572	0.962487
-1.147851	0.963089
-1.184131	0.964401
-1.220410	0.966096
-1.256689	0.966534
-1.292969	0.971619
-1.329248	0.973697
-1.365527	0.974846
-1.438086	0.979876
-1.510644	0.981572
-1.546924	0.981845
-1.583203	0.9819
-1.619482	0.981954
-1.655762	0.982064
-1.692041	0.982118
-1.728320	0.982775
-1.800879	0.982884
-1.909717	0.983103
-1.945996	0.983376
-1.982275	0.983486
-2.018555	0.98354
-2.054834	0.99229
-2.091113	0.992399
-2.127392	0.993985
-2.236230	0.994039
-2.272510	0.994094
-2.308789	0.994258
-2.381348	0.995516
-2.490185	0.995625
-2.526465	0.996883
-2.562744	0.996992
-2.707861	0.997047
-2.780420	0.997156
-2.816699	0.999672
-2.925537	0.999781
-3.106934	0.999891
-3.905078	1
&
10.815760	2.72688e-06
10.788037	5.45375e-06
10.570362	8.18063e-06
10.316407	1.09075e-05
10.243848	1.63613e-05
10.171289	3.27225e-05
10.135010	5.18106e-05
10.026172	5.99913e-05
9.953614	6.81719e-05
9.881055	7.08988e-05
9.735938	9.54407e-05
9.627100	9.81675e-05
9.481983	0.000100894
9.409424	0.000109075
9.373145	0.000114529
9.336865	0.000119983
9.300586	0.000122709
9.264307	0.000141798
9.228028	0.000144524
9.191748	0.000147251
9.155469	0.000160886
9.082910	0.00017452
9.046631	0.000177247
9.010352	0.000185428
8.974073	0.000188154
8.937793	0.000193608
8.901514	0.000212696
8.828955	0.000215423
8.756397	0.00021815
8.720117	0.000229058
8.575000	0.000239965
8.538721	0.000248146
8.502442	0.00030541
8.466162	0.000335406
8.429883	0.00034086
8.393604	0.000357221
8.321045	0.000400851
8.284766	0.000417212
8.212207	0.000419939
8.103369	0.000425393
8.067090	0.000433573
8.030811	0.000439027
7.994531	0.000441754
7.885694	0.000449935
7.849414	0.000452661
7.813135	0.000466296
7.522901	0.000474476
7.450342	0.00047993
7.377783	0.000520833
7.341504	0.000550829
7.268946	0.000578098
7.232666	0.000722622
7.196387	0.000880781
7.160108	0.000978949
7.123828	0.00106621
7.087549	0.00114256
7.051270	0.00131708
7.014990	0.00131981
6.978711	0.00132253
6.942432	0.00137707
6.906153	0.00140434
6.869873	0.00146161
6.833594	0.00161158
6.797315	0.00168521
6.761035	0.00175338
6.724756	0.00179428
6.688477	0.00195244
6.652197	0.00199335
6.543360	0.0020288
6.507080	0.00203698
6.434522	0.00204516
6.398242	0.00206697
6.361963	0.00208879
6.325684	0.00209424
6.289405	0.00210515
6.216846	0.00214332
6.180567	0.00216514
6.144287	0.00217332
6.108008	0.00220332
6.071729	0.00222513
6.035449	0.00223877
5.999170	0.00230966
5.962891	0.00239965
5.926612	0.00241874
5.890332	0.00245964
5.854053	0.0024651
5.817774	0.00248418
5.781494	0.00250873
5.745215	0.00254418
5.708936	0.00257962
5.672656	0.0026178
5.636377	0.00269143
5.600098	0.00271324
5.563819	0.00277323
5.527539	0.0028714
5.491260	0.00291503
5.454981	0.00293139
5.418701	0.00296684
5.382422	0.00299411
5.346143	0.00302411
5.309863	0.00306228
5.273584	0.00310864
5.237305	0.00313591
5.201026	0.00317136
5.164746	0.0031959
5.128467	0.00321499
5.092188	0.00325316
5.055908	0.00332679
5.019629	0.0033377
4.983350	0.00335406
4.947071	0.00337042
4.910791	0.00337315
4.874512	0.00338133
4.838233	0.0034086
4.801953	0.00341678
4.765674	0.00344404
4.729395	0.00347404
4.693115	0.00349313
4.656836	0.00352858
4.620557	0.00355039
4.584278	0.00360766
4.547998	0.00368401
4.511719	0.00370582
4.475440	0.00379581
4.439160	0.00387762
4.402881	0.00418848
4.366602	0.00443663
4.330322	0.00444481
4.294043	0.00461387
4.257764	0.00466296
4.221485	0.00476113
4.185205	0.00503654
4.148926	0.00506108
4.112647	0.00524378
4.076367	0.0052656
4.040088	0.00527378
4.003809	0.00529832
3.967529	0.00532286
3.931250	0.0053365
3.894971	0.00536104
3.858692	0.00536922
3.822412	0.00540194
3.786133	0.00541558
3.749854	0.0054183
3.713574	0.00543739
3.677295	0.00547011
3.641016	0.00549738
3.604737	0.00554647
3.568457	0.00555192
3.532178	0.00558192
3.459619	0.00562827
3.423340	0.00566645
3.387061	0.00616819
3.350781	0.0065745
3.314502	0.00669448
3.278223	0.00745255
3.241944	0.0075589
3.205664	0.00864692
3.169385	0.00921684
3.133106	0.00987947
3.096826	0.010024
3.060547	0.0102012
3.024268	0.0109648
2.987988	0.0110848
2.951709	0.0117801
2.915430	0.01238
2.879151	0.0128627
2.842871	0.0140025
2.806592	0.0141634
2.770313	0.0150005
2.734033	0.0151505
2.697754	0.015325
2.661475	0.0154287
2.625195	0.015565
2.588916	0.0156059
2.552637	0.0162931
2.516358	0.0169584
2.480078	0.0194917
2.443799	0.0196717
2.407520	0.0200071
2.371240	0.0201271
2.334961	0.020487
2.298682	0.0206997
2.262402	0.0217059
2.226123	0.0218477
2.189844	0.0220932
2.153565	0.0221777
2.117285	0.0222268
2.081006	0.0222704
2.044727	0.0223222
2.008447	0.0224776
1.972168	0.0225431
1.935889	0.0225758
1.899610	0.0236393
1.863330	0.0237565
1.827051	0.0249182
1.790772	0.0251554
1.754492	0.0266498
1.718213	0.0278005
1.681934	0.0282286
1.645654	0.0284522
1.609375	0.0291285
1.573096	0.0297175
1.536817	0.0316318
1.500537	0.0317681
1.464258	0.0321635
1.427979	0.0324253
1.391699	0.033077
1.355420	0.0332952
1.319141	0.0335542
1.282861	0.0338296
1.246582	0.0342223
1.210303	0.0350949
1.174024	0.0365865
1.137744	0.037789
1.101465	0.0386753
1.065186	0.0401942
1.028906	0.0419121
0.992627	0.0433028
0.956348	0.0441999
0.920068	0.045168
0.883789	0.0461033
0.847510	0.0466214
0.811231	0.0470223
0.774951	0.0477585
0.738672	0.0482221
0.702393	0.048672
0.666113	0.0492801
0.629834	0.0497464
0.593555	0.0503572
0.557276	0.0507144
0.520996	0.051238
0.484717	0.0515052
0.448438	0.051917
0.412158	0.0524078
0.375879	0.0528659
0.339600	0.0532123
0.303320	0.0537876
0.267041	0.0542594
0.230762	0.0548102
0.194483	0.0552901
0.158203	0.0557837
0.121924	0.056659
0.085645	0.0575262
0.049365	0.0586796
0.013086	0.0716459
-0.023193	0.886415
-0.059473	0.889679
-0.095752	0.893117
-0.132031	0.896373
-0.168310	0.89991
-0.204590	0.90315
-0.240869	0.906634
-0.277148	0.909162
-0.313428	0.91115
-0.349707	0.913408
-0.385986	0.916648
-0.422266	0.919628
-0.458545	0.921253
-0.494824	0.923457
-0.531103	0.925976
-0.567383	0.929505
-0.603662	0.93227
-0.639941	0.934585
-0.676221	0.936371
-0.712500	0.937563
-0.748779	0.93873
-0.785058	0.940317
-0.821338	0.942916
-0.857617	0.94693
-0.893896	0.948492
-0.930176	0.951213
-0.966455	0.952411
-1.002734	0.957387
-1.039014	0.958437
-1.075293	0.959577
-1.111572	0.961235
-1.147851	0.963441
-1.184131	0.965865
-1.220410	0.966577
-1.256689	0.967747
-1.292969	0.968676
-1.329248	0.96992
-1.365527	0.970692
-1.401807	0.971812
-1.438086	0.97308
-1.474365	0.974171
-1.510644	0.974948
-1.546924	0.975848
-1.583203	0.976203
-1.619482	0.977751
-1.655762	0.978987
-1.692041	0.979464
-1.728320	0.980503
-1.764600	0.980958
-1.800879	0.981645
-1.837158	0.982095
-1.873437	0.982436
-1.909717	0.982665
-1.945996	0.983369
-1.982275	0.983761
-2.018555	0.984819
-2.054834	0.985359
-2.091113	0.986911
-2.127392	0.987914
-2.163672	0.988487
-2.199951	0.98981
-2.236230	0.990726
-2.272510	0.992155
-2.308789	0.992706
-2.345068	0.993949
-2.381348	0.994514
-2.417627	0.994762
-2.453906	0.994852
-2.490185	0.994996
-2.526465	0.995173
-2.562744	0.995419
-2.599023	0.995501
-2.635303	0.995593
-2.671582	0.995771
-2.707861	0.995891
-2.744141	0.99609
-2.780420	0.996196
-2.816699	0.996294
-2.852978	0.996627
-2.889258	0.996796
-2.925537	0.997377
-2.961816	0.99739
-2.998096	0.997505
-3.034375	0.997789
-3.070654	0.998162
-3.106934	0.998495
-3.143213	0.9985
-3.179492	0.998904
-3.215771	0.998907
-3.252051	0.99898
-3.288330	0.998988
-3.324609	0.999002
-3.397168	0.999204
-3.433447	0.999416
-3.469726	0.999422
-3.506006	0.999539
-3.614844	0.999542
-3.687402	0.999558
-3.723682	0.999572
-3.759961	0.999626
-3.796240	0.999635
-3.832519	0.999692
-3.868799	0.999708
-3.905078	0.999714
-3.941357	0.999746
-3.977637	0.999787
-4.013916	0.999847
-4.050195	0.999864
-4.086475	0.999872
-4.159033	0.999896
-4.195312	0.999902
-4.231592	0.999905
-4.376709	0.999932
-4.412988	1
&
31.902588	6.85277e-25
31.866309	7.42821e-25
31.830030	8.05193e-25
31.793751	8.72797e-25
31.757471	9.46073e-25
31.721192	1.02549e-24
31.684913	1.11158e-24
31.648633	1.20488e-24
31.612354	1.30601e-24
31.576075	1.41561e-24
31.539795	1.53441e-24
31.503516	1.66317e-24
31.467237	1.80272e-24
31.430958	1.95397e-24
31.394678	2.1179e-24
31.358399	2.29557e-24
31.322120	2.48814e-24
31.285840	2.69684e-24
31.249561	2.92303e-24
31.213282	3.16817e-24
31.177002	3.43385e-24
31.140723	3.72179e-24
31.104444	4.03385e-24
31.068165	4.37206e-24
31.031885	4.73859e-24
30.995606	5.13583e-24
30.959327	5.56633e-24
30.923047	6.03288e-24
30.886768	6.5385e-24
30.850489	7.08646e-24
30.814210	7.68029e-24
30.777930	8.32384e-24
30.741651	9.02126e-24
30.705372	9.77706e-24
30.669092	1.05961e-23
30.632813	1.14837e-23
30.596534	1.24456e-23
30.560254	1.3488e-23
30.523975	1.46176e-23
30.487696	1.58417e-23
30.451417	1.71682e-23
30.415137	1.86056e-23
30.378858	2.01633e-23
30.342579	2.18513e-23
30.306299	2.36805e-23
30.270020	2.56626e-23
30.233741	2.78105e-23
30.197461	3.01379e-23
30.161182	3.26599e-23
30.124903	3.53928e-23
30.088624	3.83541e-23
30.052344	4.15629e-23
30.016065	4.50399e-23
29.979786	4.88075e-23
29.943506	5.28899e-23
29.907227	5.73134e-23
29.870948	6.21065e-23
29.834668	6.73e-23
29.798389	7.29274e-23
29.762110	7.90248e-23
29.725831	8.56315e-23
29.689551	9.27899e-23
29.653272	1.00546e-22
29.616993	1.0895e-22
29.580713	1.18055e-22
29.544434	1.27921e-22
29.508155	1.3861e-22
29.471875	1.50192e-22
29.435596	1.6274e-22
29.399317	1.76335e-22
29.363038	1.91065e-22
29.326758	2.07023e-22
29.290479	2.24314e-22
29.254200	2.43046e-22
29.217920	2.63342e-22
29.181641	2.8533e-22
29.145362	3.09152e-22
29.109083	3.34961e-22
29.072803	3.62922e-22
29.036524	3.93215e-22
29.000245	4.26033e-22
28.963965	4.61587e-22
28.927686	5.00105e-22
28.891407	5.41833e-22
28.855127	5.87039e-22
28.818848	6.36012e-22
28.782569	6.89066e-22
28.746290	7.46541e-22
28.710010	8.08804e-22
28.673731	8.76253e-22
28.637452	9.49321e-22
28.601172	1.02847e-21
28.564893	1.11422e-21
28.528614	1.20711e-21
28.492334	1.30773e-21
28.456055	1.41672e-21
28.419776	1.53479e-21
28.383497	1.66269e-21
28.347217	1.80124e-21
28.310938	1.95131e-21
28.274659	2.11388e-21
28.238379	2.28997e-21
28.202100	2.48071e-21
28.165821	2.68732e-21
28.129541	2.91112e-21
28.093262	3.15353e-21
28.056983	3.4161e-21
28.020704	3.70051e-21
27.984424	4.00856e-21
27.948145	4.34223e-21
27.911866	4.70363e-21
27.875586	5.09508e-21
27.839307	5.51907e-21
27.803028	5.97829e-21
27.766749	6.47567e-21
27.730469	7.01438e-21
27.694190	7.59785e-21
27.657911	8.22979e-21
27.621631	8.91422e-21
27.585352	9.6555e-21
27.549073	1.04583e-20
27.512793	1.13278e-20
27.476514	1.22696e-20
27.440235	1.32894e-20
27.403956	1.4394e-20
27.367676	1.55902e-20
27.331397	1.68857e-20
27.295118	1.82888e-20
27.258838	1.98082e-20
27.222559	2.14537e-20
27.186280	2.32357e-20
27.150000	2.51656e-20
27.113721	2.72555e-20
27.077442	2.95187e-20
27.041163	3.19696e-20
27.004883	3.46237e-20
26.968604	3.74978e-20
26.932325	4.06102e-20
26.896045	4.39806e-20
26.859766	4.76303e-20
26.823487	5.15824e-20
26.787207	5.58621e-20
26.750928	6.04962e-20
26.714649	6.55143e-20
26.678370	7.0948e-20
26.642090	7.68317e-20
26.605811	8.32026e-20
26.569532	9.01011e-20
26.533252	9.75707e-20
26.496973	1.05659e-19
26.460694	1.14416e-19
26.424415	1.23898e-19
26.388135	1.34165e-19
26.351856	1.45281e-19
26.315577	1.57318e-19
26.279297	1.70349e-19
26.243018	1.84459e-19
26.206739	1.99735e-19
26.170459	2.16275e-19
26.134180	2.34182e-19
26.097901	2.5357e-19
26.061622	2.7456e-19
26.025342	2.97286e-19
25.989063	3.21889e-19
25.952784	3.48525e-19
25.916504	3.77363e-19
25.880225	4.08582e-19
25.843946	4.4238e-19
25.807666	4.7897e-19
25.771387	5.18581e-19
25.735108	5.61462e-19
25.698829	6.07884e-19
25.662549	6.58138e-19
25.626270	7.1254e-19
25.589991	7.71432e-19
25.553711	8.35183e-19
25.517432	9.04194e-19
25.481153	9.78898e-19
25.444873	1.05976e-18
25.408594	1.1473e-18
25.372315	1.24205e-18
25.336036	1.34462e-18
25.299756	1.45564e-18
25.263477	1.57581e-18
25.227198	1.70589e-18
25.190918	1.84669e-18
25.154639	1.99908e-18
25.118360	2.16404e-18
25.082081	2.34258e-18
25.045801	2.53582e-18
25.009522	2.74498e-18
24.973243	2.97136e-18
24.936963	3.21638e-18
24.900684	3.48157e-18
24.864405	3.76859e-18
24.828125	4.07922e-18
24.791846	4.41541e-18
24.755567	4.77926e-18
24.719288	5.17304e-18
24.683008	5.59921e-18
24.646729	6.06043e-18
24.610450	6.55956e-18
24.574170	7.09973e-18
24.537891	7.6843e-18
24.501612	8.31692e-18
24.465332	9.00152e-18
24.429053	9.74236e-18
24.392774	1.05441e-17
24.356495	1.14116e-17
24.320215	1.23504e-17
24.283936	1.33663e-17
24.247657	1.44656e-17
24.211377	1.56552e-17
24.175098	1.69424e-17
24.138819	1.83352e-17
24.102539	1.98422e-17
24.066260	2.1473e-17
24.029981	2.32374e-17
23.993702	2.51466e-17
23.957422	2.72124e-17
23.921143	2.94475e-17
23.884864	3.18658e-17
23.848584	3.44823e-17
23.812305	3.73133e-17
23.776026	4.03762e-17
23.739747	4.369e-17
23.703467	4.72753e-17
23.667188	5.11541e-17
23.630909	5.53506e-17
23.594629	5.98906e-17
23.558350	6.48022e-17
23.522071	7.01159e-17
23.485791	7.58643e-17
23.449512	8.2083e-17
23.413233	8.88104e-17
23.376954	9.6088e-17
23.340674	1.03961e-16
23.304395	1.12477e-16
23.268116	1.2169e-16
23.231836	1.31655e-16
23.195557	1.42435e-16
23.159278	1.54095e-16
23.122998	1.66709e-16
23.086719	1.80352e-16
23.050440	1.95109e-16
23.014161	2.11071e-16
22.977881	2.28336e-16
22.941602	2.47011e-16
22.905323	2.67209e-16
22.869043	2.89055e-16
22.832764	3.12683e-16
22.796485	3.38238e-16
22.760205	3.65877e-16
22.723926	3.95769e-16
22.687647	4.28098e-16
22.651368	4.63061e-16
22.615088	5.00874e-16
22.578809	5.41766e-16
22.542530	5.8599e-16
22.506250	6.33815e-16
22.469971	6.85533e-16
22.433692	7.41462e-16
22.397413	8.01943e-16
22.361133	8.67346e-16
22.324854	9.38069e-16
22.288575	1.01455e-15
22.252295	1.09724e-15
22.216016	1.18666e-15
22.179737	1.28335e-15
22.143457	1.3879e-15
22.107178	1.50094e-15
22.070899	1.62317e-15
22.034620	1.75532e-15
21.998340	1.89821e-15
21.962061	2.0527e-15
21.925782	2.21973e-15
21.889502	2.40032e-15
21.853223	2.59556e-15
21.816944	2.80664e-15
21.780664	3.03484e-15
21.744385	3.28155e-15
21.708106	3.54826e-15
21.671827	3.83659e-15
21.635547	4.14829e-15
21.599268	4.48524e-15
21.562989	4.84949e-15
21.526709	5.24324e-15
21.490430	5.66887e-15
21.454151	6.12896e-15
21.417871	6.62629e-15
21.381592	7.16385e-15
21.345313	7.74491e-15
21.309034	8.37297e-15
21.272754	9.05181e-15
21.236475	9.78554e-15
21.200196	1.05786e-14
21.163916	1.14357e-14
21.127637	1.2362e-14
21.091358	1.33632e-14
21.055079	1.44453e-14
21.018799	1.56147e-14
20.982520	1.68784e-14
20.946241	1.82442e-14
20.909961	1.97201e-14
20.873682	2.13151e-14
20.837403	2.30388e-14
20.801123	2.49013e-14
20.764844	2.6914e-14
20.728565	2.90889e-14
20.692286	3.14389e-14
20.656006	3.39783e-14
20.619727	3.67221e-14
20.583448	3.96868e-14
20.547168	4.28901e-14
20.510889	4.63511e-14
20.474610	5.00905e-14
20.438330	5.41306e-14
20.402051	5.84955e-14
20.365772	6.32113e-14
20.329493	6.8306e-14
20.293213	7.381e-14
20.256934	7.9756e-14
20.220655	8.61794e-14
20.184375	9.31185e-14
20.148096	1.00614e-13
20.111817	1.08712e-13
20.075537	1.17458e-13
20.039258	1.26906e-13
20.002979	1.37112e-13
19.966700	1.48135e-13
19.930420	1.60041e-13
19.894141	1.72901e-13
19.857862	1.86791e-13
19.821582	2.01793e-13
19.785303	2.17995e-13
19.749024	2.35493e-13
19.712745	2.54391e-13
19.676465	2.748e-13
19.640186	2.9684e-13
19.603907	3.20642e-13
19.567627	3.46344e-13
19.531348	3.741e-13
19.495069	4.04072e-13
19.458789	4.36435e-13
19.422510	4.71381e-13
19.386231	5.09115e-13
19.349952	5.49857e-13
19.313672	5.93847e-13
19.277393	6.41343e-13
19.241114	6.92623e-13
19.204834	7.47987e-13
19.168555	8.07759e-13
19.132276	8.72288e-13
19.095996	9.41952e-13
19.059717	1.01716e-12
19.023438	1.09834e-12
18.987159	1.18598e-12
18.950879	1.28058e-12
18.914600	1.3827e-12
18.878321	1.49292e-12
18.842041	1.6119e-12
18.805762	1.74031e-12
18.769483	1.87892e-12
18.733203	2.02851e-12
18.696924	2.18997e-12
18.660645	2.36422e-12
18.624366	2.55227e-12
18.588086	2.75521e-12
18.551807	2.97423e-12
18.515528	3.21057e-12
18.479248	3.46561e-12
18.442969	3.74081e-12
18.406690	4.03778e-12
18.370411	4.3582e-12
18.334131	4.70394e-12
18.297852	5.07698e-12
18.261573	5.47946e-12
18.225293	5.9137e-12
18.189014	6.38219e-12
18.152735	6.88762e-12
18.116455	7.43288e-12
18.080176	8.0211e-12
18.043897	8.65564e-12
18.007618	9.34013e-12
17.971338	1.00785e-11
17.935059	1.08749e-11
17.898780	1.1734e-11
17.862500	1.26605e-11
17.826221	1.36599e-11
17.789942	1.47377e-11
17.753662	1.59002e-11
17.717383	1.71538e-11
17.681104	1.85058e-11
17.644825	1.99638e-11
17.608545	2.1536e-11
17.572266	2.32314e-11
17.535987	2.50595e-11
17.499707	2.70307e-11
17.463428	2.91561e-11
17.427149	3.14477e-11
17.390869	3.39184e-11
17.354590	3.65821e-11
17.318311	3.94538e-11
17.282032	4.25497e-11
17.245752	4.58871e-11
17.209473	4.94848e-11
17.173194	5.33629e-11
17.136914	5.75431e-11
17.100635	6.20489e-11
17.064356	6.69053e-11
17.028077	7.21396e-11
16.991797	7.77808e-11
16.955518	8.38606e-11
16.919239	9.04126e-11
16.882959	9.74733e-11
16.846680	1.05082e-10
16.810401	1.13281e-10
16.774121	1.22115e-10
16.737842	1.31634e-10
16.701563	1.41891e-10
16.665284	1.52941e-10
16.629004	1.64846e-10
16.592725	1.77671e-10
16.556446	1.91488e-10
16.520166	2.06372e-10
16.483887	2.22405e-10
16.447608	2.39675e-10
16.411328	2.58277e-10
16.375049	2.78313e-10
16.338770	2.99892e-10
16.302491	3.23132e-10
16.266211	3.4816e-10
16.229932	3.75113e-10
16.193653	4.04137e-10
16.157373	4.3539e-10
16.121094	4.69043e-10
16.084815	5.05276e-10
16.048535	5.44288e-10
16.012256	5.86289e-10
15.975977	6.31507e-10
15.939698	6.80184e-10
15.903418	7.32585e-10
15.867139	7.8899e-10
15.830860	8.49704e-10
15.794580	9.15052e-10
15.758301	9.85385e-10
15.722022	1.06108e-09
15.685743	1.14254e-09
15.649463	1.23021e-09
15.613184	1.32454e-09
15.576905	1.42604e-09
15.540625	1.53526e-09
15.504346	1.65277e-09
15.468067	1.7792e-09
15.431787	1.91521e-09
15.395508	2.06152e-09
15.359229	2.21892e-09
15.322950	2.38822e-09
15.286670	2.57032e-09
15.250391	2.76617e-09
15.214112	2.97681e-09
15.177832	3.20334e-09
15.141553	3.44695e-09
15.105274	3.7089e-09
15.068994	3.99056e-09
15.032715	4.29341e-09
14.996436	4.61901e-09
14.960157	4.96905e-09
14.923877	5.34536e-09
14.887598	5.74987e-09
14.851319	6.18467e-09
14.815039	6.65201e-09
14.778760	7.15429e-09
14.742481	7.6941e-09
14.706201	8.27419e-09
14.669922	8.89755e-09
14.633643	9.56735e-09
14.597364	1.0287e-08
14.561084	1.10602e-08
14.524805	1.18908e-08
14.488526	1.27831e-08
14.452246	1.37416e-08
14.415967	1.47711e-08
14.379688	1.58769e-08
14.343409	1.70644e-08
14.307129	1.83396e-08
14.270850	1.9709e-08
14.234571	2.11793e-08
14.198291	2.2758e-08
14.162012	2.44529e-08
14.125733	2.62723e-08
14.089453	2.82254e-08
14.053174	3.03217e-08
14.016895	3.25717e-08
13.980616	3.49864e-08
13.944336	3.75776e-08
13.908057	4.03582e-08
13.871778	4.33416e-08
13.835498	4.65424e-08
13.799219	4.99762e-08
13.762940	5.36598e-08
13.726660	5.76108e-08
13.690381	6.18485e-08
13.654102	6.63932e-08
13.617823	7.12667e-08
13.581543	7.64925e-08
13.545264	8.20955e-08
13.508985	8.81025e-08
13.472705	9.4542e-08
13.436426	1.01445e-07
13.400147	1.08843e-07
13.363867	1.16772e-07
13.327588	1.25268e-07
13.291309	1.34373e-07
13.255030	1.44127e-07
13.218750	1.54578e-07
13.182471	1.65772e-07
13.146192	1.77763e-07
13.109912	1.90605e-07
13.073633	2.04358e-07
13.037354	2.19085e-07
13.001075	2.34853e-07
12.964795	2.51733e-07
12.928516	2.69804e-07
12.892237	2.89146e-07
12.855957	3.09846e-07
12.819678	3.31998e-07
12.783399	3.55701e-07
12.747119	3.81061e-07
12.710840	4.08191e-07
12.674561	4.3721e-07
12.638282	4.68247e-07
12.602002	5.01438e-07
12.565723	5.36928e-07
12.529444	5.74873e-07
12.493164	6.15437e-07
12.456885	6.58795e-07
12.420606	7.05134e-07
12.384326	7.54653e-07
12.348047	8.07563e-07
12.311768	8.64089e-07
12.275489	9.24471e-07
12.239209	9.88961e-07
12.202930	1.05783e-06
12.166651	1.13137e-06
12.130371	1.20988e-06
12.094092	1.29368e-06
12.057813	1.38313e-06
12.021533	1.47858e-06
11.985254	1.58043e-06
11.948975	1.68908e-06
11.912696	1.80498e-06
11.876416	1.92858e-06
11.840137	2.06038e-06
11.803858	2.2009e-06
11.767578	2.35069e-06
11.731299	2.51034e-06
11.695020	2.68046e-06
11.658741	2.86172e-06
11.622461	3.0548e-06
11.586182	3.26044e-06
11.549903	3.47943e-06
11.513623	3.71257e-06
11.477344	3.96075e-06
11.441065	4.22487e-06
11.404785	4.50591e-06
11.368506	4.8049e-06
11.332227	5.12291e-06
11.295948	5.46109e-06
11.259668	5.82064e-06
11.223389	6.20283e-06
11.187110	6.60899e-06
11.150830	7.04054e-06
11.114551	7.49896e-06
11.078272	7.98581e-06
11.041992	8.50273e-06
11.005713	9.05145e-06
10.969434	9.63378e-06
10.933155	1.02516e-05
10.896875	1.0907e-05
10.860596	1.1602e-05
10.824317	1.23388e-05
10.788037	1.31197e-05
10.751758	1.39472e-05
10.715479	1.48237e-05
10.679199	1.5752e-05
10.642920	1.67347e-05
10.606641	1.77748e-05
10.570362	1.88752e-05
10.534082	2.00392e-05
10.497803	2.12699e-05
10.461524	2.25708e-05
10.425244	2.39455e-05
10.388965	2.53976e-05
10.352686	2.69308e-05
10.316407	2.85493e-05
10.280127	3.02571e-05
10.243848	3.20584e-05
10.207569	3.39576e-05
10.171289	3.59593e-05
10.135010	3.80682e-05
10.098731	4.02889e-05
10.062451	4.26266e-05
10.026172	4.50861e-05
9.989893	4.76729e-05
9.953614	5.0392e-05
9.917334	5.3249e-05
9.881055	5.62494e-05
9.844776	5.93988e-05
9.808496	6.27029e-05
9.772217	6.61674e-05
9.735938	6.97981e-05
9.699658	7.36008e-05
9.663379	7.75814e-05
9.627100	8.17456e-05
9.590821	8.60993e-05
9.554541	9.0648e-05
9.518262	9.53975e-05
9.481983	0.000100353
9.445703	0.00010552
9.409424	0.000110904
9.373145	0.000116509
9.336865	0.00012234
9.300586	0.000128401
9.264307	0.000134696
9.228028	0.000141228
9.191748	0.000147999
9.155469	0.000155013
9.119190	0.000162271
9.082910	0.000169772
9.046631	0.000177518
9.010352	0.000185508
8.974073	0.000193739
8.937793	0.000202208
8.901514	0.000210912
8.865235	0.000219845
8.828955	0.000229001
8.792676	0.00023837
8.756397	0.000247944
8.720117	0.000257712
8.683838	0.00026766
8.647559	0.000277773
8.611280	0.000288036
8.575000	0.00029843
8.538721	0.000308933
8.502442	0.000319525
8.466162	0.000330179
8.429883	0.00034087
8.393604	0.000351568
8.357324	0.000362243
8.321045	0.000372862
8.284766	0.00038339
8.248487	0.000393792
8.212207	0.000404028
8.175928	0.000414059
8.139649	0.000423846
8.103369	0.000433346
8.067090	0.000442519
8.030811	0.000451322
7.994531	0.000459716
7.958252	0.00046766
7.921973	0.000475118
7.885694	0.000482055
7.849414	0.00048844
7.813135	0.000494248
7.776856	0.000499458
7.740576	0.000504058
7.704297	0.000508042
7.668018	0.000511415
7.631739	0.000514192
7.595459	0.000516401
7.559180	0.000518081
7.522901	0.000519285
7.486621	0.000520078
7.450342	0.000520539
7.414063	0.000520758
7.377783	0.000520826
&
```
