## Supplementary material for "All-at-once RNA folding with 3D motif prediction framed by evolutionary information": RF00622_CPEB3_ribozyme.cacofold.helixcov

```
# RMs = 3 L = 80

# RM_HELIX NESTED 28-30 38-40, nbp = 3 nbp_cov = 0
# pvals: 0.641076,0.0203796,0.147669
# aggregated NONE
NESTED  :::::::::::::::::::::::::::<<<_______>>>::::::::::::::::::::::::::::::::::::::
        ::::::::::::::::::::::::::::::::::::::::::::::::::::::::::::::::::::::::::::::

# RM_HELIX NESTED 12-18 41-47, nbp = 7 nbp_cov = 0
# pvals: 0.641076,0.870013,0.641076,0.641076,0.641076,0.641076,0.641076
# aggregated NONE
NESTED  :::::::::::<<<<<<<______________________>>>>>>>:::::::::::::::::::::::::::::::
        ::::::::::::::::::::::::::::::::::::::::::::::::::::::::::::::::::::::::::::::

# RM_HELIX NESTED 50-56 63-69, nbp = 7 nbp_cov = 0
# pvals: 0.641076,0.641076,0.641076,0.0044622,0.0044622,0.0219947,0.0495837
# aggregated NONE
NESTED  :::::::::::::::::::::::::::::::::::::::::::::::::<<<<<<<____>>>>>>>:::::::::::
        ::::::::::::::::::::::::::::::::::::::::::::::::::::::::::::::::::::::::::::::
```
