## Supplementary material for "All-at-once RNA folding with 3D motif prediction framed by evolutionary information": RF00622_CPEB3_ribozyme.cacofold.power

```
# Power analysis of CaCoFold structure 
#
# Powertype = SINGLE SUBSTITUTIONS
# covary  left_pos      right_pos    substitutions      power
#----------------------------------------------------------------
          12		47		2		0.00
          13		46		2		0.00
          14		45		0		0.00
          15		44		0		0.00
          16		43		1		0.00
          17		42		0		0.00
          18		41		3		0.02
          28		40		1		0.00
          29		39		2		0.00
          30		38		3		0.02
          50		69		1		0.00
          51		68		0		0.00
          52		67		0		0.00
          53		66		2		0.00
          54		65		2		0.00
          55		64		2		0.00
          56		63		4		0.07
#
# BPAIRS 17
# avg substitutions per BP  1.5
# BPAIRS expected to covary 0.1 +/- 0.3
# BPAIRS observed to covary 0
#
```
