## Supplementary material for "All-at-once RNA folding with 3D motif prediction framed by evolutionary information": RF00622_CPEB3_ribozyme.power

```
# Power analysis of given structure 
#
# Powertype = SINGLE SUBSTITUTIONS
# covary  left_pos      right_pos    substitutions      power
#----------------------------------------------------------------
          13		46		2		0.00
          14		45		0		0.00
          15		44		0		0.00
          16		43		1		0.00
          17		42		0		0.00
          18		41		3		0.02
          21		80		4		0.07
          22		79		1		0.00
          23		78		2		0.00
          24		77		0		0.00
          25		76		1		0.00
          26		75		2		0.00
          27		74		0		0.00
          28		40		1		0.00
          29		39		2		0.00
          30		38		3		0.02
          50		69		1		0.00
          51		68		0		0.00
          52		67		0		0.00
          53		66		2		0.00
          54		65		2		0.00
          55		64		2		0.00
          56		63		4		0.07
#
# BPAIRS 23
# avg substitutions per BP  1.4
# BPAIRS expected to covary 0.2 +/- 0.4
# BPAIRS observed to covary 0
#
```
