## Supplementary material for "All-at-once RNA folding with 3D motif prediction framed by evolutionary information": RF00622_CPEB3_ribozyme.surv

```
9.031434	0.0434783
9.000000	0.0869565
8.800000	0.173913
7.050000	0.217391
6.900000	0.26087
5.750000	0.304348
4.350000	0.347826
0.350000	0.391304
-0.050000	0.956522
-1.600000	1
&
9.750000	0.00033557
9.500000	0.000671141
9.450000	0.00100671
9.350000	0.00134228
9.250000	0.00167785
9.000000	0.00302013
8.800000	0.00604027
8.550000	0.0100671
8.400000	0.0114094
7.950000	0.0130872
7.850000	0.0137584
7.450000	0.0151007
7.400000	0.0154362
7.150000	0.0157718
7.050000	0.016443
7.000000	0.0181208
6.900000	0.0211409
6.800000	0.0251678
6.650000	0.0265101
6.400000	0.0278523
6.250000	0.0291946
6.100000	0.0298658
5.900000	0.0302013
5.850000	0.0315436
5.800000	0.033557
5.750000	0.0362416
5.700000	0.0375839
5.650000	0.038255
5.550000	0.0385906
5.500000	0.0402685
5.350000	0.0422819
5.200000	0.0436242
5.150000	0.0442953
5.100000	0.0449664
5.000000	0.045302
4.950000	0.0456376
4.800000	0.047651
4.700000	0.0486577
4.550000	0.05
4.500000	0.0503356
4.400000	0.0506711
4.350000	0.0510067
4.300000	0.0520134
4.250000	0.052349
4.150000	0.0530201
4.100000	0.0543624
4.050000	0.054698
4.000000	0.0550336
3.900000	0.0560403
3.850000	0.0563758
3.800000	0.0567114
3.750000	0.057047
3.700000	0.0580537
3.600000	0.0583893
3.450000	0.0600671
3.400000	0.0614094
3.350000	0.061745
3.300000	0.0630872
3.150000	0.0634228
3.050000	0.0647651
3.000000	0.0651007
2.900000	0.0661074
2.850000	0.0674497
2.800000	0.0677852
2.750000	0.0681208
2.700000	0.0701342
2.650000	0.0728188
2.450000	0.0744966
2.350000	0.0755034
2.300000	0.0765101
2.250000	0.0771812
2.200000	0.0778523
2.150000	0.0788591
2.100000	0.0791946
2.050000	0.0798658
2.000000	0.0802013
1.950000	0.0822148
1.750000	0.0825503
1.700000	0.0828859
1.600000	0.0848993
1.550000	0.0852349
1.450000	0.0855705
1.400000	0.0875839
1.300000	0.088255
1.250000	0.0889262
1.200000	0.0895973
1.150000	0.0899329
1.100000	0.090604
1.050000	0.0912752
1.000000	0.0916107
0.950000	0.0922819
0.750000	0.0942953
0.700000	0.0949664
0.650000	0.0956376
0.600000	0.0973154
0.550000	0.0979866
0.500000	0.1
0.400000	0.101678
0.350000	0.105369
0.300000	0.106711
0.200000	0.107383
0.150000	0.108054
0.100000	0.108725
0.050000	0.110738
0.000000	0.210738
-0.050000	0.735235
-0.100000	0.735906
-0.150000	0.739597
-0.200000	0.744631
-0.250000	0.746309
-0.300000	0.750336
-0.350000	0.755034
-0.400000	0.760067
-0.450000	0.769128
-0.500000	0.772483
-0.550000	0.773826
-0.600000	0.782886
-0.650000	0.78557
-0.700000	0.793289
-0.750000	0.800671
-0.800000	0.805705
-0.850000	0.810738
-0.900000	0.812416
-0.950000	0.817114
-1.000000	0.821477
-1.050000	0.823826
-1.100000	0.827517
-1.150000	0.828523
-1.200000	0.833557
-1.250000	0.83557
-1.300000	0.839597
-1.350000	0.841611
-1.400000	0.851007
-1.450000	0.855034
-1.500000	0.860738
-1.550000	0.864765
-1.600000	0.873826
-1.650000	0.878188
-1.700000	0.883557
-1.750000	0.887248
-1.800000	0.890604
-1.850000	0.892953
-1.900000	0.897651
-1.950000	0.902349
-2.000000	0.911074
-2.050000	0.912416
-2.100000	0.916779
-2.150000	0.917114
-2.200000	0.919128
-2.250000	0.927852
-2.300000	0.928523
-2.350000	0.930201
-2.400000	0.935235
-2.500000	0.938255
-2.550000	0.938926
-2.600000	0.940268
-2.650000	0.942617
-2.700000	0.943624
-2.750000	0.946644
-2.800000	0.947315
-2.850000	0.954027
-2.900000	0.954362
-2.950000	0.95604
-3.000000	0.956711
-3.050000	0.957718
-3.100000	0.962416
-3.150000	0.96443
-3.200000	0.966443
-3.250000	0.971812
-3.300000	0.972148
-3.350000	0.974161
-3.400000	0.975839
-3.450000	0.977181
-3.500000	0.978188
-3.550000	0.978523
-3.600000	0.980201
-3.650000	0.981544
-3.750000	0.982886
-3.850000	0.983221
-3.900000	0.987919
-3.950000	0.989933
-4.050000	0.990604
-4.250000	0.99094
-4.450000	0.992617
-4.500000	0.993289
-4.550000	0.99396
-4.600000	0.994295
-4.650000	0.996644
-4.750000	0.997315
-4.800000	0.997987
-4.850000	0.998322
-4.950000	0.998993
-5.000000	0.999329
-6.350000	1
&
14.400000	1.665e-05
13.900000	6.66001e-05
13.500000	8.32501e-05
12.550000	0.00011655
12.250000	0.0001332
12.100000	0.00018315
12.050000	0.0001998
11.950000	0.00021645
11.850000	0.0002331
11.800000	0.00024975
11.750000	0.0002664
11.550000	0.00028305
11.500000	0.0002997
11.450000	0.00031635
11.400000	0.000333
11.300000	0.0003663
11.150000	0.00038295
11.100000	0.0003996
10.900000	0.00041625
10.800000	0.00044955
10.750000	0.00048285
10.700000	0.0004995
10.600000	0.000516151
10.550000	0.000532801
10.500000	0.000549451
10.450000	0.000582751
10.400000	0.000632701
10.350000	0.000649351
10.300000	0.000699301
10.100000	0.000732601
10.050000	0.000749251
9.950000	0.000765901
9.900000	0.000815851
9.850000	0.000849151
9.800000	0.000882451
9.750000	0.000915751
9.650000	0.000999001
9.600000	0.0010323
9.500000	0.00104895
9.450000	0.00121545
9.400000	0.00124875
9.350000	0.00131535
9.300000	0.00134865
9.250000	0.0013653
9.200000	0.0014319
9.150000	0.0015318
9.100000	0.00198135
9.050000	0.0021645
9.000000	0.0025974
8.950000	0.00284715
8.900000	0.00341325
8.850000	0.00384615
8.800000	0.0044622
8.750000	0.00506161
8.700000	0.00544456
8.650000	0.00597736
8.600000	0.00627706
8.550000	0.00697636
8.500000	0.00750916
8.450000	0.00814186
8.400000	0.00942391
8.350000	0.00952381
8.300000	0.00975691
8.250000	0.01004
8.200000	0.0101066
8.150000	0.0105561
8.100000	0.0107726
8.050000	0.0117716
8.000000	0.0122711
7.950000	0.0127706
7.900000	0.0139194
7.850000	0.014369
7.800000	0.0147519
7.750000	0.0149684
7.700000	0.0153347
7.650000	0.0158342
7.600000	0.0164336
7.550000	0.0164835
7.500000	0.0166833
7.450000	0.0168665
7.400000	0.0175824
7.350000	0.0177323
7.300000	0.0180986
7.250000	0.0187146
7.200000	0.0192641
7.150000	0.0195471
7.100000	0.019697
7.050000	0.0203796
7.000000	0.0208292
6.950000	0.0215451
6.900000	0.0219947
6.850000	0.0223943
6.800000	0.0231768
6.750000	0.0237263
6.700000	0.0239427
6.650000	0.0242591
6.600000	0.0247086
6.550000	0.0252248
6.500000	0.026024
6.450000	0.0262404
6.400000	0.0268565
6.350000	0.0275558
6.300000	0.0278222
6.250000	0.0283716
6.200000	0.0289544
6.150000	0.0295871
6.100000	0.0298202
6.050000	0.0304529
6.000000	0.031352
5.950000	0.0317516
5.900000	0.0320846
5.850000	0.0322677
5.800000	0.0328505
5.750000	0.0338661
5.700000	0.034349
5.650000	0.0346653
5.600000	0.035015
5.550000	0.0354146
5.500000	0.0358641
5.450000	0.0365801
5.400000	0.0372461
5.350000	0.0377622
5.300000	0.0384449
5.250000	0.0390443
5.200000	0.0397103
5.150000	0.0401931
5.100000	0.0407759
5.050000	0.0414585
5.000000	0.0420579
4.950000	0.0429237
4.900000	0.0434232
4.850000	0.0440559
4.800000	0.0445055
4.750000	0.044955
4.700000	0.0453047
4.650000	0.0457209
4.600000	0.04662
4.550000	0.0471029
4.500000	0.0477356
4.450000	0.0482684
4.400000	0.0491009
4.350000	0.0495837
4.300000	0.05005
4.250000	0.0506993
4.200000	0.0515984
4.150000	0.0519814
4.100000	0.0525142
4.050000	0.0531635
4.000000	0.0537796
3.950000	0.0543124
3.900000	0.054712
3.850000	0.0553613
3.800000	0.0556777
3.750000	0.0564602
3.700000	0.0573094
3.650000	0.0581252
3.600000	0.058658
3.550000	0.0596737
3.500000	0.0603064
3.450000	0.0609058
3.400000	0.0616051
3.350000	0.062371
3.300000	0.0635032
3.250000	0.0642191
3.200000	0.0652681
3.150000	0.0663337
3.100000	0.067366
3.050000	0.0681319
3.000000	0.0690143
2.950000	0.06998
2.900000	0.0706294
2.850000	0.0711788
2.800000	0.072361
2.750000	0.0737096
2.700000	0.0751082
2.650000	0.0768398
2.600000	0.0781385
2.550000	0.0798368
2.500000	0.082301
2.450000	0.0838328
2.400000	0.0851648
2.350000	0.0865301
2.300000	0.0880952
2.250000	0.0890942
2.200000	0.0905594
2.150000	0.0924742
2.100000	0.0944555
2.050000	0.0961372
2.000000	0.097619
1.950000	0.099617
1.900000	0.101249
1.850000	0.103064
1.800000	0.104129
1.750000	0.105778
1.700000	0.10676
1.650000	0.108392
1.600000	0.109457
1.550000	0.110706
1.500000	0.112271
1.450000	0.114202
1.400000	0.115834
1.350000	0.117449
1.300000	0.119098
1.250000	0.120013
1.200000	0.121462
1.150000	0.12301
1.100000	0.124476
1.050000	0.125574
1.000000	0.12669
0.950000	0.127839
0.900000	0.129321
0.850000	0.130769
0.800000	0.132601
0.750000	0.134166
0.700000	0.136014
0.650000	0.137679
0.600000	0.138944
0.550000	0.140676
0.500000	0.141825
0.450000	0.143606
0.400000	0.145321
0.350000	0.147669
0.300000	0.149351
0.250000	0.150932
0.200000	0.152348
0.150000	0.154829
0.100000	0.157692
0.050000	0.16044
0.000000	0.260506
-0.050000	0.641076
-0.100000	0.652281
-0.150000	0.661822
-0.200000	0.66973
-0.250000	0.679271
-0.300000	0.690509
-0.350000	0.702364
-0.400000	0.71287
-0.450000	0.723576
-0.500000	0.734649
-0.550000	0.745921
-0.600000	0.75621
-0.650000	0.765601
-0.700000	0.77331
-0.750000	0.779837
-0.800000	0.788378
-0.850000	0.794689
-0.900000	0.800067
-0.950000	0.805944
-1.000000	0.811205
-1.050000	0.816633
-1.100000	0.822111
-1.150000	0.827256
-1.200000	0.831618
-1.250000	0.836447
-1.300000	0.842707
-1.350000	0.848518
-1.400000	0.852364
-1.450000	0.856327
-1.500000	0.861189
-1.550000	0.865385
-1.600000	0.870013
-1.650000	0.873643
-1.700000	0.878805
-1.750000	0.882318
-1.800000	0.885648
-1.850000	0.889877
-1.900000	0.894339
-1.950000	0.898785
-2.000000	0.902331
-2.050000	0.906527
-2.100000	0.910806
-2.150000	0.914369
-2.200000	0.917582
-2.250000	0.91973
-2.300000	0.922028
-2.350000	0.925658
-2.400000	0.929171
-2.450000	0.932251
-2.500000	0.934865
-2.550000	0.936763
-2.600000	0.938262
-2.650000	0.940077
-2.700000	0.942308
-2.750000	0.943273
-2.800000	0.944655
-2.850000	0.946304
-2.900000	0.948685
-2.950000	0.950766
-3.000000	0.952531
-3.050000	0.954862
-3.100000	0.956693
-3.150000	0.958292
-3.200000	0.961772
-3.250000	0.964819
-3.300000	0.967915
-3.350000	0.970729
-3.400000	0.972744
-3.450000	0.974825
-3.500000	0.976107
-3.550000	0.977406
-3.600000	0.978588
-3.650000	0.979387
-3.700000	0.981002
-3.750000	0.982168
-3.800000	0.983683
-3.850000	0.984898
-3.900000	0.985548
-3.950000	0.985881
-4.000000	0.986447
-4.050000	0.987346
-4.100000	0.987696
-4.150000	0.988328
-4.200000	0.988878
-4.250000	0.989277
-4.300000	0.989877
-4.350000	0.99021
-4.400000	0.990826
-4.450000	0.991359
-4.500000	0.991692
-4.550000	0.991941
-4.600000	0.992591
-4.650000	0.99304
-4.700000	0.99319
-4.750000	0.99349
-4.800000	0.993939
-4.850000	0.994306
-4.900000	0.994905
-4.950000	0.995188
-5.000000	0.995371
-5.050000	0.995638
-5.100000	0.995871
-5.150000	0.996304
-5.200000	0.996404
-5.250000	0.996687
-5.300000	0.996787
-5.350000	0.996986
-5.400000	0.997169
-5.450000	0.997386
-5.500000	0.997536
-5.550000	0.997686
-5.600000	0.997885
-5.650000	0.998085
-5.700000	0.998168
-5.750000	0.998185
-5.800000	0.998252
-5.850000	0.998435
-5.900000	0.998518
-5.950000	0.998701
-6.000000	0.998918
-6.050000	0.999084
-6.150000	0.999167
-6.200000	0.999201
-6.250000	0.999234
-6.300000	0.999301
-6.350000	0.999317
-6.500000	0.999351
-6.550000	0.999367
-6.600000	0.999401
-6.700000	0.999467
-6.750000	0.999484
-6.850000	0.999517
-6.900000	0.999567
-7.000000	0.9996
-7.050000	0.999617
-7.100000	0.99965
-7.150000	0.999667
-7.400000	0.999784
-7.450000	0.9998
-7.500000	0.999817
-7.600000	0.999833
-7.800000	0.999867
-7.850000	0.999933
-8.000000	1
&
39.250000	2.8983e-17
39.200000	3.06452e-17
39.150000	3.24028e-17
39.100000	3.4261e-17
39.050000	3.62258e-17
39.000000	3.83032e-17
38.950000	4.04997e-17
38.900000	4.2822e-17
38.850000	4.52775e-17
38.800000	4.78737e-17
38.750000	5.06186e-17
38.700000	5.35209e-17
38.650000	5.65894e-17
38.600000	5.98338e-17
38.550000	6.32642e-17
38.500000	6.6891e-17
38.450000	7.07257e-17
38.400000	7.47801e-17
38.350000	7.90667e-17
38.300000	8.3599e-17
38.250000	8.83909e-17
38.200000	9.34573e-17
38.150000	9.8814e-17
38.100000	1.04477e-16
38.050000	1.10465e-16
38.000000	1.16796e-16
37.950000	1.2349e-16
37.900000	1.30567e-16
37.850000	1.38049e-16
37.800000	1.4596e-16
37.750000	1.54324e-16
37.700000	1.63166e-16
37.650000	1.72516e-16
37.600000	1.824e-16
37.550000	1.92851e-16
37.500000	2.039e-16
37.450000	2.15582e-16
37.400000	2.27932e-16
37.350000	2.4099e-16
37.300000	2.54795e-16
37.250000	2.69391e-16
37.200000	2.84822e-16
37.150000	3.01136e-16
37.100000	3.18385e-16
37.050000	3.36621e-16
37.000000	3.559e-16
36.950000	3.76284e-16
36.900000	3.97833e-16
36.850000	4.20617e-16
36.800000	4.44704e-16
36.750000	4.7017e-16
36.700000	4.97093e-16
36.650000	5.25557e-16
36.600000	5.55649e-16
36.550000	5.87464e-16
36.500000	6.21099e-16
36.450000	6.56658e-16
36.400000	6.94252e-16
36.350000	7.33997e-16
36.300000	7.76016e-16
36.250000	8.20439e-16
36.200000	8.67403e-16
36.150000	9.17053e-16
36.100000	9.69544e-16
36.050000	1.02504e-15
36.000000	1.0837e-15
35.950000	1.14573e-15
35.900000	1.2113e-15
35.850000	1.28062e-15
35.800000	1.3539e-15
35.750000	1.43138e-15
35.700000	1.51328e-15
35.650000	1.59987e-15
35.600000	1.69141e-15
35.550000	1.78819e-15
35.500000	1.8905e-15
35.450000	1.99865e-15
35.400000	2.11299e-15
35.350000	2.23387e-15
35.300000	2.36166e-15
35.250000	2.49675e-15
35.200000	2.63956e-15
35.150000	2.79054e-15
35.100000	2.95015e-15
35.050000	3.11888e-15
35.000000	3.29725e-15
34.950000	3.48582e-15
34.900000	3.68516e-15
34.850000	3.89589e-15
34.800000	4.11867e-15
34.750000	4.35417e-15
34.700000	4.60313e-15
34.650000	4.86632e-15
34.600000	5.14454e-15
34.550000	5.43866e-15
34.500000	5.74958e-15
34.450000	6.07826e-15
34.400000	6.42571e-15
34.350000	6.79301e-15
34.300000	7.1813e-15
34.250000	7.59175e-15
34.200000	8.02566e-15
34.150000	8.48434e-15
34.100000	8.96921e-15
34.050000	9.48177e-15
34.000000	1.00236e-14
33.950000	1.05964e-14
33.900000	1.12018e-14
33.850000	1.18419e-14
33.800000	1.25185e-14
33.750000	1.32337e-14
33.700000	1.39897e-14
33.650000	1.47889e-14
33.600000	1.56337e-14
33.550000	1.65268e-14
33.500000	1.74708e-14
33.450000	1.84687e-14
33.400000	1.95235e-14
33.350000	2.06385e-14
33.300000	2.18172e-14
33.250000	2.30631e-14
33.200000	2.43801e-14
33.150000	2.57722e-14
33.100000	2.72438e-14
33.050000	2.87993e-14
33.000000	3.04436e-14
32.950000	3.21817e-14
32.900000	3.40189e-14
32.850000	3.59609e-14
32.800000	3.80137e-14
32.750000	4.01835e-14
32.700000	4.24771e-14
32.650000	4.49015e-14
32.600000	4.74641e-14
32.550000	5.01729e-14
32.500000	5.30361e-14
32.450000	5.60626e-14
32.400000	5.92616e-14
32.350000	6.2643e-14
32.300000	6.62171e-14
32.250000	6.9995e-14
32.200000	7.39882e-14
32.150000	7.82091e-14
32.100000	8.26705e-14
32.050000	8.73861e-14
32.000000	9.23705e-14
31.950000	9.76389e-14
31.900000	1.03208e-13
31.850000	1.09094e-13
31.800000	1.15315e-13
31.750000	1.21891e-13
31.700000	1.28841e-13
31.650000	1.36187e-13
31.600000	1.43952e-13
31.550000	1.52159e-13
31.500000	1.60834e-13
31.450000	1.70002e-13
31.400000	1.79693e-13
31.350000	1.89935e-13
31.300000	2.00761e-13
31.250000	2.12203e-13
31.200000	2.24297e-13
31.150000	2.37079e-13
31.100000	2.50589e-13
31.050000	2.64868e-13
31.000000	2.7996e-13
30.950000	2.9591e-13
30.900000	3.12769e-13
30.850000	3.30587e-13
30.800000	3.49419e-13
30.750000	3.69323e-13
30.700000	3.9036e-13
30.650000	4.12593e-13
30.600000	4.36091e-13
30.550000	4.60926e-13
30.500000	4.87174e-13
30.450000	5.14915e-13
30.400000	5.44235e-13
30.350000	5.75221e-13
30.300000	6.0797e-13
30.250000	6.42581e-13
30.200000	6.79161e-13
30.150000	7.17821e-13
30.100000	7.58678e-13
30.050000	8.01859e-13
30.000000	8.47495e-13
29.950000	8.95725e-13
29.900000	9.46696e-13
29.850000	1.00056e-12
29.800000	1.05749e-12
29.750000	1.11766e-12
29.700000	1.18125e-12
29.650000	1.24844e-12
29.600000	1.31946e-12
29.550000	1.39451e-12
29.500000	1.47383e-12
29.450000	1.55765e-12
29.400000	1.64623e-12
29.350000	1.73984e-12
29.300000	1.83877e-12
29.250000	1.94332e-12
29.200000	2.05381e-12
29.150000	2.17057e-12
29.100000	2.29396e-12
29.050000	2.42435e-12
29.000000	2.56215e-12
28.950000	2.70777e-12
28.900000	2.86166e-12
28.850000	3.02428e-12
28.800000	3.19613e-12
28.750000	3.37773e-12
28.700000	3.56964e-12
28.650000	3.77244e-12
28.600000	3.98674e-12
28.550000	4.21321e-12
28.500000	4.45251e-12
28.450000	4.7054e-12
28.400000	4.97262e-12
28.350000	5.25501e-12
28.300000	5.5534e-12
28.250000	5.86872e-12
28.200000	6.20192e-12
28.150000	6.55401e-12
28.100000	6.92605e-12
28.050000	7.31919e-12
28.000000	7.73461e-12
27.950000	8.17358e-12
27.900000	8.63743e-12
27.850000	9.12756e-12
27.800000	9.64547e-12
27.750000	1.01927e-11
27.700000	1.0771e-11
27.650000	1.1382e-11
27.600000	1.20276e-11
27.550000	1.27098e-11
27.500000	1.34306e-11
27.450000	1.41923e-11
27.400000	1.4997e-11
27.350000	1.58474e-11
27.300000	1.67458e-11
27.250000	1.76952e-11
27.200000	1.86983e-11
27.150000	1.97581e-11
27.100000	2.08779e-11
27.050000	2.20611e-11
27.000000	2.33113e-11
26.950000	2.46322e-11
26.900000	2.60278e-11
26.850000	2.75023e-11
26.800000	2.90603e-11
26.750000	3.07064e-11
26.700000	3.24455e-11
26.650000	3.4283e-11
26.600000	3.62244e-11
26.550000	3.82756e-11
26.500000	4.04427e-11
26.450000	4.27323e-11
26.400000	4.51513e-11
26.350000	4.77069e-11
26.300000	5.04071e-11
26.250000	5.32597e-11
26.200000	5.62735e-11
26.150000	5.94576e-11
26.100000	6.28215e-11
26.050000	6.63754e-11
26.000000	7.013e-11
25.950000	7.40966e-11
25.900000	7.82872e-11
25.850000	8.27143e-11
25.800000	8.73913e-11
25.750000	9.23323e-11
25.700000	9.75521e-11
25.650000	1.03067e-10
25.600000	1.08892e-10
25.550000	1.15046e-10
25.500000	1.21547e-10
25.450000	1.28415e-10
25.400000	1.35671e-10
25.350000	1.43335e-10
25.300000	1.51432e-10
25.250000	1.59985e-10
25.200000	1.6902e-10
25.150000	1.78565e-10
25.100000	1.88647e-10
25.050000	1.99298e-10
25.000000	2.10548e-10
24.950000	2.22433e-10
24.900000	2.34986e-10
24.850000	2.48247e-10
24.800000	2.62255e-10
24.750000	2.77051e-10
24.700000	2.92681e-10
24.650000	3.0919e-10
24.600000	3.26629e-10
24.550000	3.45049e-10
24.500000	3.64506e-10
24.450000	3.85057e-10
24.400000	4.06765e-10
24.350000	4.29693e-10
24.300000	4.53911e-10
24.250000	4.79491e-10
24.200000	5.0651e-10
24.150000	5.35047e-10
24.100000	5.65189e-10
24.050000	5.97024e-10
24.000000	6.30649e-10
23.950000	6.66163e-10
23.900000	7.03672e-10
23.850000	7.43288e-10
23.800000	7.85129e-10
23.750000	8.2932e-10
23.700000	8.75992e-10
23.650000	9.25284e-10
23.600000	9.77343e-10
23.550000	1.03232e-09
23.500000	1.09039e-09
23.450000	1.15171e-09
23.400000	1.21648e-09
23.350000	1.28487e-09
23.300000	1.35711e-09
23.250000	1.43339e-09
23.200000	1.51395e-09
23.150000	1.59902e-09
23.100000	1.68886e-09
23.050000	1.78374e-09
23.000000	1.88393e-09
22.950000	1.98974e-09
22.900000	2.10147e-09
22.850000	2.21946e-09
22.800000	2.34405e-09
22.750000	2.47562e-09
22.700000	2.61455e-09
22.650000	2.76126e-09
22.600000	2.91617e-09
22.550000	3.07976e-09
22.500000	3.25249e-09
22.450000	3.43488e-09
22.400000	3.62746e-09
22.350000	3.83082e-09
22.300000	4.04553e-09
22.250000	4.27225e-09
22.200000	4.51163e-09
22.150000	4.76439e-09
22.100000	5.03126e-09
22.050000	5.31303e-09
22.000000	5.61053e-09
21.950000	5.92464e-09
21.900000	6.25628e-09
21.850000	6.60642e-09
21.800000	6.97609e-09
21.750000	7.36638e-09
21.700000	7.77843e-09
21.650000	8.21345e-09
21.600000	8.67272e-09
21.550000	9.15758e-09
21.500000	9.66945e-09
21.450000	1.02098e-08
21.400000	1.07803e-08
21.350000	1.13826e-08
21.300000	1.20183e-08
21.250000	1.26895e-08
21.200000	1.3398e-08
21.150000	1.41459e-08
21.100000	1.49354e-08
21.050000	1.57688e-08
21.000000	1.66485e-08
20.950000	1.75771e-08
20.900000	1.85573e-08
20.850000	1.9592e-08
20.800000	2.06841e-08
20.750000	2.18368e-08
20.700000	2.30536e-08
20.650000	2.43379e-08
20.600000	2.56934e-08
20.550000	2.71241e-08
20.500000	2.86341e-08
20.450000	3.02279e-08
20.400000	3.191e-08
20.350000	3.36852e-08
20.300000	3.55589e-08
20.250000	3.75363e-08
20.200000	3.96231e-08
20.150000	4.18255e-08
20.100000	4.41497e-08
20.050000	4.66025e-08
20.000000	4.91909e-08
19.950000	5.19225e-08
19.900000	5.4805e-08
19.850000	5.78468e-08
19.800000	6.10565e-08
19.750000	6.44436e-08
19.700000	6.80176e-08
19.650000	7.17888e-08
19.600000	7.57681e-08
19.550000	7.99669e-08
19.500000	8.43971e-08
19.450000	8.90716e-08
19.400000	9.40035e-08
19.350000	9.92072e-08
19.300000	1.04697e-07
19.250000	1.1049e-07
19.200000	1.16601e-07
19.150000	1.23048e-07
19.100000	1.2985e-07
19.050000	1.37025e-07
19.000000	1.44595e-07
18.950000	1.5258e-07
18.900000	1.61004e-07
18.850000	1.69891e-07
18.800000	1.79265e-07
18.750000	1.89153e-07
18.700000	1.99583e-07
18.650000	2.10585e-07
18.600000	2.22189e-07
18.550000	2.34429e-07
18.500000	2.47339e-07
18.450000	2.60955e-07
18.400000	2.75315e-07
18.350000	2.90461e-07
18.300000	3.06434e-07
18.250000	3.2328e-07
18.200000	3.41046e-07
18.150000	3.59781e-07
18.100000	3.79538e-07
18.050000	4.00372e-07
18.000000	4.22341e-07
17.950000	4.45507e-07
17.900000	4.69935e-07
17.850000	4.95692e-07
17.800000	5.22849e-07
17.750000	5.51483e-07
17.700000	5.81673e-07
17.650000	6.13503e-07
17.600000	6.4706e-07
17.550000	6.82438e-07
17.500000	7.19734e-07
17.450000	7.59051e-07
17.400000	8.00498e-07
17.350000	8.44188e-07
17.300000	8.90243e-07
17.250000	9.38787e-07
17.200000	9.89955e-07
17.150000	1.04389e-06
17.100000	1.10073e-06
17.050000	1.16064e-06
17.000000	1.22377e-06
16.950000	1.29031e-06
16.900000	1.36044e-06
16.850000	1.43433e-06
16.800000	1.5122e-06
16.750000	1.59425e-06
16.700000	1.68071e-06
16.650000	1.7718e-06
16.600000	1.86778e-06
16.550000	1.96891e-06
16.500000	2.07544e-06
16.450000	2.18768e-06
16.400000	2.30592e-06
16.350000	2.43047e-06
16.300000	2.56168e-06
16.250000	2.69987e-06
16.200000	2.84544e-06
16.150000	2.99875e-06
16.100000	3.16022e-06
16.050000	3.33028e-06
16.000000	3.50936e-06
15.950000	3.69795e-06
15.900000	3.89653e-06
15.850000	4.10563e-06
15.800000	4.32579e-06
15.750000	4.5576e-06
15.700000	4.80164e-06
15.650000	5.05855e-06
15.600000	5.32901e-06
15.550000	5.6137e-06
15.500000	5.91336e-06
15.450000	6.22877e-06
15.400000	6.56072e-06
15.350000	6.91007e-06
15.300000	7.27771e-06
15.250000	7.66457e-06
15.200000	8.07163e-06
15.150000	8.49992e-06
15.100000	8.95052e-06
15.050000	9.42456e-06
15.000000	9.92323e-06
14.950000	1.04478e-05
14.900000	1.09995e-05
14.850000	1.15797e-05
14.800000	1.219e-05
14.750000	1.28317e-05
14.700000	1.35064e-05
14.650000	1.42158e-05
14.600000	1.49617e-05
14.550000	1.57458e-05
14.500000	1.65699e-05
14.450000	1.74362e-05
14.400000	1.83466e-05
14.350000	1.93034e-05
14.300000	2.03087e-05
14.250000	2.1365e-05
14.200000	2.24747e-05
14.150000	2.36404e-05
14.100000	2.48648e-05
14.050000	2.61507e-05
14.000000	2.75011e-05
13.950000	2.89191e-05
13.900000	3.04078e-05
13.850000	3.19706e-05
13.800000	3.36109e-05
13.750000	3.53325e-05
13.700000	3.71391e-05
13.650000	3.90346e-05
13.600000	4.10232e-05
13.550000	4.3109e-05
13.500000	4.52966e-05
13.450000	4.75905e-05
13.400000	4.99956e-05
13.350000	5.25168e-05
13.300000	5.51593e-05
13.250000	5.79283e-05
13.200000	6.08295e-05
13.150000	6.38686e-05
13.100000	6.70514e-05
13.050000	7.03842e-05
13.000000	7.38732e-05
12.950000	7.75249e-05
12.900000	8.13461e-05
12.850000	8.53436e-05
12.800000	8.95246e-05
12.750000	9.38962e-05
12.700000	9.8466e-05
12.650000	0.000103242
12.600000	0.000108231
12.550000	0.000113441
12.500000	0.000118881
12.450000	0.000124558
12.400000	0.000130482
12.350000	0.000136659
12.300000	0.000143098
12.250000	0.000149808
12.200000	0.000156797
12.150000	0.000164072
12.100000	0.000171642
12.050000	0.000179514
12.000000	0.000187695
11.950000	0.000196193
11.900000	0.000205013
11.850000	0.000214162
11.800000	0.000223644
11.750000	0.000233462
11.700000	0.000243621
11.650000	0.000254121
11.600000	0.000264961
11.550000	0.000276141
11.500000	0.000287655
11.450000	0.000299496
11.400000	0.000311656
11.350000	0.000324118
11.300000	0.000336867
11.250000	0.000349878
11.200000	0.000363124
11.150000	0.000376567
11.100000	0.000390162
11.050000	0.000403856
11.000000	0.00041758
10.950000	0.000431252
10.900000	0.000444767
10.850000	0.000457998
10.800000	0.000470783
10.750000	0.000482912
10.700000	0.000494102
10.650000	0.000503954
10.600000	0.000511823
&
```
