## Supplementary material for "All-at-once RNA folding with 3D motif prediction framed by evolutionary information": RF00623_P1.cacofold.helixcov

```
# RMs = 6 L = 191

# RM_HELIX NESTED 42-60 72-91, nbp = 18 nbp_cov = 0
# pvals: 0.586476,0.536859,0.0573887,0.536859,0.375533,0.375533,0.375533,0.536859,0.536859,0.375533,0.375533,0.375533,0.375533,0.375533,0.375533,0.375533,0.375533,0.00440775
# aggregated NONE
NESTED  ::::::::::::::::::::::::::::::::::::::::<<<-<<<<<<<<<<<<<<<___________>>>>>>>>>>>>>>>->>>:::::::::::::::::::::::::::::::::::::::::::::::::::::::::::::::::::::::::::::::::::::::::::::
        ::::::::::::::::::::::::::::::::::::::::::::::::::::::::::::::::::::::::::::::::::::::::::::::::::::::::::::::::::::::::::::::::::::::::::::::::::::::::::::::::::::::::::::::::::::::

# RM_HELIX NESTED 34-38 94-98, nbp = 5 nbp_cov = 0
# pvals: 0.536859,0.536859,0.375533,0.536859,0.536859
# aggregated NONE
NESTED  ::::::::::::::::::::::::::::::::<<<<<______________________________________________________>>>>>::::::::::::::::::::::::::::::::::::::::::::::::::::::::::::::::::::::::::::::::::::::
        ::::::::::::::::::::::::::::::::::::::::::::::::::::::::::::::::::::::::::::::::::::::::::::::::::::::::::::::::::::::::::::::::::::::::::::::::::::::::::::::::::::::::::::::::::::::

# RM_HELIX NESTED 24-30 101-110, nbp = 7 nbp_cov = 0
# pvals: 0.536859,0.375533,0.536859,0.0928177,0.536859,0.040799,0.143555
# aggregated NONE
NESTED  ::::::::::::::::::::::<<<<<<<___________________________________________________________________>>>>>>>:::::::::::::::::::::::::::::::::::::::::::::::::::::::::::::::::::::::::::::::
        ::::::::::::::::::::::::::::::::::::::::::::::::::::::::::::::::::::::::::::::::::::::::::::::::::::::::::::::::::::::::::::::::::::::::::::::::::::::::::::::::::::::::::::::::::::::

# RM_HELIX NESTED 121-135 145-159, nbp = 15 nbp_cov = 0
# pvals: 0.843167,0.97474,0.0354259,0.536859,0.536859,0.937942,0.891625,0.774722,0.136719,0.0174124,0.000230689,0.774722,0.375533,0.556961,0.375533
# aggregated NONE
NESTED  ::::::::::::::::::::::::::::::::::::::::::::::::::::::::::::::::::::::::::::::::::::::::::::::::::::::::::::::::<<<<<<<<<<<<<<<________>>>>>>>>>>>>>>>::::::::::::::::::::::::::::::::
        ::::::::::::::::::::::::::::::::::::::::::::::::::::::::::::::::::::::::::::::::::::::::::::::::::::::::::::::::::::::::::::::::::::::::::::::::::::::::::::::::::::::::::::::::::::::

# RM_HELIX NESTED 114-117 166-169, nbp = 4 nbp_cov = 0
# pvals: 0.827515,0.375533,0.803242,0.536859
# aggregated NONE
NESTED  :::::::::::::::::::::::::::::::::::::::::::::::::::::::::::::::::::::::::::::::::::::::::::::::::::::::::<<<<_______________________________________________>>>>::::::::::::::::::::::
        ::::::::::::::::::::::::::::::::::::::::::::::::::::::::::::::::::::::::::::::::::::::::::::::::::::::::::::::::::::::::::::::::::::::::::::::::::::::::::::::::::::::::::::::::::::::

# RM_HELIX NESTED 173-178 186-191, nbp = 6 nbp_cov = 0
# pvals: 0.040799,0.858014,0.375533,0.536859,0.536859,0.375533
# aggregated NONE
NESTED  :::::::::::::::::::::::::::::::::::::::::::::::::::::::::::::::::::::::::::::::::::::::::::::::::::::::::::::::::::::::::::::::::::::::::::::::::::::::::::::::::::<<<<<<_______>>>>>>
        ::::::::::::::::::::::::::::::::::::::::::::::::::::::::::::::::::::::::::::::::::::::::::::::::::::::::::::::::::::::::::::::::::::::::::::::::::::::::::::::::::::::::::::::::::::::
```
