## Supplementary material for "All-at-once RNA folding with 3D motif prediction framed by evolutionary information": RF00623_P1.cacofold.power

```
# Power analysis of CaCoFold structure
#
# Powertype = SINGLE SUBSTITUTIONS
# covary left_pos right_pos substitutions power
#----------------------------------------------------------------
24		110		4		0.07
25		109		3		0.02
26		108		1		0.00
27		106		5		0.11
28		105		2		0.00
29		102		6		0.16
30		101		6		0.16
34		98		0		0.00
35		97		5		0.11
36		96		3		0.02
37		95		1		0.00
38		94		3		0.02
42		91		2		0.00
43		90		2		0.00
44		89		3		0.02
46		87		2		0.00
47		86		0		0.00
48		85		0		0.00
49		84		1		0.00
50		83		3		0.02
51		82		2		0.00
52		81		1		0.00
53		80		0		0.00
54		78		0		0.00
55		77		0		0.00
56		76		0		0.00
57		75		0		0.00
58		74		0		0.00
59		73		1		0.00
60		72		2		0.00
114		169		7		0.20
115		168		5		0.11
116		167		7		0.20
117		166		6		0.16
121		159		4		0.07
122		158		12		0.39
123		157		7		0.20
124		156		5		0.11
125		155		5		0.11
126		154		8		0.24
127		153		8		0.24
128		152		6		0.16
129		151		7		0.20
130		150		7		0.20
131		149		6		0.16
132		148		2		0.00
133		147		3		0.02
134		146		6		0.16
135		145		4		0.07
173		191		5		0.11
174		190		6		0.16
175		189		0		0.00
176		188		2		0.00
177		187		2		0.00
178		186		0		0.00
#
# BPAIRS 55
# avg substitutions per BP 3.4
# BPAIRS expected to covary 4.0 +/- 1.8
# BPAIRS observed to covary 0
#
```
