## Supplementary material for "All-at-once RNA folding with 3D motif prediction framed by evolutionary information": RF00623_P1.helixcov

```
# RMs = 5 L = 191

# RM_HELIX NESTED 53-60 72-80, nbp = 8 nbp_cov = 0
# pvals: 0.375533,0.375533,0.375533,0.375533,0.375533,0.375533,0.375533,0.00440775
# aggregated NONE
NESTED  :::::::::::::::::::::::::::::::::::::::::::::::::::<<<<<<<<___________>>>>>>>>::::::::::::::::::::::::::::::::::::::::::::::::::::::::::::::::::::::::::::::::::::::::::::::::::::::::
        ::::::::::::::::::::::::::::::::::::::::::::::::::::::::::::::::::::::::::::::::::::::::::::::::::::::::::::::::::::::::::::::::::::::::::::::::::::::::::::::::::::::::::::::::::::::

# RM_HELIX NESTED 42-49 84-91, nbp = 7 nbp_cov = 0
# pvals: 0.586476,0.536859,0.0573887,0.375533,0.375533,0.375533,0.375533
# aggregated NONE
NESTED  ::::::::::::::::::::::::::::::::::::::::<<<<-<<<_________________________________>>>>->>>:::::::::::::::::::::::::::::::::::::::::::::::::::::::::::::::::::::::::::::::::::::::::::::
        ::::::::::::::::::::::::::::::::::::::::::::::::::::::::::::::::::::::::::::::::::::::::::::::::::::::::::::::::::::::::::::::::::::::::::::::::::::::::::::::::::::::::::::::::::::::

# RM_HELIX NESTED 35-37 93-95, nbp = 2 nbp_cov = 0
# pvals: 0.536859,0.536859
# aggregated NONE
NESTED  :::::::::::::::::::::::::::::::::<-<______________________________________________________>->:::::::::::::::::::::::::::::::::::::::::::::::::::::::::::::::::::::::::::::::::::::::::
        ::::::::::::::::::::::::::::::::::::::::::::::::::::::::::::::::::::::::::::::::::::::::::::::::::::::::::::::::::::::::::::::::::::::::::::::::::::::::::::::::::::::::::::::::::::::

# RM_HELIX NESTED 24-29 102-110, nbp = 6 nbp_cov = 0
# pvals: 0.536859,0.375533,0.536859,0.0928177,0.536859,0.040799
# aggregated NONE
NESTED  ::::::::::::::::::::::<<<<<<_____________________________________________________________________>>>>>>:::::::::::::::::::::::::::::::::::::::::::::::::::::::::::::::::::::::::::::::
        ::::::::::::::::::::::::::::::::::::::::::::::::::::::::::::::::::::::::::::::::::::::::::::::::::::::::::::::::::::::::::::::::::::::::::::::::::::::::::::::::::::::::::::::::::::::

# RM_HELIX NESTED 173-178 186-191, nbp = 5 nbp_cov = 0
# pvals: 0.040799,0.858014,0.375533,0.536859,0.375533
# aggregated NONE
NESTED  :::::::::::::::::::::::::::::::::::::::::::::::::::::::::::::::::::::::::::::::::::::::::::::::::::::::::::::::::::::::::::::::::::::::::::::::::::::::::::::::::::<<<<-<_______>->>>>
        ::::::::::::::::::::::::::::::::::::::::::::::::::::::::::::::::::::::::::::::::::::::::::::::::::::::::::::::::::::::::::::::::::::::::::::::::::::::::::::::::::::::::::::::::::::::
```
