## Supplementary material for "All-at-once RNA folding with 3D motif prediction framed by evolutionary information": RF00623_P1.surv

```
9.850000	0.0357143
5.650000	0.107143
4.700000	0.142857
3.100000	0.178571
0.000000	0.678571
-0.050000	0.928571
-0.300000	0.964286
-1.950000	1
&
16.300000	6.08162e-05
14.600000	0.000121632
14.500000	0.000182448
14.200000	0.000243265
13.900000	0.000304081
13.800000	0.000364897
13.650000	0.000486529
13.200000	0.000547345
12.950000	0.000608162
12.800000	0.000668978
12.750000	0.000729794
12.500000	0.00079061
12.450000	0.000851426
12.400000	0.000912242
12.150000	0.000973058
11.950000	0.00103387
11.650000	0.00109469
11.600000	0.00115551
11.500000	0.00121632
11.400000	0.00127714
11.150000	0.00139877
11.100000	0.0015204
10.950000	0.00158122
10.900000	0.00164204
10.750000	0.00170285
10.700000	0.00176367
10.650000	0.00182448
10.550000	0.00194612
10.500000	0.00218938
10.450000	0.00231101
10.400000	0.00237183
10.300000	0.00243265
10.200000	0.00249346
10.050000	0.00255428
10.000000	0.00261509
9.850000	0.00352734
9.800000	0.00358815
9.700000	0.00383142
9.650000	0.00395305
9.550000	0.00401387
9.500000	0.0041355
9.450000	0.00419631
9.400000	0.00425713
9.350000	0.00431795
9.250000	0.00437876
9.200000	0.00456121
9.150000	0.00468284
9.100000	0.00474366
9.050000	0.00486529
9.000000	0.00492611
8.750000	0.00498692
8.700000	0.00516937
8.650000	0.00529101
8.600000	0.00535182
8.550000	0.00541264
8.500000	0.00559509
8.450000	0.00571672
8.400000	0.00614243
8.250000	0.0063857
8.200000	0.00644651
8.150000	0.00662896
8.100000	0.00675059
8.050000	0.00699386
8.000000	0.00717631
7.950000	0.00729794
7.900000	0.00748039
7.850000	0.0075412
7.800000	0.00772365
7.750000	0.00778447
7.700000	0.00802773
7.650000	0.00814936
7.600000	0.00948732
7.550000	0.00960895
7.500000	0.00966977
7.450000	0.00991303
7.400000	0.00997385
7.350000	0.0108861
7.300000	0.0113118
7.250000	0.0115551
7.200000	0.0116767
7.150000	0.0117983
7.100000	0.0121632
7.050000	0.012224
7.000000	0.0122849
6.950000	0.0124673
6.900000	0.012893
6.850000	0.0130755
6.800000	0.0132579
6.750000	0.0141093
6.700000	0.0142918
6.650000	0.0145959
6.600000	0.0149608
6.550000	0.0154473
6.500000	0.0158122
6.450000	0.0160555
6.400000	0.0162379
6.350000	0.0163595
6.300000	0.0173326
6.250000	0.0175759
6.200000	0.0178799
6.150000	0.0183665
6.100000	0.0187314
6.050000	0.0189138
6.000000	0.0196436
5.950000	0.0199477
5.900000	0.0200085
5.850000	0.0202518
5.800000	0.020495
5.750000	0.0206775
5.700000	0.021164
5.650000	0.0215897
5.600000	0.0221371
5.550000	0.0232318
5.500000	0.0238399
5.450000	0.0243873
5.400000	0.0246305
5.350000	0.0252387
5.300000	0.0257252
5.250000	0.0260293
5.200000	0.0269416
5.150000	0.0273673
5.100000	0.0275497
5.050000	0.0279754
5.000000	0.028462
4.950000	0.0291918
4.900000	0.0310162
4.850000	0.0316244
4.800000	0.0322326
4.750000	0.0329624
4.700000	0.0336313
4.650000	0.034726
4.600000	0.0350909
4.550000	0.0362464
4.500000	0.0366113
4.450000	0.0374019
4.400000	0.0378885
4.350000	0.0383142
4.300000	0.0391656
4.250000	0.0399562
4.200000	0.0405036
4.150000	0.0408685
4.100000	0.0417807
4.050000	0.0421456
4.000000	0.0428754
3.950000	0.0439093
3.900000	0.0445174
3.850000	0.0450648
3.800000	0.0473758
3.750000	0.0479839
3.700000	0.0486529
3.650000	0.0493219
3.600000	0.0507207
3.550000	0.0515113
3.500000	0.0523627
3.450000	0.0525452
3.400000	0.0538831
3.350000	0.0548562
3.300000	0.0555251
3.250000	0.0568631
3.200000	0.057897
3.150000	0.0586268
3.100000	0.0603296
3.050000	0.061181
3.000000	0.0622149
2.950000	0.0632488
2.900000	0.0637961
2.850000	0.0647692
2.800000	0.0655598
2.750000	0.0663504
2.700000	0.0675667
2.650000	0.0680533
2.600000	0.0693912
2.550000	0.07079
2.500000	0.071459
2.450000	0.0729794
2.400000	0.07377
2.350000	0.0750471
2.300000	0.0764459
2.250000	0.0778447
2.200000	0.079061
2.150000	0.0798516
2.100000	0.0814328
2.050000	0.0832573
2.000000	0.0848993
1.950000	0.0867847
1.900000	0.088001
1.850000	0.0898863
1.800000	0.0909201
1.750000	0.0925622
1.700000	0.0940218
1.650000	0.0951165
1.600000	0.0966977
1.550000	0.0982181
1.500000	0.0999209
1.450000	0.101502
1.400000	0.103327
1.350000	0.104421
1.300000	0.106976
1.250000	0.108314
1.200000	0.111172
1.150000	0.113179
1.100000	0.115247
1.050000	0.117862
1.000000	0.11999
0.950000	0.122058
0.900000	0.124551
0.850000	0.126619
0.800000	0.128383
0.750000	0.131485
0.700000	0.133917
0.650000	0.13708
0.600000	0.138904
0.550000	0.141458
0.500000	0.143222
0.450000	0.145594
0.400000	0.149
0.350000	0.150946
0.300000	0.153013
0.250000	0.156662
0.200000	0.160494
0.150000	0.162562
0.100000	0.165602
0.050000	0.167913
0.000000	0.489935
-0.050000	0.761905
-0.100000	0.76531
-0.150000	0.769507
-0.200000	0.772791
-0.250000	0.776683
-0.300000	0.780575
-0.350000	0.783434
-0.400000	0.786414
-0.450000	0.790792
-0.500000	0.794441
-0.550000	0.798638
-0.600000	0.802956
-0.650000	0.807152
-0.700000	0.813294
-0.750000	0.816396
-0.800000	0.821505
-0.850000	0.824059
-0.900000	0.826978
-0.950000	0.829836
-1.000000	0.833181
-1.050000	0.837074
-1.100000	0.841452
-1.150000	0.844128
-1.200000	0.847291
-1.250000	0.850636
-1.300000	0.853311
-1.350000	0.857751
-1.400000	0.863164
-1.450000	0.866509
-1.500000	0.870644
-1.550000	0.874901
-1.600000	0.878611
-1.650000	0.88153
-1.700000	0.884753
-1.750000	0.887551
-1.800000	0.890166
-1.850000	0.89272
-1.900000	0.8957
-1.950000	0.898072
-2.000000	0.901174
-2.050000	0.903485
-2.100000	0.905309
-2.150000	0.907195
-2.200000	0.911573
-2.250000	0.915283
-2.300000	0.916439
-2.350000	0.918263
-2.400000	0.920574
-2.450000	0.924831
-2.500000	0.926291
-2.550000	0.92921
-2.600000	0.931703
-2.650000	0.934075
-2.700000	0.935535
-2.750000	0.937177
-2.800000	0.939305
-2.850000	0.940279
-2.900000	0.942225
-2.950000	0.943623
-3.000000	0.945874
-3.050000	0.950496
-3.100000	0.952077
-3.150000	0.954266
-3.200000	0.957185
-3.250000	0.95828
-3.300000	0.960956
-3.350000	0.962476
-3.400000	0.963936
-3.450000	0.965517
-3.500000	0.966369
-3.550000	0.969045
-3.600000	0.969835
-3.650000	0.971538
-3.700000	0.973788
-3.750000	0.975065
-3.800000	0.97616
-3.850000	0.977194
-3.900000	0.978106
-3.950000	0.978775
-4.000000	0.979991
-4.050000	0.980904
-4.100000	0.981755
-4.150000	0.982789
-4.200000	0.983458
-4.250000	0.983823
-4.300000	0.984553
-4.350000	0.985891
-4.400000	0.987229
-4.450000	0.987837
-4.500000	0.988506
-4.550000	0.989175
-4.600000	0.989783
-4.650000	0.990573
-4.700000	0.99106
-4.750000	0.991851
-4.800000	0.992033
-4.850000	0.993675
-4.900000	0.994222
-4.950000	0.994283
-5.000000	0.994405
-5.050000	0.994952
-5.100000	0.995074
-5.150000	0.995135
-5.200000	0.995378
-5.250000	0.995439
-5.300000	0.995621
-5.350000	0.995865
-5.400000	0.995986
-5.450000	0.996108
-5.500000	0.996229
-5.550000	0.99629
-5.600000	0.996412
-5.650000	0.996655
-5.700000	0.996898
-5.800000	0.996959
-5.850000	0.997081
-5.900000	0.997263
-5.950000	0.997385
-6.050000	0.997628
-6.100000	0.99775
-6.150000	0.997993
-6.200000	0.998115
-6.250000	0.998236
-6.300000	0.998297
-6.350000	0.998723
-6.400000	0.998784
-6.450000	0.998844
-6.500000	0.998966
-6.600000	0.999027
-6.650000	0.999088
-6.800000	0.999149
-6.850000	0.999209
-6.900000	0.99927
-6.950000	0.999392
-7.000000	0.999453
-7.050000	0.999513
-7.100000	0.999635
-7.500000	0.999818
-7.650000	0.999878
-7.700000	1
&
18.550000	3.03564e-06
17.100000	6.07128e-06
15.650000	9.10692e-06
15.600000	1.21426e-05
15.500000	1.51782e-05
15.350000	1.82138e-05
14.950000	2.12495e-05
14.900000	2.42851e-05
14.800000	3.03564e-05
14.700000	3.3392e-05
14.550000	3.94633e-05
14.400000	4.85702e-05
14.350000	5.46415e-05
14.300000	5.76771e-05
14.250000	6.6784e-05
14.150000	6.98197e-05
14.100000	7.28553e-05
14.050000	7.5891e-05
14.000000	8.19622e-05
13.900000	8.49979e-05
13.800000	8.80335e-05
13.750000	0.000106247
13.700000	0.000124461
13.650000	0.000136604
13.600000	0.000139639
13.550000	0.000148746
13.500000	0.000157853
13.450000	0.000176067
13.400000	0.000179103
13.350000	0.000185174
13.300000	0.00018821
13.200000	0.000197316
13.150000	0.000203388
13.100000	0.00021553
13.050000	0.000227673
13.000000	0.000239815
12.950000	0.000242851
12.900000	0.000251958
12.850000	0.000254994
12.800000	0.000264101
12.750000	0.000276243
12.700000	0.000288386
12.650000	0.000297493
12.600000	0.000336956
12.550000	0.000346063
12.500000	0.000379455
12.450000	0.000391597
12.400000	0.000418918
12.350000	0.000449274
12.300000	0.000488738
12.250000	0.000509987
12.200000	0.000531237
12.150000	0.000610163
12.100000	0.000631413
12.050000	0.000652662
12.000000	0.000740696
11.950000	0.000774088
11.900000	0.000825694
11.850000	0.000880335
11.800000	0.000950155
11.750000	0.00105337
11.700000	0.00108979
11.650000	0.00113229
11.600000	0.00119604
11.550000	0.00121122
11.500000	0.00132657
11.450000	0.001363
11.400000	0.00141764
11.350000	0.00152389
11.300000	0.00157853
11.250000	0.00163924
11.200000	0.00174853
11.150000	0.00181531
11.100000	0.00191852
11.050000	0.00195495
11.000000	0.00200656
10.950000	0.00206423
10.900000	0.00220994
10.850000	0.00230405
10.800000	0.00244065
10.750000	0.0025044
10.700000	0.00258333
10.650000	0.00266529
10.600000	0.00273815
10.550000	0.00279582
10.500000	0.00299618
10.450000	0.00305689
10.400000	0.00315099
10.350000	0.00323903
10.300000	0.00338474
10.250000	0.0034667
10.200000	0.00359116
10.150000	0.00370044
10.100000	0.00380669
10.050000	0.00393722
10.000000	0.00404651
9.950000	0.00412543
9.900000	0.00426811
9.850000	0.00440775
9.800000	0.00453524
9.750000	0.00473863
9.700000	0.00484488
9.650000	0.00505737
9.600000	0.00518183
9.550000	0.00533665
9.500000	0.00547326
9.450000	0.00574039
9.400000	0.00596807
9.350000	0.00632323
9.300000	0.00647502
9.250000	0.0068909
9.200000	0.00704268
9.150000	0.00743124
9.100000	0.00776516
9.050000	0.00797462
9.000000	0.00830247
8.950000	0.00866675
8.900000	0.00893996
8.850000	0.00937709
8.800000	0.00964119
8.750000	0.00989315
8.700000	0.0101481
8.650000	0.0104365
8.600000	0.0105519
8.550000	0.0108615
8.500000	0.0111499
8.450000	0.0114079
8.400000	0.0116781
8.350000	0.0119392
8.300000	0.0122518
8.250000	0.0125402
8.200000	0.0128377
8.150000	0.0131079
8.100000	0.0133902
8.050000	0.0138152
8.000000	0.0141552
7.950000	0.0143282
7.900000	0.0146682
7.850000	0.0151448
7.800000	0.0155789
7.750000	0.0159857
7.700000	0.016271
7.650000	0.0166201
7.600000	0.0169935
7.550000	0.0174124
7.500000	0.0178526
7.450000	0.0182715
7.400000	0.018909
7.350000	0.0194493
7.300000	0.0199897
7.250000	0.0203448
7.200000	0.0207152
7.150000	0.0211402
7.100000	0.0216805
7.050000	0.0222118
7.000000	0.0227794
6.950000	0.0232803
6.900000	0.0237387
6.850000	0.0242123
6.800000	0.0246767
6.750000	0.0252717
6.700000	0.0258727
6.650000	0.0264708
6.600000	0.0269899
6.550000	0.0276182
6.500000	0.0281586
6.450000	0.0287171
6.400000	0.0292211
6.350000	0.0298191
6.300000	0.0304383
6.250000	0.0309999
6.200000	0.0318074
6.150000	0.0325542
6.100000	0.0331886
6.050000	0.0339324
6.000000	0.0346397
5.950000	0.0354259
5.900000	0.0363305
5.850000	0.0372746
5.800000	0.0379485
5.750000	0.0387681
5.700000	0.0396819
5.650000	0.040799
5.600000	0.0416824
5.550000	0.0425172
5.500000	0.0433277
5.450000	0.0443962
5.400000	0.0452553
5.350000	0.0461963
5.300000	0.047019
5.250000	0.0478751
5.200000	0.0486825
5.150000	0.0496236
5.100000	0.0504341
5.050000	0.0512173
5.000000	0.0521128
4.950000	0.0529112
4.900000	0.0538735
4.850000	0.0547174
4.800000	0.055619
4.750000	0.0565813
4.700000	0.0573887
4.650000	0.0582448
4.600000	0.0590492
4.550000	0.0601117
4.500000	0.0610649
4.450000	0.0618845
4.400000	0.062944
4.350000	0.0637059
4.300000	0.064653
4.250000	0.0655576
4.200000	0.0664896
4.150000	0.0677099
4.100000	0.0687238
4.050000	0.0695768
4.000000	0.0705482
3.950000	0.07155
3.900000	0.0726337
3.850000	0.0737782
3.800000	0.0748285
3.750000	0.0759001
3.700000	0.0769625
3.650000	0.0781768
3.600000	0.0795034
3.550000	0.0808026
3.500000	0.0820746
3.450000	0.0834224
3.400000	0.0849341
3.350000	0.0864186
3.300000	0.087651
3.250000	0.0889685
3.200000	0.0900917
3.150000	0.0913302
3.100000	0.0928177
3.050000	0.0941473
3.000000	0.0955255
2.950000	0.097016
2.900000	0.0984306
2.850000	0.0999271
2.800000	0.101427
2.750000	0.102951
2.700000	0.104593
2.650000	0.106244
2.600000	0.10785
2.550000	0.109502
2.500000	0.111144
2.450000	0.112798
2.400000	0.114407
2.350000	0.116244
2.300000	0.117901
2.250000	0.119713
2.200000	0.121468
2.150000	0.123711
2.100000	0.125763
2.050000	0.127876
2.000000	0.129971
1.950000	0.132187
1.900000	0.134549
1.850000	0.136719
1.800000	0.138978
1.750000	0.141403
1.700000	0.143555
1.650000	0.145957
1.600000	0.148236
1.550000	0.150795
1.500000	0.153758
1.450000	0.156266
1.400000	0.158928
1.350000	0.161745
1.300000	0.164544
1.250000	0.167085
1.200000	0.16971
1.150000	0.172813
1.100000	0.1756
1.050000	0.178274
1.000000	0.181452
0.950000	0.184388
0.900000	0.187703
0.850000	0.19075
0.800000	0.193832
0.750000	0.197186
0.700000	0.200777
0.650000	0.204238
0.600000	0.207607
0.550000	0.210919
0.500000	0.214395
0.450000	0.218335
0.400000	0.222224
0.350000	0.226082
0.300000	0.230171
0.250000	0.233984
0.200000	0.238298
0.150000	0.243249
0.100000	0.248428
0.050000	0.253588
0.000000	0.375533
-0.050000	0.536859
-0.100000	0.547954
-0.150000	0.556961
-0.200000	0.565934
-0.250000	0.57665
-0.300000	0.586476
-0.350000	0.597107
-0.400000	0.607528
-0.450000	0.618238
-0.500000	0.627943
-0.550000	0.637955
-0.600000	0.648112
-0.650000	0.658384
-0.700000	0.66938
-0.750000	0.680086
-0.800000	0.690596
-0.850000	0.701381
-0.900000	0.71193
-0.950000	0.721999
-1.000000	0.731361
-1.050000	0.740878
-1.100000	0.750234
-1.150000	0.758703
-1.200000	0.766745
-1.250000	0.774722
-1.300000	0.782084
-1.350000	0.789339
-1.400000	0.7963
-1.450000	0.803242
-1.500000	0.809602
-1.550000	0.815421
-1.600000	0.82152
-1.650000	0.827515
-1.700000	0.832952
-1.750000	0.838058
-1.800000	0.843167
-1.850000	0.848163
-1.900000	0.85292
-1.950000	0.858014
-2.000000	0.862695
-2.050000	0.86727
-2.100000	0.871677
-2.150000	0.875636
-2.200000	0.879719
-2.250000	0.883863
-2.300000	0.887745
-2.350000	0.891625
-2.400000	0.895434
-2.450000	0.899308
-2.500000	0.903901
-2.550000	0.907355
-2.600000	0.91098
-2.650000	0.914398
-2.700000	0.917534
-2.750000	0.920743
-2.800000	0.923742
-2.850000	0.926856
-2.900000	0.929625
-2.950000	0.93249
-3.000000	0.935201
-3.050000	0.937942
-3.100000	0.940735
-3.150000	0.943297
-3.200000	0.94575
-3.250000	0.947899
-3.300000	0.950061
-3.350000	0.952222
-3.400000	0.95439
-3.450000	0.956694
-3.500000	0.958536
-3.550000	0.960555
-3.600000	0.962707
-3.650000	0.964532
-3.700000	0.966083
-3.750000	0.967646
-3.800000	0.969079
-3.850000	0.97053
-3.900000	0.972042
-3.950000	0.973356
-4.000000	0.97474
-4.050000	0.976006
-4.100000	0.97736
-4.150000	0.978335
-4.200000	0.979282
-4.250000	0.980411
-4.300000	0.981355
-4.350000	0.982211
-4.400000	0.982991
-4.450000	0.983853
-4.500000	0.984606
-4.550000	0.985444
-4.600000	0.986224
-4.650000	0.98702
-4.700000	0.987618
-4.750000	0.988325
-4.800000	0.988853
-4.850000	0.989494
-4.900000	0.989995
-4.950000	0.990535
-5.000000	0.991121
-5.050000	0.991688
-5.100000	0.992156
-5.150000	0.992672
-5.200000	0.993079
-5.250000	0.993467
-5.300000	0.993832
-5.350000	0.994244
-5.400000	0.994578
-5.450000	0.994921
-5.500000	0.995328
-5.550000	0.995662
-5.600000	0.995911
-5.650000	0.996133
-5.700000	0.99636
-5.750000	0.996649
-5.800000	0.99687
-5.850000	0.997098
-5.900000	0.997323
-5.950000	0.997496
-6.000000	0.99769
-6.050000	0.997881
-6.100000	0.998048
-6.150000	0.998221
-6.200000	0.998394
-6.250000	0.998531
-6.300000	0.998643
-6.350000	0.998764
-6.400000	0.99891
-6.450000	0.99898
-6.500000	0.999095
-6.550000	0.999165
-6.600000	0.999238
-6.650000	0.999274
-6.700000	0.999381
-6.750000	0.999441
-6.800000	0.999517
-6.850000	0.999557
-6.900000	0.999618
-6.950000	0.999663
-7.000000	0.999712
-7.050000	0.99976
-7.100000	0.999791
-7.150000	0.999827
-7.200000	0.99986
-7.250000	0.999876
-7.300000	0.999882
-7.350000	0.9999
-7.400000	0.999906
-7.450000	0.999912
-7.500000	0.999918
-7.550000	0.99993
-7.600000	0.999936
-7.650000	0.999942
-7.700000	0.999948
-7.750000	0.999958
-7.800000	0.999982
-7.850000	0.999985
-7.900000	0.999991
-7.950000	0.999994
-8.250000	1
&
47.550000	1.42678e-21
47.500000	1.51161e-21
47.450000	1.60148e-21
47.400000	1.6967e-21
47.350000	1.79757e-21
47.300000	1.90445e-21
47.250000	2.01767e-21
47.200000	2.13763e-21
47.150000	2.26472e-21
47.100000	2.39937e-21
47.050000	2.54202e-21
47.000000	2.69315e-21
46.950000	2.85326e-21
46.900000	3.0229e-21
46.850000	3.20261e-21
46.800000	3.39301e-21
46.750000	3.59473e-21
46.700000	3.80845e-21
46.650000	4.03486e-21
46.600000	4.27474e-21
46.550000	4.52887e-21
46.500000	4.79811e-21
46.450000	5.08336e-21
46.400000	5.38557e-21
46.350000	5.70573e-21
46.300000	6.04493e-21
46.250000	6.4043e-21
46.200000	6.78502e-21
46.150000	7.18838e-21
46.100000	7.61572e-21
46.050000	8.06845e-21
46.000000	8.5481e-21
45.950000	9.05626e-21
45.900000	9.59463e-21
45.850000	1.0165e-20
45.800000	1.07693e-20
45.750000	1.14095e-20
45.700000	1.20877e-20
45.650000	1.28063e-20
45.600000	1.35675e-20
45.550000	1.4374e-20
45.500000	1.52285e-20
45.450000	1.61337e-20
45.400000	1.70928e-20
45.350000	1.81089e-20
45.300000	1.91853e-20
45.250000	2.03257e-20
45.200000	2.1534e-20
45.150000	2.2814e-20
45.100000	2.41701e-20
45.050000	2.56068e-20
45.000000	2.71289e-20
44.950000	2.87415e-20
44.900000	3.04499e-20
44.850000	3.22599e-20
44.800000	3.41774e-20
44.750000	3.62089e-20
44.700000	3.83612e-20
44.650000	4.06413e-20
44.600000	4.3057e-20
44.550000	4.56163e-20
44.500000	4.83277e-20
44.450000	5.12002e-20
44.400000	5.42434e-20
44.350000	5.74675e-20
44.300000	6.08832e-20
44.250000	6.45019e-20
44.200000	6.83357e-20
44.150000	7.23973e-20
44.100000	7.67003e-20
44.050000	8.12591e-20
44.000000	8.60887e-20
43.950000	9.12054e-20
43.900000	9.66262e-20
43.850000	1.02369e-19
43.800000	1.08453e-19
43.750000	1.14899e-19
43.700000	1.21728e-19
43.650000	1.28963e-19
43.600000	1.36627e-19
43.550000	1.44747e-19
43.500000	1.5335e-19
43.450000	1.62464e-19
43.400000	1.72119e-19
43.350000	1.82349e-19
43.300000	1.93186e-19
43.250000	2.04667e-19
43.200000	2.1683e-19
43.150000	2.29716e-19
43.100000	2.43368e-19
43.050000	2.57831e-19
43.000000	2.73154e-19
42.950000	2.89387e-19
42.900000	3.06585e-19
42.850000	3.24805e-19
42.800000	3.44107e-19
42.750000	3.64556e-19
42.700000	3.8622e-19
42.650000	4.09172e-19
42.600000	4.33488e-19
42.550000	4.59248e-19
42.500000	4.86539e-19
42.450000	5.15452e-19
42.400000	5.46082e-19
42.350000	5.78533e-19
42.300000	6.12911e-19
42.250000	6.49333e-19
42.200000	6.87918e-19
42.150000	7.28796e-19
42.100000	7.72103e-19
42.050000	8.17983e-19
42.000000	8.66589e-19
41.950000	9.18083e-19
41.900000	9.72637e-19
41.850000	1.03043e-18
41.800000	1.09166e-18
41.750000	1.15653e-18
41.700000	1.22525e-18
41.650000	1.29805e-18
41.600000	1.37518e-18
41.550000	1.45689e-18
41.500000	1.54346e-18
41.450000	1.63516e-18
41.400000	1.73232e-18
41.350000	1.83525e-18
41.300000	1.9443e-18
41.250000	2.05982e-18
41.200000	2.1822e-18
41.150000	2.31186e-18
41.100000	2.44922e-18
41.050000	2.59474e-18
41.000000	2.7489e-18
40.950000	2.91223e-18
40.900000	3.08525e-18
40.850000	3.26856e-18
40.800000	3.46275e-18
40.750000	3.66848e-18
40.700000	3.88643e-18
40.650000	4.11733e-18
40.600000	4.36195e-18
40.550000	4.6211e-18
40.500000	4.89564e-18
40.450000	5.18649e-18
40.400000	5.49461e-18
40.350000	5.82104e-18
40.300000	6.16687e-18
40.250000	6.53323e-18
40.200000	6.92136e-18
40.150000	7.33254e-18
40.100000	7.76814e-18
40.050000	8.22962e-18
40.000000	8.71851e-18
39.950000	9.23644e-18
39.900000	9.78514e-18
39.850000	1.03664e-17
39.800000	1.09822e-17
39.750000	1.16346e-17
39.700000	1.23258e-17
39.650000	1.3058e-17
39.600000	1.38337e-17
39.550000	1.46554e-17
39.500000	1.5526e-17
39.450000	1.64482e-17
39.400000	1.74253e-17
39.350000	1.84604e-17
39.300000	1.95569e-17
39.250000	2.07186e-17
39.200000	2.19493e-17
39.150000	2.3253e-17
39.100000	2.46342e-17
39.050000	2.60975e-17
39.000000	2.76476e-17
38.950000	2.92898e-17
38.900000	3.10295e-17
38.850000	3.28725e-17
38.800000	3.4825e-17
38.750000	3.68935e-17
38.700000	3.90848e-17
38.650000	4.14062e-17
38.600000	4.38655e-17
38.550000	4.64708e-17
38.500000	4.92309e-17
38.450000	5.21548e-17
38.400000	5.52524e-17
38.350000	5.8534e-17
38.300000	6.20104e-17
38.250000	6.56933e-17
38.200000	6.95948e-17
38.150000	7.3728e-17
38.100000	7.81067e-17
38.050000	8.27454e-17
38.000000	8.76595e-17
37.950000	9.28655e-17
37.900000	9.83805e-17
37.850000	1.04223e-16
37.800000	1.10413e-16
37.750000	1.16969e-16
37.700000	1.23916e-16
37.650000	1.31275e-16
37.600000	1.3907e-16
37.550000	1.47329e-16
37.500000	1.56078e-16
37.450000	1.65346e-16
37.400000	1.75165e-16
37.350000	1.85566e-16
37.300000	1.96586e-16
37.250000	2.08259e-16
37.200000	2.20626e-16
37.150000	2.33727e-16
37.100000	2.47605e-16
37.050000	2.62308e-16
37.000000	2.77883e-16
36.950000	2.94383e-16
36.900000	3.11863e-16
36.850000	3.30381e-16
36.800000	3.49998e-16
36.750000	3.70779e-16
36.700000	3.92794e-16
36.650000	4.16116e-16
36.600000	4.40823e-16
36.550000	4.66996e-16
36.500000	4.94724e-16
36.450000	5.24097e-16
36.400000	5.55214e-16
36.350000	5.88178e-16
36.300000	6.23098e-16
36.250000	6.60092e-16
36.200000	6.99282e-16
36.150000	7.40798e-16
36.100000	7.84778e-16
36.050000	8.31369e-16
36.000000	8.80726e-16
35.950000	9.33012e-16
35.900000	9.88402e-16
35.850000	1.04708e-15
35.800000	1.10924e-15
35.750000	1.17509e-15
35.700000	1.24485e-15
35.650000	1.31875e-15
35.600000	1.39703e-15
35.550000	1.47997e-15
35.500000	1.56782e-15
35.450000	1.66089e-15
35.400000	1.75948e-15
35.350000	1.86392e-15
35.300000	1.97457e-15
35.250000	2.09177e-15
35.200000	2.21594e-15
35.150000	2.34747e-15
35.100000	2.48681e-15
35.050000	2.63442e-15
35.000000	2.79079e-15
34.950000	2.95644e-15
34.900000	3.13192e-15
34.850000	3.31781e-15
34.800000	3.51474e-15
34.750000	3.72335e-15
34.700000	3.94434e-15
34.650000	4.17844e-15
34.600000	4.42644e-15
34.550000	4.68915e-15
34.500000	4.96745e-15
34.450000	5.26227e-15
34.400000	5.57458e-15
34.350000	5.90542e-15
34.300000	6.25589e-15
34.250000	6.62715e-15
34.200000	7.02045e-15
34.150000	7.43708e-15
34.100000	7.87844e-15
34.050000	8.34597e-15
34.000000	8.84125e-15
33.950000	9.36592e-15
33.900000	9.92171e-15
33.850000	1.05105e-14
33.800000	1.11342e-14
33.750000	1.17949e-14
33.700000	1.24948e-14
33.650000	1.32362e-14
33.600000	1.40216e-14
33.550000	1.48536e-14
33.500000	1.5735e-14
33.450000	1.66687e-14
33.400000	1.76577e-14
33.350000	1.87054e-14
33.300000	1.98153e-14
33.250000	2.0991e-14
33.200000	2.22364e-14
33.150000	2.35558e-14
33.100000	2.49534e-14
33.050000	2.64339e-14
33.000000	2.80022e-14
32.950000	2.96635e-14
32.900000	3.14234e-14
32.850000	3.32877e-14
32.800000	3.52625e-14
32.750000	3.73545e-14
32.700000	3.95706e-14
32.650000	4.19181e-14
32.600000	4.44048e-14
32.550000	4.7039e-14
32.500000	4.98295e-14
32.450000	5.27854e-14
32.400000	5.59167e-14
32.350000	5.92337e-14
32.300000	6.27474e-14
32.250000	6.64695e-14
32.200000	7.04123e-14
32.150000	7.45889e-14
32.100000	7.90132e-14
32.050000	8.36999e-14
32.000000	8.86645e-14
31.950000	9.39236e-14
31.900000	9.94944e-14
31.850000	1.05396e-13
31.800000	1.11647e-13
31.750000	1.18269e-13
31.700000	1.25283e-13
31.650000	1.32714e-13
31.600000	1.40584e-13
31.550000	1.48922e-13
31.500000	1.57754e-13
31.450000	1.6711e-13
31.400000	1.7702e-13
31.350000	1.87518e-13
31.300000	1.98639e-13
31.250000	2.10418e-13
31.200000	2.22896e-13
31.150000	2.36114e-13
31.100000	2.50116e-13
31.050000	2.64947e-13
31.000000	2.80658e-13
30.950000	2.973e-13
30.900000	3.14929e-13
30.850000	3.33602e-13
30.800000	3.53383e-13
30.750000	3.74336e-13
30.700000	3.96532e-13
30.650000	4.20043e-13
30.600000	4.44947e-13
30.550000	4.71328e-13
30.500000	4.99272e-13
30.450000	5.28873e-13
30.400000	5.60228e-13
30.350000	5.93442e-13
30.300000	6.28624e-13
30.250000	6.65892e-13
30.200000	7.05368e-13
30.150000	7.47183e-13
30.100000	7.91477e-13
30.050000	8.38396e-13
30.000000	8.88095e-13
29.950000	9.4074e-13
29.900000	9.96505e-13
29.850000	1.05557e-12
29.800000	1.11814e-12
29.750000	1.18442e-12
29.700000	1.25462e-12
29.650000	1.32899e-12
29.600000	1.40776e-12
29.550000	1.4912e-12
29.500000	1.57958e-12
29.450000	1.6732e-12
29.400000	1.77236e-12
29.350000	1.87741e-12
29.300000	1.98867e-12
29.250000	2.10653e-12
29.200000	2.23136e-12
29.150000	2.3636e-12
29.100000	2.50367e-12
29.050000	2.65203e-12
29.000000	2.80919e-12
28.950000	2.97566e-12
28.900000	3.15198e-12
28.850000	3.33875e-12
28.800000	3.53659e-12
28.750000	3.74614e-12
28.700000	3.96811e-12
28.650000	4.20322e-12
28.600000	4.45226e-12
28.550000	4.71605e-12
28.500000	4.99546e-12
28.450000	5.29142e-12
28.400000	5.60491e-12
28.350000	5.93697e-12
28.300000	6.28869e-12
28.250000	6.66124e-12
28.200000	7.05586e-12
28.150000	7.47384e-12
28.100000	7.91657e-12
28.050000	8.38552e-12
28.000000	8.88224e-12
27.950000	9.40838e-12
27.900000	9.96566e-12
27.850000	1.05559e-11
27.800000	1.11812e-11
27.750000	1.18434e-11
27.700000	1.25449e-11
27.650000	1.32879e-11
27.600000	1.40749e-11
27.550000	1.49084e-11
27.500000	1.57914e-11
27.450000	1.67265e-11
27.400000	1.77171e-11
27.350000	1.87663e-11
27.300000	1.98776e-11
27.250000	2.10546e-11
27.200000	2.23014e-11
27.150000	2.36219e-11
27.100000	2.50206e-11
27.050000	2.65021e-11
27.000000	2.80713e-11
26.950000	2.97333e-11
26.900000	3.14937e-11
26.850000	3.33583e-11
26.800000	3.53332e-11
26.750000	3.7425e-11
26.700000	3.96406e-11
26.650000	4.19873e-11
26.600000	4.44729e-11
26.550000	4.71055e-11
26.500000	4.98939e-11
26.450000	5.28473e-11
26.400000	5.59755e-11
26.350000	5.92887e-11
26.300000	6.27979e-11
26.250000	6.65148e-11
26.200000	7.04515e-11
26.150000	7.46211e-11
26.100000	7.90374e-11
26.050000	8.37149e-11
26.000000	8.86691e-11
25.950000	9.39164e-11
25.900000	9.9474e-11
25.850000	1.0536e-10
25.800000	1.11595e-10
25.750000	1.18198e-10
25.700000	1.25192e-10
25.650000	1.32599e-10
25.600000	1.40445e-10
25.550000	1.48754e-10
25.500000	1.57555e-10
25.450000	1.66876e-10
25.400000	1.76748e-10
25.350000	1.87204e-10
25.300000	1.98279e-10
25.250000	2.10008e-10
25.200000	2.2243e-10
25.150000	2.35587e-10
25.100000	2.49522e-10
25.050000	2.64281e-10
25.000000	2.79912e-10
24.950000	2.96467e-10
24.900000	3.14e-10
24.850000	3.3257e-10
24.800000	3.52238e-10
24.750000	3.73068e-10
24.700000	3.95129e-10
24.650000	4.18494e-10
24.600000	4.43239e-10
24.550000	4.69448e-10
24.500000	4.97204e-10
24.450000	5.26601e-10
24.400000	5.57735e-10
24.350000	5.90709e-10
24.300000	6.25631e-10
24.250000	6.62616e-10
24.200000	7.01786e-10
24.150000	7.4327e-10
24.100000	7.87205e-10
24.050000	8.33735e-10
24.000000	8.83014e-10
23.950000	9.35204e-10
23.900000	9.90476e-10
23.850000	1.04901e-09
23.800000	1.11101e-09
23.750000	1.17666e-09
23.700000	1.24619e-09
23.650000	1.31983e-09
23.600000	1.39782e-09
23.550000	1.48041e-09
23.500000	1.56788e-09
23.450000	1.66051e-09
23.400000	1.75861e-09
23.350000	1.86251e-09
23.300000	1.97253e-09
23.250000	2.08905e-09
23.200000	2.21245e-09
23.150000	2.34314e-09
23.100000	2.48153e-09
23.050000	2.6281e-09
23.000000	2.78331e-09
22.950000	2.94769e-09
22.900000	3.12176e-09
22.850000	3.30611e-09
22.800000	3.50133e-09
22.750000	3.70808e-09
22.700000	3.92702e-09
22.650000	4.15887e-09
22.600000	4.40441e-09
22.550000	4.66443e-09
22.500000	4.93978e-09
22.450000	5.23138e-09
22.400000	5.54018e-09
22.350000	5.86719e-09
22.300000	6.21348e-09
22.250000	6.5802e-09
22.200000	6.96854e-09
22.150000	7.37978e-09
22.100000	7.81526e-09
22.050000	8.27642e-09
22.000000	8.76477e-09
21.950000	9.2819e-09
21.900000	9.82952e-09
21.850000	1.04094e-08
21.800000	1.10235e-08
21.750000	1.16738e-08
21.700000	1.23624e-08
21.650000	1.30915e-08
21.600000	1.38636e-08
21.550000	1.46813e-08
21.500000	1.55471e-08
21.450000	1.64639e-08
21.400000	1.74347e-08
21.350000	1.84627e-08
21.300000	1.95512e-08
21.250000	2.07039e-08
21.200000	2.19244e-08
21.150000	2.32169e-08
21.100000	2.45854e-08
21.050000	2.60345e-08
21.000000	2.75689e-08
20.950000	2.91937e-08
20.900000	3.09141e-08
20.850000	3.27357e-08
20.800000	3.46646e-08
20.750000	3.6707e-08
20.700000	3.88696e-08
20.650000	4.11595e-08
20.600000	4.35841e-08
20.550000	4.61513e-08
20.500000	4.88696e-08
20.450000	5.17477e-08
20.400000	5.47952e-08
20.350000	5.80219e-08
20.300000	6.14384e-08
20.250000	6.50558e-08
20.200000	6.88858e-08
20.150000	7.29411e-08
20.100000	7.72347e-08
20.050000	8.17808e-08
20.000000	8.65941e-08
19.950000	9.16902e-08
19.900000	9.70859e-08
19.850000	1.02799e-07
19.800000	1.08847e-07
19.750000	1.15251e-07
19.700000	1.2203e-07
19.650000	1.29209e-07
19.600000	1.36808e-07
19.550000	1.44854e-07
19.500000	1.53373e-07
19.450000	1.62391e-07
19.400000	1.71939e-07
19.350000	1.82048e-07
19.300000	1.92749e-07
19.250000	2.04079e-07
19.200000	2.16074e-07
19.150000	2.28772e-07
19.100000	2.42216e-07
19.050000	2.56448e-07
19.000000	2.71515e-07
18.950000	2.87465e-07
18.900000	3.0435e-07
18.850000	3.22226e-07
18.800000	3.4115e-07
18.750000	3.61182e-07
18.700000	3.82389e-07
18.650000	4.04838e-07
18.600000	4.28603e-07
18.550000	4.5376e-07
18.500000	4.8039e-07
18.450000	5.0858e-07
18.400000	5.38421e-07
18.350000	5.70009e-07
18.300000	6.03446e-07
18.250000	6.3884e-07
18.200000	6.76305e-07
18.150000	7.15963e-07
18.100000	7.57941e-07
18.050000	8.02373e-07
18.000000	8.49405e-07
17.950000	8.99186e-07
17.900000	9.51878e-07
17.850000	1.00765e-06
17.800000	1.06668e-06
17.750000	1.12916e-06
17.700000	1.19529e-06
17.650000	1.26529e-06
17.600000	1.33937e-06
17.550000	1.41777e-06
17.500000	1.50075e-06
17.450000	1.58858e-06
17.400000	1.68153e-06
17.350000	1.7799e-06
17.300000	1.88401e-06
17.250000	1.99419e-06
17.200000	2.1108e-06
17.150000	2.2342e-06
17.100000	2.36479e-06
17.050000	2.50299e-06
17.000000	2.64924e-06
16.950000	2.804e-06
16.900000	2.96778e-06
16.850000	3.14108e-06
16.800000	3.32447e-06
16.750000	3.51853e-06
16.700000	3.72387e-06
16.650000	3.94115e-06
16.600000	4.17105e-06
16.550000	4.41432e-06
16.500000	4.67171e-06
16.450000	4.94405e-06
16.400000	5.23219e-06
16.350000	5.53706e-06
16.300000	5.85961e-06
16.250000	6.20086e-06
16.200000	6.5619e-06
16.150000	6.94386e-06
16.100000	7.34794e-06
16.050000	7.77542e-06
16.000000	8.22764e-06
15.950000	8.70602e-06
15.900000	9.21207e-06
15.850000	9.74738e-06
15.800000	1.03136e-05
15.750000	1.09126e-05
15.700000	1.15461e-05
15.650000	1.22161e-05
15.600000	1.29249e-05
15.550000	1.36744e-05
15.500000	1.44672e-05
15.450000	1.53056e-05
15.400000	1.61923e-05
15.350000	1.713e-05
15.300000	1.81216e-05
15.250000	1.91701e-05
15.200000	2.02789e-05
15.150000	2.14512e-05
15.100000	2.26908e-05
15.050000	2.40015e-05
15.000000	2.53872e-05
14.950000	2.68521e-05
14.900000	2.84009e-05
14.850000	3.00381e-05
14.800000	3.17687e-05
14.750000	3.35981e-05
14.700000	3.55317e-05
14.650000	3.75754e-05
14.600000	3.97353e-05
14.550000	4.2018e-05
14.500000	4.44302e-05
14.450000	4.69791e-05
14.400000	4.96724e-05
14.350000	5.2518e-05
14.300000	5.55244e-05
14.250000	5.87003e-05
14.200000	6.20552e-05
14.150000	6.55988e-05
14.100000	6.93414e-05
14.050000	7.32938e-05
14.000000	7.74675e-05
13.950000	8.18744e-05
13.900000	8.65271e-05
13.850000	9.14386e-05
13.800000	9.6623e-05
13.750000	0.000102095
13.700000	0.000107869
13.650000	0.000113961
13.600000	0.000120388
13.550000	0.000127167
13.500000	0.000134317
13.450000	0.000141856
13.400000	0.000149803
13.350000	0.00015818
13.300000	0.000167006
13.250000	0.000176305
13.200000	0.000186099
13.150000	0.00019641
13.100000	0.000207263
13.050000	0.000218681
13.000000	0.000230689
12.950000	0.000243312
12.900000	0.000256574
12.850000	0.000270498
12.800000	0.000285108
12.750000	0.000300425
12.700000	0.000316466
12.650000	0.000333247
12.600000	0.000350777
12.550000	0.000369057
12.500000	0.000388073
12.450000	0.000407795
12.400000	0.000428161
12.350000	0.000449053
12.300000	0.000470247
12.250000	0.000491247
&
```
