## Supplementary material for "All-at-once RNA folding with 3D motif prediction framed by evolutionary information": RF00624_P9.cacofold.helixcov

```
# RMs = 2 L = 93

# RM_HELIX NESTED 14-21 27-34, nbp = 8 nbp_cov = 1
# pvals: 0.264624,0.617216,0.000573862,0.617216,0.617216,0.617216,0.617216,0.132062
# aggregated NONE
NESTED  ::::::::::<<<<<<<<_____>>>>>>>>:::::::::::::::::::::::::::::::::::::::::::
        ::::::::::::<_______________>:::::::::::::::::::::::::::::::::::::::::::::

# RM_HELIX NESTED 68-77 84-93, nbp = 10 nbp_cov = 0
# pvals: 0.891096,0.11157,0.617216,0.617216,0.617216,0.617216,0.617216,0.617216,0.617216,0.617216
# aggregated NONE
NESTED  :::::::::::::::::::::::::::::::::::::::::::::::::<<<<<<<<<<_____>>>>>>>>>>
        ::::::::::::::::::::::::::::::::::::::::::::::::::::::::::::::::::::::::::
```
