## Supplementary material for "All-at-once RNA folding with 3D motif prediction framed by evolutionary information": RF00624_P9.surv

```
14.450000	0.0625
1.400000	0.125
0.000000	0.1875
-0.050000	1
&
15.200000	0.000372439
12.950000	0.000744879
12.900000	0.00111732
11.700000	0.00148976
11.600000	0.0018622
11.150000	0.00223464
10.900000	0.00297952
10.450000	0.00335196
10.000000	0.00372439
9.550000	0.00409683
8.900000	0.00446927
8.650000	0.00484171
8.550000	0.00558659
8.500000	0.00633147
8.350000	0.00670391
8.150000	0.00707635
8.100000	0.00744879
8.000000	0.00782123
7.950000	0.00893855
7.800000	0.00931099
7.700000	0.00968343
7.350000	0.0100559
7.200000	0.0108007
7.100000	0.0111732
7.050000	0.0115456
7.000000	0.0119181
6.950000	0.0126629
6.800000	0.0134078
6.750000	0.0137803
6.700000	0.0145251
6.600000	0.0148976
6.550000	0.01527
6.500000	0.0156425
6.350000	0.0160149
6.200000	0.0163873
6.000000	0.0167598
5.950000	0.0171322
5.900000	0.0175047
5.850000	0.0178771
5.650000	0.0182495
5.550000	0.018622
5.400000	0.0189944
5.250000	0.0204842
5.150000	0.0212291
5.000000	0.0219739
4.950000	0.0223464
4.900000	0.0227188
4.750000	0.0234637
4.700000	0.024581
4.400000	0.0249534
4.300000	0.0260708
4.200000	0.0271881
4.150000	0.0275605
4.050000	0.027933
4.000000	0.0294227
3.950000	0.0297952
3.900000	0.03054
3.850000	0.0309125
3.750000	0.0312849
3.650000	0.0316574
3.550000	0.0327747
3.500000	0.0331471
3.350000	0.0342644
3.300000	0.0350093
3.200000	0.0357542
3.150000	0.0361266
3.050000	0.0376164
3.000000	0.0383613
2.850000	0.0391061
2.800000	0.039851
2.750000	0.0405959
2.650000	0.0424581
2.600000	0.043203
2.550000	0.0435754
2.500000	0.0450652
2.450000	0.0454376
2.400000	0.0458101
2.350000	0.0469274
2.300000	0.0472998
2.250000	0.0476723
2.200000	0.049162
2.150000	0.0499069
2.100000	0.0502793
2.050000	0.0513966
2.000000	0.0517691
1.950000	0.0521415
1.900000	0.0540037
1.850000	0.055121
1.800000	0.0554935
1.700000	0.0566108
1.650000	0.0569832
1.600000	0.0581006
1.550000	0.0603352
1.500000	0.061825
1.450000	0.0625698
1.400000	0.064432
1.350000	0.0659218
1.300000	0.0662942
1.250000	0.0674115
1.200000	0.0685289
1.100000	0.0689013
1.050000	0.0700186
1.000000	0.0715084
0.900000	0.0718808
0.850000	0.0726257
0.800000	0.0744879
0.750000	0.0759777
0.700000	0.0774674
0.650000	0.0793296
0.600000	0.0808194
0.550000	0.0819367
0.500000	0.0826816
0.450000	0.0841713
0.400000	0.0849162
0.350000	0.0860335
0.300000	0.0875233
0.250000	0.0886406
0.200000	0.0901304
0.150000	0.0912477
0.100000	0.0934823
0.050000	0.0968343
0.000000	0.220857
-0.050000	0.851769
-0.100000	0.853259
-0.150000	0.856238
-0.200000	0.859963
-0.250000	0.861453
-0.300000	0.867039
-0.350000	0.869646
-0.400000	0.870764
-0.450000	0.872253
-0.500000	0.875233
-0.550000	0.878212
-0.600000	0.881564
-0.650000	0.886034
-0.700000	0.889013
-0.750000	0.891993
-0.800000	0.895345
-0.850000	0.898324
-0.900000	0.899441
-0.950000	0.901676
-1.000000	0.904283
-1.050000	0.906518
-1.100000	0.909125
-1.150000	0.911359
-1.200000	0.913594
-1.250000	0.917318
-1.300000	0.918808
-1.350000	0.920298
-1.400000	0.92067
-1.450000	0.922533
-1.500000	0.924767
-1.550000	0.926629
-1.600000	0.927002
-1.650000	0.929236
-1.700000	0.930354
-1.750000	0.931471
-1.800000	0.934078
-1.850000	0.93594
-1.900000	0.937803
-1.950000	0.939292
-2.000000	0.941155
-2.100000	0.943017
-2.150000	0.944507
-2.200000	0.946369
-2.250000	0.948231
-2.300000	0.949721
-2.350000	0.95121
-2.400000	0.953073
-2.450000	0.953818
-2.500000	0.956052
-2.550000	0.956797
-2.600000	0.958287
-2.700000	0.962384
-2.750000	0.963128
-2.800000	0.963873
-2.850000	0.965363
-2.900000	0.965736
-2.950000	0.96648
-3.000000	0.968343
-3.050000	0.969832
-3.100000	0.970205
-3.150000	0.971322
-3.200000	0.972067
-3.250000	0.972812
-3.300000	0.973184
-3.350000	0.975047
-3.400000	0.975791
-3.450000	0.976536
-3.500000	0.977281
-3.600000	0.978026
-3.650000	0.978399
-3.700000	0.979516
-3.750000	0.980633
-3.800000	0.981006
-3.850000	0.983613
-3.950000	0.983985
-4.000000	0.985102
-4.050000	0.985475
-4.150000	0.98622
-4.200000	0.986592
-4.250000	0.987337
-4.300000	0.987709
-4.400000	0.988454
-4.500000	0.988827
-4.550000	0.989572
-4.600000	0.990317
-4.650000	0.992179
-4.750000	0.992551
-4.850000	0.993296
-4.900000	0.993669
-4.950000	0.994413
-5.000000	0.995158
-5.250000	0.995903
-5.300000	0.99702
-5.550000	0.997393
-5.750000	0.997765
-6.100000	0.998138
-6.300000	0.99851
-6.650000	0.998883
-6.750000	0.999255
-7.300000	0.999628
-8.200000	1
&
19.500000	1.85117e-05
19.150000	3.70233e-05
18.400000	5.5535e-05
18.100000	7.40466e-05
17.750000	9.25583e-05
17.650000	0.00011107
16.150000	0.000129582
16.000000	0.000148093
15.900000	0.000166605
15.850000	0.00022214
15.750000	0.000240652
15.500000	0.000259163
15.450000	0.000277675
15.350000	0.000314698
15.250000	0.00033321
15.200000	0.000351722
15.100000	0.000370233
15.050000	0.000388745
15.000000	0.000425768
14.900000	0.00044428
14.850000	0.000462792
14.800000	0.000481303
14.700000	0.000499815
14.650000	0.000518327
14.500000	0.000536838
14.450000	0.000573862
14.400000	0.000703443
14.300000	0.000721955
14.250000	0.00077749
14.200000	0.000814513
14.150000	0.000851536
14.100000	0.000870048
13.950000	0.00088856
13.900000	0.000907071
13.850000	0.000962606
13.800000	0.00105516
13.750000	0.00107368
13.700000	0.00109219
13.650000	0.00116623
13.600000	0.00124028
13.550000	0.00135135
13.500000	0.0014254
13.450000	0.00144391
13.400000	0.00153647
13.350000	0.001592
13.300000	0.00162903
13.250000	0.00168456
13.200000	0.00179563
13.150000	0.00188819
13.100000	0.0019067
13.050000	0.00194372
13.000000	0.00201777
12.950000	0.00207331
12.900000	0.00218438
12.850000	0.002388
12.800000	0.00248056
12.750000	0.00249907
12.700000	0.00255461
12.650000	0.00257312
12.600000	0.00264717
12.550000	0.00272121
12.500000	0.00273973
12.450000	0.00286931
12.400000	0.00290633
12.350000	0.00309145
12.300000	0.00310996
12.250000	0.00314698
12.200000	0.00322103
12.150000	0.0033321
12.100000	0.00357275
12.050000	0.0036468
11.950000	0.00370233
11.900000	0.00383191
11.850000	0.00392447
11.800000	0.00399852
11.750000	0.00416512
11.700000	0.00431322
11.650000	0.00455387
11.600000	0.00462792
11.550000	0.00468345
11.500000	0.00477601
11.450000	0.00490559
11.400000	0.00497964
11.350000	0.00503517
11.300000	0.00510922
11.250000	0.00525731
11.200000	0.00533136
11.150000	0.00547945
11.100000	0.00559052
11.050000	0.00573862
11.000000	0.00590522
10.900000	0.00596076
10.850000	0.0060348
10.800000	0.00607183
10.750000	0.00609034
10.700000	0.00610885
10.650000	0.00623843
10.600000	0.00642355
10.550000	0.00664569
10.500000	0.00696039
10.450000	0.00703443
10.400000	0.00710848
10.350000	0.00731211
10.300000	0.00753425
10.250000	0.00766383
10.200000	0.00781192
10.150000	0.00807108
10.100000	0.00814513
10.050000	0.00820067
10.000000	0.00840429
9.950000	0.00844132
9.900000	0.00858941
9.850000	0.00862643
9.800000	0.00881155
9.750000	0.00892262
9.700000	0.00899667
9.650000	0.00918178
9.600000	0.00945946
9.550000	0.00960755
9.500000	0.00992225
9.450000	0.0100148
9.400000	0.0104406
9.350000	0.0105887
9.300000	0.0107923
9.250000	0.011181
9.200000	0.0119215
9.150000	0.0122362
9.100000	0.0124583
9.050000	0.0128656
9.000000	0.0132729
8.950000	0.0136616
8.900000	0.0138097
8.850000	0.014254
8.800000	0.014365
8.750000	0.0146057
8.700000	0.0148649
8.650000	0.0151611
8.600000	0.0154387
8.550000	0.0157349
8.500000	0.0162532
8.450000	0.0166605
8.400000	0.0167531
8.350000	0.0170307
8.300000	0.017401
8.250000	0.0178823
8.200000	0.0182155
8.150000	0.0185117
8.100000	0.019104
8.050000	0.0196409
8.000000	0.0201592
7.950000	0.0205479
7.900000	0.0208256
7.850000	0.0212329
7.800000	0.0216586
7.750000	0.0220104
7.700000	0.0223251
7.650000	0.0226953
7.600000	0.02301
7.550000	0.0233062
7.500000	0.0237505
7.450000	0.0240837
7.400000	0.0243613
7.350000	0.0246575
7.300000	0.0249537
7.250000	0.0252684
7.200000	0.0254535
7.150000	0.0258238
7.100000	0.0263976
7.050000	0.0267123
7.000000	0.0268974
6.950000	0.0272121
6.900000	0.027749
6.850000	0.0282488
6.800000	0.028619
6.750000	0.0291744
6.700000	0.0294706
6.650000	0.0299334
6.600000	0.0302851
6.550000	0.0306553
6.500000	0.0309515
6.450000	0.0310996
6.400000	0.0314698
6.350000	0.0318586
6.300000	0.0323584
6.250000	0.0328212
6.200000	0.033358
6.150000	0.0339134
6.100000	0.0343021
6.050000	0.0347094
6.000000	0.0350796
5.950000	0.0355239
5.900000	0.0361718
5.850000	0.036468
5.800000	0.0370233
5.750000	0.0374861
5.700000	0.0380785
5.650000	0.0386524
5.600000	0.0391337
5.550000	0.0396705
5.500000	0.0401888
5.450000	0.0406516
5.400000	0.041281
5.350000	0.0418919
5.300000	0.04204
5.250000	0.0425213
5.200000	0.0430581
5.150000	0.0434839
5.100000	0.0438541
5.050000	0.044391
5.000000	0.0448723
4.950000	0.0454646
4.900000	0.0460755
4.850000	0.0466124
4.800000	0.0471677
4.750000	0.0478341
4.700000	0.0482969
4.650000	0.0488708
4.600000	0.0497964
4.550000	0.0502592
4.500000	0.05087
4.450000	0.0513328
4.400000	0.0518882
4.350000	0.0525546
4.300000	0.0533876
4.250000	0.053906
4.200000	0.0545354
4.150000	0.0553314
4.100000	0.0557016
4.050000	0.056294
4.000000	0.057127
3.950000	0.0578675
3.900000	0.0584228
3.850000	0.0592373
3.800000	0.0598667
3.750000	0.0606812
3.700000	0.0614587
3.650000	0.0622732
3.600000	0.0629582
3.550000	0.0638837
3.500000	0.0646057
3.450000	0.0652536
3.400000	0.0658275
3.350000	0.0669197
3.300000	0.0679193
3.250000	0.0691781
3.200000	0.0703258
3.150000	0.0711218
3.100000	0.0718067
3.050000	0.0726583
3.000000	0.0733247
2.950000	0.0740837
2.900000	0.0749537
2.850000	0.0756572
2.800000	0.0765457
2.750000	0.0773787
2.700000	0.0781192
2.650000	0.0792854
2.600000	0.0803221
2.550000	0.0813588
2.500000	0.0823954
2.450000	0.0834876
2.400000	0.0843947
2.350000	0.0858201
2.300000	0.0872825
2.250000	0.0886153
2.200000	0.0898741
2.150000	0.0912255
2.100000	0.092114
2.050000	0.0931877
2.000000	0.0942058
1.950000	0.0956683
1.900000	0.0969086
1.850000	0.098445
1.800000	0.100056
1.750000	0.101407
1.700000	0.102814
1.650000	0.10411
1.600000	0.105739
1.550000	0.107164
1.500000	0.108812
1.450000	0.110422
1.400000	0.11157
1.350000	0.112847
1.300000	0.114606
1.250000	0.116698
1.200000	0.117956
1.150000	0.119641
1.100000	0.121122
1.050000	0.123195
1.000000	0.125083
0.950000	0.126731
0.900000	0.128545
0.850000	0.1301
0.800000	0.132062
0.750000	0.133802
0.700000	0.135413
0.650000	0.137412
0.600000	0.139726
0.550000	0.14154
0.500000	0.144298
0.450000	0.146335
0.400000	0.148926
0.350000	0.151129
0.300000	0.153906
0.250000	0.156572
0.200000	0.159219
0.150000	0.161922
0.100000	0.165068
0.050000	0.168493
0.000000	0.264624
-0.050000	0.617216
-0.100000	0.629137
-0.150000	0.639374
-0.200000	0.649852
-0.250000	0.65896
-0.300000	0.667864
-0.350000	0.675916
-0.400000	0.683932
-0.450000	0.692318
-0.500000	0.701092
-0.550000	0.7107
-0.600000	0.719178
-0.650000	0.727194
-0.700000	0.735876
-0.750000	0.744576
-0.800000	0.753869
-0.850000	0.762292
-0.900000	0.77003
-0.950000	0.778415
-1.000000	0.786116
-1.050000	0.794187
-1.100000	0.800537
-1.150000	0.80796
-1.200000	0.815365
-1.250000	0.822529
-1.300000	0.82836
-1.350000	0.83482
-1.400000	0.841392
-1.450000	0.847779
-1.500000	0.85348
-1.550000	0.859441
-1.600000	0.864532
-1.650000	0.869104
-1.700000	0.874028
-1.750000	0.879285
-1.800000	0.883173
-1.850000	0.886857
-1.900000	0.891096
-1.950000	0.894669
-2.000000	0.897723
-2.050000	0.902184
-2.100000	0.906609
-2.150000	0.910181
-2.200000	0.914217
-2.250000	0.917364
-2.300000	0.920233
-2.350000	0.923343
-2.400000	0.92662
-2.450000	0.929989
-2.500000	0.932321
-2.550000	0.935265
-2.600000	0.937282
-2.650000	0.939596
-2.700000	0.941855
-2.750000	0.944261
-2.800000	0.946538
-2.850000	0.948593
-2.900000	0.951055
-2.950000	0.95311
-3.000000	0.954795
-3.050000	0.956701
-3.100000	0.958849
-3.150000	0.960515
-3.200000	0.961866
-3.250000	0.963717
-3.300000	0.965217
-3.350000	0.966438
-3.400000	0.967345
-3.450000	0.968475
-3.500000	0.969807
-3.550000	0.971029
-3.600000	0.972121
-3.650000	0.973417
-3.700000	0.97475
-3.750000	0.975842
-3.800000	0.977157
-3.850000	0.978156
-3.900000	0.979008
-3.950000	0.979952
-4.000000	0.980933
-4.050000	0.98197
-4.100000	0.982821
-4.150000	0.98358
-4.200000	0.984321
-4.250000	0.985043
-4.300000	0.98569
-4.350000	0.986505
-4.400000	0.987023
-4.450000	0.987745
-4.500000	0.988486
-4.550000	0.989171
-4.600000	0.98993
-4.650000	0.990411
-4.700000	0.990985
-4.750000	0.9913
-4.800000	0.991947
-4.850000	0.992336
-4.900000	0.992688
-4.950000	0.992947
-5.000000	0.993447
-5.050000	0.99378
-5.100000	0.994076
-5.150000	0.994447
-5.200000	0.994743
-5.250000	0.995002
-5.300000	0.995335
-5.350000	0.995557
-5.400000	0.995816
-5.450000	0.995983
-5.500000	0.996076
-5.550000	0.996353
-5.600000	0.996538
-5.650000	0.996612
-5.700000	0.996816
-5.750000	0.996983
-5.800000	0.997168
-5.850000	0.997408
-5.900000	0.997686
-5.950000	0.997908
-6.000000	0.998075
-6.050000	0.998149
-6.100000	0.99826
-6.150000	0.998389
-6.200000	0.998519
-6.250000	0.998593
-6.300000	0.998704
-6.350000	0.998871
-6.400000	0.998908
-6.450000	0.999037
-6.550000	0.999074
-6.600000	0.99913
-6.650000	0.999185
-6.700000	0.999204
-6.750000	0.999278
-6.800000	0.999352
-6.850000	0.999371
-6.950000	0.999556
-7.050000	0.999611
-7.100000	0.999667
-7.150000	0.999685
-7.200000	0.999778
-7.450000	0.999815
-7.550000	0.99987
-7.650000	0.999889
-8.000000	0.999944
-8.050000	0.999963
-8.200000	0.999981
-8.450000	1
&
49.450000	7.34305e-18
49.400000	7.70033e-18
49.350000	8.07499e-18
49.300000	8.46787e-18
49.250000	8.87985e-18
49.200000	9.31187e-18
49.150000	9.7649e-18
49.100000	1.024e-17
49.050000	1.07381e-17
49.000000	1.12605e-17
48.950000	1.18083e-17
48.900000	1.23827e-17
48.850000	1.29851e-17
48.800000	1.36167e-17
48.750000	1.42791e-17
48.700000	1.49737e-17
48.650000	1.5702e-17
48.600000	1.64657e-17
48.550000	1.72666e-17
48.500000	1.81064e-17
48.450000	1.89871e-17
48.400000	1.99105e-17
48.350000	2.08789e-17
48.300000	2.18943e-17
48.250000	2.29591e-17
48.200000	2.40756e-17
48.150000	2.52464e-17
48.100000	2.64742e-17
48.050000	2.77616e-17
48.000000	2.91115e-17
47.950000	3.05271e-17
47.900000	3.20116e-17
47.850000	3.35681e-17
47.800000	3.52003e-17
47.750000	3.69118e-17
47.700000	3.87066e-17
47.650000	4.05885e-17
47.600000	4.25619e-17
47.550000	4.46312e-17
47.500000	4.6801e-17
47.450000	4.90763e-17
47.400000	5.14622e-17
47.350000	5.39639e-17
47.300000	5.65873e-17
47.250000	5.93381e-17
47.200000	6.22226e-17
47.150000	6.52472e-17
47.100000	6.84188e-17
47.050000	7.17445e-17
47.000000	7.52318e-17
46.950000	7.88884e-17
46.900000	8.27228e-17
46.850000	8.67434e-17
46.800000	9.09593e-17
46.750000	9.538e-17
46.700000	1.00015e-16
46.650000	1.04876e-16
46.600000	1.09973e-16
46.550000	1.15317e-16
46.500000	1.20921e-16
46.450000	1.26797e-16
46.400000	1.32959e-16
46.350000	1.39419e-16
46.300000	1.46194e-16
46.250000	1.53297e-16
46.200000	1.60746e-16
46.150000	1.68556e-16
46.100000	1.76746e-16
46.050000	1.85333e-16
46.000000	1.94337e-16
45.950000	2.03778e-16
45.900000	2.13678e-16
45.850000	2.24059e-16
45.800000	2.34944e-16
45.750000	2.46357e-16
45.700000	2.58324e-16
45.650000	2.70872e-16
45.600000	2.8403e-16
45.550000	2.97826e-16
45.500000	3.12292e-16
45.450000	3.27461e-16
45.400000	3.43365e-16
45.350000	3.60042e-16
45.300000	3.77528e-16
45.250000	3.95864e-16
45.200000	4.15089e-16
45.150000	4.35247e-16
45.100000	4.56384e-16
45.050000	4.78546e-16
45.000000	5.01784e-16
44.950000	5.2615e-16
44.900000	5.51699e-16
44.850000	5.78487e-16
44.800000	6.06576e-16
44.750000	6.36028e-16
44.700000	6.66908e-16
44.650000	6.99288e-16
44.600000	7.33238e-16
44.550000	7.68836e-16
44.500000	8.06161e-16
44.450000	8.45297e-16
44.400000	8.86332e-16
44.350000	9.29358e-16
44.300000	9.74471e-16
44.250000	1.02177e-15
44.200000	1.07137e-15
44.150000	1.12337e-15
44.100000	1.1779e-15
44.050000	1.23507e-15
44.000000	1.29501e-15
43.950000	1.35786e-15
43.900000	1.42376e-15
43.850000	1.49286e-15
43.800000	1.5653e-15
43.750000	1.64127e-15
43.700000	1.72091e-15
43.650000	1.80442e-15
43.600000	1.89197e-15
43.550000	1.98378e-15
43.500000	2.08003e-15
43.450000	2.18096e-15
43.400000	2.28677e-15
43.350000	2.39772e-15
43.300000	2.51405e-15
43.250000	2.63601e-15
43.200000	2.76389e-15
43.150000	2.89797e-15
43.100000	3.03856e-15
43.050000	3.18595e-15
43.000000	3.34049e-15
42.950000	3.50253e-15
42.900000	3.67241e-15
42.850000	3.85054e-15
42.800000	4.0373e-15
42.750000	4.2331e-15
42.700000	4.4384e-15
42.650000	4.65366e-15
42.600000	4.87934e-15
42.550000	5.11596e-15
42.500000	5.36405e-15
42.450000	5.62416e-15
42.400000	5.89687e-15
42.350000	6.1828e-15
42.300000	6.48259e-15
42.250000	6.7969e-15
42.200000	7.12644e-15
42.150000	7.47195e-15
42.100000	7.8342e-15
42.050000	8.214e-15
42.000000	8.61219e-15
41.950000	9.02968e-15
41.900000	9.4674e-15
41.850000	9.92632e-15
41.800000	1.04075e-14
41.750000	1.09119e-14
41.700000	1.14408e-14
41.650000	1.19953e-14
41.600000	1.25767e-14
41.550000	1.31862e-14
41.500000	1.38252e-14
41.450000	1.44952e-14
41.400000	1.51977e-14
41.350000	1.59341e-14
41.300000	1.67062e-14
41.250000	1.75157e-14
41.200000	1.83644e-14
41.150000	1.92542e-14
41.100000	2.0187e-14
41.050000	2.11651e-14
41.000000	2.21905e-14
40.950000	2.32655e-14
40.900000	2.43925e-14
40.850000	2.55742e-14
40.800000	2.6813e-14
40.750000	2.81118e-14
40.700000	2.94734e-14
40.650000	3.0901e-14
40.600000	3.23976e-14
40.550000	3.39667e-14
40.500000	3.56117e-14
40.450000	3.73363e-14
40.400000	3.91444e-14
40.350000	4.104e-14
40.300000	4.30273e-14
40.250000	4.51107e-14
40.200000	4.7295e-14
40.150000	4.9585e-14
40.100000	5.19857e-14
40.050000	5.45026e-14
40.000000	5.71412e-14
39.950000	5.99075e-14
39.900000	6.28076e-14
39.850000	6.5848e-14
39.800000	6.90354e-14
39.750000	7.2377e-14
39.700000	7.58803e-14
39.650000	7.95529e-14
39.600000	8.34032e-14
39.550000	8.74397e-14
39.500000	9.16713e-14
39.450000	9.61076e-14
39.400000	1.00758e-13
39.350000	1.05634e-13
39.300000	1.10746e-13
39.250000	1.16104e-13
39.200000	1.21722e-13
39.150000	1.27611e-13
39.100000	1.33785e-13
39.050000	1.40257e-13
39.000000	1.47042e-13
38.950000	1.54156e-13
38.900000	1.61613e-13
38.850000	1.6943e-13
38.800000	1.77625e-13
38.750000	1.86216e-13
38.700000	1.95223e-13
38.650000	2.04664e-13
38.600000	2.14562e-13
38.550000	2.24938e-13
38.500000	2.35816e-13
38.450000	2.47219e-13
38.400000	2.59173e-13
38.350000	2.71704e-13
38.300000	2.84841e-13
38.250000	2.98613e-13
38.200000	3.13049e-13
38.150000	3.28183e-13
38.100000	3.44048e-13
38.050000	3.60679e-13
38.000000	3.78114e-13
37.950000	3.9639e-13
37.900000	4.15549e-13
37.850000	4.35633e-13
37.800000	4.56687e-13
37.750000	4.78757e-13
37.700000	5.01893e-13
37.650000	5.26146e-13
37.600000	5.5157e-13
37.550000	5.78222e-13
37.500000	6.06159e-13
37.450000	6.35446e-13
37.400000	6.66146e-13
37.350000	6.98328e-13
37.300000	7.32063e-13
37.250000	7.67426e-13
37.200000	8.04495e-13
37.150000	8.43354e-13
37.100000	8.84087e-13
37.050000	9.26786e-13
37.000000	9.71545e-13
36.950000	1.01846e-12
36.900000	1.06765e-12
36.850000	1.1192e-12
36.800000	1.17324e-12
36.750000	1.22989e-12
36.700000	1.28927e-12
36.650000	1.35152e-12
36.600000	1.41677e-12
36.550000	1.48516e-12
36.500000	1.55685e-12
36.450000	1.632e-12
36.400000	1.71077e-12
36.350000	1.79334e-12
36.300000	1.8799e-12
36.250000	1.97062e-12
36.200000	2.06572e-12
36.150000	2.1654e-12
36.100000	2.26989e-12
36.050000	2.37942e-12
36.000000	2.49422e-12
35.950000	2.61456e-12
35.900000	2.74069e-12
35.850000	2.87291e-12
35.800000	3.0115e-12
35.750000	3.15676e-12
35.700000	3.30902e-12
35.650000	3.46862e-12
35.600000	3.63591e-12
35.550000	3.81126e-12
35.500000	3.99505e-12
35.450000	4.1877e-12
35.400000	4.38962e-12
35.350000	4.60128e-12
35.300000	4.82312e-12
35.250000	5.05565e-12
35.200000	5.29937e-12
35.150000	5.55483e-12
35.100000	5.8226e-12
35.050000	6.10325e-12
35.000000	6.39741e-12
34.950000	6.70574e-12
34.900000	7.02891e-12
34.850000	7.36763e-12
34.800000	7.72266e-12
34.750000	8.09477e-12
34.700000	8.48479e-12
34.650000	8.89359e-12
34.600000	9.32205e-12
34.550000	9.77112e-12
34.500000	1.02418e-11
34.450000	1.07351e-11
34.400000	1.12522e-11
34.350000	1.17941e-11
34.300000	1.23621e-11
34.250000	1.29575e-11
34.200000	1.35814e-11
34.150000	1.42354e-11
34.100000	1.49208e-11
34.050000	1.56392e-11
34.000000	1.63921e-11
33.950000	1.71812e-11
33.900000	1.80082e-11
33.850000	1.8875e-11
33.800000	1.97835e-11
33.750000	2.07356e-11
33.700000	2.17335e-11
33.650000	2.27794e-11
33.600000	2.38755e-11
33.550000	2.50243e-11
33.500000	2.62282e-11
33.450000	2.74901e-11
33.400000	2.88125e-11
33.350000	3.01985e-11
33.300000	3.16511e-11
33.250000	3.31734e-11
33.200000	3.47688e-11
33.150000	3.64409e-11
33.100000	3.81933e-11
33.050000	4.00298e-11
33.000000	4.19544e-11
32.950000	4.39715e-11
32.900000	4.60854e-11
32.850000	4.83008e-11
32.800000	5.06226e-11
32.750000	5.30558e-11
32.700000	5.56057e-11
32.650000	5.8278e-11
32.600000	6.10786e-11
32.550000	6.40135e-11
32.500000	6.70892e-11
32.450000	7.03125e-11
32.400000	7.36904e-11
32.350000	7.72304e-11
32.300000	8.09401e-11
32.250000	8.48277e-11
32.200000	8.89018e-11
32.150000	9.31712e-11
32.100000	9.76453e-11
32.050000	1.02334e-10
32.000000	1.07247e-10
31.950000	1.12396e-10
31.900000	1.17792e-10
31.850000	1.23446e-10
31.800000	1.29372e-10
31.750000	1.35581e-10
31.700000	1.42088e-10
31.650000	1.48906e-10
31.600000	1.56051e-10
31.550000	1.63539e-10
31.500000	1.71385e-10
31.450000	1.79606e-10
31.400000	1.88222e-10
31.350000	1.9725e-10
31.300000	2.06711e-10
31.250000	2.16624e-10
31.200000	2.27012e-10
31.150000	2.37897e-10
31.100000	2.49303e-10
31.050000	2.61255e-10
31.000000	2.73779e-10
30.950000	2.86902e-10
30.900000	3.00654e-10
30.850000	3.15063e-10
30.800000	3.30161e-10
30.750000	3.45981e-10
30.700000	3.62559e-10
30.650000	3.79928e-10
30.600000	3.98129e-10
30.550000	4.172e-10
30.500000	4.37182e-10
30.450000	4.5812e-10
30.400000	4.80058e-10
30.350000	5.03046e-10
30.300000	5.27131e-10
30.250000	5.52368e-10
30.200000	5.7881e-10
30.150000	6.06516e-10
30.100000	6.35545e-10
30.050000	6.6596e-10
30.000000	6.97828e-10
29.950000	7.31219e-10
29.900000	7.66203e-10
29.850000	8.02858e-10
29.800000	8.41262e-10
29.750000	8.815e-10
29.700000	9.23659e-10
29.650000	9.67829e-10
29.600000	1.01411e-09
29.550000	1.06259e-09
29.500000	1.11339e-09
29.450000	1.16661e-09
29.400000	1.22238e-09
29.350000	1.2808e-09
29.300000	1.342e-09
29.250000	1.40613e-09
29.200000	1.47331e-09
29.150000	1.54369e-09
29.100000	1.61743e-09
29.050000	1.69468e-09
29.000000	1.77561e-09
28.950000	1.8604e-09
28.900000	1.94923e-09
28.850000	2.04229e-09
28.800000	2.13979e-09
28.750000	2.24192e-09
28.700000	2.34892e-09
28.650000	2.46101e-09
28.600000	2.57844e-09
28.550000	2.70146e-09
28.500000	2.83033e-09
28.450000	2.96534e-09
28.400000	3.10677e-09
28.350000	3.25492e-09
28.300000	3.41013e-09
28.250000	3.57271e-09
28.200000	3.74303e-09
28.150000	3.92145e-09
28.100000	4.10834e-09
28.050000	4.30412e-09
28.000000	4.50921e-09
27.950000	4.72404e-09
27.900000	4.94908e-09
27.850000	5.18481e-09
27.800000	5.43174e-09
27.750000	5.69039e-09
27.700000	5.96133e-09
27.650000	6.24513e-09
27.600000	6.5424e-09
27.550000	6.85378e-09
27.500000	7.17994e-09
27.450000	7.52158e-09
27.400000	7.87943e-09
27.350000	8.25425e-09
27.300000	8.64685e-09
27.250000	9.05806e-09
27.200000	9.48877e-09
27.150000	9.93991e-09
27.100000	1.04124e-08
27.050000	1.09073e-08
27.000000	1.14257e-08
26.950000	1.19686e-08
26.900000	1.25372e-08
26.850000	1.31328e-08
26.800000	1.37566e-08
26.750000	1.44098e-08
26.700000	1.50941e-08
26.650000	1.58107e-08
26.600000	1.65612e-08
26.550000	1.73472e-08
26.500000	1.81704e-08
26.450000	1.90325e-08
26.400000	1.99354e-08
26.350000	2.0881e-08
26.300000	2.18713e-08
26.250000	2.29083e-08
26.200000	2.39944e-08
26.150000	2.51318e-08
26.100000	2.63229e-08
26.050000	2.75703e-08
26.000000	2.88765e-08
25.950000	3.02444e-08
25.900000	3.16769e-08
25.850000	3.3177e-08
25.800000	3.47478e-08
25.750000	3.63927e-08
25.700000	3.81152e-08
25.650000	3.99189e-08
25.600000	4.18077e-08
25.550000	4.37854e-08
25.500000	4.58564e-08
25.450000	4.80249e-08
25.400000	5.02955e-08
25.350000	5.26731e-08
25.300000	5.51626e-08
25.250000	5.77692e-08
25.200000	6.04985e-08
25.150000	6.33563e-08
25.100000	6.63484e-08
25.050000	6.94813e-08
25.000000	7.27614e-08
24.950000	7.61957e-08
24.900000	7.97914e-08
24.850000	8.3556e-08
24.800000	8.74975e-08
24.750000	9.1624e-08
24.700000	9.59443e-08
24.650000	1.00467e-07
24.600000	1.05203e-07
24.550000	1.1016e-07
24.500000	1.1535e-07
24.450000	1.20783e-07
24.400000	1.26471e-07
24.350000	1.32425e-07
24.300000	1.38659e-07
24.250000	1.45184e-07
24.200000	1.52015e-07
24.150000	1.59166e-07
24.100000	1.66651e-07
24.050000	1.74487e-07
24.000000	1.82689e-07
23.950000	1.91274e-07
23.900000	2.00261e-07
23.850000	2.09668e-07
23.800000	2.19514e-07
23.750000	2.29821e-07
23.700000	2.40608e-07
23.650000	2.51899e-07
23.600000	2.63717e-07
23.550000	2.76085e-07
23.500000	2.89031e-07
23.450000	3.0258e-07
23.400000	3.16761e-07
23.350000	3.31602e-07
23.300000	3.47135e-07
23.250000	3.6339e-07
23.200000	3.80402e-07
23.150000	3.98205e-07
23.100000	4.16837e-07
23.050000	4.36334e-07
23.000000	4.56738e-07
22.950000	4.7809e-07
22.900000	5.00433e-07
22.850000	5.23813e-07
22.800000	5.48279e-07
22.750000	5.73879e-07
22.700000	6.00666e-07
22.650000	6.28695e-07
22.600000	6.58023e-07
22.550000	6.88709e-07
22.500000	7.20816e-07
22.450000	7.54408e-07
22.400000	7.89555e-07
22.350000	8.26326e-07
22.300000	8.64797e-07
22.250000	9.05046e-07
22.200000	9.47153e-07
22.150000	9.91204e-07
22.100000	1.03729e-06
22.050000	1.0855e-06
22.000000	1.13593e-06
21.950000	1.18868e-06
21.900000	1.24387e-06
21.850000	1.30159e-06
21.800000	1.36197e-06
21.750000	1.42513e-06
21.700000	1.49119e-06
21.650000	1.56028e-06
21.600000	1.63255e-06
21.550000	1.70813e-06
21.500000	1.78718e-06
21.450000	1.86986e-06
21.400000	1.95632e-06
21.350000	2.04674e-06
21.300000	2.1413e-06
21.250000	2.24019e-06
21.200000	2.3436e-06
21.150000	2.45173e-06
21.100000	2.5648e-06
21.050000	2.68303e-06
21.000000	2.80665e-06
20.950000	2.9359e-06
20.900000	3.07104e-06
20.850000	3.21234e-06
20.800000	3.36006e-06
20.750000	3.5145e-06
20.700000	3.67595e-06
20.650000	3.84473e-06
20.600000	4.02117e-06
20.550000	4.20561e-06
20.500000	4.3984e-06
20.450000	4.59992e-06
20.400000	4.81056e-06
20.350000	5.03071e-06
20.300000	5.26081e-06
20.250000	5.5013e-06
20.200000	5.75262e-06
20.150000	6.01527e-06
20.100000	6.28975e-06
20.050000	6.57657e-06
20.000000	6.87628e-06
19.950000	7.18944e-06
19.900000	7.51666e-06
19.850000	7.85854e-06
19.800000	8.21573e-06
19.750000	8.5889e-06
19.700000	8.97875e-06
19.650000	9.386e-06
19.600000	9.81142e-06
19.550000	1.02558e-05
19.500000	1.07199e-05
19.450000	1.12047e-05
19.400000	1.17111e-05
19.350000	1.22398e-05
19.300000	1.27921e-05
19.250000	1.33687e-05
19.200000	1.39709e-05
19.150000	1.45996e-05
19.100000	1.52561e-05
19.050000	1.59414e-05
19.000000	1.6657e-05
18.950000	1.74039e-05
18.900000	1.81836e-05
18.850000	1.89975e-05
18.800000	1.9847e-05
18.750000	2.07336e-05
18.700000	2.16589e-05
18.650000	2.26244e-05
18.600000	2.36319e-05
18.550000	2.46832e-05
18.500000	2.578e-05
18.450000	2.69243e-05
18.400000	2.81179e-05
18.350000	2.93631e-05
18.300000	3.06618e-05
18.250000	3.20163e-05
18.200000	3.34288e-05
18.150000	3.49018e-05
18.100000	3.64376e-05
18.050000	3.80389e-05
18.000000	3.97082e-05
17.950000	4.14484e-05
17.900000	4.32621e-05
17.850000	4.51524e-05
17.800000	4.71223e-05
17.750000	4.91749e-05
17.700000	5.13134e-05
17.650000	5.35413e-05
17.600000	5.5862e-05
17.550000	5.82791e-05
17.500000	6.07963e-05
17.450000	6.34173e-05
17.400000	6.61462e-05
17.350000	6.8987e-05
17.300000	7.19438e-05
17.250000	7.5021e-05
17.200000	7.82231e-05
17.150000	8.15544e-05
17.100000	8.50199e-05
17.050000	8.86241e-05
17.000000	9.23721e-05
16.950000	9.62689e-05
16.900000	0.00010032
16.850000	0.00010453
16.800000	0.000108904
16.750000	0.000113449
16.700000	0.000118169
16.650000	0.000123071
16.600000	0.00012816
16.550000	0.000133442
16.500000	0.000138922
16.450000	0.000144608
16.400000	0.000150504
16.350000	0.000156617
16.300000	0.000162952
16.250000	0.000169516
16.200000	0.000176315
16.150000	0.000183353
16.100000	0.000190638
16.050000	0.000198173
16.000000	0.000205965
15.950000	0.000214018
15.900000	0.000222336
15.850000	0.000230925
15.800000	0.000239787
15.750000	0.000248926
15.700000	0.000258343
15.650000	0.000268041
15.600000	0.000278019
15.550000	0.000288278
15.500000	0.000298815
15.450000	0.000309626
15.400000	0.000320707
15.350000	0.00033205
15.300000	0.000343646
15.250000	0.000355481
15.200000	0.00036754
15.150000	0.000379802
15.100000	0.000392244
15.050000	0.000404835
15.000000	0.000417538
14.950000	0.000430309
14.900000	0.000443093
14.850000	0.000455823
14.800000	0.000468416
14.750000	0.000480768
14.700000	0.000492748
14.650000	0.000504183
14.600000	0.000514839
14.550000	0.000524373
14.500000	0.000532211
&
```
