## Supplementary material for "All-at-once RNA folding with 3D motif prediction framed by evolutionary information": RF00625_P11.cacofold.cov

```
#
# Method Target_E-val [cov_min,cov_max] [FP | TP True Found | Sen PPV F] 
# GTp    0.05           [-8.87,19.96]    [0 | 1 175 1 | 0.57 100.00 1.14] 
#
# in_CaCoFold in_given  left_pos      right_pos  score            E-value       pvalue       substitutions    power
#------------------------------------------------------------------------------------------------------------------------
*	*	        59	        82	19.96279	4.08641e-05	1.23831e-06	6		0.16
```
