## Supplementary material for "All-at-once RNA folding with 3D motif prediction framed by evolutionary information": RF00625_P11.cacofold.power

```
# Power analysis of CaCoFold structure 
#
# Powertype = SINGLE SUBSTITUTIONS
# covary  left_pos      right_pos    substitutions      power
#----------------------------------------------------------------
          12		112		1		0.00
          13		111		0		0.00
          14		110		0		0.00
          15		27		0		0.00
          16		26		0		0.00
          17		25		0		0.00
          57		84		6		0.16
          58		83		1		0.00
     *    59		82		6		0.16
          60		81		5		0.11
          61		80		8		0.24
          62		79		6		0.16
          63		78		2		0.00
          64		77		2		0.00
          65		76		5		0.11
          66		75		1		0.00
          67		74		0		0.00
          85		103		4		0.07
          87		102		3		0.02
          88		101		0		0.00
          89		100		0		0.00
          90		99		2		0.00
          91		98		2		0.00
          114		144		0		0.00
          115		143		0		0.00
          116		142		0		0.00
          117		141		0		0.00
          118		140		0		0.00
          119		139		0		0.00
          120		138		0		0.00
          122		137		2		0.00
          123		136		2		0.00
          124		135		2		0.00
          125		134		6		0.16
          126		133		6		0.16
          127		132		2		0.00
#
# BPAIRS 36
# avg substitutions per BP  2.1
# BPAIRS expected to covary 1.4 +/- 1.1
# BPAIRS observed to covary 1
#
```
