## Supplementary material for "All-at-once RNA folding with 3D motif prediction framed by evolutionary information": RF00625_P11.helixcov

```
# RMs = 5 L = 144

# RM_HELIX NESTED 15-17 25-27, nbp = 3 nbp_cov = 0
# pvals: 0.491023,0.491023,0.491023
# aggregated NONE
NESTED  ::::::::::::::<<<_______>>>:::::::::::::::::::::::::::::::::::::::::::::::::::::::::::::::::::::::::::::::::::::::::::::::::::::::::::::::::
        ::::::::::::::::::::::::::::::::::::::::::::::::::::::::::::::::::::::::::::::::::::::::::::::::::::::::::::::::::::::::::::::::::::::::::::

# RM_HELIX NESTED 57-67 74-84, nbp = 9 nbp_cov = 1
# pvals: 0.0605087,0.491023,1.23831e-06,0.797919,0.00364851,0.491023,0.181788,0.63592,0.554872
# aggregated NONE
NESTED  ::::::::::::::::::::::::::::::::::::::::::::::::::::::<<<<<-<<-<<______>>->>->>>>>::::::::::::::::::::::::::::::::::::::::::::::::::::::::::
        ::::::::::::::::::::::::::::::::::::::::::::::::::::::::<______________________>::::::::::::::::::::::::::::::::::::::::::::::::::::::::::::

# RM_HELIX NESTED 87-91 98-102, nbp = 5 nbp_cov = 0
# pvals: 0.0343936,0.491023,0.491023,0.0251593,0.0251593
# aggregated NONE
NESTED  :::::::::::::::::::::::::::::::::::::::::::::::::::::::::::::::::::::::::::::::::::<<<<<______>>>>>:::::::::::::::::::::::::::::::::::::::::
        ::::::::::::::::::::::::::::::::::::::::::::::::::::::::::::::::::::::::::::::::::::::::::::::::::::::::::::::::::::::::::::::::::::::::::::

# RM_HELIX NESTED 12-14 110-112, nbp = 3 nbp_cov = 0
# pvals: 0.491023,0.491023,0.491023
# aggregated NONE
NESTED  :::::::::::<<<___________________________________________________________________________________________>>>::::::::::::::::::::::::::::::::
        ::::::::::::::::::::::::::::::::::::::::::::::::::::::::::::::::::::::::::::::::::::::::::::::::::::::::::::::::::::::::::::::::::::::::::::

# RM_HELIX NESTED 114-127 132-144, nbp = 13 nbp_cov = 0
# pvals: 0.491023,0.491023,0.491023,0.491023,0.491023,0.491023,0.491023,0.0394039,0.00821686,0.111223,0.113407,0.00767729,0.0251593
# aggregated NONE
NESTED  :::::::::::::::::::::::::::::::::::::::::::::::::::::::::::::::::::::::::::::::::::::::::::::::::::::::::::::<<<<<<<-<<<<<<____>>>>>>>>>>>>>
        ::::::::::::::::::::::::::::::::::::::::::::::::::::::::::::::::::::::::::::::::::::::::::::::::::::::::::::::::::::::::::::::::::::::::::::
```
