## Supplementary material for "All-at-once RNA folding with 3D motif prediction framed by evolutionary information": RF00625_P11.surv

```
19.950000	0.030303
10.350000	0.0606061
9.250000	0.0909091
9.100000	0.121212
7.150000	0.212121
6.400000	0.242424
6.050000	0.272727
4.850000	0.30303
2.850000	0.333333
2.800000	0.363636
1.300000	0.393939
-0.050000	0.909091
-0.300000	0.939394
-0.650000	0.969697
-1.600000	1
&
14.849337	0.000103125
14.800000	0.000206249
14.100000	0.000309374
13.450000	0.000412499
12.250000	0.000618748
12.150000	0.000721873
12.100000	0.000824997
11.450000	0.000928122
11.200000	0.00103125
11.000000	0.00113437
10.450000	0.00144375
10.200000	0.00154687
10.050000	0.00164999
10.000000	0.00206249
9.950000	0.00216562
9.900000	0.00257812
9.800000	0.00268124
9.750000	0.00278437
9.700000	0.00299062
9.600000	0.00309374
9.550000	0.00319687
9.450000	0.00329999
9.350000	0.00360936
9.300000	0.00371249
9.200000	0.00381561
9.150000	0.00402186
9.100000	0.00433124
9.000000	0.00453749
8.800000	0.00464061
8.750000	0.00474374
8.700000	0.00494998
8.600000	0.00505311
8.500000	0.00515623
8.350000	0.00525936
8.300000	0.00546561
8.250000	0.00618748
8.200000	0.00629061
8.100000	0.00639373
8.050000	0.0067031
8.000000	0.00690935
7.950000	0.0071156
7.900000	0.00721873
7.850000	0.00732185
7.750000	0.00742498
7.650000	0.00783748
7.600000	0.00804372
7.550000	0.00814685
7.500000	0.00845622
7.450000	0.0087656
7.400000	0.00886872
7.350000	0.00897185
7.300000	0.00928122
7.250000	0.00938435
7.200000	0.0095906
7.150000	0.0161906
7.100000	0.0163968
7.050000	0.0169124
7.000000	0.0172218
6.950000	0.0176343
6.900000	0.0183562
6.850000	0.0189749
6.800000	0.0196968
6.750000	0.0199031
6.700000	0.0200062
6.650000	0.0204187
6.600000	0.0206249
6.550000	0.0210374
6.500000	0.0212437
6.450000	0.0216562
6.400000	0.0234093
6.350000	0.0238218
6.300000	0.0245437
6.250000	0.0250593
6.200000	0.0251624
6.150000	0.0258843
6.100000	0.0270187
6.050000	0.0284624
6.000000	0.0286687
5.950000	0.0287718
5.900000	0.0295968
5.850000	0.0305249
5.800000	0.0313499
5.750000	0.0318655
5.700000	0.0327936
5.650000	0.0335155
5.600000	0.033928
5.550000	0.0354749
5.500000	0.0358874
5.450000	0.0365061
5.400000	0.0371249
5.350000	0.0376405
5.300000	0.0381561
5.250000	0.0382593
5.200000	0.0386718
5.150000	0.0392905
5.100000	0.0399093
5.050000	0.0408374
5.000000	0.0416624
4.950000	0.0423842
4.900000	0.0424874
4.850000	0.0427967
4.800000	0.0434155
4.750000	0.0445499
4.700000	0.0452717
4.650000	0.0457874
4.600000	0.046303
4.550000	0.0466124
4.500000	0.047128
4.450000	0.0499123
4.400000	0.0503248
4.350000	0.0511498
4.300000	0.0521811
4.250000	0.0532123
4.200000	0.0536248
4.150000	0.0556873
4.100000	0.0567186
4.050000	0.0586779
4.000000	0.0593998
3.950000	0.0609467
3.900000	0.0618748
3.850000	0.0636279
3.800000	0.0643498
3.750000	0.0650717
3.700000	0.0659998
3.650000	0.0669279
3.600000	0.0685779
3.550000	0.0691967
3.500000	0.0696092
3.450000	0.0702279
3.400000	0.0713623
3.350000	0.071981
3.300000	0.0722904
3.250000	0.0734248
3.200000	0.0745591
3.150000	0.0751779
3.100000	0.0781685
3.050000	0.0791998
3.000000	0.0803341
2.950000	0.0811591
2.900000	0.083531
2.850000	0.0850779
2.800000	0.0855935
2.750000	0.0867279
2.700000	0.0878622
2.650000	0.0903372
2.600000	0.0915747
2.550000	0.0986903
2.500000	0.100134
2.450000	0.100959
2.400000	0.102918
2.350000	0.104775
2.300000	0.1056
2.250000	0.107043
2.200000	0.1089
2.150000	0.11024
2.100000	0.111272
2.050000	0.112509
2.000000	0.113643
1.950000	0.116325
1.900000	0.119934
1.850000	0.122409
1.800000	0.123337
1.750000	0.124884
1.700000	0.126843
1.650000	0.129731
1.600000	0.132618
1.550000	0.134887
1.500000	0.135609
1.450000	0.136846
1.400000	0.138393
1.350000	0.140353
1.300000	0.144478
1.250000	0.145715
1.200000	0.147675
1.150000	0.151078
1.100000	0.151696
1.050000	0.153037
1.000000	0.15644
0.950000	0.157678
0.900000	0.160565
0.850000	0.162524
0.800000	0.16469
0.750000	0.166134
0.700000	0.168815
0.650000	0.171187
0.600000	0.173043
0.550000	0.175003
0.500000	0.176446
0.450000	0.178715
0.400000	0.181293
0.350000	0.182943
0.300000	0.184799
0.250000	0.187481
0.200000	0.191812
0.150000	0.193874
0.100000	0.196143
0.050000	0.199031
0.000000	0.353615
-0.050000	0.704032
-0.100000	0.706713
-0.150000	0.708879
-0.200000	0.71321
-0.250000	0.717954
-0.300000	0.721976
-0.350000	0.725688
-0.400000	0.733113
-0.450000	0.737445
-0.500000	0.741157
-0.550000	0.743941
-0.600000	0.75116
-0.650000	0.754873
-0.700000	0.761988
-0.750000	0.766629
-0.800000	0.771063
-0.850000	0.775498
-0.900000	0.780138
-0.950000	0.786119
-1.000000	0.793029
-1.050000	0.798494
-1.100000	0.802516
-1.150000	0.807363
-1.200000	0.810766
-1.250000	0.816644
-1.300000	0.823451
-1.350000	0.826029
-1.400000	0.829329
-1.450000	0.832629
-1.500000	0.836238
-1.550000	0.840775
-1.600000	0.845519
-1.650000	0.84655
-1.700000	0.851604
-1.750000	0.854079
-1.800000	0.857069
-1.850000	0.859957
-1.900000	0.864082
-1.950000	0.868516
-2.000000	0.870991
-2.050000	0.87625
-2.100000	0.878313
-2.150000	0.880891
-2.200000	0.8845
-2.250000	0.887078
-2.300000	0.893678
-2.350000	0.894607
-2.400000	0.897494
-2.450000	0.903269
-2.500000	0.905228
-2.550000	0.91286
-2.600000	0.915335
-2.650000	0.921316
-2.700000	0.92245
-2.750000	0.923791
-2.800000	0.925441
-2.850000	0.92771
-2.900000	0.929772
-2.950000	0.930803
-3.000000	0.931938
-3.050000	0.934722
-3.100000	0.935856
-3.150000	0.937094
-3.200000	0.938125
-3.250000	0.939672
-3.300000	0.941838
-3.350000	0.943075
-3.400000	0.94421
-3.450000	0.9472
-3.500000	0.949366
-3.550000	0.951841
-3.600000	0.954006
-3.650000	0.955141
-3.700000	0.956378
-3.750000	0.957616
-3.800000	0.959988
-3.850000	0.961947
-3.900000	0.964319
-3.950000	0.964938
-4.000000	0.966484
-4.050000	0.966691
-4.100000	0.968959
-4.150000	0.969681
-4.200000	0.969991
-4.250000	0.97195
-4.300000	0.973806
-4.350000	0.975353
-4.400000	0.975663
-4.450000	0.978859
-4.500000	0.979581
-4.550000	0.979891
-4.600000	0.980303
-4.650000	0.980406
-4.700000	0.980819
-4.750000	0.981438
-4.800000	0.982056
-4.850000	0.983913
-4.900000	0.984222
-4.950000	0.985047
-5.000000	0.985563
-5.050000	0.985975
-5.100000	0.986284
-5.150000	0.986594
-5.200000	0.986903
-5.250000	0.987625
-5.300000	0.989172
-5.350000	0.989378
-5.400000	0.991131
-5.450000	0.991234
-5.500000	0.991338
-5.550000	0.993091
-5.700000	0.993503
-5.750000	0.994844
-5.850000	0.99505
-5.900000	0.995359
-5.950000	0.995978
-6.000000	0.997422
-6.050000	0.997628
-6.100000	0.997731
-6.150000	0.997834
-6.250000	0.997938
-6.300000	0.998041
-6.350000	0.998556
-6.500000	0.998659
-6.550000	0.998763
-6.650000	0.999072
-6.950000	0.999381
-7.000000	0.999484
-7.050000	0.999588
-7.450000	0.999691
-7.950000	0.999794
-8.600000	0.999897
-8.900000	1
&
18.400000	5.13875e-06
17.300000	1.02775e-05
17.250000	1.54162e-05
16.950000	2.56937e-05
16.900000	3.59712e-05
16.600000	4.111e-05
16.550000	4.62487e-05
16.450000	5.13875e-05
16.250000	5.65262e-05
16.150000	6.1665e-05
16.000000	7.19424e-05
15.950000	7.70812e-05
15.750000	8.22199e-05
15.700000	9.24974e-05
15.550000	0.000102775
15.500000	0.000113052
15.450000	0.000128469
15.250000	0.000133607
15.150000	0.000138746
15.100000	0.000149024
15.000000	0.000154162
14.950000	0.000159301
14.800000	0.000169579
14.750000	0.000190134
14.650000	0.000195272
14.600000	0.000210689
14.550000	0.000220966
14.500000	0.000231244
14.450000	0.000251799
14.400000	0.000272354
14.350000	0.000277492
14.300000	0.000303186
14.250000	0.000313464
14.200000	0.000318602
14.150000	0.00032888
14.050000	0.000339157
14.000000	0.000344296
13.950000	0.000349435
13.900000	0.000364851
13.850000	0.000395683
13.750000	0.000421377
13.700000	0.000462487
13.650000	0.000477903
13.600000	0.000503597
13.550000	0.000524152
13.500000	0.000529291
13.450000	0.00053443
13.400000	0.000549846
13.350000	0.000565262
13.300000	0.000596095
13.250000	0.000606372
13.200000	0.000647482
13.150000	0.000678314
13.100000	0.000704008
13.050000	0.000739979
13.000000	0.000760534
12.950000	0.000781089
12.900000	0.000817061
12.850000	0.000853032
12.800000	0.000873587
12.750000	0.000930113
12.700000	0.000940391
12.650000	0.000981501
12.600000	0.00102775
12.550000	0.00105344
12.500000	0.00106886
12.450000	0.00108941
12.400000	0.00109969
12.350000	0.00112539
12.300000	0.00115622
12.250000	0.00120761
12.200000	0.0012333
12.150000	0.00127955
12.100000	0.00133094
12.050000	0.00138232
12.000000	0.00139774
11.950000	0.00147482
11.900000	0.00152107
11.850000	0.00154162
11.800000	0.0015776
11.750000	0.0016444
11.700000	0.00170092
11.650000	0.00172662
11.600000	0.00178314
11.550000	0.00182425
11.500000	0.0018705
11.450000	0.00192703
11.400000	0.00197328
11.350000	0.00200925
11.300000	0.00206578
11.250000	0.00214286
11.200000	0.00219938
11.150000	0.00222508
11.100000	0.00227133
11.050000	0.00232271
11.000000	0.00238438
10.950000	0.00244604
10.900000	0.00252312
10.850000	0.00267729
10.800000	0.00284173
10.750000	0.00290853
10.700000	0.00300103
10.650000	0.00308839
10.600000	0.00315005
10.550000	0.0032631
10.500000	0.00332991
10.450000	0.0034224
10.400000	0.00358684
10.350000	0.00364851
10.300000	0.00378212
10.250000	0.0038335
10.200000	0.0040185
10.150000	0.00425488
10.100000	0.00449126
10.050000	0.00466598
10.000000	0.00478931
9.950000	0.00497945
9.900000	0.00511819
9.850000	0.00527749
9.800000	0.00554985
9.750000	0.00567318
9.700000	0.00589928
9.650000	0.006074
9.600000	0.00621788
9.550000	0.00643885
9.500000	0.00661357
9.450000	0.00682425
9.400000	0.00704522
9.350000	0.00723022
9.300000	0.0073741
9.250000	0.00767729
9.200000	0.00779034
9.150000	0.00799589
9.100000	0.00821686
9.050000	0.00845324
9.000000	0.0087667
8.950000	0.00909044
8.900000	0.00925488
8.850000	0.00954779
8.800000	0.0099075
8.750000	0.0101542
8.700000	0.010334
8.650000	0.0107246
8.600000	0.0109866
8.550000	0.0112693
8.500000	0.0116495
8.450000	0.0120452
8.400000	0.0128931
8.350000	0.0133762
8.300000	0.0137513
8.250000	0.0142395
8.200000	0.0146249
8.150000	0.0150976
8.100000	0.0155653
8.050000	0.0163052
8.000000	0.0168448
7.950000	0.0172713
7.900000	0.0179085
7.850000	0.0182785
7.800000	0.018741
7.750000	0.0190853
7.700000	0.0195992
7.650000	0.0200668
7.600000	0.0204265
7.550000	0.0210072
7.500000	0.0215313
7.450000	0.0219733
7.400000	0.0224563
7.350000	0.0228983
7.300000	0.023371
7.250000	0.023962
7.200000	0.0244193
7.150000	0.0251593
7.100000	0.0259558
7.050000	0.0265673
7.000000	0.0272713
6.950000	0.0279342
6.900000	0.0284121
6.850000	0.0288849
6.800000	0.0294039
6.750000	0.0300411
6.700000	0.0306372
6.650000	0.0311202
6.600000	0.0315622
6.550000	0.0323587
6.500000	0.0329805
6.450000	0.0337307
6.400000	0.0343936
6.350000	0.0350565
6.300000	0.0357246
6.250000	0.0363875
6.200000	0.0372045
6.150000	0.0380113
6.100000	0.0386742
6.050000	0.0394039
6.000000	0.0402312
5.950000	0.0408119
5.900000	0.0416341
5.850000	0.0424512
5.800000	0.043222
5.750000	0.0441572
5.700000	0.0450976
5.650000	0.0459507
5.600000	0.0468037
5.550000	0.0476156
5.500000	0.0484173
5.450000	0.0494193
5.400000	0.0503237
5.350000	0.0515108
5.300000	0.0523124
5.250000	0.0529445
5.200000	0.053777
5.150000	0.0548715
5.100000	0.0559918
5.050000	0.0569836
5.000000	0.0577698
4.950000	0.0587718
4.900000	0.0595221
4.850000	0.0605087
4.800000	0.0615262
4.750000	0.0625951
4.700000	0.06352
4.650000	0.0645067
4.600000	0.0655447
4.550000	0.0666084
4.500000	0.0677441
4.450000	0.0686331
4.400000	0.0696814
4.350000	0.0707862
4.300000	0.0719322
4.250000	0.0729239
4.200000	0.0740236
4.150000	0.0751747
4.100000	0.0761665
4.050000	0.0773433
4.000000	0.0784584
3.950000	0.0796557
3.900000	0.0808684
3.850000	0.0820863
3.800000	0.0833042
3.750000	0.0844193
3.700000	0.0855961
3.650000	0.0869836
3.600000	0.0881192
3.550000	0.08926
3.500000	0.09037
3.450000	0.0916958
3.400000	0.0931552
3.350000	0.0945272
3.300000	0.0959301
3.250000	0.0970966
3.200000	0.0983453
3.150000	0.0999538
3.100000	0.10165
3.050000	0.103268
3.000000	0.104887
2.950000	0.10703
2.900000	0.109085
2.850000	0.111223
2.800000	0.113407
2.750000	0.115164
2.700000	0.116783
2.650000	0.118808
2.600000	0.12075
2.550000	0.12276
2.500000	0.124388
2.450000	0.126418
2.400000	0.128633
2.350000	0.130735
2.300000	0.132816
2.250000	0.135123
2.200000	0.137055
2.150000	0.13944
2.100000	0.141845
2.050000	0.144532
2.000000	0.146742
1.950000	0.149049
1.900000	0.151187
1.850000	0.153613
1.800000	0.155817
1.750000	0.158052
1.700000	0.160699
1.650000	0.162991
1.600000	0.165678
1.550000	0.168798
1.500000	0.171408
1.450000	0.17425
1.400000	0.176768
1.350000	0.17927
1.300000	0.181788
1.250000	0.184476
1.200000	0.187688
1.150000	0.190755
1.100000	0.193566
1.050000	0.196562
1.000000	0.199789
0.950000	0.202986
0.900000	0.205966
0.850000	0.20926
0.800000	0.212544
0.750000	0.21555
0.700000	0.219029
0.650000	0.222425
0.600000	0.225951
0.550000	0.229214
0.500000	0.232698
0.450000	0.236542
0.400000	0.240478
0.350000	0.244178
0.300000	0.248469
0.250000	0.252585
0.200000	0.256937
0.150000	0.261968
0.100000	0.266865
0.050000	0.272009
0.000000	0.327081
-0.050000	0.491023
-0.100000	0.505848
-0.150000	0.519563
-0.200000	0.532097
-0.250000	0.544049
-0.300000	0.554872
-0.350000	0.565524
-0.400000	0.576357
-0.450000	0.588715
-0.500000	0.600874
-0.550000	0.613011
-0.600000	0.624872
-0.650000	0.63592
-0.700000	0.647107
-0.750000	0.657605
-0.800000	0.668767
-0.850000	0.678905
-0.900000	0.689347
-0.950000	0.698597
-1.000000	0.708936
-1.050000	0.719162
-1.100000	0.727919
-1.150000	0.735992
-1.200000	0.743731
-1.250000	0.750966
-1.300000	0.758294
-1.350000	0.765216
-1.400000	0.772112
-1.450000	0.778983
-1.500000	0.785442
-1.550000	0.791629
-1.600000	0.797919
-1.650000	0.803741
-1.700000	0.810072
-1.750000	0.816095
-1.800000	0.821737
-1.850000	0.827246
-1.900000	0.832888
-1.950000	0.837713
-2.000000	0.842821
-2.050000	0.847729
-2.100000	0.852934
-2.150000	0.85797
-2.200000	0.862667
-2.250000	0.867636
-2.300000	0.872338
-2.350000	0.876593
-2.400000	0.880565
-2.450000	0.885134
-2.500000	0.889054
-2.550000	0.89276
-2.600000	0.897107
-2.650000	0.901007
-2.700000	0.904733
-2.750000	0.908145
-2.800000	0.911557
-2.850000	0.914979
-2.900000	0.918217
-2.950000	0.921017
-3.000000	0.924234
-3.050000	0.926809
-3.100000	0.929383
-3.150000	0.932174
-3.200000	0.935134
-3.250000	0.937688
-3.300000	0.939918
-3.350000	0.942713
-3.400000	0.94536
-3.450000	0.947708
-3.500000	0.949861
-3.550000	0.952112
-3.600000	0.954173
-3.650000	0.956434
-3.700000	0.958032
-3.750000	0.960067
-3.800000	0.961835
-3.850000	0.963705
-3.900000	0.965838
-3.950000	0.967374
-4.000000	0.968952
-4.050000	0.970766
-4.100000	0.972112
-4.150000	0.973592
-4.200000	0.974825
-4.250000	0.976249
-4.300000	0.977652
-4.350000	0.978926
-4.400000	0.980021
-4.450000	0.980966
-4.500000	0.981927
-4.550000	0.982888
-4.600000	0.983767
-4.650000	0.984789
-4.700000	0.985514
-4.750000	0.986233
-4.800000	0.987194
-4.850000	0.988011
-4.900000	0.988746
-4.950000	0.98943
-5.000000	0.990057
-5.050000	0.990617
-5.100000	0.991213
-5.150000	0.991778
-5.200000	0.992189
-5.250000	0.992641
-5.300000	0.993042
-5.350000	0.993366
-5.400000	0.993777
-5.450000	0.994214
-5.500000	0.994594
-5.550000	0.995036
-5.600000	0.99537
-5.650000	0.995642
-5.700000	0.995884
-5.750000	0.996084
-5.800000	0.9963
-5.850000	0.996521
-5.900000	0.996752
-5.950000	0.996942
-6.000000	0.997138
-6.050000	0.997395
-6.100000	0.997549
-6.150000	0.99777
-6.200000	0.997888
-6.250000	0.998073
-6.300000	0.998176
-6.350000	0.998304
-6.400000	0.998438
-6.450000	0.998541
-6.500000	0.998664
-6.550000	0.998726
-6.600000	0.998844
-6.650000	0.9989
-6.700000	0.998993
-6.750000	0.999039
-6.800000	0.999101
-6.850000	0.999157
-6.900000	0.999265
-6.950000	0.999347
-7.000000	0.999435
-7.050000	0.999481
-7.100000	0.999584
-7.150000	0.999625
-7.200000	0.999676
-7.250000	0.999728
-7.300000	0.999753
-7.350000	0.999764
-7.400000	0.999794
-7.450000	0.99981
-7.500000	0.999815
-7.550000	0.99983
-7.600000	0.999856
-7.650000	0.999866
-7.700000	0.999882
-7.750000	0.999897
-7.800000	0.999902
-7.850000	0.999908
-7.900000	0.999928
-7.950000	0.999933
-8.150000	0.999943
-8.200000	0.999949
-8.250000	0.999964
-8.500000	0.999969
-8.600000	0.999974
-8.700000	0.999985
-9.050000	0.99999
-9.700000	1
&
50.350000	7.63191e-20
50.300000	8.0265e-20
50.250000	8.44149e-20
50.200000	8.87793e-20
50.150000	9.33693e-20
50.100000	9.81965e-20
50.050000	1.03273e-19
50.000000	1.08613e-19
49.950000	1.14228e-19
49.900000	1.20133e-19
49.850000	1.26344e-19
49.800000	1.32876e-19
49.750000	1.39745e-19
49.700000	1.4697e-19
49.650000	1.54568e-19
49.600000	1.62558e-19
49.550000	1.70962e-19
49.500000	1.798e-19
49.450000	1.89095e-19
49.400000	1.9887e-19
49.350000	2.0915e-19
49.300000	2.19962e-19
49.250000	2.31333e-19
49.200000	2.43291e-19
49.150000	2.55868e-19
49.100000	2.69094e-19
49.050000	2.83004e-19
49.000000	2.97633e-19
48.950000	3.13018e-19
48.900000	3.29198e-19
48.850000	3.46214e-19
48.800000	3.6411e-19
48.750000	3.82931e-19
48.700000	4.02724e-19
48.650000	4.2354e-19
48.600000	4.45432e-19
48.550000	4.68455e-19
48.500000	4.92668e-19
48.450000	5.18133e-19
48.400000	5.44913e-19
48.350000	5.73077e-19
48.300000	6.02697e-19
48.250000	6.33847e-19
48.200000	6.66608e-19
48.150000	7.0106e-19
48.100000	7.37294e-19
48.050000	7.75399e-19
48.000000	8.15474e-19
47.950000	8.57619e-19
47.900000	9.01943e-19
47.850000	9.48556e-19
47.800000	9.97578e-19
47.750000	1.04913e-18
47.700000	1.10335e-18
47.650000	1.16037e-18
47.600000	1.22034e-18
47.550000	1.2834e-18
47.500000	1.34973e-18
47.450000	1.41948e-18
47.400000	1.49283e-18
47.350000	1.56998e-18
47.300000	1.65111e-18
47.250000	1.73643e-18
47.200000	1.82616e-18
47.150000	1.92053e-18
47.100000	2.01977e-18
47.050000	2.12414e-18
47.000000	2.2339e-18
46.950000	2.34933e-18
46.900000	2.47072e-18
46.850000	2.59839e-18
46.800000	2.73265e-18
46.750000	2.87385e-18
46.700000	3.02234e-18
46.650000	3.17851e-18
46.600000	3.34274e-18
46.550000	3.51545e-18
46.500000	3.69709e-18
46.450000	3.88811e-18
46.400000	4.089e-18
46.350000	4.30026e-18
46.300000	4.52244e-18
46.250000	4.75609e-18
46.200000	5.00182e-18
46.150000	5.26023e-18
46.100000	5.532e-18
46.050000	5.8178e-18
46.000000	6.11837e-18
45.950000	6.43446e-18
45.900000	6.76688e-18
45.850000	7.11647e-18
45.800000	7.48411e-18
45.750000	7.87074e-18
45.700000	8.27734e-18
45.650000	8.70495e-18
45.600000	9.15464e-18
45.550000	9.62755e-18
45.500000	1.01249e-17
45.450000	1.06479e-17
45.400000	1.1198e-17
45.350000	1.17764e-17
45.300000	1.23847e-17
45.250000	1.30244e-17
45.200000	1.36972e-17
45.150000	1.44047e-17
45.100000	1.51488e-17
45.050000	1.59313e-17
45.000000	1.67542e-17
44.950000	1.76196e-17
44.900000	1.85296e-17
44.850000	1.94867e-17
44.800000	2.04932e-17
44.750000	2.15517e-17
44.700000	2.26648e-17
44.650000	2.38354e-17
44.600000	2.50664e-17
44.550000	2.63611e-17
44.500000	2.77225e-17
44.450000	2.91543e-17
44.400000	3.066e-17
44.350000	3.22434e-17
44.300000	3.39086e-17
44.250000	3.56598e-17
44.200000	3.75014e-17
44.150000	3.94381e-17
44.100000	4.14748e-17
44.050000	4.36166e-17
44.000000	4.5869e-17
43.950000	4.82377e-17
43.900000	5.07287e-17
43.850000	5.33483e-17
43.800000	5.61031e-17
43.750000	5.90002e-17
43.700000	6.20468e-17
43.650000	6.52508e-17
43.600000	6.86201e-17
43.550000	7.21633e-17
43.500000	7.58895e-17
43.450000	7.9808e-17
43.400000	8.39288e-17
43.350000	8.82624e-17
43.300000	9.28196e-17
43.250000	9.76121e-17
43.200000	1.02652e-16
43.150000	1.07952e-16
43.100000	1.13526e-16
43.050000	1.19387e-16
43.000000	1.25551e-16
42.950000	1.32033e-16
42.900000	1.38849e-16
42.850000	1.46018e-16
42.800000	1.53556e-16
42.750000	1.61484e-16
42.700000	1.6982e-16
42.650000	1.78587e-16
42.600000	1.87807e-16
42.550000	1.97502e-16
42.500000	2.07697e-16
42.450000	2.18419e-16
42.400000	2.29694e-16
42.350000	2.41551e-16
42.300000	2.5402e-16
42.250000	2.67133e-16
42.200000	2.80922e-16
42.150000	2.95422e-16
42.100000	3.10671e-16
42.050000	3.26707e-16
42.000000	3.43571e-16
41.950000	3.61304e-16
41.900000	3.79953e-16
41.850000	3.99564e-16
41.800000	4.20187e-16
41.750000	4.41874e-16
41.700000	4.6468e-16
41.650000	4.88663e-16
41.600000	5.13883e-16
41.550000	5.40405e-16
41.500000	5.68294e-16
41.450000	5.97623e-16
41.400000	6.28466e-16
41.350000	6.60899e-16
41.300000	6.95006e-16
41.250000	7.30872e-16
41.200000	7.68589e-16
41.150000	8.08252e-16
41.100000	8.49961e-16
41.050000	8.93822e-16
41.000000	9.39945e-16
40.950000	9.88448e-16
40.900000	1.03945e-15
40.850000	1.09309e-15
40.800000	1.14949e-15
40.750000	1.2088e-15
40.700000	1.27118e-15
40.650000	1.33677e-15
40.600000	1.40574e-15
40.550000	1.47827e-15
40.500000	1.55454e-15
40.450000	1.63475e-15
40.400000	1.71909e-15
40.350000	1.80778e-15
40.300000	1.90105e-15
40.250000	1.99913e-15
40.200000	2.10226e-15
40.150000	2.21072e-15
40.100000	2.32477e-15
40.050000	2.4447e-15
40.000000	2.57081e-15
39.950000	2.70344e-15
39.900000	2.8429e-15
39.850000	2.98955e-15
39.800000	3.14376e-15
39.750000	3.30593e-15
39.700000	3.47646e-15
39.650000	3.65578e-15
39.600000	3.84435e-15
39.550000	4.04265e-15
39.500000	4.25117e-15
39.450000	4.47044e-15
39.400000	4.70101e-15
39.350000	4.94348e-15
39.300000	5.19845e-15
39.250000	5.46656e-15
39.200000	5.7485e-15
39.150000	6.04497e-15
39.100000	6.35673e-15
39.050000	6.68457e-15
39.000000	7.0293e-15
38.950000	7.39181e-15
38.900000	7.77301e-15
38.850000	8.17385e-15
38.800000	8.59537e-15
38.750000	9.03861e-15
38.700000	9.5047e-15
38.650000	9.99482e-15
38.600000	1.05102e-14
38.550000	1.10522e-14
38.500000	1.1622e-14
38.450000	1.22213e-14
38.400000	1.28514e-14
38.350000	1.35141e-14
38.300000	1.42109e-14
38.250000	1.49436e-14
38.200000	1.5714e-14
38.150000	1.65242e-14
38.100000	1.73761e-14
38.050000	1.8272e-14
38.000000	1.9214e-14
37.950000	2.02045e-14
37.900000	2.12461e-14
37.850000	2.23414e-14
37.800000	2.34931e-14
37.750000	2.47042e-14
37.700000	2.59777e-14
37.650000	2.73168e-14
37.600000	2.87249e-14
37.550000	3.02055e-14
37.500000	3.17625e-14
37.450000	3.33997e-14
37.400000	3.51212e-14
37.350000	3.69315e-14
37.300000	3.8835e-14
37.250000	4.08365e-14
37.200000	4.29413e-14
37.150000	4.51544e-14
37.100000	4.74816e-14
37.050000	4.99286e-14
37.000000	5.25017e-14
36.950000	5.52074e-14
36.900000	5.80525e-14
36.850000	6.10441e-14
36.800000	6.41898e-14
36.750000	6.74976e-14
36.700000	7.09758e-14
36.650000	7.46331e-14
36.600000	7.84788e-14
36.550000	8.25226e-14
36.500000	8.67747e-14
36.450000	9.12457e-14
36.400000	9.59471e-14
36.350000	1.00891e-13
36.300000	1.06089e-13
36.250000	1.11554e-13
36.200000	1.17302e-13
36.150000	1.23345e-13
36.100000	1.297e-13
36.050000	1.36381e-13
36.000000	1.43407e-13
35.950000	1.50795e-13
35.900000	1.58563e-13
35.850000	1.66731e-13
35.800000	1.75319e-13
35.750000	1.8435e-13
35.700000	1.93846e-13
35.650000	2.0383e-13
35.600000	2.14329e-13
35.550000	2.25368e-13
35.500000	2.36976e-13
35.450000	2.49181e-13
35.400000	2.62015e-13
35.350000	2.75509e-13
35.300000	2.89698e-13
35.250000	3.04617e-13
35.200000	3.20305e-13
35.150000	3.36799e-13
35.100000	3.54143e-13
35.050000	3.7238e-13
35.000000	3.91555e-13
34.950000	4.11717e-13
34.900000	4.32917e-13
34.850000	4.55208e-13
34.800000	4.78647e-13
34.750000	5.03291e-13
34.700000	5.29204e-13
34.650000	5.56451e-13
34.600000	5.85099e-13
34.550000	6.15222e-13
34.500000	6.46895e-13
34.450000	6.80198e-13
34.400000	7.15214e-13
34.350000	7.52033e-13
34.300000	7.90745e-13
34.250000	8.3145e-13
34.200000	8.74248e-13
34.150000	9.19249e-13
34.100000	9.66565e-13
34.050000	1.01632e-12
34.000000	1.06862e-12
33.950000	1.12363e-12
33.900000	1.18146e-12
33.850000	1.24226e-12
33.800000	1.30619e-12
33.750000	1.37341e-12
33.700000	1.44409e-12
33.650000	1.51841e-12
33.600000	1.59654e-12
33.550000	1.6787e-12
33.500000	1.76508e-12
33.450000	1.8559e-12
33.400000	1.9514e-12
33.350000	2.0518e-12
33.300000	2.15737e-12
33.250000	2.26837e-12
33.200000	2.38508e-12
33.150000	2.50778e-12
33.100000	2.6368e-12
33.050000	2.77245e-12
33.000000	2.91507e-12
32.950000	3.06503e-12
32.900000	3.2227e-12
32.850000	3.38847e-12
32.800000	3.56277e-12
32.750000	3.74602e-12
32.700000	3.9387e-12
32.650000	4.14128e-12
32.600000	4.35428e-12
32.550000	4.57822e-12
32.500000	4.81367e-12
32.450000	5.06123e-12
32.400000	5.32151e-12
32.350000	5.59517e-12
32.300000	5.88289e-12
32.250000	6.1854e-12
32.200000	6.50346e-12
32.150000	6.83786e-12
32.100000	7.18944e-12
32.050000	7.5591e-12
32.000000	7.94774e-12
31.950000	8.35636e-12
31.900000	8.78597e-12
31.850000	9.23765e-12
31.800000	9.71255e-12
31.750000	1.02118e-11
31.700000	1.07368e-11
31.650000	1.12887e-11
31.600000	1.18689e-11
31.550000	1.2479e-11
31.500000	1.31204e-11
31.450000	1.37948e-11
31.400000	1.45038e-11
31.350000	1.52492e-11
31.300000	1.60328e-11
31.250000	1.68568e-11
31.200000	1.7723e-11
31.150000	1.86338e-11
31.100000	1.95913e-11
31.050000	2.05979e-11
31.000000	2.16563e-11
30.950000	2.2769e-11
30.900000	2.39389e-11
30.850000	2.51688e-11
30.800000	2.64618e-11
30.750000	2.78213e-11
30.700000	2.92505e-11
30.650000	3.07531e-11
30.600000	3.23328e-11
30.550000	3.39936e-11
30.500000	3.57397e-11
30.450000	3.75754e-11
30.400000	3.95053e-11
30.350000	4.15343e-11
30.300000	4.36674e-11
30.250000	4.59099e-11
30.200000	4.82676e-11
30.150000	5.07462e-11
30.100000	5.3352e-11
30.050000	5.60915e-11
30.000000	5.89716e-11
29.950000	6.19995e-11
29.900000	6.51827e-11
29.850000	6.85292e-11
29.800000	7.20473e-11
29.750000	7.5746e-11
29.700000	7.96344e-11
29.650000	8.37222e-11
29.600000	8.80197e-11
29.550000	9.25376e-11
29.500000	9.72873e-11
29.450000	1.02281e-10
29.400000	1.0753e-10
29.350000	1.13048e-10
29.300000	1.1885e-10
29.250000	1.24949e-10
29.200000	1.3136e-10
29.150000	1.38101e-10
29.100000	1.45187e-10
29.050000	1.52636e-10
29.000000	1.60467e-10
28.950000	1.68699e-10
28.900000	1.77354e-10
28.850000	1.86452e-10
28.800000	1.96017e-10
28.750000	2.06071e-10
28.700000	2.16641e-10
28.650000	2.27753e-10
28.600000	2.39434e-10
28.550000	2.51713e-10
28.500000	2.64622e-10
28.450000	2.78192e-10
28.400000	2.92458e-10
28.350000	3.07454e-10
28.300000	3.23219e-10
28.250000	3.39791e-10
28.200000	3.57212e-10
28.150000	3.75525e-10
28.100000	3.94776e-10
28.050000	4.15013e-10
28.000000	4.36287e-10
27.950000	4.5865e-10
27.900000	4.82158e-10
27.850000	5.0687e-10
27.800000	5.32847e-10
27.750000	5.60155e-10
27.700000	5.8886e-10
27.650000	6.19035e-10
27.600000	6.50754e-10
27.550000	6.84097e-10
27.500000	7.19147e-10
27.450000	7.5599e-10
27.400000	7.9472e-10
27.350000	8.35431e-10
27.300000	8.78225e-10
27.250000	9.2321e-10
27.200000	9.70496e-10
27.150000	1.0202e-09
27.100000	1.07245e-09
27.050000	1.12737e-09
27.000000	1.1851e-09
26.950000	1.24578e-09
26.900000	1.30957e-09
26.850000	1.37662e-09
26.800000	1.4471e-09
26.750000	1.52118e-09
26.700000	1.59905e-09
26.650000	1.68091e-09
26.600000	1.76694e-09
26.550000	1.85738e-09
26.500000	1.95244e-09
26.450000	2.05236e-09
26.400000	2.15738e-09
26.350000	2.26778e-09
26.300000	2.38381e-09
26.250000	2.50578e-09
26.200000	2.63398e-09
26.150000	2.76872e-09
26.100000	2.91036e-09
26.050000	3.05923e-09
26.000000	3.2157e-09
25.950000	3.38017e-09
25.900000	3.55304e-09
25.850000	3.73473e-09
25.800000	3.92571e-09
25.750000	4.12644e-09
25.700000	4.33742e-09
25.650000	4.55917e-09
25.600000	4.79224e-09
25.550000	5.03721e-09
25.500000	5.29469e-09
25.450000	5.56531e-09
25.400000	5.84974e-09
25.350000	6.14868e-09
25.300000	6.46289e-09
25.250000	6.79312e-09
25.200000	7.14021e-09
25.150000	7.505e-09
25.100000	7.8884e-09
25.050000	8.29136e-09
25.000000	8.71487e-09
24.950000	9.15999e-09
24.900000	9.6278e-09
24.850000	1.01195e-08
24.800000	1.06362e-08
24.750000	1.11793e-08
24.700000	1.175e-08
24.650000	1.23499e-08
24.600000	1.29803e-08
24.550000	1.36429e-08
24.500000	1.43392e-08
24.450000	1.5071e-08
24.400000	1.58401e-08
24.350000	1.66484e-08
24.300000	1.74979e-08
24.250000	1.83906e-08
24.200000	1.93288e-08
24.150000	2.03147e-08
24.100000	2.13509e-08
24.050000	2.24398e-08
24.000000	2.35842e-08
23.950000	2.47868e-08
23.900000	2.60506e-08
23.850000	2.73788e-08
23.800000	2.87745e-08
23.750000	3.02413e-08
23.700000	3.17827e-08
23.650000	3.34025e-08
23.600000	3.51047e-08
23.550000	3.68934e-08
23.500000	3.87732e-08
23.450000	4.07485e-08
23.400000	4.28242e-08
23.350000	4.50055e-08
23.300000	4.72977e-08
23.250000	4.97063e-08
23.200000	5.22374e-08
23.150000	5.48971e-08
23.100000	5.76919e-08
23.050000	6.06286e-08
23.000000	6.37146e-08
22.950000	6.69573e-08
22.900000	7.03646e-08
22.850000	7.3945e-08
22.800000	7.77071e-08
22.750000	8.16602e-08
22.700000	8.5814e-08
22.650000	9.01785e-08
22.600000	9.47645e-08
22.550000	9.95832e-08
22.500000	1.04646e-07
22.450000	1.09966e-07
22.400000	1.15556e-07
22.350000	1.21429e-07
22.300000	1.276e-07
22.250000	1.34084e-07
22.200000	1.40896e-07
22.150000	1.48053e-07
22.100000	1.55574e-07
22.050000	1.63475e-07
22.000000	1.71776e-07
21.950000	1.80498e-07
21.900000	1.89661e-07
21.850000	1.99289e-07
21.800000	2.09403e-07
21.750000	2.2003e-07
21.700000	2.31194e-07
21.650000	2.42923e-07
21.600000	2.55246e-07
21.550000	2.68191e-07
21.500000	2.81792e-07
21.450000	2.96079e-07
21.400000	3.1109e-07
21.350000	3.26858e-07
21.300000	3.43424e-07
21.250000	3.60826e-07
21.200000	3.79108e-07
21.150000	3.98312e-07
21.100000	4.18487e-07
21.050000	4.3968e-07
21.000000	4.61942e-07
20.950000	4.85328e-07
20.900000	5.09893e-07
20.850000	5.35698e-07
20.800000	5.62804e-07
20.750000	5.91277e-07
20.700000	6.21185e-07
20.650000	6.526e-07
20.600000	6.85598e-07
20.550000	7.20258e-07
20.500000	7.56664e-07
20.450000	7.94903e-07
20.400000	8.35066e-07
20.350000	8.77251e-07
20.300000	9.21558e-07
20.250000	9.68094e-07
20.200000	1.01697e-06
20.150000	1.0683e-06
20.100000	1.12222e-06
20.050000	1.17884e-06
20.000000	1.23831e-06
19.950000	1.30076e-06
19.900000	1.36635e-06
19.850000	1.43523e-06
19.800000	1.50757e-06
19.750000	1.58354e-06
19.700000	1.66331e-06
19.650000	1.74709e-06
19.600000	1.83506e-06
19.550000	1.92744e-06
19.500000	2.02445e-06
19.450000	2.12632e-06
19.400000	2.23329e-06
19.350000	2.3456e-06
19.300000	2.46354e-06
19.250000	2.58737e-06
19.200000	2.7174e-06
19.150000	2.85392e-06
19.100000	2.99726e-06
19.050000	3.14775e-06
19.000000	3.30576e-06
18.950000	3.47166e-06
18.900000	3.64582e-06
18.850000	3.82867e-06
18.800000	4.02063e-06
18.750000	4.22216e-06
18.700000	4.43371e-06
18.650000	4.6558e-06
18.600000	4.88894e-06
18.550000	5.13367e-06
18.500000	5.39056e-06
18.450000	5.66021e-06
18.400000	5.94326e-06
18.350000	6.24035e-06
18.300000	6.55218e-06
18.250000	6.87948e-06
18.200000	7.22299e-06
18.150000	7.58352e-06
18.100000	7.96189e-06
18.050000	8.35899e-06
18.000000	8.77572e-06
17.950000	9.21304e-06
17.900000	9.67196e-06
17.850000	1.01535e-05
17.800000	1.06589e-05
17.750000	1.11891e-05
17.700000	1.17455e-05
17.650000	1.23292e-05
17.600000	1.29417e-05
17.550000	1.35843e-05
17.500000	1.42585e-05
17.450000	1.49657e-05
17.400000	1.57077e-05
17.350000	1.6486e-05
17.300000	1.73024e-05
17.250000	1.81588e-05
17.200000	1.90571e-05
17.150000	1.99992e-05
17.100000	2.09873e-05
17.050000	2.20237e-05
17.000000	2.31105e-05
16.950000	2.42502e-05
16.900000	2.54453e-05
16.850000	2.66984e-05
16.800000	2.80124e-05
16.750000	2.939e-05
16.700000	3.08343e-05
16.650000	3.23485e-05
16.600000	3.39358e-05
16.550000	3.55996e-05
16.500000	3.73436e-05
16.450000	3.91715e-05
16.400000	4.10872e-05
16.350000	4.30948e-05
16.300000	4.51986e-05
16.250000	4.74029e-05
16.200000	4.97125e-05
16.150000	5.21322e-05
16.100000	5.4667e-05
16.050000	5.73222e-05
16.000000	6.01033e-05
15.950000	6.30159e-05
15.900000	6.60661e-05
15.850000	6.92599e-05
15.800000	7.26039e-05
15.750000	7.61047e-05
15.700000	7.97692e-05
15.650000	8.36047e-05
15.600000	8.76187e-05
15.550000	9.18189e-05
15.500000	9.62134e-05
15.450000	0.000100811
15.400000	0.000105619
15.350000	0.000110647
15.300000	0.000115905
15.250000	0.000121402
15.200000	0.000127148
15.150000	0.000133152
15.100000	0.000139426
15.050000	0.000145979
15.000000	0.000152823
14.950000	0.000159968
14.900000	0.000167426
14.850000	0.000175209
14.800000	0.000183328
14.750000	0.000191795
14.700000	0.00020062
14.650000	0.000209817
14.600000	0.000219396
14.550000	0.000229368
14.500000	0.000239745
14.450000	0.000250536
14.400000	0.00026175
14.350000	0.000273397
14.300000	0.000285482
14.250000	0.000298011
14.200000	0.000310987
14.150000	0.000324409
14.100000	0.000338273
14.050000	0.00035257
14.000000	0.000367283
13.950000	0.000382388
13.900000	0.000397848
13.850000	0.000413609
13.800000	0.000429592
13.750000	0.000445679
13.700000	0.000461691
13.650000	0.000477327
13.600000	0.000491999
&
```
