## Supplementary material for "All-at-once RNA folding with 3D motif prediction framed by evolutionary information": RF00626_Gurken.cacofold.helixcov

```
# RMs = 3 L = 69

# RM_HELIX NESTED 21-30 38-48, nbp = 10 nbp_cov = 0
# pvals: -1,-1,-1,-1,-1,-1,-1,-1,-1,-1
# aggregated NONE
NESTED  ::::::::::::::::::::<<<<<<<<<<_______>>->>>>>>>>:::::::::::::::::::::
        :::::::::::::::::::::::::::::::::::::::::::::::::::::::::::::::::::::

# RM_HELIX NESTED 11-19 52-59, nbp = 8 nbp_cov = 0
# pvals: -1,-1,-1,-1,-1,-1,-1,-1
# aggregated NONE
NESTED  ::::::::::<<<<-<<<<________________________________>>>>>>>>::::::::::
        :::::::::::::::::::::::::::::::::::::::::::::::::::::::::::::::::::::

# RM_HELIX NESTED 3-8 62-67, nbp = 6 nbp_cov = 0
# pvals: -1,-1,-1,-1,-1,-1
# aggregated NONE
NESTED  ::<<<<<<_____________________________________________________>>>>>>::
        :::::::::::::::::::::::::::::::::::::::::::::::::::::::::::::::::::::
```
