## Supplementary material for "All-at-once RNA folding with 3D motif prediction framed by evolutionary information": RF00626_Gurken.cacofold.power

```
# Power analysis of CaCoFold structure 
#
# Powertype = SINGLE SUBSTITUTIONS
# covary  left_pos      right_pos    substitutions      power
#----------------------------------------------------------------
          3		67		1		0.00
          4		66		0		0.00
          5		65		0		0.00
          6		64		0		0.00
          7		63		0		0.00
          8		62		0		0.00
          11		59		0		0.00
          12		58		1		0.00
          13		57		0		0.00
          14		56		0		0.00
          16		55		0		0.00
          17		54		0		0.00
          18		53		0		0.00
          19		52		0		0.00
          21		48		0		0.00
          22		47		0		0.00
          23		46		0		0.00
          24		45		0		0.00
          25		44		0		0.00
          26		43		0		0.00
          27		42		0		0.00
          28		41		0		0.00
          29		39		0		0.00
          30		38		0		0.00
#
# BPAIRS 24
# avg substitutions per BP  0.1
# BPAIRS expected to covary 0.0 +/- 0.0
# BPAIRS observed to covary 0
#
```
