## Supplementary material for "All-at-once RNA folding with 3D motif prediction framed by evolutionary information": RF00627_P15.cacofold.helixcov

```
# RMs = 5 L = 148

# RM_HELIX NESTED 30-31 38-39, nbp = 2 nbp_cov = 0
# pvals: 0.302596,0.302596
# aggregated NONE
NESTED  ::::::::::::::::::::::::::<<_____>>::::::::::::::::::::::::::::::::::::::::::::::::::::::::::::::::::::::::::::::::::::::
        :::::::::::::::::::::::::::::::::::::::::::::::::::::::::::::::::::::::::::::::::::::::::::::::::::::::::::::::::::::::::

# RM_HELIX NESTED 12-22 44-54, nbp = 11 nbp_cov = 0
# pvals: 0.0471419,0.163512,0.578375,0.578375,0.578375,0.578375,0.578375,0.578375,0.578375,0.578375,0.578375
# aggregated NONE
NESTED  :::::::::::<<<<<<<<<<<_________________>>>>>>>>>>>:::::::::::::::::::::::::::::::::::::::::::::::::::::::::::::::::::::::
        :::::::::::::::::::::::::::::::::::::::::::::::::::::::::::::::::::::::::::::::::::::::::::::::::::::::::::::::::::::::::

# RM_HELIX NESTED 61-67 82-88, nbp = 7 nbp_cov = 0
# pvals: 0.578375,0.00292011,0.00292011,0.578375,0.64739,0.578375,0.578375
# aggregated NONE
NESTED  ::::::::::::::::::::::::::::::::::::::::::::::::::::<<<<<<<__________>>>>>>>:::::::::::::::::::::::::::::::::::::::::::::
        :::::::::::::::::::::::::::::::::::::::::::::::::::::::::::::::::::::::::::::::::::::::::::::::::::::::::::::::::::::::::

# RM_HELIX NESTED 95-99 106-109, nbp = 4 nbp_cov = 1
# pvals: 0.896026,6.74031e-05,0.00754132,0.0477204
# aggregated NONE
NESTED  :::::::::::::::::::::::::::::::::::::::::::::::::::::::::::::::::::::::::::::::::<<<<____>>>>::::::::::::::::::::::::::::
        ::::::::::::::::::::::::::::::::::::::::::::::::::::::::::::::::::::::::::::::::::<________>:::::::::::::::::::::::::::::

# RM_HELIX NESTED 122-132 138-148, nbp = 11 nbp_cov = 0
# pvals: 0.578375,0.578375,0.578375,0.578375,0.578375,0.578375,0.578375,0.578375,0.578375,0.578375,0.578375
# aggregated NONE
NESTED  :::::::::::::::::::::::::::::::::::::::::::::::::::::::::::::::::::::::::::::::::::::::::::::::<<<<<<<<<<<____>>>>>>>>>>>
        :::::::::::::::::::::::::::::::::::::::::::::::::::::::::::::::::::::::::::::::::::::::::::::::::::::::::::::::::::::::::
```
