## Supplementary material for "All-at-once RNA folding with 3D motif prediction framed by evolutionary information": RF00627_P15.cacofold.power

```
# Power analysis of CaCoFold structure 
#
# Powertype = SINGLE SUBSTITUTIONS
# covary  left_pos      right_pos    substitutions      power
#----------------------------------------------------------------
          12		54		5		0.11
          13		53		5		0.11
          14		52		1		0.00
          15		51		1		0.00
          16		50		0		0.00
          17		49		0		0.00
          18		48		0		0.00
          19		47		0		0.00
          20		46		0		0.00
          21		45		0		0.00
          22		44		0		0.00
          30		39		1		0.00
          31		38		1		0.00
          61		88		0		0.00
          62		87		2		0.00
          63		86		2		0.00
          64		85		1		0.00
          65		84		6		0.16
          66		83		0		0.00
          67		82		1		0.00
          95		109		5		0.11
     *    96		108		6		0.16
          97		107		5		0.11
          99		106		3		0.02
          122		148		2		0.00
          123		147		0		0.00
          124		146		0		0.00
          125		145		0		0.00
          126		144		0		0.00
          127		143		0		0.00
          128		142		0		0.00
          129		141		0		0.00
          130		140		1		0.00
          131		139		0		0.00
          132		138		0		0.00
#
# BPAIRS 35
# avg substitutions per BP  1.4
# BPAIRS expected to covary 0.8 +/- 0.8
# BPAIRS observed to covary 1
#
```
