## Supplementary material for "All-at-once RNA folding with 3D motif prediction framed by evolutionary information": RF00627_P15.helixcov

```
# RMs = 5 L = 148

# RM_HELIX NESTED 30-31 38-39, nbp = 2 nbp_cov = 0
# pvals: 0.302596,0.302596
# aggregated NONE
NESTED  ::::::::::::::::::::::::::<<_____>>::::::::::::::::::::::::::::::::::::::::::::::::::::::::::::::::::::::::::::::::::::::
        :::::::::::::::::::::::::::::::::::::::::::::::::::::::::::::::::::::::::::::::::::::::::::::::::::::::::::::::::::::::::

# RM_HELIX NESTED 12-23 42-54, nbp = 12 nbp_cov = 0
# pvals: 0.0471419,0.163512,0.578375,0.578375,0.578375,0.578375,0.578375,0.578375,0.578375,0.578375,0.302596,0.302596
# aggregated NONE
NESTED  :::::::::::<<<<<<<<<<<<______________>>>->>>>>>>>>:::::::::::::::::::::::::::::::::::::::::::::::::::::::::::::::::::::::
        :::::::::::::::::::::::::::::::::::::::::::::::::::::::::::::::::::::::::::::::::::::::::::::::::::::::::::::::::::::::::

# RM_HELIX NESTED 61-67 81-88, nbp = 7 nbp_cov = 0
# pvals: 0.578375,0.00292011,0.00292011,0.578375,0.302596,0.578375,0.00292011
# aggregated NONE
NESTED  ::::::::::::::::::::::::::::::::::::::::::::::::::::<<<<<<<_________>>>->>>>:::::::::::::::::::::::::::::::::::::::::::::
        :::::::::::::::::::::::::::::::::::::::::::::::::::::::::::::::::::::::::::::::::::::::::::::::::::::::::::::::::::::::::

# RM_HELIX NESTED 96-99 106-108, nbp = 3 nbp_cov = 1
# pvals: 6.74031e-05,0.00754132,0.0477204
# aggregated NONE
NESTED  ::::::::::::::::::::::::::::::::::::::::::::::::::::::::::::::::::::::::::::::::::<<<____>>>:::::::::::::::::::::::::::::
        ::::::::::::::::::::::::::::::::::::::::::::::::::::::::::::::::::::::::::::::::::<________>:::::::::::::::::::::::::::::

# RM_HELIX NESTED 122-132 138-148, nbp = 11 nbp_cov = 0
# pvals: 0.578375,0.578375,0.578375,0.578375,0.578375,0.578375,0.578375,0.578375,0.578375,0.578375,0.578375
# aggregated NONE
NESTED  :::::::::::::::::::::::::::::::::::::::::::::::::::::::::::::::::::::::::::::::::::::::::::::::<<<<<<<<<<<____>>>>>>>>>>>
        :::::::::::::::::::::::::::::::::::::::::::::::::::::::::::::::::::::::::::::::::::::::::::::::::::::::::::::::::::::::::
```
