## Supplementary material for "All-at-once RNA folding with 3D motif prediction framed by evolutionary information": RF00627_P15.surv

```
20.500000	0.0285714
14.000000	0.114286
12.200000	0.142857
6.200000	0.171429
6.150000	0.2
0.700000	0.228571
0.000000	0.371429
-0.050000	1
&
18.650000	0.000138408
16.050000	0.000276817
15.550000	0.000415225
15.450000	0.000553633
15.400000	0.00083045
14.650000	0.000968858
14.450000	0.00110727
14.300000	0.00124567
14.000000	0.00373702
13.950000	0.00387543
13.900000	0.00401384
13.550000	0.00415225
13.300000	0.00456747
12.850000	0.00470588
12.500000	0.00484429
12.200000	0.0049827
11.650000	0.00553633
11.550000	0.00567474
11.200000	0.00581315
11.050000	0.00595156
11.000000	0.00650519
10.950000	0.0066436
10.850000	0.00678201
10.650000	0.00692042
10.550000	0.00705882
10.250000	0.00719723
10.200000	0.00733564
10.050000	0.00775087
9.950000	0.00844291
9.900000	0.00899654
9.800000	0.00913495
9.750000	0.00927336
9.650000	0.00941176
9.450000	0.00955017
9.400000	0.00968858
9.250000	0.0106574
9.200000	0.0107958
9.100000	0.0110727
9.000000	0.0112111
8.850000	0.0114879
8.800000	0.0116263
8.700000	0.0119031
8.600000	0.0120415
8.550000	0.0121799
8.450000	0.0123183
8.400000	0.0125952
8.350000	0.0127336
8.300000	0.012872
8.250000	0.0131488
8.200000	0.0132872
8.050000	0.0134256
7.950000	0.013564
7.800000	0.0139792
7.750000	0.0143945
7.650000	0.0145329
7.600000	0.0146713
7.500000	0.0148097
7.400000	0.0156401
7.350000	0.015917
7.300000	0.0161938
7.250000	0.0163322
7.200000	0.016609
7.050000	0.0170242
6.950000	0.017301
6.850000	0.0174394
6.800000	0.0177163
6.700000	0.0178547
6.600000	0.0181315
6.550000	0.0186851
6.400000	0.0188235
6.300000	0.0189619
6.150000	0.0195156
6.100000	0.0210381
6.000000	0.0220069
5.950000	0.0221453
5.850000	0.0224221
5.800000	0.0225606
5.750000	0.0231142
5.700000	0.023391
5.650000	0.0235294
5.600000	0.0239446
5.550000	0.0242215
5.500000	0.0254671
5.450000	0.0258824
5.400000	0.0265744
5.350000	0.0267128
5.300000	0.0269896
5.200000	0.027128
5.150000	0.0279585
5.100000	0.0285121
5.050000	0.0286505
5.000000	0.0287889
4.950000	0.0292042
4.900000	0.029481
4.850000	0.0310035
4.800000	0.0312803
4.750000	0.0314187
4.700000	0.0315571
4.650000	0.0318339
4.600000	0.0319723
4.550000	0.0328028
4.500000	0.0329412
4.450000	0.0336332
4.400000	0.0343253
4.350000	0.0347405
4.300000	0.0351557
4.250000	0.0355709
4.200000	0.0359862
4.150000	0.0364014
4.100000	0.0365398
4.050000	0.036955
4.000000	0.0372318
3.950000	0.0373702
3.900000	0.0376471
3.850000	0.0379239
3.800000	0.0384775
3.750000	0.0405536
3.700000	0.040692
3.650000	0.0409689
3.600000	0.0426298
3.550000	0.0433218
3.500000	0.0440138
3.450000	0.0445675
3.400000	0.0455363
3.350000	0.0465052
3.300000	0.0471972
3.250000	0.0473356
3.200000	0.0485813
3.100000	0.0488581
3.050000	0.049827
3.000000	0.050519
2.950000	0.0510727
2.900000	0.0514879
2.850000	0.0527336
2.800000	0.0530104
2.750000	0.0534256
2.700000	0.0537024
2.650000	0.0541176
2.600000	0.0564706
2.550000	0.0574394
2.500000	0.0577163
2.450000	0.0582699
2.350000	0.0589619
2.300000	0.0597924
2.250000	0.062699
2.200000	0.063391
2.150000	0.0642215
2.100000	0.0647751
2.050000	0.0653287
2.000000	0.0662976
1.950000	0.0667128
1.900000	0.0672664
1.850000	0.0689273
1.800000	0.070173
1.750000	0.0711419
1.700000	0.0719723
1.650000	0.0728028
1.600000	0.0734948
1.550000	0.0741869
1.500000	0.0765398
1.450000	0.0776471
1.400000	0.0795848
1.350000	0.0802768
1.300000	0.080692
1.250000	0.0820761
1.200000	0.0827682
1.150000	0.0841522
1.100000	0.0853979
1.050000	0.0863668
1.000000	0.0871972
0.950000	0.0889965
0.900000	0.0902422
0.850000	0.0913495
0.800000	0.0917647
0.750000	0.0921799
0.700000	0.0937024
0.650000	0.0948097
0.600000	0.0960554
0.550000	0.0978547
0.500000	0.0989619
0.450000	0.100761
0.400000	0.10173
0.350000	0.104775
0.300000	0.105882
0.250000	0.10699
0.200000	0.109758
0.150000	0.11128
0.100000	0.113495
0.050000	0.115294
0.000000	0.317647
-0.050000	0.796401
-0.100000	0.799446
-0.150000	0.804983
-0.200000	0.80955
-0.250000	0.813149
-0.300000	0.818962
-0.350000	0.824083
-0.400000	0.828374
-0.450000	0.831557
-0.500000	0.836125
-0.550000	0.838616
-0.600000	0.842076
-0.650000	0.84609
-0.700000	0.850381
-0.750000	0.853979
-0.800000	0.855779
-0.850000	0.862976
-0.900000	0.866713
-0.950000	0.868927
-1.000000	0.872111
-1.050000	0.875433
-1.100000	0.877785
-1.150000	0.879862
-1.200000	0.881938
-1.250000	0.884844
-1.300000	0.889965
-1.350000	0.890796
-1.400000	0.892734
-1.450000	0.897163
-1.500000	0.899377
-1.550000	0.901453
-1.600000	0.902284
-1.650000	0.905467
-1.700000	0.907682
-1.750000	0.908927
-1.800000	0.910727
-1.850000	0.911419
-1.900000	0.914464
-1.950000	0.916955
-2.000000	0.918893
-2.050000	0.92
-2.100000	0.921522
-2.150000	0.923737
-2.200000	0.924844
-2.250000	0.926505
-2.300000	0.928304
-2.350000	0.928443
-2.400000	0.931211
-2.450000	0.933841
-2.500000	0.935363
-2.550000	0.936886
-2.600000	0.937993
-2.650000	0.938547
-2.700000	0.942284
-2.750000	0.944221
-2.800000	0.944498
-2.850000	0.94519
-2.900000	0.946713
-2.950000	0.948512
-3.000000	0.949758
-3.050000	0.95128
-3.100000	0.953356
-3.150000	0.954187
-3.200000	0.954464
-3.250000	0.956955
-3.300000	0.960692
-3.350000	0.961522
-3.400000	0.962215
-3.450000	0.963045
-3.500000	0.964429
-3.550000	0.964567
-3.600000	0.965121
-3.650000	0.966228
-3.700000	0.966505
-3.800000	0.967197
-3.850000	0.967474
-3.900000	0.968166
-3.950000	0.968304
-4.000000	0.972457
-4.050000	0.972872
-4.100000	0.976055
-4.150000	0.976471
-4.200000	0.977163
-4.250000	0.977716
-4.300000	0.977855
-4.350000	0.977993
-4.400000	0.97827
-4.450000	0.9791
-4.500000	0.980346
-4.550000	0.9809
-4.600000	0.982145
-4.650000	0.982422
-4.700000	0.982699
-4.800000	0.982837
-4.850000	0.983391
-4.900000	0.983529
-4.950000	0.983945
-5.000000	0.984083
-5.050000	0.984775
-5.100000	0.985606
-5.150000	0.986713
-5.200000	0.987266
-5.250000	0.987682
-5.300000	0.988374
-5.400000	0.988512
-5.450000	0.989481
-5.550000	0.990588
-5.600000	0.990865
-5.650000	0.991972
-5.700000	0.99308
-5.750000	0.995156
-5.800000	0.995294
-5.850000	0.995571
-5.950000	0.995986
-6.050000	0.996263
-6.100000	0.996401
-6.200000	0.99654
-6.300000	0.996817
-6.400000	0.996955
-6.450000	0.997232
-6.550000	0.99737
-6.650000	0.997509
-6.750000	0.997785
-6.800000	0.998062
-6.950000	0.998201
-7.000000	0.998339
-7.250000	0.998616
-7.500000	0.998754
-7.700000	0.999031
-7.800000	0.99917
-7.900000	0.999308
-8.950000	0.999585
-9.050000	0.999862
-9.500000	1
&
28.800000	6.88705e-06
22.650000	1.37741e-05
22.500000	2.06612e-05
21.950000	2.75482e-05
21.750000	3.44353e-05
21.250000	4.13223e-05
21.200000	4.82094e-05
21.000000	5.50964e-05
20.900000	6.19835e-05
20.850000	7.57576e-05
20.650000	8.26446e-05
20.350000	8.95317e-05
20.100000	9.64187e-05
20.000000	0.000103306
19.650000	0.000110193
19.500000	0.00011708
19.400000	0.000123967
19.300000	0.000130854
18.650000	0.000144628
18.550000	0.000165289
18.500000	0.00018595
18.400000	0.000192837
18.350000	0.000199725
18.300000	0.000206612
18.200000	0.000213499
18.100000	0.00023416
17.900000	0.000241047
17.850000	0.000247934
17.750000	0.000254821
17.700000	0.000261708
17.650000	0.000296143
17.600000	0.000309917
17.550000	0.000323691
17.450000	0.000344353
17.250000	0.000358127
17.200000	0.000371901
17.150000	0.000385675
17.050000	0.000392562
17.000000	0.000413223
16.950000	0.000426997
16.900000	0.000433884
16.850000	0.000454545
16.800000	0.000502755
16.750000	0.000516529
16.700000	0.000550964
16.650000	0.000557851
16.600000	0.000599174
16.500000	0.000626722
16.450000	0.000633609
16.400000	0.000661157
16.350000	0.000668044
16.300000	0.000709366
16.250000	0.000750689
16.200000	0.000778237
16.150000	0.000860882
16.100000	0.000895317
16.050000	0.000909091
16.000000	0.000936639
15.950000	0.000977961
15.900000	0.00102617
15.850000	0.00108815
15.800000	0.00114325
15.750000	0.00116391
15.700000	0.00121212
15.650000	0.00124656
15.600000	0.00132231
15.550000	0.00133609
15.500000	0.00136364
15.450000	0.00139807
15.400000	0.00143251
15.350000	0.00150826
15.300000	0.00152893
15.250000	0.00153581
15.200000	0.00160468
15.150000	0.00165289
15.100000	0.00168733
15.050000	0.00171488
15.000000	0.00179752
14.950000	0.00188017
14.900000	0.00194215
14.850000	0.00197658
14.800000	0.00203857
14.750000	0.002073
14.700000	0.00214187
14.650000	0.0022314
14.600000	0.00225895
14.550000	0.00230716
14.500000	0.00236226
14.450000	0.00242424
14.400000	0.00245868
14.350000	0.00250689
14.300000	0.00258264
14.250000	0.0026584
14.200000	0.00272727
14.150000	0.00276171
14.100000	0.00280992
14.050000	0.0028719
14.000000	0.00292011
13.950000	0.00298898
13.900000	0.00312672
13.850000	0.0032438
13.800000	0.00332645
13.750000	0.00338843
13.700000	0.00344353
13.650000	0.00353994
13.600000	0.00362259
13.550000	0.00367769
13.500000	0.00378788
13.450000	0.00386364
13.400000	0.00402893
13.350000	0.00413912
13.300000	0.00424242
13.250000	0.00433884
13.200000	0.0046281
13.150000	0.00471074
13.100000	0.0048416
13.050000	0.00502755
13.000000	0.00506198
12.950000	0.00511708
12.900000	0.00519972
12.850000	0.00534435
12.800000	0.00550275
12.750000	0.00555096
12.700000	0.00586777
12.650000	0.00593664
12.600000	0.00609504
12.550000	0.00619835
12.500000	0.00634298
12.450000	0.00653581
12.400000	0.00678375
12.350000	0.00684573
12.300000	0.0069697
12.250000	0.00722452
12.200000	0.00754132
12.150000	0.00779614
12.100000	0.00799587
12.050000	0.00807163
12.000000	0.00836777
11.950000	0.00858815
11.900000	0.00865014
11.850000	0.00882231
11.800000	0.00908402
11.750000	0.009573
11.700000	0.00972452
11.650000	0.00999311
11.600000	0.0101722
11.550000	0.0104132
11.500000	0.0106749
11.450000	0.0108471
11.400000	0.011157
11.350000	0.0114738
11.300000	0.0116736
11.250000	0.0118457
11.200000	0.0120937
11.150000	0.0122727
11.100000	0.0125344
11.050000	0.0126584
11.000000	0.0129477
10.950000	0.0132782
10.900000	0.0135399
10.850000	0.0136708
10.800000	0.0138567
10.750000	0.0141804
10.700000	0.0144559
10.650000	0.014759
10.600000	0.0150344
10.550000	0.0153306
10.500000	0.015489
10.450000	0.0157369
10.400000	0.0160331
10.350000	0.0164532
10.300000	0.0166873
10.250000	0.0168871
10.200000	0.0171143
10.150000	0.0172796
10.100000	0.0175344
10.050000	0.0178306
10.000000	0.0180785
9.950000	0.0184229
9.900000	0.0187879
9.850000	0.0190978
9.800000	0.0192975
9.750000	0.0196488
9.700000	0.0199311
9.650000	0.0203444
9.600000	0.0206198
9.550000	0.0208471
9.500000	0.0211433
9.450000	0.021584
9.400000	0.0218044
9.350000	0.0220386
9.300000	0.0224036
9.250000	0.0226722
9.200000	0.0230579
9.150000	0.0233471
9.100000	0.0235882
9.050000	0.0239118
9.000000	0.0241598
8.950000	0.0245799
8.900000	0.0248416
8.850000	0.0251997
8.800000	0.0257163
8.750000	0.0259573
8.700000	0.026219
8.650000	0.026584
8.600000	0.0269284
8.550000	0.0272796
8.500000	0.0275826
8.450000	0.0278788
8.400000	0.0282645
8.350000	0.0285606
8.300000	0.0289256
8.250000	0.0291736
8.200000	0.029511
8.150000	0.029938
8.100000	0.0303788
8.050000	0.0306749
8.000000	0.0309435
7.950000	0.0314945
7.900000	0.0317149
7.850000	0.0320661
7.800000	0.0324656
7.750000	0.0328237
7.700000	0.0332645
7.650000	0.0337741
7.600000	0.034084
7.550000	0.0344284
7.500000	0.0348416
7.450000	0.035124
7.400000	0.0354959
7.350000	0.0358747
7.300000	0.0362121
7.250000	0.036646
7.200000	0.0370523
7.150000	0.0375344
7.100000	0.0379752
7.050000	0.0383196
7.000000	0.038781
6.950000	0.0391942
6.900000	0.0397245
6.850000	0.0402204
6.800000	0.0407369
6.750000	0.0412948
6.700000	0.0416942
6.650000	0.0420868
6.600000	0.042624
6.550000	0.0430579
6.500000	0.0437121
6.450000	0.0443113
6.400000	0.0449242
6.350000	0.0453168
6.300000	0.0458953
6.250000	0.0465014
6.200000	0.0471419
6.150000	0.0477204
6.100000	0.0480992
6.050000	0.0488567
6.000000	0.0494008
5.950000	0.0499449
5.900000	0.050668
5.850000	0.0509848
5.800000	0.0515496
5.750000	0.052011
5.700000	0.0526791
5.650000	0.0532438
5.600000	0.0538499
5.550000	0.0545868
5.500000	0.0551722
5.450000	0.0556198
5.400000	0.0562741
5.350000	0.0569559
5.300000	0.0575758
5.250000	0.0583953
5.200000	0.0589738
5.150000	0.0596832
5.100000	0.0603512
5.050000	0.0610537
5.000000	0.0617493
4.950000	0.0621901
4.900000	0.062741
4.850000	0.0633678
4.800000	0.064146
4.750000	0.0646763
4.700000	0.0654545
4.650000	0.0659091
4.600000	0.0665978
4.550000	0.0672314
4.500000	0.0678099
4.450000	0.0684229
4.400000	0.0691253
4.350000	0.069814
4.300000	0.0706129
4.250000	0.071343
4.200000	0.0724242
4.150000	0.0732163
4.100000	0.0740565
4.050000	0.0748829
4.000000	0.0757369
3.950000	0.0766391
3.900000	0.0775138
3.850000	0.0783471
3.800000	0.0793664
3.750000	0.0804683
3.700000	0.0813292
3.650000	0.0821901
3.600000	0.0830854
3.550000	0.0838636
3.500000	0.084759
3.450000	0.0856543
3.400000	0.0866598
3.350000	0.0875275
3.300000	0.0885262
3.250000	0.0893182
3.200000	0.0903168
3.150000	0.0913292
3.100000	0.0921763
3.050000	0.0931612
3.000000	0.0940909
2.950000	0.0951446
2.900000	0.0961777
2.850000	0.0971281
2.800000	0.0982438
2.750000	0.0992975
2.700000	0.10073
2.650000	0.102018
2.600000	0.103588
2.550000	0.105034
2.500000	0.106198
2.450000	0.107314
2.400000	0.108788
2.350000	0.1102
2.300000	0.111412
2.250000	0.112782
2.200000	0.114146
2.150000	0.115317
2.100000	0.116618
2.050000	0.117865
2.000000	0.11936
1.950000	0.120833
1.900000	0.122672
1.850000	0.123981
1.800000	0.12595
1.750000	0.127652
1.700000	0.129063
1.650000	0.130606
1.600000	0.132176
1.550000	0.133719
1.500000	0.135213
1.450000	0.13686
1.400000	0.138258
1.350000	0.140103
1.300000	0.141804
1.250000	0.143554
1.200000	0.144938
1.150000	0.14668
1.100000	0.148423
1.050000	0.150117
1.000000	0.151977
0.950000	0.153836
0.900000	0.155647
0.850000	0.157466
0.800000	0.159442
0.750000	0.161667
0.700000	0.163512
0.650000	0.165875
0.600000	0.167927
0.550000	0.170007
0.500000	0.172369
0.450000	0.174979
0.400000	0.177734
0.350000	0.180186
0.300000	0.18281
0.250000	0.185806
0.200000	0.188802
0.150000	0.191791
0.100000	0.195014
0.050000	0.19834
0.000000	0.302596
-0.050000	0.578375
-0.100000	0.591233
-0.150000	0.603554
-0.200000	0.616054
-0.250000	0.627404
-0.300000	0.637583
-0.350000	0.64739
-0.400000	0.656543
-0.450000	0.665455
-0.500000	0.67405
-0.550000	0.682831
-0.600000	0.69042
-0.650000	0.697913
-0.700000	0.705289
-0.750000	0.713051
-0.800000	0.720103
-0.850000	0.727555
-0.900000	0.73522
-0.950000	0.742603
-1.000000	0.74969
-1.050000	0.756543
-1.100000	0.763092
-1.150000	0.76991
-1.200000	0.776536
-1.250000	0.782762
-1.300000	0.788733
-1.350000	0.795117
-1.400000	0.800434
-1.450000	0.805813
-1.500000	0.810778
-1.550000	0.816102
-1.600000	0.820999
-1.650000	0.826067
-1.700000	0.830799
-1.750000	0.834959
-1.800000	0.838691
-1.850000	0.842507
-1.900000	0.846591
-1.950000	0.850227
-2.000000	0.853843
-2.050000	0.857534
-2.100000	0.861157
-2.150000	0.864594
-2.200000	0.868099
-2.250000	0.871288
-2.300000	0.874194
-2.350000	0.877059
-2.400000	0.880103
-2.450000	0.882893
-2.500000	0.886226
-2.550000	0.888815
-2.600000	0.891481
-2.650000	0.893554
-2.700000	0.896026
-2.750000	0.898423
-2.800000	0.900565
-2.850000	0.902975
-2.900000	0.905014
-2.950000	0.907307
-3.000000	0.909635
-3.050000	0.911715
-3.100000	0.913506
-3.150000	0.915303
-3.200000	0.917424
-3.250000	0.919132
-3.300000	0.921074
-3.350000	0.922748
-3.400000	0.924401
-3.450000	0.926198
-3.500000	0.928285
-3.550000	0.930186
-3.600000	0.932417
-3.650000	0.934022
-3.700000	0.936123
-3.750000	0.938127
-3.800000	0.940386
-3.850000	0.942293
-3.900000	0.943967
-3.950000	0.945517
-4.000000	0.947638
-4.050000	0.949477
-4.100000	0.951136
-4.150000	0.953051
-4.200000	0.955007
-4.250000	0.956825
-4.300000	0.958313
-4.350000	0.959738
-4.400000	0.960902
-4.450000	0.962231
-4.500000	0.963698
-4.550000	0.965213
-4.600000	0.966371
-4.650000	0.967438
-4.700000	0.968499
-4.750000	0.969607
-4.800000	0.970654
-4.850000	0.97197
-4.900000	0.97292
-4.950000	0.973809
-5.000000	0.97469
-5.050000	0.975764
-5.100000	0.976674
-5.150000	0.977603
-5.200000	0.978616
-5.250000	0.979525
-5.300000	0.980255
-5.350000	0.981205
-5.400000	0.982032
-5.450000	0.98281
-5.500000	0.983567
-5.550000	0.984187
-5.600000	0.984952
-5.650000	0.985647
-5.700000	0.986185
-5.750000	0.986791
-5.800000	0.987548
-5.850000	0.988051
-5.900000	0.988581
-5.950000	0.989153
-6.000000	0.989814
-6.050000	0.990324
-6.100000	0.990854
-6.150000	0.991377
-6.200000	0.991804
-6.250000	0.992204
-6.300000	0.992459
-6.350000	0.992851
-6.400000	0.993258
-6.450000	0.993567
-6.500000	0.993884
-6.550000	0.994236
-6.600000	0.994628
-6.650000	0.994979
-6.700000	0.995172
-6.750000	0.995448
-6.800000	0.995702
-6.850000	0.99593
-6.900000	0.996302
-6.950000	0.996481
-7.000000	0.996625
-7.050000	0.996736
-7.100000	0.996908
-7.150000	0.997039
-7.200000	0.997149
-7.250000	0.997328
-7.300000	0.997479
-7.350000	0.997665
-7.400000	0.997775
-7.450000	0.997968
-7.500000	0.998127
-7.550000	0.998244
-7.600000	0.99834
-7.650000	0.998409
-7.700000	0.998506
-7.750000	0.998623
-7.800000	0.998705
-7.850000	0.998774
-7.900000	0.998822
-7.950000	0.998871
-8.000000	0.998981
-8.050000	0.999029
-8.100000	0.999043
-8.150000	0.999139
-8.200000	0.999174
-8.250000	0.999215
-8.300000	0.99927
-8.350000	0.999311
-8.400000	0.999366
-8.450000	0.999408
-8.500000	0.999463
-8.550000	0.999477
-8.600000	0.999525
-8.650000	0.999532
-8.700000	0.999539
-8.750000	0.999559
-8.800000	0.99958
-8.850000	0.999594
-8.900000	0.999621
-8.950000	0.999628
-9.000000	0.999642
-9.050000	0.999656
-9.100000	0.999683
-9.150000	0.999738
-9.200000	0.999759
-9.250000	0.999793
-9.300000	0.999807
-9.350000	0.999835
-9.400000	0.999842
-9.500000	0.999848
-9.550000	0.999855
-9.600000	0.999869
-9.650000	0.999883
-9.700000	0.999897
-9.800000	0.99991
-9.850000	0.999917
-9.900000	0.999931
-9.950000	1
&
68.050000	2.78666e-16
68.000000	2.86487e-16
67.950000	2.94528e-16
67.900000	3.02794e-16
67.850000	3.11293e-16
67.800000	3.2003e-16
67.750000	3.29012e-16
67.700000	3.38246e-16
67.650000	3.47739e-16
67.600000	3.57499e-16
67.550000	3.67533e-16
67.500000	3.77848e-16
67.450000	3.88453e-16
67.400000	3.99356e-16
67.350000	4.10564e-16
67.300000	4.22087e-16
67.250000	4.33933e-16
67.200000	4.46112e-16
67.150000	4.58632e-16
67.100000	4.71504e-16
67.050000	4.84738e-16
67.000000	4.98342e-16
66.950000	5.12328e-16
66.900000	5.26707e-16
66.850000	5.4149e-16
66.800000	5.56687e-16
66.750000	5.72311e-16
66.700000	5.88373e-16
66.650000	6.04886e-16
66.600000	6.21862e-16
66.550000	6.39315e-16
66.500000	6.57257e-16
66.450000	6.75703e-16
66.400000	6.94667e-16
66.350000	7.14163e-16
66.300000	7.34205e-16
66.250000	7.54811e-16
66.200000	7.75995e-16
66.150000	7.97773e-16
66.100000	8.20162e-16
66.050000	8.43179e-16
66.000000	8.66843e-16
65.950000	8.91171e-16
65.900000	9.16181e-16
65.850000	9.41893e-16
65.800000	9.68326e-16
65.750000	9.95502e-16
65.700000	1.02344e-15
65.650000	1.05216e-15
65.600000	1.08169e-15
65.550000	1.11205e-15
65.500000	1.14325e-15
65.450000	1.17534e-15
65.400000	1.20832e-15
65.350000	1.24223e-15
65.300000	1.2771e-15
65.250000	1.31294e-15
65.200000	1.34978e-15
65.150000	1.38766e-15
65.100000	1.4266e-15
65.050000	1.46664e-15
65.000000	1.5078e-15
64.950000	1.55011e-15
64.900000	1.59361e-15
64.850000	1.63833e-15
64.800000	1.68431e-15
64.750000	1.73158e-15
64.700000	1.78017e-15
64.650000	1.83013e-15
64.600000	1.88149e-15
64.550000	1.93429e-15
64.500000	1.98857e-15
64.450000	2.04437e-15
64.400000	2.10174e-15
64.350000	2.16072e-15
64.300000	2.22136e-15
64.250000	2.2837e-15
64.200000	2.34778e-15
64.150000	2.41367e-15
64.100000	2.4814e-15
64.050000	2.55103e-15
64.000000	2.62262e-15
63.950000	2.69622e-15
63.900000	2.77188e-15
63.850000	2.84966e-15
63.800000	2.92963e-15
63.750000	3.01184e-15
63.700000	3.09636e-15
63.650000	3.18324e-15
63.600000	3.27257e-15
63.550000	3.3644e-15
63.500000	3.45881e-15
63.450000	3.55587e-15
63.400000	3.65566e-15
63.350000	3.75824e-15
63.300000	3.8637e-15
63.250000	3.97212e-15
63.200000	4.08358e-15
63.150000	4.19817e-15
63.100000	4.31597e-15
63.050000	4.43708e-15
63.000000	4.56159e-15
62.950000	4.68959e-15
62.900000	4.82119e-15
62.850000	4.95647e-15
62.800000	5.09555e-15
62.750000	5.23854e-15
62.700000	5.38553e-15
62.650000	5.53665e-15
62.600000	5.69201e-15
62.550000	5.85173e-15
62.500000	6.01593e-15
62.450000	6.18474e-15
62.400000	6.35828e-15
62.350000	6.53669e-15
62.300000	6.72011e-15
62.250000	6.90867e-15
62.200000	7.10253e-15
62.150000	7.30182e-15
62.100000	7.50671e-15
62.050000	7.71734e-15
62.000000	7.93389e-15
61.950000	8.15651e-15
61.900000	8.38537e-15
61.850000	8.62066e-15
61.800000	8.86255e-15
61.750000	9.11122e-15
61.700000	9.36687e-15
61.650000	9.6297e-15
61.600000	9.89989e-15
61.550000	1.01777e-14
61.500000	1.04632e-14
61.450000	1.07568e-14
61.400000	1.10586e-14
61.350000	1.13689e-14
61.300000	1.16879e-14
61.250000	1.20159e-14
61.200000	1.2353e-14
61.150000	1.26996e-14
61.100000	1.3056e-14
61.050000	1.34223e-14
61.000000	1.37989e-14
60.950000	1.4186e-14
60.900000	1.45841e-14
60.850000	1.49933e-14
60.800000	1.54139e-14
60.750000	1.58464e-14
60.700000	1.6291e-14
60.650000	1.67481e-14
60.600000	1.7218e-14
60.550000	1.77011e-14
60.500000	1.81978e-14
60.450000	1.87083e-14
60.400000	1.92332e-14
60.350000	1.97729e-14
60.300000	2.03276e-14
60.250000	2.0898e-14
60.200000	2.14843e-14
60.150000	2.20871e-14
60.100000	2.27067e-14
60.050000	2.33438e-14
60.000000	2.39988e-14
59.950000	2.46721e-14
59.900000	2.53643e-14
59.850000	2.60759e-14
59.800000	2.68075e-14
59.750000	2.75596e-14
59.700000	2.83328e-14
59.650000	2.91277e-14
59.600000	2.99449e-14
59.550000	3.07851e-14
59.500000	3.16488e-14
59.450000	3.25367e-14
59.400000	3.34495e-14
59.350000	3.4388e-14
59.300000	3.53527e-14
59.250000	3.63445e-14
59.200000	3.73642e-14
59.150000	3.84125e-14
59.100000	3.94901e-14
59.050000	4.0598e-14
59.000000	4.1737e-14
58.950000	4.29079e-14
58.900000	4.41117e-14
58.850000	4.53492e-14
58.800000	4.66215e-14
58.750000	4.79294e-14
58.700000	4.9274e-14
58.650000	5.06564e-14
58.600000	5.20775e-14
58.550000	5.35385e-14
58.500000	5.50405e-14
58.450000	5.65846e-14
58.400000	5.8172e-14
58.350000	5.98039e-14
58.300000	6.14816e-14
58.250000	6.32064e-14
58.200000	6.49796e-14
58.150000	6.68025e-14
58.100000	6.86765e-14
58.050000	7.06031e-14
58.000000	7.25838e-14
57.950000	7.462e-14
57.900000	7.67133e-14
57.850000	7.88653e-14
57.800000	8.10777e-14
57.750000	8.33522e-14
57.700000	8.56904e-14
57.650000	8.80943e-14
57.600000	9.05655e-14
57.550000	9.31061e-14
57.500000	9.5718e-14
57.450000	9.84031e-14
57.400000	1.01163e-13
57.350000	1.04001e-13
57.300000	1.06919e-13
57.250000	1.09918e-13
57.200000	1.13001e-13
57.150000	1.16171e-13
57.100000	1.1943e-13
57.050000	1.2278e-13
57.000000	1.26225e-13
56.950000	1.29765e-13
56.900000	1.33405e-13
56.850000	1.37148e-13
56.800000	1.40995e-13
56.750000	1.4495e-13
56.700000	1.49016e-13
56.650000	1.53196e-13
56.600000	1.57493e-13
56.550000	1.61911e-13
56.500000	1.66452e-13
56.450000	1.71122e-13
56.400000	1.75922e-13
56.350000	1.80856e-13
56.300000	1.85929e-13
56.250000	1.91145e-13
56.200000	1.96506e-13
56.150000	2.02018e-13
56.100000	2.07685e-13
56.050000	2.1351e-13
56.000000	2.19499e-13
55.950000	2.25656e-13
55.900000	2.31986e-13
55.850000	2.38493e-13
55.800000	2.45182e-13
55.750000	2.52059e-13
55.700000	2.59129e-13
55.650000	2.66398e-13
55.600000	2.7387e-13
55.550000	2.81552e-13
55.500000	2.89449e-13
55.450000	2.97567e-13
55.400000	3.05914e-13
55.350000	3.14494e-13
55.300000	3.23315e-13
55.250000	3.32384e-13
55.200000	3.41706e-13
55.150000	3.5129e-13
55.100000	3.61143e-13
55.050000	3.71273e-13
55.000000	3.81686e-13
54.950000	3.92392e-13
54.900000	4.03397e-13
54.850000	4.14711e-13
54.800000	4.26343e-13
54.750000	4.38301e-13
54.700000	4.50594e-13
54.650000	4.63232e-13
54.600000	4.76224e-13
54.550000	4.8958e-13
54.500000	5.03312e-13
54.450000	5.17428e-13
54.400000	5.3194e-13
54.350000	5.46859e-13
54.300000	5.62196e-13
54.250000	5.77964e-13
54.200000	5.94173e-13
54.150000	6.10838e-13
54.100000	6.27969e-13
54.050000	6.45581e-13
54.000000	6.63687e-13
53.950000	6.823e-13
53.900000	7.01436e-13
53.850000	7.21108e-13
53.800000	7.41332e-13
53.750000	7.62123e-13
53.700000	7.83496e-13
53.650000	8.0547e-13
53.600000	8.28059e-13
53.550000	8.51282e-13
53.500000	8.75156e-13
53.450000	8.99699e-13
53.400000	9.24931e-13
53.350000	9.5087e-13
53.300000	9.77536e-13
53.250000	1.00495e-12
53.200000	1.03313e-12
53.150000	1.06211e-12
53.100000	1.09189e-12
53.050000	1.12251e-12
53.000000	1.15399e-12
52.950000	1.18635e-12
52.900000	1.21962e-12
52.850000	1.25383e-12
52.800000	1.28899e-12
52.750000	1.32513e-12
52.700000	1.36229e-12
52.650000	1.4005e-12
52.600000	1.43977e-12
52.550000	1.48015e-12
52.500000	1.52165e-12
52.450000	1.56432e-12
52.400000	1.60819e-12
52.350000	1.65329e-12
52.300000	1.69965e-12
52.250000	1.74731e-12
52.200000	1.79631e-12
52.150000	1.84668e-12
52.100000	1.89847e-12
52.050000	1.9517e-12
52.000000	2.00643e-12
51.950000	2.06269e-12
51.900000	2.12053e-12
51.850000	2.17999e-12
51.800000	2.24112e-12
51.750000	2.30397e-12
51.700000	2.36857e-12
51.650000	2.43499e-12
51.600000	2.50327e-12
51.550000	2.57346e-12
51.500000	2.64562e-12
51.450000	2.7198e-12
51.400000	2.79607e-12
51.350000	2.87447e-12
51.300000	2.95507e-12
51.250000	3.03793e-12
51.200000	3.12311e-12
51.150000	3.21068e-12
51.100000	3.3007e-12
51.050000	3.39325e-12
51.000000	3.4884e-12
50.950000	3.58621e-12
50.900000	3.68676e-12
50.850000	3.79013e-12
50.800000	3.8964e-12
50.750000	4.00565e-12
50.700000	4.11796e-12
50.650000	4.23342e-12
50.600000	4.35212e-12
50.550000	4.47414e-12
50.500000	4.59959e-12
50.450000	4.72855e-12
50.400000	4.86113e-12
50.350000	4.99742e-12
50.300000	5.13754e-12
50.250000	5.28158e-12
50.200000	5.42966e-12
50.150000	5.58189e-12
50.100000	5.73839e-12
50.050000	5.89927e-12
50.000000	6.06467e-12
49.950000	6.2347e-12
49.900000	6.4095e-12
49.850000	6.5892e-12
49.800000	6.77393e-12
49.750000	6.96385e-12
49.700000	7.15908e-12
49.650000	7.35979e-12
49.600000	7.56613e-12
49.550000	7.77825e-12
49.500000	7.99631e-12
49.450000	8.22049e-12
49.400000	8.45095e-12
49.350000	8.68788e-12
49.300000	8.93144e-12
49.250000	9.18183e-12
49.200000	9.43924e-12
49.150000	9.70386e-12
49.100000	9.9759e-12
49.050000	1.02556e-11
49.000000	1.05431e-11
48.950000	1.08386e-11
48.900000	1.11425e-11
48.850000	1.14548e-11
48.800000	1.1776e-11
48.750000	1.21061e-11
48.700000	1.24454e-11
48.650000	1.27943e-11
48.600000	1.3153e-11
48.550000	1.35217e-11
48.500000	1.39008e-11
48.450000	1.42904e-11
48.400000	1.4691e-11
48.350000	1.51028e-11
48.300000	1.55262e-11
48.250000	1.59614e-11
48.200000	1.64089e-11
48.150000	1.68688e-11
48.100000	1.73417e-11
48.050000	1.78278e-11
48.000000	1.83275e-11
47.950000	1.88413e-11
47.900000	1.93694e-11
47.850000	1.99123e-11
47.800000	2.04705e-11
47.750000	2.10443e-11
47.700000	2.16342e-11
47.650000	2.22406e-11
47.600000	2.2864e-11
47.550000	2.35049e-11
47.500000	2.41637e-11
47.450000	2.4841e-11
47.400000	2.55373e-11
47.350000	2.62531e-11
47.300000	2.69889e-11
47.250000	2.77454e-11
47.200000	2.8523e-11
47.150000	2.93225e-11
47.100000	3.01444e-11
47.050000	3.09893e-11
47.000000	3.18578e-11
46.950000	3.27508e-11
46.900000	3.36687e-11
46.850000	3.46123e-11
46.800000	3.55824e-11
46.750000	3.65797e-11
46.700000	3.7605e-11
46.650000	3.86589e-11
46.600000	3.97424e-11
46.550000	4.08563e-11
46.500000	4.20013e-11
46.450000	4.31785e-11
46.400000	4.43886e-11
46.350000	4.56327e-11
46.300000	4.69116e-11
46.250000	4.82263e-11
46.200000	4.95779e-11
46.150000	5.09673e-11
46.100000	5.23957e-11
46.050000	5.38641e-11
46.000000	5.53736e-11
45.950000	5.69255e-11
45.900000	5.85208e-11
45.850000	6.01608e-11
45.800000	6.18468e-11
45.750000	6.358e-11
45.700000	6.53617e-11
45.650000	6.71934e-11
45.600000	6.90764e-11
45.550000	7.10122e-11
45.500000	7.30022e-11
45.450000	7.5048e-11
45.400000	7.7151e-11
45.350000	7.9313e-11
45.300000	8.15356e-11
45.250000	8.38204e-11
45.200000	8.61693e-11
45.150000	8.85839e-11
45.100000	9.10662e-11
45.050000	9.36181e-11
45.000000	9.62414e-11
44.950000	9.89382e-11
44.900000	1.01711e-10
44.850000	1.04561e-10
44.800000	1.07491e-10
44.750000	1.10503e-10
44.700000	1.13599e-10
44.650000	1.16782e-10
44.600000	1.20054e-10
44.550000	1.23418e-10
44.500000	1.26876e-10
44.450000	1.30431e-10
44.400000	1.34086e-10
44.350000	1.37843e-10
44.300000	1.41705e-10
44.250000	1.45676e-10
44.200000	1.49757e-10
44.150000	1.53953e-10
44.100000	1.58267e-10
44.050000	1.62701e-10
44.000000	1.6726e-10
43.950000	1.71946e-10
43.900000	1.76764e-10
43.850000	1.81716e-10
43.800000	1.86807e-10
43.750000	1.92041e-10
43.700000	1.97421e-10
43.650000	2.02953e-10
43.600000	2.08639e-10
43.550000	2.14484e-10
43.500000	2.20493e-10
43.450000	2.2667e-10
43.400000	2.33021e-10
43.350000	2.39549e-10
43.300000	2.4626e-10
43.250000	2.53159e-10
43.200000	2.60251e-10
43.150000	2.67542e-10
43.100000	2.75037e-10
43.050000	2.82742e-10
43.000000	2.90663e-10
42.950000	2.98805e-10
42.900000	3.07176e-10
42.850000	3.15781e-10
42.800000	3.24627e-10
42.750000	3.33721e-10
42.700000	3.4307e-10
42.650000	3.5268e-10
42.600000	3.62559e-10
42.550000	3.72716e-10
42.500000	3.83156e-10
42.450000	3.93889e-10
42.400000	4.04923e-10
42.350000	4.16265e-10
42.300000	4.27925e-10
42.250000	4.39912e-10
42.200000	4.52234e-10
42.150000	4.64902e-10
42.100000	4.77924e-10
42.050000	4.91311e-10
42.000000	5.05072e-10
41.950000	5.19219e-10
41.900000	5.33762e-10
41.850000	5.48713e-10
41.800000	5.64082e-10
41.750000	5.79881e-10
41.700000	5.96123e-10
41.650000	6.12819e-10
41.600000	6.29983e-10
41.550000	6.47628e-10
41.500000	6.65767e-10
41.450000	6.84413e-10
41.400000	7.03582e-10
41.350000	7.23287e-10
41.300000	7.43544e-10
41.250000	7.64368e-10
41.200000	7.85776e-10
41.150000	8.07782e-10
41.100000	8.30405e-10
41.050000	8.53661e-10
41.000000	8.77569e-10
40.950000	9.02145e-10
40.900000	9.2741e-10
40.850000	9.53382e-10
40.800000	9.80081e-10
40.750000	1.00753e-09
40.700000	1.03574e-09
40.650000	1.06475e-09
40.600000	1.09456e-09
40.550000	1.12522e-09
40.500000	1.15673e-09
40.450000	1.18912e-09
40.400000	1.22242e-09
40.350000	1.25665e-09
40.300000	1.29184e-09
40.250000	1.32801e-09
40.200000	1.3652e-09
40.150000	1.40342e-09
40.100000	1.44272e-09
40.050000	1.48312e-09
40.000000	1.52465e-09
39.950000	1.56734e-09
39.900000	1.61122e-09
39.850000	1.65634e-09
39.800000	1.70271e-09
39.750000	1.75039e-09
39.700000	1.7994e-09
39.650000	1.84978e-09
39.600000	1.90157e-09
39.550000	1.95481e-09
39.500000	2.00954e-09
39.450000	2.06581e-09
39.400000	2.12365e-09
39.350000	2.1831e-09
39.300000	2.24422e-09
39.250000	2.30705e-09
39.200000	2.37164e-09
39.150000	2.43804e-09
39.100000	2.5063e-09
39.050000	2.57646e-09
39.000000	2.64859e-09
38.950000	2.72274e-09
38.900000	2.79896e-09
38.850000	2.87732e-09
38.800000	2.95787e-09
38.750000	3.04067e-09
38.700000	3.12579e-09
38.650000	3.21329e-09
38.600000	3.30324e-09
38.550000	3.39571e-09
38.500000	3.49077e-09
38.450000	3.58848e-09
38.400000	3.68893e-09
38.350000	3.79219e-09
38.300000	3.89834e-09
38.250000	4.00746e-09
38.200000	4.11963e-09
38.150000	4.23494e-09
38.100000	4.35348e-09
38.050000	4.47533e-09
38.000000	4.6006e-09
37.950000	4.72937e-09
37.900000	4.86174e-09
37.850000	4.99781e-09
37.800000	5.13769e-09
37.750000	5.28149e-09
37.700000	5.42931e-09
37.650000	5.58126e-09
37.600000	5.73747e-09
37.550000	5.89804e-09
37.500000	6.06311e-09
37.450000	6.23279e-09
37.400000	6.40722e-09
37.350000	6.58654e-09
37.300000	6.77086e-09
37.250000	6.96035e-09
37.200000	7.15513e-09
37.150000	7.35537e-09
37.100000	7.5612e-09
37.050000	7.77279e-09
37.000000	7.9903e-09
36.950000	8.2139e-09
36.900000	8.44375e-09
36.850000	8.68002e-09
36.800000	8.92291e-09
36.750000	9.17259e-09
36.700000	9.42925e-09
36.650000	9.6931e-09
36.600000	9.96432e-09
36.550000	1.02431e-08
36.500000	1.05297e-08
36.450000	1.08244e-08
36.400000	1.11272e-08
36.350000	1.14385e-08
36.300000	1.17586e-08
36.250000	1.20876e-08
36.200000	1.24258e-08
36.150000	1.27734e-08
36.100000	1.31308e-08
36.050000	1.34981e-08
36.000000	1.38758e-08
35.950000	1.4264e-08
35.900000	1.4663e-08
35.850000	1.50732e-08
35.800000	1.54949e-08
35.750000	1.59284e-08
35.700000	1.6374e-08
35.650000	1.6832e-08
35.600000	1.73029e-08
35.550000	1.77869e-08
35.500000	1.82844e-08
35.450000	1.87959e-08
35.400000	1.93217e-08
35.350000	1.98621e-08
35.300000	2.04177e-08
35.250000	2.09888e-08
35.200000	2.15759e-08
35.150000	2.21794e-08
35.100000	2.27997e-08
35.050000	2.34374e-08
35.000000	2.4093e-08
34.950000	2.47668e-08
34.900000	2.54595e-08
34.850000	2.61715e-08
34.800000	2.69035e-08
34.750000	2.76559e-08
34.700000	2.84294e-08
34.650000	2.92244e-08
34.600000	3.00417e-08
34.550000	3.08819e-08
34.500000	3.17455e-08
34.450000	3.26332e-08
34.400000	3.35458e-08
34.350000	3.44839e-08
34.300000	3.54482e-08
34.250000	3.64394e-08
34.200000	3.74583e-08
34.150000	3.85058e-08
34.100000	3.95825e-08
34.050000	4.06892e-08
34.000000	4.18269e-08
33.950000	4.29964e-08
33.900000	4.41986e-08
33.850000	4.54344e-08
33.800000	4.67047e-08
33.750000	4.80105e-08
33.700000	4.93528e-08
33.650000	5.07326e-08
33.600000	5.2151e-08
33.550000	5.36089e-08
33.500000	5.51076e-08
33.450000	5.66482e-08
33.400000	5.82319e-08
33.350000	5.98597e-08
33.300000	6.15331e-08
33.250000	6.32532e-08
33.200000	6.50213e-08
33.150000	6.68389e-08
33.100000	6.87072e-08
33.050000	7.06277e-08
33.000000	7.26019e-08
32.950000	7.46312e-08
32.900000	7.67172e-08
32.850000	7.88615e-08
32.800000	8.10656e-08
32.750000	8.33313e-08
32.700000	8.56603e-08
32.650000	8.80544e-08
32.600000	9.05153e-08
32.550000	9.30449e-08
32.500000	9.56452e-08
32.450000	9.83181e-08
32.400000	1.01066e-07
32.350000	1.0389e-07
32.300000	1.06793e-07
32.250000	1.09777e-07
32.200000	1.12845e-07
32.150000	1.15998e-07
32.100000	1.19239e-07
32.050000	1.22571e-07
32.000000	1.25996e-07
31.950000	1.29516e-07
31.900000	1.33135e-07
31.850000	1.36855e-07
31.800000	1.40678e-07
31.750000	1.44609e-07
31.700000	1.48649e-07
31.650000	1.52802e-07
31.600000	1.57071e-07
31.550000	1.61459e-07
31.500000	1.65969e-07
31.450000	1.70605e-07
31.400000	1.75371e-07
31.350000	1.8027e-07
31.300000	1.85305e-07
31.250000	1.90481e-07
31.200000	1.95802e-07
31.150000	2.01271e-07
31.100000	2.06893e-07
31.050000	2.12671e-07
31.000000	2.18611e-07
30.950000	2.24717e-07
30.900000	2.30993e-07
30.850000	2.37444e-07
30.800000	2.44075e-07
30.750000	2.50891e-07
30.700000	2.57897e-07
30.650000	2.65099e-07
30.600000	2.72502e-07
30.550000	2.80111e-07
30.500000	2.87933e-07
30.450000	2.95973e-07
30.400000	3.04237e-07
30.350000	3.12732e-07
30.300000	3.21463e-07
30.250000	3.30438e-07
30.200000	3.39664e-07
30.150000	3.49147e-07
30.100000	3.58894e-07
30.050000	3.68913e-07
30.000000	3.79212e-07
29.950000	3.89798e-07
29.900000	4.00679e-07
29.850000	4.11864e-07
29.800000	4.2336e-07
29.750000	4.35178e-07
29.700000	4.47324e-07
29.650000	4.5981e-07
29.600000	4.72643e-07
29.550000	4.85835e-07
29.500000	4.99394e-07
29.450000	5.13331e-07
29.400000	5.27657e-07
29.350000	5.42382e-07
29.300000	5.57517e-07
29.250000	5.73075e-07
29.200000	5.89066e-07
29.150000	6.05503e-07
29.100000	6.22399e-07
29.050000	6.39765e-07
29.000000	6.57615e-07
28.950000	6.75963e-07
28.900000	6.94822e-07
28.850000	7.14206e-07
28.800000	7.34131e-07
28.750000	7.54611e-07
28.700000	7.75662e-07
28.650000	7.97299e-07
28.600000	8.19539e-07
28.550000	8.42399e-07
28.500000	8.65896e-07
28.450000	8.90047e-07
28.400000	9.14871e-07
28.350000	9.40387e-07
28.300000	9.66613e-07
28.250000	9.9357e-07
28.200000	1.02128e-06
28.150000	1.04976e-06
28.100000	1.07903e-06
28.050000	1.10912e-06
28.000000	1.14005e-06
27.950000	1.17183e-06
27.900000	1.2045e-06
27.850000	1.23809e-06
27.800000	1.2726e-06
27.750000	1.30808e-06
27.700000	1.34455e-06
27.650000	1.38203e-06
27.600000	1.42056e-06
27.550000	1.46015e-06
27.500000	1.50085e-06
27.450000	1.54269e-06
27.400000	1.58568e-06
27.350000	1.62988e-06
27.300000	1.6753e-06
27.250000	1.72199e-06
27.200000	1.76997e-06
27.150000	1.8193e-06
27.100000	1.86999e-06
27.050000	1.9221e-06
27.000000	1.97565e-06
26.950000	2.0307e-06
26.900000	2.08727e-06
26.850000	2.14542e-06
26.800000	2.20519e-06
26.750000	2.26662e-06
26.700000	2.32976e-06
26.650000	2.39465e-06
26.600000	2.46135e-06
26.550000	2.52991e-06
26.500000	2.60037e-06
26.450000	2.67279e-06
26.400000	2.74722e-06
26.350000	2.82372e-06
26.300000	2.90235e-06
26.250000	2.98317e-06
26.200000	3.06623e-06
26.150000	3.1516e-06
26.100000	3.23934e-06
26.050000	3.32953e-06
26.000000	3.42221e-06
25.950000	3.51748e-06
25.900000	3.61539e-06
25.850000	3.71602e-06
25.800000	3.81945e-06
25.750000	3.92575e-06
25.700000	4.035e-06
25.650000	4.14729e-06
25.600000	4.26269e-06
25.550000	4.38131e-06
25.500000	4.50321e-06
25.450000	4.6285e-06
25.400000	4.75727e-06
25.350000	4.88962e-06
25.300000	5.02564e-06
25.250000	5.16543e-06
25.200000	5.30911e-06
25.150000	5.45677e-06
25.100000	5.60853e-06
25.050000	5.76451e-06
25.000000	5.92481e-06
24.950000	6.08956e-06
24.900000	6.25888e-06
24.850000	6.4329e-06
24.800000	6.61174e-06
24.750000	6.79555e-06
24.700000	6.98446e-06
24.650000	7.1786e-06
24.600000	7.37813e-06
24.550000	7.58319e-06
24.500000	7.79393e-06
24.450000	8.01052e-06
24.400000	8.23311e-06
24.350000	8.46187e-06
24.300000	8.69697e-06
24.250000	8.93859e-06
24.200000	9.1869e-06
24.150000	9.44209e-06
24.100000	9.70435e-06
24.050000	9.97388e-06
24.000000	1.02509e-05
23.950000	1.05355e-05
23.900000	1.08281e-05
23.850000	1.11287e-05
23.800000	1.14377e-05
23.750000	1.17552e-05
23.700000	1.20815e-05
23.650000	1.24169e-05
23.600000	1.27615e-05
23.550000	1.31156e-05
23.500000	1.34796e-05
23.450000	1.38536e-05
23.400000	1.4238e-05
23.350000	1.4633e-05
23.300000	1.50389e-05
23.250000	1.54561e-05
23.200000	1.58847e-05
23.150000	1.63253e-05
23.100000	1.6778e-05
23.050000	1.72432e-05
23.000000	1.77213e-05
22.950000	1.82125e-05
22.900000	1.87174e-05
22.850000	1.92362e-05
22.800000	1.97693e-05
22.750000	2.03171e-05
22.700000	2.08801e-05
22.650000	2.14586e-05
22.600000	2.2053e-05
22.550000	2.26639e-05
22.500000	2.32916e-05
22.450000	2.39366e-05
22.400000	2.45994e-05
22.350000	2.52805e-05
22.300000	2.59804e-05
22.250000	2.66996e-05
22.200000	2.74385e-05
22.150000	2.81979e-05
22.100000	2.89781e-05
22.050000	2.97799e-05
22.000000	3.06037e-05
21.950000	3.14502e-05
21.900000	3.232e-05
21.850000	3.32138e-05
21.800000	3.41321e-05
21.750000	3.50757e-05
21.700000	3.60452e-05
21.650000	3.70414e-05
21.600000	3.8065e-05
21.550000	3.91167e-05
21.500000	4.01973e-05
21.450000	4.13076e-05
21.400000	4.24484e-05
21.350000	4.36205e-05
21.300000	4.48248e-05
21.250000	4.60621e-05
21.200000	4.73334e-05
21.150000	4.86395e-05
21.100000	4.99814e-05
21.050000	5.13602e-05
21.000000	5.27767e-05
20.950000	5.42319e-05
20.900000	5.57271e-05
20.850000	5.72632e-05
20.800000	5.88413e-05
20.750000	6.04625e-05
20.700000	6.21281e-05
20.650000	6.38393e-05
20.600000	6.55971e-05
20.550000	6.74031e-05
20.500000	6.92583e-05
20.450000	7.11641e-05
20.400000	7.3122e-05
20.350000	7.51332e-05
20.300000	7.71993e-05
20.250000	7.93216e-05
20.200000	8.15018e-05
20.150000	8.37413e-05
20.100000	8.60417e-05
20.050000	8.84047e-05
20.000000	9.08319e-05
19.950000	9.33251e-05
19.900000	9.58859e-05
19.850000	9.85163e-05
19.800000	0.000101218
19.750000	0.000103993
19.700000	0.000106843
19.650000	0.00010977
19.600000	0.000112776
19.550000	0.000115864
19.500000	0.000119035
19.450000	0.000122292
19.400000	0.000125636
19.350000	0.000129071
19.300000	0.000132598
19.250000	0.00013622
19.200000	0.000139939
19.150000	0.000143758
19.100000	0.00014768
19.050000	0.000151706
19.000000	0.000155841
18.950000	0.000160086
18.900000	0.000164444
18.850000	0.000168919
18.800000	0.000173513
18.750000	0.000178229
18.700000	0.00018307
18.650000	0.00018804
18.600000	0.000193141
18.550000	0.000198378
18.500000	0.000203752
18.450000	0.000209268
18.400000	0.000214929
18.350000	0.000220739
18.300000	0.0002267
18.250000	0.000232818
18.200000	0.000239094
18.150000	0.000245534
18.100000	0.00025214
18.050000	0.000258917
18.000000	0.000265869
17.950000	0.000272998
17.900000	0.00028031
17.850000	0.000287807
17.800000	0.000295494
17.750000	0.000303374
17.700000	0.000311451
17.650000	0.000319729
17.600000	0.000328211
17.550000	0.000336901
17.500000	0.000345801
17.450000	0.000354914
17.400000	0.000364243
17.350000	0.000373789
17.300000	0.000383555
17.250000	0.00039354
17.200000	0.000403743
17.150000	0.000414163
17.100000	0.000424794
17.050000	0.00043563
17.000000	0.000446657
16.950000	0.000457857
16.900000	0.000469196
16.850000	0.000480616
16.800000	0.00049199
&
```
