## Supplementary material for "All-at-once RNA folding with 3D motif prediction framed by evolutionary information": RF00628_RgsA.cacofold.helixcov

```
# RMs = 4 L = 215

# RM_HELIX NESTED 4-24 61-79, nbp = 19 nbp_cov = 0
# pvals: 0.821125,0.527188,0.706678,0.498095,0.929962,0.845601,0.212285,0.517308,0.0160847,0.653379,0.747185,0.420999,0.420999,0.349415,0.349415,0.420999,0.349415,0.420999,0.349415
# aggregated NONE
NESTED  :::<<<<<<<<<<<<<<<<<<<_____________________________>>>>>>>>>>>>>>>>>>>::::::::::::::::::::::::::::::::::::::::::::::::::::::::::::::::::::::::::::::::::::::::::::::::::::::::::::::::::::::::::::::::
        ::::::::::::::::::::::::::::::::::::::::::::::::::::::::::::::::::::::::::::::::::::::::::::::::::::::::::::::::::::::::::::::::::::::::::::::::::::::::::::::::::::::::::::::::::::::::::::::::::::::

# RM_HELIX NESTED 97-114 126-137, nbp = 12 nbp_cov = 1
# pvals: 0.000756294,0.0368123,0.420999,0.436917,0.166674,0.198572,0.236356,0.420999,0.0174486,0.0106343,0.09829,0.461221
# aggregated NONE
NESTED  :::::::::::::::::::::::::::::::::::::::::::::::::::::::::::::::::::::::::::::::::::::::<<<<--<<<<<<<<__________>>>>>>>>>>>>:::::::::::::::::::::::::::::::::::::::::::::::::::::::::::::::::::::::::::
        :::::::::::::::::::::::::::::::::::::::::::::::::::::::::::::::::::::::::::::::::::::::<__________________________________>:::::::::::::::::::::::::::::::::::::::::::::::::::::::::::::::::::::::::::

# RM_HELIX NESTED 138-147 160-168, nbp = 9 nbp_cov = 1
# pvals: 0.130388,0.0134723,0.0337281,0.0388658,0.117992,0.349415,0.217167,0.007968,0.00130236
# aggregated NONE
NESTED  :::::::::::::::::::::::::::::::::::::::::::::::::::::::::::::::::::::::::::::::::::::::::::::::::::::::::::::::::::::::::::<<<<<<<<<___________>>>>>>>>>::::::::::::::::::::::::::::::::::::::::::::::
        :::::::::::::::::::::::::::::::::::::::::::::::::::::::::::::::::::::::::::::::::::::::::::::::::::::::::::::::::::::::::::::::::::<___________>::::::::::::::::::::::::::::::::::::::::::::::::::::::

# RM_HELIX NESTED 191-198 208-215, nbp = 8 nbp_cov = 0
# pvals: 0.420999,0.420999,0.420999,0.420999,0.192376,0.094988,0.420999,0.420999
# aggregated NONE
NESTED  ::::::::::::::::::::::::::::::::::::::::::::::::::::::::::::::::::::::::::::::::::::::::::::::::::::::::::::::::::::::::::::::::::::::::::::::::::::::::::::::::::::::::::::::<<<<<<<<________>>>>>>>>
        ::::::::::::::::::::::::::::::::::::::::::::::::::::::::::::::::::::::::::::::::::::::::::::::::::::::::::::::::::::::::::::::::::::::::::::::::::::::::::::::::::::::::::::::::::::::::::::::::::::::
```
