## Supplementary material for "All-at-once RNA folding with 3D motif prediction framed by evolutionary information": RF00628_RgsA.cacofold.power

```
# Power analysis of CaCoFold structure
#
# Powertype = SINGLE SUBSTITUTIONS
# covary left_pos right_pos substitutions power
#----------------------------------------------------------------
4		79		8		0.24
5		78		11		0.35
6		77		7		0.20
7		76		12		0.39
8		75		14		0.45
9		74		7		0.20
10		73		14		0.45
12		72		13		0.42
14		71		13		0.42
15		70		11		0.35
16		69		13		0.42
17		68		7		0.20
18		67		7		0.20
19		66		6		0.16
20		65		3		0.02
21		64		1		0.00
22		63		1		0.00
23		62		0		0.00
24		61		1		0.00
* 97		137		3		0.02
98		136		4		0.07
99		135		2		0.00
100		134		3		0.02
103		133		2		0.00
104		132		3		0.02
105		131		11		0.35
106		130		3		0.02
109		129		8		0.24
112		128		2		0.00
113		127		3		0.02
114		126		6		0.16
138		168		5		0.11
140		167		10		0.32
141		166		7		0.20
142		165		2		0.00
143		164		3		0.02
144		163		1		0.00
145		162		6		0.16
146		161		9		0.28
* 147		160		6		0.16
191		215		0		0.00
192		214		0		0.00
193		213		0		0.00
194		212		0		0.00
195		211		8		0.24
196		210		5		0.11
197		209		0		0.00
198		208		0		0.00
#
# BPAIRS 48
# avg substitutions per BP 5.4
# BPAIRS expected to covary 7.0 +/- 2.2
# BPAIRS observed to covary 2
#
```
