## Supplementary material for "All-at-once RNA folding with 3D motif prediction framed by evolutionary information": RF00628_RgsA.power

```
# Power analysis of given structure 
#
# Powertype = SINGLE SUBSTITUTIONS
# covary  left_pos      right_pos    substitutions      power
#----------------------------------------------------------------
          44		185		4		0.07
          45		184		7		0.20
          46		183		11		0.35
          49		182		1		0.00
          50		181		5		0.11
          96		138		7		0.20
     *    97		137		3		0.02
          98		136		4		0.07
          99		135		2		0.00
          103		133		2		0.00
          104		132		3		0.02
          106		130		3		0.02
          112		128		2		0.00
          113		127		3		0.02
          114		126		6		0.16
          140		167		10		0.32
          141		166		7		0.20
          142		165		2		0.00
          143		164		3		0.02
          144		163		1		0.00
          145		162		6		0.16
          146		161		9		0.28
     *    147		160		6		0.16
          148		158		3		0.02
          191		215		0		0.00
          192		214		0		0.00
          193		213		0		0.00
          194		212		0		0.00
          196		210		5		0.11
          197		209		0		0.00
          198		208		0		0.00
#
# BPAIRS 31
# avg substitutions per BP  3.7
# BPAIRS expected to covary 2.5 +/- 1.4
# BPAIRS observed to covary 2
#
```
