## Supplementary material for "All-at-once RNA folding with 3D motif prediction framed by evolutionary information": RF00628_RgsA.sorted.cacofold.cov

```
# The predicted CaCoFold structure
# BPAIRS observed to covary 2
#
#
# Method Target_E-val [cov_min,cov_max] [FP | TP True Found | Sen PPV F] 
# GTp    0.05         [-9.95,27.13]     [0 | 2 48 2 | 4.17 100.00 8.00] 
#
# in_fold in_given   left_pos       right_pos      score           E-value    pvalue       substitutions      power
#-----------------------------------------------------------------------------------------------------------------------
*	*	        97	       137	21.32487	0.0234451	0.000756294	3		0.02
*	*	       147	       160	19.96874	0.0403733	0.00130236	6		0.16
```
