## Supplementary material for "All-at-once RNA folding with 3D motif prediction framed by evolutionary information": RF00628_RgsA.surv

```
21.300000	0.0322581
19.950000	0.0645161
14.500000	0.0967742
13.500000	0.129032
12.750000	0.16129
9.650000	0.193548
9.350000	0.225806
9.150000	0.258065
5.400000	0.290323
5.250000	0.322581
4.400000	0.354839
3.950000	0.387097
3.100000	0.419355
2.850000	0.451613
2.050000	0.483871
1.650000	0.516129
0.000000	0.580645
-0.050000	0.903226
-0.300000	0.935484
-1.800000	0.967742
-2.500000	1
&
27.100000	5.13558e-05
23.650000	0.000102712
22.450000	0.000154067
21.750000	0.000205423
20.350000	0.000256779
19.950000	0.000308135
19.300000	0.000359491
19.200000	0.000462202
18.950000	0.000513558
18.750000	0.000564914
18.650000	0.000667625
18.600000	0.000718981
18.550000	0.000770337
18.050000	0.000821693
17.950000	0.000873048
17.750000	0.000924404
17.700000	0.00097576
17.150000	0.00102712
17.050000	0.00107847
16.800000	0.00112983
16.750000	0.00123254
16.500000	0.00128389
16.400000	0.00143796
16.350000	0.00154067
15.900000	0.00159203
15.800000	0.00164339
15.550000	0.00169474
15.300000	0.00179745
15.200000	0.00184881
15.050000	0.00190016
15.000000	0.00195152
14.900000	0.00205423
14.800000	0.00210559
14.650000	0.0022083
14.600000	0.00225965
14.400000	0.00231101
14.350000	0.00236237
14.300000	0.00241372
14.250000	0.00251643
14.200000	0.00256779
14.150000	0.00261915
14.100000	0.00272186
14.050000	0.00277321
13.950000	0.00292728
13.850000	0.00297864
13.800000	0.00302999
13.750000	0.0031327
13.700000	0.00323541
13.650000	0.00344084
13.600000	0.00349219
13.550000	0.00354355
13.450000	0.00364626
13.400000	0.00369762
13.300000	0.00374897
13.200000	0.00380033
13.150000	0.00390304
13.100000	0.0039544
13.000000	0.00410846
12.950000	0.00415982
12.900000	0.00421118
12.850000	0.00431389
12.800000	0.00513558
12.750000	0.00518694
12.650000	0.00528965
12.600000	0.00544371
12.550000	0.00549507
12.500000	0.00559778
12.450000	0.00575185
12.350000	0.00585456
12.300000	0.00590592
12.200000	0.00595727
12.150000	0.00611134
12.100000	0.00626541
12.050000	0.00672761
11.900000	0.00698439
11.750000	0.00718981
11.700000	0.00780608
11.600000	0.00785744
11.550000	0.00790879
11.500000	0.00796015
11.450000	0.00826828
11.400000	0.00852506
11.350000	0.00862777
11.300000	0.00878184
11.250000	0.00888455
11.200000	0.00893591
11.150000	0.00898726
11.100000	0.00903862
11.050000	0.00919269
11.000000	0.00960353
10.950000	0.0101171
10.900000	0.0103225
10.800000	0.0103739
10.750000	0.0104766
10.700000	0.0106306
10.650000	0.0108874
10.600000	0.0109388
10.550000	0.0110929
10.500000	0.0111442
10.450000	0.0112469
10.400000	0.0114523
10.350000	0.0116064
10.300000	0.0116578
10.250000	0.0118118
10.200000	0.0120173
10.150000	0.0123254
10.100000	0.0124281
10.050000	0.0124795
9.950000	0.0125308
9.900000	0.0127362
9.850000	0.0131471
9.800000	0.0132498
9.750000	0.0134552
9.700000	0.0136606
9.650000	0.0138147
9.600000	0.0139688
9.550000	0.0140201
9.500000	0.0143796
9.450000	0.014431
9.400000	0.0145337
9.350000	0.0150472
9.300000	0.0153554
9.250000	0.0154067
9.150000	0.0158689
9.100000	0.0163311
9.050000	0.0166906
9.000000	0.0169474
8.950000	0.0173069
8.900000	0.0175637
8.850000	0.0178205
8.800000	0.0180259
8.750000	0.0186935
8.700000	0.0190016
8.650000	0.0195152
8.600000	0.019772
8.550000	0.0200801
8.500000	0.0203882
8.450000	0.0205937
8.400000	0.0209532
8.350000	0.0212613
8.300000	0.0215181
8.250000	0.0216721
8.200000	0.0218262
8.150000	0.0221857
8.100000	0.0227506
8.050000	0.0232128
8.000000	0.0235723
7.950000	0.0240345
7.900000	0.0242399
7.850000	0.0245994
7.800000	0.0253184
7.750000	0.0256265
7.700000	0.0260887
7.650000	0.0262428
7.600000	0.0264996
7.550000	0.0272186
7.500000	0.0273213
7.450000	0.0275781
7.400000	0.0280916
7.350000	0.0285025
7.300000	0.0286565
7.250000	0.0291187
7.200000	0.0296836
7.150000	0.0299918
7.100000	0.0305567
7.050000	0.0307621
7.000000	0.0310703
6.950000	0.0316865
6.900000	0.0321487
6.850000	0.0324569
6.800000	0.032765
6.750000	0.0329191
6.700000	0.0331758
6.650000	0.0338435
6.600000	0.0347165
6.550000	0.0348192
6.500000	0.0351274
6.450000	0.0356923
6.400000	0.036514
6.350000	0.0368221
6.300000	0.0371816
6.250000	0.0376952
6.200000	0.0380546
6.150000	0.0385682
6.100000	0.0392872
6.050000	0.0396467
6.000000	0.0408279
5.950000	0.0410333
5.900000	0.0416495
5.850000	0.042574
5.800000	0.0436011
5.750000	0.0438578
5.700000	0.0444228
5.650000	0.0447309
5.600000	0.0453472
5.550000	0.0461175
5.500000	0.0466824
5.450000	0.0468878
5.400000	0.0476582
5.350000	0.0486339
5.300000	0.0489934
5.250000	0.0496611
5.200000	0.0508936
5.150000	0.0516639
5.100000	0.0523829
5.050000	0.0535127
5.000000	0.0544885
4.950000	0.055567
4.900000	0.0558237
4.850000	0.05644
4.800000	0.0576726
4.750000	0.058597
4.700000	0.0590592
4.650000	0.0597268
4.600000	0.060189
4.550000	0.0611647
4.500000	0.0617297
4.450000	0.0626027
4.400000	0.0635785
4.350000	0.0646569
4.300000	0.0652219
4.250000	0.0657354
4.200000	0.0663517
4.150000	0.067122
4.100000	0.0676869
4.050000	0.0689708
4.000000	0.0699466
3.950000	0.0714359
3.900000	0.0726684
3.850000	0.0730793
3.800000	0.0745173
3.750000	0.0758012
3.700000	0.0781122
3.650000	0.0796015
3.600000	0.0810394
3.550000	0.0817584
3.500000	0.0828369
3.450000	0.0836072
3.400000	0.0841208
3.350000	0.0851993
3.300000	0.0858155
3.250000	0.0864832
3.200000	0.0880238
3.150000	0.0896159
3.100000	0.0905403
3.050000	0.0918242
3.000000	0.0928513
2.950000	0.0940325
2.900000	0.0958299
2.850000	0.0974219
2.800000	0.0984491
2.750000	0.0997329
2.700000	0.100965
2.650000	0.10189
2.600000	0.103379
2.550000	0.104406
2.500000	0.105947
2.450000	0.107796
2.400000	0.109747
2.350000	0.110877
2.300000	0.111802
2.250000	0.113548
2.200000	0.115294
2.150000	0.117605
2.100000	0.118735
2.050000	0.119916
2.000000	0.121302
1.950000	0.122484
1.900000	0.123716
1.850000	0.124897
1.800000	0.126078
1.750000	0.128287
1.700000	0.129622
1.650000	0.130855
1.600000	0.13183
1.550000	0.133371
1.500000	0.134347
1.450000	0.135374
1.400000	0.136401
1.350000	0.137531
1.300000	0.138558
1.250000	0.140664
1.200000	0.142512
1.150000	0.144361
1.100000	0.146364
1.050000	0.148059
1.000000	0.150318
0.950000	0.152013
0.900000	0.153811
0.850000	0.155454
0.800000	0.157508
0.750000	0.159665
0.700000	0.161309
0.650000	0.162798
0.600000	0.164801
0.550000	0.167214
0.500000	0.169166
0.450000	0.171477
0.400000	0.172915
0.350000	0.175226
0.300000	0.178205
0.250000	0.179899
0.200000	0.182005
0.150000	0.184778
0.100000	0.187192
0.050000	0.189606
0.000000	0.365448
-0.050000	0.697206
-0.100000	0.700544
-0.150000	0.70491
-0.200000	0.708556
-0.250000	0.712356
-0.300000	0.716927
-0.350000	0.720368
-0.400000	0.725349
-0.450000	0.729869
-0.500000	0.734799
-0.550000	0.739523
-0.600000	0.7443
-0.650000	0.748922
-0.700000	0.753389
-0.750000	0.75719
-0.800000	0.761298
-0.850000	0.765869
-0.900000	0.769156
-0.950000	0.773572
-1.000000	0.776962
-1.050000	0.781019
-1.100000	0.785538
-1.150000	0.789852
-1.200000	0.793242
-1.250000	0.797145
-1.300000	0.801099
-1.350000	0.806645
-1.400000	0.810548
-1.450000	0.814143
-1.500000	0.818252
-1.550000	0.82236
-1.600000	0.826058
-1.650000	0.829139
-1.700000	0.831861
-1.750000	0.835713
-1.800000	0.83977
-1.850000	0.843878
-1.900000	0.846652
-1.950000	0.849219
-2.000000	0.853379
-2.050000	0.855844
-2.100000	0.858618
-2.150000	0.861031
-2.200000	0.863291
-2.250000	0.86704
-2.300000	0.869916
-2.350000	0.872484
-2.400000	0.874743
-2.450000	0.877722
-2.500000	0.880546
-2.550000	0.883166
-2.600000	0.884963
-2.650000	0.887788
-2.700000	0.890407
-2.750000	0.892512
-2.800000	0.894977
-2.850000	0.897134
-2.900000	0.899394
-2.950000	0.901962
-3.000000	0.903246
-3.050000	0.905659
-3.100000	0.908535
-3.150000	0.910641
-3.200000	0.913003
-3.250000	0.914903
-3.300000	0.917728
-3.350000	0.920193
-3.400000	0.921888
-3.450000	0.925894
-3.500000	0.927537
-3.550000	0.92954
-3.600000	0.931748
-3.650000	0.934521
-3.700000	0.936576
-3.750000	0.938168
-3.800000	0.939708
-3.850000	0.941865
-3.900000	0.94356
-3.950000	0.945203
-4.000000	0.947001
-4.050000	0.948593
-4.100000	0.94962
-4.150000	0.951263
-4.200000	0.953266
-4.250000	0.954242
-4.300000	0.955526
-4.350000	0.957015
-4.400000	0.958248
-4.450000	0.95948
-4.500000	0.960559
-4.550000	0.962099
-4.600000	0.963229
-4.650000	0.964308
-4.700000	0.964975
-4.750000	0.96554
-4.800000	0.966516
-4.850000	0.967184
-4.900000	0.967954
-4.950000	0.968519
-5.000000	0.969546
-5.050000	0.970676
-5.100000	0.971189
-5.150000	0.972268
-5.200000	0.972781
-5.250000	0.9735
-5.300000	0.974219
-5.350000	0.975195
-5.400000	0.975606
-5.450000	0.976325
-5.500000	0.977147
-5.550000	0.977917
-5.600000	0.978739
-5.650000	0.979201
-5.700000	0.979509
-5.750000	0.980074
-5.800000	0.980844
-5.850000	0.981204
-5.900000	0.981615
-5.950000	0.982077
-6.000000	0.982693
-6.050000	0.983053
-6.100000	0.983874
-6.150000	0.984388
-6.200000	0.985312
-6.250000	0.985569
-6.300000	0.985929
-6.350000	0.986493
-6.400000	0.986802
-6.450000	0.987366
-6.500000	0.987931
-6.550000	0.988394
-6.600000	0.988599
-6.650000	0.988856
-6.700000	0.989113
-6.750000	0.989267
-6.800000	0.989523
-6.850000	0.99014
-6.900000	0.990396
-6.950000	0.990756
-7.000000	0.991013
-7.050000	0.991167
-7.100000	0.99168
-7.150000	0.991988
-7.200000	0.992091
-7.250000	0.992451
-7.300000	0.992605
-7.350000	0.992656
-7.400000	0.993016
-7.450000	0.993272
-7.500000	0.993375
-7.550000	0.993683
-7.600000	0.99394
-7.650000	0.9943
-7.700000	0.994659
-7.750000	0.994967
-7.800000	0.995224
-7.850000	0.995481
-7.900000	0.995583
-7.950000	0.995737
-8.000000	0.99584
-8.050000	0.995892
-8.100000	0.996046
-8.150000	0.9962
-8.200000	0.996302
-8.250000	0.996405
-8.300000	0.996867
-8.350000	0.99697
-8.400000	0.997021
-8.450000	0.997124
-8.500000	0.997278
-8.550000	0.997381
-8.600000	0.997484
-8.650000	0.99774
-8.700000	0.997792
-8.750000	0.997843
-8.800000	0.997946
-8.850000	0.997997
-8.900000	0.998048
-8.950000	0.9981
-9.000000	0.998357
-9.050000	0.998459
-9.100000	0.998511
-9.150000	0.998562
-9.250000	0.998613
-9.300000	0.998716
-9.350000	0.998767
-9.500000	0.998819
-9.550000	0.998922
-9.600000	0.999076
-9.650000	0.999178
-9.700000	0.99923
-9.800000	0.999281
-9.850000	0.999332
-9.950000	1
&
33.800000	2.56371e-06
30.450000	5.12742e-06
30.400000	7.69112e-06
30.200000	1.02548e-05
29.750000	1.28185e-05
29.700000	1.53822e-05
29.550000	1.7946e-05
29.400000	2.05097e-05
29.200000	2.30734e-05
29.050000	2.56371e-05
28.850000	2.82008e-05
28.200000	3.07645e-05
28.150000	3.33282e-05
27.700000	3.58919e-05
27.600000	4.10193e-05
27.150000	4.3583e-05
27.100000	4.61467e-05
27.000000	4.87105e-05
26.850000	5.38379e-05
26.800000	5.89653e-05
26.700000	6.1529e-05
26.600000	6.40927e-05
26.550000	6.66564e-05
26.500000	6.92201e-05
26.400000	7.17838e-05
26.350000	7.43475e-05
26.300000	7.69112e-05
26.100000	8.20387e-05
26.050000	8.46024e-05
25.900000	8.71661e-05
25.800000	9.48572e-05
25.750000	9.74209e-05
25.600000	0.000102548
25.500000	0.000105112
25.450000	0.000107676
25.300000	0.000115367
25.200000	0.000120494
25.100000	0.000123058
25.050000	0.000128185
24.950000	0.000130749
24.900000	0.000135877
24.850000	0.00013844
24.650000	0.000148695
24.600000	0.000153822
24.550000	0.00015895
24.500000	0.000164077
24.450000	0.000166641
24.400000	0.000171768
24.350000	0.000174332
24.300000	0.000187151
24.250000	0.000192278
24.150000	0.000197406
24.050000	0.000202533
23.950000	0.000205097
23.900000	0.000212788
23.850000	0.000215351
23.800000	0.000217915
23.750000	0.000225606
23.700000	0.000235861
23.650000	0.000240989
23.600000	0.000251243
23.550000	0.000261498
23.500000	0.000264062
23.450000	0.000271753
23.400000	0.000282008
23.350000	0.000287135
23.300000	0.000299954
23.250000	0.000305081
23.200000	0.0003179
23.150000	0.000330718
23.100000	0.000335846
23.050000	0.000346101
23.000000	0.000356355
22.950000	0.00036661
22.900000	0.000371738
22.850000	0.00038712
22.750000	0.00040763
22.700000	0.000423012
22.650000	0.000433267
22.600000	0.000438394
22.550000	0.000443522
22.500000	0.000448649
22.450000	0.000451213
22.400000	0.000458904
22.350000	0.000471722
22.300000	0.000479413
22.250000	0.000487105
22.200000	0.000494796
22.150000	0.000505051
22.100000	0.000515305
22.050000	0.000530688
22.000000	0.000540942
21.950000	0.000548634
21.900000	0.000564016
21.850000	0.000571707
21.800000	0.000592217
21.750000	0.000599908
21.700000	0.000610163
21.650000	0.0006358
21.600000	0.000658873
21.550000	0.000687074
21.450000	0.000707583
21.400000	0.000722966
21.350000	0.000735784
21.300000	0.000756294
21.250000	0.000769112
21.200000	0.000787058
21.150000	0.000802441
21.100000	0.000828078
21.050000	0.00084346
21.000000	0.000869097
20.950000	0.00089217
20.900000	0.000917808
20.850000	0.000935753
20.800000	0.000951136
20.750000	0.000961391
20.700000	0.000971645
20.650000	0.00100754
20.600000	0.00102805
20.550000	0.00104599
20.500000	0.00107163
20.450000	0.00110752
20.400000	0.00112803
20.350000	0.00114085
20.300000	0.00116392
20.250000	0.00117418
20.200000	0.00118956
20.150000	0.00121263
20.100000	0.00123058
20.050000	0.00126904
20.000000	0.00128185
19.950000	0.00130236
19.900000	0.00132031
19.850000	0.00134338
19.800000	0.00137671
19.750000	0.00139466
19.700000	0.00141773
19.650000	0.0014485
19.600000	0.00146131
19.550000	0.0014767
19.500000	0.00151002
19.450000	0.00153053
19.400000	0.00156899
19.350000	0.00161001
19.300000	0.00165359
19.250000	0.00169205
19.200000	0.0017305
19.150000	0.00175101
19.100000	0.00176383
19.050000	0.00179716
19.000000	0.00183049
18.950000	0.00185612
18.900000	0.0018792
18.850000	0.00191509
18.800000	0.00195611
18.750000	0.00198687
18.700000	0.00202789
18.650000	0.00205866
18.600000	0.00210224
18.550000	0.00215095
18.500000	0.00218684
18.450000	0.00224068
18.400000	0.00227657
18.350000	0.00232016
18.300000	0.00237143
18.250000	0.00242527
18.200000	0.00247141
18.150000	0.00250731
18.100000	0.00253551
18.050000	0.00258165
18.000000	0.00264575
17.950000	0.00269446
17.900000	0.0027406
17.850000	0.00277906
17.800000	0.00281495
17.750000	0.00285084
17.700000	0.00290725
17.650000	0.00294057
17.600000	0.00299441
17.550000	0.00305338
17.500000	0.00310721
17.450000	0.00315849
17.400000	0.00319951
17.350000	0.00323796
17.300000	0.00328924
17.250000	0.00335077
17.200000	0.00340973
17.150000	0.00346357
17.100000	0.0035251
17.050000	0.00359176
17.000000	0.00365585
16.950000	0.00370969
16.900000	0.00376352
16.850000	0.00384813
16.800000	0.00390965
16.750000	0.00394298
16.700000	0.00402502
16.650000	0.00411988
16.600000	0.00416603
16.550000	0.00426601
16.500000	0.00434292
16.450000	0.00442496
16.400000	0.00448905
16.350000	0.00457366
16.300000	0.004648
16.250000	0.0047121
16.200000	0.00480183
16.150000	0.00489925
16.100000	0.00497616
16.050000	0.00504794
16.000000	0.00512742
15.950000	0.00520689
15.900000	0.00528893
15.850000	0.00536328
15.800000	0.00542737
15.750000	0.00550428
15.700000	0.00556325
15.650000	0.00561965
15.600000	0.00570938
15.550000	0.00582474
15.500000	0.00592217
15.450000	0.00599139
15.400000	0.0060683
15.350000	0.00614264
15.300000	0.00622725
15.250000	0.00633492
15.200000	0.00646824
15.150000	0.00659129
15.100000	0.0066759
15.050000	0.00676306
15.000000	0.00685792
14.950000	0.0069656
14.900000	0.00706302
14.850000	0.00717069
14.800000	0.00729631
14.750000	0.00742963
14.700000	0.00752705
14.650000	0.00766549
14.600000	0.00776291
14.550000	0.00786289
14.500000	0.007968
14.450000	0.00807312
14.400000	0.00819617
14.350000	0.00832436
14.300000	0.00842434
14.250000	0.00853202
14.200000	0.00863713
14.150000	0.00876788
14.100000	0.00889607
14.050000	0.00904733
14.000000	0.00920371
13.950000	0.00930882
13.900000	0.0094447
13.850000	0.00959596
13.800000	0.00972415
13.750000	0.00987284
13.700000	0.00998821
13.650000	0.0101292
13.600000	0.0103292
13.550000	0.0104548
13.500000	0.0106343
13.450000	0.0108086
13.400000	0.0109957
13.350000	0.011188
13.300000	0.0113521
13.250000	0.0115316
13.200000	0.0117136
13.150000	0.0118854
13.100000	0.0120571
13.050000	0.0122699
13.000000	0.0124545
12.950000	0.0126237
12.900000	0.0128185
12.850000	0.0130134
12.800000	0.0132287
12.750000	0.0134723
12.700000	0.0137158
12.650000	0.0139491
12.600000	0.0141517
12.550000	0.0143516
12.500000	0.0145619
12.450000	0.014767
12.400000	0.0149772
12.350000	0.0151848
12.300000	0.0153976
12.250000	0.0156386
12.200000	0.0158694
12.150000	0.0160847
12.100000	0.0163616
12.050000	0.0165872
12.000000	0.0168564
11.950000	0.0171358
11.900000	0.0174486
11.850000	0.0176921
11.800000	0.0179306
11.750000	0.0182331
11.700000	0.0185279
11.650000	0.018833
11.600000	0.0191124
11.550000	0.0193586
11.500000	0.0196201
11.450000	0.0199482
11.400000	0.0202328
11.350000	0.0206096
11.300000	0.0209019
11.250000	0.0211711
11.200000	0.0215172
11.150000	0.0218172
11.100000	0.0220838
11.050000	0.0224248
11.000000	0.0228273
10.950000	0.0231862
10.900000	0.0234528
10.850000	0.023781
10.800000	0.0241065
10.750000	0.0244655
10.700000	0.0248834
10.650000	0.0251859
10.600000	0.025532
10.550000	0.0259011
10.500000	0.0262626
10.450000	0.0267113
10.400000	0.0271599
10.350000	0.0275522
10.300000	0.0279137
10.250000	0.028352
10.200000	0.0287751
10.150000	0.0291827
10.100000	0.0296852
10.050000	0.0300723
10.000000	0.0305568
9.950000	0.0310081
9.900000	0.0314285
9.850000	0.0319028
9.800000	0.0323412
9.750000	0.0327462
9.700000	0.0332359
9.650000	0.0337281
9.600000	0.0342229
9.550000	0.0347152
9.500000	0.0352253
9.450000	0.0357483
9.400000	0.0362919
9.350000	0.0368123
9.300000	0.0373558
9.250000	0.0378711
9.200000	0.0383787
9.150000	0.0388658
9.100000	0.0393862
9.050000	0.0399682
9.000000	0.0405092
8.950000	0.041127
8.900000	0.0416782
8.850000	0.0422268
8.800000	0.0427934
8.750000	0.0435061
8.700000	0.0440676
8.650000	0.0446444
8.600000	0.0451725
8.550000	0.0457494
8.500000	0.0463903
8.450000	0.0469876
8.400000	0.047526
8.350000	0.0481669
8.300000	0.0487976
8.250000	0.049436
8.200000	0.0500077
8.150000	0.0506717
8.100000	0.0513947
8.050000	0.0520843
8.000000	0.0527534
7.950000	0.0533661
7.900000	0.0540455
7.850000	0.0547403
7.800000	0.0554376
7.750000	0.0562067
7.700000	0.0568015
7.650000	0.0575347
7.600000	0.0581577
7.550000	0.0589166
7.500000	0.0596959
7.450000	0.0604369
7.400000	0.0611931
7.350000	0.0618315
7.300000	0.0625827
7.250000	0.0633159
7.200000	0.0640722
7.150000	0.0647875
7.100000	0.0656566
7.050000	0.0664898
7.000000	0.0673743
6.950000	0.0681023
6.900000	0.068933
6.850000	0.0697277
6.800000	0.0705327
6.750000	0.0714249
6.700000	0.0722863
6.650000	0.0731246
6.600000	0.0739245
6.550000	0.0746859
6.500000	0.075573
6.450000	0.0763831
6.400000	0.0772702
6.350000	0.0780444
6.300000	0.0789109
6.250000	0.0796749
6.200000	0.080544
6.150000	0.0814157
6.100000	0.0823027
6.050000	0.0831718
6.000000	0.0839871
5.950000	0.0848972
5.900000	0.0857868
5.850000	0.0867508
5.800000	0.0875891
5.750000	0.0884377
5.700000	0.0892376
5.650000	0.0901836
5.600000	0.0911296
5.550000	0.0920781
5.500000	0.0930806
5.450000	0.0940932
5.400000	0.094988
5.350000	0.0960339
5.300000	0.0971261
5.250000	0.09829
5.200000	0.0993668
5.150000	0.100405
5.100000	0.101497
5.050000	0.102692
5.000000	0.103856
4.950000	0.104974
4.900000	0.106135
4.850000	0.107186
4.800000	0.108363
4.750000	0.109504
4.700000	0.110729
4.650000	0.11198
4.600000	0.113244
4.550000	0.11449
4.500000	0.115587
4.450000	0.116795
4.400000	0.117992
4.350000	0.119279
4.300000	0.12051
4.250000	0.121858
4.200000	0.123132
4.150000	0.124448
4.100000	0.125819
4.050000	0.12736
4.000000	0.128865
3.950000	0.130388
3.900000	0.131972
3.850000	0.133487
3.800000	0.13492
3.750000	0.136369
3.700000	0.137804
3.650000	0.139314
3.600000	0.140842
3.550000	0.142388
3.500000	0.144106
3.450000	0.145752
3.400000	0.147457
3.350000	0.149085
3.300000	0.150761
3.250000	0.152397
3.200000	0.154117
3.150000	0.15585
3.100000	0.157524
3.050000	0.159429
3.000000	0.161201
2.950000	0.163062
2.900000	0.164928
2.850000	0.166674
2.800000	0.168582
2.750000	0.170471
2.700000	0.172256
2.650000	0.174101
2.600000	0.17597
2.550000	0.178016
2.500000	0.179936
2.450000	0.181846
2.400000	0.183887
2.350000	0.18592
2.300000	0.188004
2.250000	0.190168
2.200000	0.192376
2.150000	0.194434
2.100000	0.196498
2.050000	0.198572
2.000000	0.200749
1.950000	0.203007
1.900000	0.205315
1.850000	0.207719
1.800000	0.209896
1.750000	0.212285
1.700000	0.21477
1.650000	0.217167
1.600000	0.219492
1.550000	0.221666
1.500000	0.224089
1.450000	0.226468
1.400000	0.229003
1.350000	0.231405
1.300000	0.23382
1.250000	0.236356
1.200000	0.238945
1.150000	0.241565
1.100000	0.244239
1.050000	0.246862
1.000000	0.249592
0.950000	0.252318
0.900000	0.254961
0.850000	0.257786
0.800000	0.260719
0.750000	0.263444
0.700000	0.2665
0.650000	0.269641
0.600000	0.272625
0.550000	0.275732
0.500000	0.278888
0.450000	0.282062
0.400000	0.285315
0.350000	0.288615
0.300000	0.292114
0.250000	0.295837
0.200000	0.299398
0.150000	0.303025
0.100000	0.306799
0.050000	0.31097
0.000000	0.349415
-0.050000	0.420999
-0.100000	0.42958
-0.150000	0.436917
-0.200000	0.444652
-0.250000	0.452533
-0.300000	0.461221
-0.350000	0.46993
-0.400000	0.478985
-0.450000	0.488504
-0.500000	0.498095
-0.550000	0.507589
-0.600000	0.517308
-0.650000	0.527188
-0.700000	0.53673
-0.750000	0.54599
-0.800000	0.555384
-0.850000	0.564472
-0.900000	0.573314
-0.950000	0.581985
-1.000000	0.590442
-1.050000	0.598944
-1.100000	0.607084
-1.150000	0.615259
-1.200000	0.623137
-1.250000	0.63088
-1.300000	0.638556
-1.350000	0.645947
-1.400000	0.653379
-1.450000	0.660227
-1.500000	0.667205
-1.550000	0.674196
-1.600000	0.680998
-1.650000	0.687576
-1.700000	0.694157
-1.750000	0.700372
-1.800000	0.706678
-1.850000	0.712775
-1.900000	0.71892
-1.950000	0.724609
-2.000000	0.730393
-2.050000	0.736074
-2.100000	0.741601
-2.150000	0.747185
-2.200000	0.752484
-2.250000	0.758001
-2.300000	0.763726
-2.350000	0.769146
-2.400000	0.774563
-2.450000	0.779829
-2.500000	0.784851
-2.550000	0.789878
-2.600000	0.79445
-2.650000	0.799139
-2.700000	0.803784
-2.750000	0.80816
-2.800000	0.812542
-2.850000	0.816905
-2.900000	0.821125
-2.950000	0.825337
-3.000000	0.829472
-3.050000	0.833636
-3.100000	0.837533
-3.150000	0.84155
-3.200000	0.845601
-3.250000	0.849272
-3.300000	0.853297
-3.350000	0.857168
-3.400000	0.860727
-3.450000	0.864213
-3.500000	0.867764
-3.550000	0.871117
-3.600000	0.874465
-3.650000	0.877596
-3.700000	0.880816
-3.750000	0.883933
-3.800000	0.887071
-3.850000	0.890168
-3.900000	0.893245
-3.950000	0.896219
-4.000000	0.899005
-4.050000	0.901746
-4.100000	0.904507
-4.150000	0.907176
-4.200000	0.909709
-4.250000	0.912014
-4.300000	0.914311
-4.350000	0.9166
-4.400000	0.919002
-4.450000	0.921335
-4.500000	0.923463
-4.550000	0.925658
-4.600000	0.927821
-4.650000	0.929962
-4.700000	0.932003
-4.750000	0.93402
-4.800000	0.936043
-4.850000	0.938092
-4.900000	0.939927
-4.950000	0.941712
-5.000000	0.943429
-5.050000	0.945201
-5.100000	0.946867
-5.150000	0.948582
-5.200000	0.950103
-5.250000	0.951525
-5.300000	0.953012
-5.350000	0.954502
-5.400000	0.955904
-5.450000	0.957196
-5.500000	0.958468
-5.550000	0.959737
-5.600000	0.960893
-5.650000	0.962108
-5.700000	0.963454
-5.750000	0.964641
-5.800000	0.965718
-5.850000	0.966751
-5.900000	0.967928
-5.950000	0.968918
-6.000000	0.969982
-6.050000	0.97092
-6.100000	0.97185
-6.150000	0.972873
-6.200000	0.973799
-6.250000	0.974617
-6.300000	0.975404
-6.350000	0.976145
-6.400000	0.97696
-6.450000	0.97785
-6.500000	0.978583
-6.550000	0.97929
-6.600000	0.979988
-6.650000	0.980641
-6.700000	0.981331
-6.750000	0.981995
-6.800000	0.98258
-6.850000	0.983244
-6.900000	0.983818
-6.950000	0.984464
-7.000000	0.985118
-7.050000	0.985679
-7.100000	0.986133
-7.150000	0.986658
-7.200000	0.987107
-7.250000	0.987556
-7.300000	0.98803
-7.350000	0.98844
-7.400000	0.988897
-7.450000	0.989314
-7.500000	0.989727
-7.550000	0.990048
-7.600000	0.990435
-7.650000	0.990794
-7.700000	0.991148
-7.750000	0.99145
-7.800000	0.991778
-7.850000	0.992109
-7.900000	0.992386
-7.950000	0.99266
-8.000000	0.992937
-8.050000	0.993173
-8.100000	0.993452
-8.150000	0.993752
-8.200000	0.993991
-8.250000	0.994237
-8.300000	0.994437
-8.350000	0.99465
-8.400000	0.994875
-8.450000	0.995047
-8.500000	0.995247
-8.550000	0.995429
-8.600000	0.995624
-8.650000	0.995826
-8.700000	0.99599
-8.750000	0.996144
-8.800000	0.996303
-8.850000	0.996434
-8.900000	0.996565
-8.950000	0.996698
-9.000000	0.996877
-9.050000	0.997
-9.100000	0.997111
-9.150000	0.997241
-9.200000	0.997359
-9.250000	0.99748
-9.300000	0.997567
-9.350000	0.99769
-9.400000	0.99778
-9.450000	0.997875
-9.500000	0.997977
-9.550000	0.99807
-9.600000	0.998152
-9.650000	0.998241
-9.700000	0.998318
-9.750000	0.99839
-9.800000	0.998462
-9.850000	0.998528
-9.900000	0.998577
-9.950000	1
&
78.050000	5.61676e-18
78.000000	5.78477e-18
77.950000	5.9578e-18
77.900000	6.136e-18
77.850000	6.31953e-18
77.800000	6.50855e-18
77.750000	6.70323e-18
77.700000	6.90372e-18
77.650000	7.11021e-18
77.600000	7.32287e-18
77.550000	7.54189e-18
77.500000	7.76746e-18
77.450000	7.99978e-18
77.400000	8.23904e-18
77.350000	8.48546e-18
77.300000	8.73924e-18
77.250000	9.00062e-18
77.200000	9.26981e-18
77.150000	9.54704e-18
77.100000	9.83257e-18
77.050000	1.01266e-17
77.000000	1.04295e-17
76.950000	1.07414e-17
76.900000	1.10626e-17
76.850000	1.13935e-17
76.800000	1.17342e-17
76.750000	1.20851e-17
76.700000	1.24465e-17
76.650000	1.28187e-17
76.600000	1.32021e-17
76.550000	1.35969e-17
76.500000	1.40035e-17
76.450000	1.44223e-17
76.400000	1.48535e-17
76.350000	1.52977e-17
76.300000	1.57552e-17
76.250000	1.62263e-17
76.200000	1.67115e-17
76.150000	1.72112e-17
76.100000	1.77259e-17
76.050000	1.8256e-17
76.000000	1.88018e-17
75.950000	1.93641e-17
75.900000	1.99431e-17
75.850000	2.05394e-17
75.800000	2.11535e-17
75.750000	2.1786e-17
75.700000	2.24375e-17
75.650000	2.31084e-17
75.600000	2.37993e-17
75.550000	2.45109e-17
75.500000	2.52438e-17
75.450000	2.59985e-17
75.400000	2.67759e-17
75.350000	2.75764e-17
75.300000	2.84009e-17
75.250000	2.92501e-17
75.200000	3.01246e-17
75.150000	3.10252e-17
75.100000	3.19528e-17
75.050000	3.29081e-17
75.000000	3.3892e-17
74.950000	3.49053e-17
74.900000	3.59488e-17
74.850000	3.70235e-17
74.800000	3.81304e-17
74.750000	3.92703e-17
74.700000	4.04443e-17
74.650000	4.16534e-17
74.600000	4.28987e-17
74.550000	4.41811e-17
74.500000	4.55019e-17
74.450000	4.68622e-17
74.400000	4.82631e-17
74.350000	4.97058e-17
74.300000	5.11917e-17
74.250000	5.2722e-17
74.200000	5.4298e-17
74.150000	5.59211e-17
74.100000	5.75927e-17
74.050000	5.93143e-17
74.000000	6.10874e-17
73.950000	6.29134e-17
73.900000	6.47939e-17
73.850000	6.67307e-17
73.800000	6.87253e-17
73.750000	7.07796e-17
73.700000	7.28952e-17
73.650000	7.50741e-17
73.600000	7.7318e-17
73.550000	7.9629e-17
73.500000	8.20091e-17
73.450000	8.44603e-17
73.400000	8.69847e-17
73.350000	8.95845e-17
73.300000	9.22621e-17
73.250000	9.50196e-17
73.200000	9.78595e-17
73.150000	1.00784e-16
73.100000	1.03796e-16
73.050000	1.06899e-16
73.000000	1.10093e-16
72.950000	1.13384e-16
72.900000	1.16772e-16
72.850000	1.20262e-16
72.800000	1.23856e-16
72.750000	1.27558e-16
72.700000	1.3137e-16
72.650000	1.35296e-16
72.600000	1.39339e-16
72.550000	1.43503e-16
72.500000	1.47792e-16
72.450000	1.52208e-16
72.400000	1.56757e-16
72.350000	1.61441e-16
72.300000	1.66265e-16
72.250000	1.71234e-16
72.200000	1.76351e-16
72.150000	1.8162e-16
72.100000	1.87047e-16
72.050000	1.92637e-16
72.000000	1.98393e-16
71.950000	2.04321e-16
71.900000	2.10426e-16
71.850000	2.16714e-16
71.800000	2.23189e-16
71.750000	2.29858e-16
71.700000	2.36726e-16
71.650000	2.43799e-16
71.600000	2.51084e-16
71.550000	2.58586e-16
71.500000	2.66312e-16
71.450000	2.74269e-16
71.400000	2.82463e-16
71.350000	2.90903e-16
71.300000	2.99594e-16
71.250000	3.08545e-16
71.200000	3.17763e-16
71.150000	3.27257e-16
71.100000	3.37034e-16
71.050000	3.47103e-16
71.000000	3.57473e-16
70.950000	3.68152e-16
70.900000	3.79151e-16
70.850000	3.90478e-16
70.800000	4.02143e-16
70.750000	4.14157e-16
70.700000	4.26529e-16
70.650000	4.39271e-16
70.600000	4.52393e-16
70.550000	4.65908e-16
70.500000	4.79825e-16
70.450000	4.94159e-16
70.400000	5.0892e-16
70.350000	5.24123e-16
70.300000	5.39779e-16
70.250000	5.55902e-16
70.200000	5.72508e-16
70.150000	5.89609e-16
70.100000	6.0722e-16
70.050000	6.25358e-16
70.000000	6.44037e-16
69.950000	6.63274e-16
69.900000	6.83085e-16
69.850000	7.03488e-16
69.800000	7.245e-16
69.750000	7.46139e-16
69.700000	7.68424e-16
69.650000	7.91375e-16
69.600000	8.15011e-16
69.550000	8.39353e-16
69.500000	8.64421e-16
69.450000	8.90238e-16
69.400000	9.16826e-16
69.350000	9.44207e-16
69.300000	9.72406e-16
69.250000	1.00145e-15
69.200000	1.03135e-15
69.150000	1.06216e-15
69.100000	1.09388e-15
69.050000	1.12654e-15
69.000000	1.16018e-15
68.950000	1.19483e-15
68.900000	1.23051e-15
68.850000	1.26726e-15
68.800000	1.3051e-15
68.750000	1.34407e-15
68.700000	1.38421e-15
68.650000	1.42554e-15
68.600000	1.46811e-15
68.550000	1.51195e-15
68.500000	1.5571e-15
68.450000	1.60359e-15
68.400000	1.65147e-15
68.350000	1.70078e-15
68.300000	1.75157e-15
68.250000	1.80387e-15
68.200000	1.85773e-15
68.150000	1.91319e-15
68.100000	1.97032e-15
68.050000	2.02914e-15
68.000000	2.08973e-15
67.950000	2.15212e-15
67.900000	2.21637e-15
67.850000	2.28255e-15
67.800000	2.35069e-15
67.750000	2.42087e-15
67.700000	2.49315e-15
67.650000	2.56758e-15
67.600000	2.64423e-15
67.550000	2.72317e-15
67.500000	2.80447e-15
67.450000	2.88819e-15
67.400000	2.97441e-15
67.350000	3.0632e-15
67.300000	3.15465e-15
67.250000	3.24882e-15
67.200000	3.3458e-15
67.150000	3.44567e-15
67.100000	3.54853e-15
67.050000	3.65446e-15
67.000000	3.76354e-15
66.950000	3.87588e-15
66.900000	3.99157e-15
66.850000	4.11072e-15
66.800000	4.23342e-15
66.750000	4.35978e-15
66.700000	4.48991e-15
66.650000	4.62392e-15
66.600000	4.76193e-15
66.550000	4.90406e-15
66.500000	5.05043e-15
66.450000	5.20117e-15
66.400000	5.3564e-15
66.350000	5.51626e-15
66.300000	5.6809e-15
66.250000	5.85044e-15
66.200000	6.02505e-15
66.150000	6.20486e-15
66.100000	6.39003e-15
66.050000	6.58073e-15
66.000000	6.77712e-15
65.950000	6.97937e-15
65.900000	7.18765e-15
65.850000	7.40214e-15
65.800000	7.62303e-15
65.750000	7.85051e-15
65.700000	8.08478e-15
65.650000	8.32603e-15
65.600000	8.57448e-15
65.550000	8.83034e-15
65.500000	9.09383e-15
65.450000	9.36518e-15
65.400000	9.64463e-15
65.350000	9.9324e-15
65.300000	1.02288e-14
65.250000	1.0534e-14
65.200000	1.08483e-14
65.150000	1.11719e-14
65.100000	1.15053e-14
65.050000	1.18485e-14
65.000000	1.22021e-14
64.950000	1.25661e-14
64.900000	1.2941e-14
64.850000	1.33271e-14
64.800000	1.37247e-14
64.750000	1.41342e-14
64.700000	1.45558e-14
64.650000	1.49901e-14
64.600000	1.54373e-14
64.550000	1.58978e-14
64.500000	1.63721e-14
64.450000	1.68605e-14
64.400000	1.73634e-14
64.350000	1.78814e-14
64.300000	1.84148e-14
64.250000	1.89641e-14
64.200000	1.95298e-14
64.150000	2.01123e-14
64.100000	2.07123e-14
64.050000	2.13301e-14
64.000000	2.19663e-14
63.950000	2.26215e-14
63.900000	2.32962e-14
63.850000	2.39911e-14
63.800000	2.47067e-14
63.750000	2.54436e-14
63.700000	2.62024e-14
63.650000	2.69839e-14
63.600000	2.77887e-14
63.550000	2.86175e-14
63.500000	2.9471e-14
63.450000	3.03499e-14
63.400000	3.1255e-14
63.350000	3.21871e-14
63.300000	3.3147e-14
63.250000	3.41355e-14
63.200000	3.51535e-14
63.150000	3.62018e-14
63.100000	3.72814e-14
63.050000	3.83931e-14
63.000000	3.9538e-14
62.950000	4.0717e-14
62.900000	4.19311e-14
62.850000	4.31815e-14
62.800000	4.44691e-14
62.750000	4.5795e-14
62.700000	4.71605e-14
62.650000	4.85667e-14
62.600000	5.00148e-14
62.550000	5.1506e-14
62.500000	5.30417e-14
62.450000	5.46232e-14
62.400000	5.62517e-14
62.350000	5.79289e-14
62.300000	5.96559e-14
62.250000	6.14345e-14
62.200000	6.32661e-14
62.150000	6.51522e-14
62.100000	6.70945e-14
62.050000	6.90947e-14
62.000000	7.11545e-14
61.950000	7.32757e-14
61.900000	7.54601e-14
61.850000	7.77096e-14
61.800000	8.00261e-14
61.750000	8.24116e-14
61.700000	8.48682e-14
61.650000	8.73979e-14
61.600000	9.00031e-14
61.550000	9.26859e-14
61.500000	9.54485e-14
61.450000	9.82935e-14
61.400000	1.01223e-13
61.350000	1.0424e-13
61.300000	1.07347e-13
61.250000	1.10547e-13
61.200000	1.13841e-13
61.150000	1.17234e-13
61.100000	1.20728e-13
61.050000	1.24326e-13
61.000000	1.28032e-13
60.950000	1.31847e-13
60.900000	1.35776e-13
60.850000	1.39823e-13
60.800000	1.4399e-13
60.750000	1.48281e-13
60.700000	1.52699e-13
60.650000	1.5725e-13
60.600000	1.61935e-13
60.550000	1.66761e-13
60.500000	1.7173e-13
60.450000	1.76847e-13
60.400000	1.82117e-13
60.350000	1.87543e-13
60.300000	1.93131e-13
60.250000	1.98885e-13
60.200000	2.04811e-13
60.150000	2.10914e-13
60.100000	2.17198e-13
60.050000	2.23669e-13
60.000000	2.30332e-13
59.950000	2.37195e-13
59.900000	2.44261e-13
59.850000	2.51538e-13
59.800000	2.59032e-13
59.750000	2.66749e-13
59.700000	2.74695e-13
59.650000	2.82878e-13
59.600000	2.91305e-13
59.550000	2.99983e-13
59.500000	3.08919e-13
59.450000	3.18121e-13
59.400000	3.27597e-13
59.350000	3.37355e-13
59.300000	3.47403e-13
59.250000	3.57751e-13
59.200000	3.68407e-13
59.150000	3.7938e-13
59.100000	3.90679e-13
59.050000	4.02315e-13
59.000000	4.14297e-13
58.950000	4.26636e-13
58.900000	4.39343e-13
58.850000	4.52427e-13
58.800000	4.65901e-13
58.750000	4.79776e-13
58.700000	4.94064e-13
58.650000	5.08777e-13
58.600000	5.23928e-13
58.550000	5.3953e-13
58.500000	5.55596e-13
58.450000	5.7214e-13
58.400000	5.89177e-13
58.350000	6.06721e-13
58.300000	6.24787e-13
58.250000	6.4339e-13
58.200000	6.62547e-13
58.150000	6.82274e-13
58.100000	7.02588e-13
58.050000	7.23507e-13
58.000000	7.45048e-13
57.950000	7.6723e-13
57.900000	7.90072e-13
57.850000	8.13593e-13
57.800000	8.37815e-13
57.750000	8.62757e-13
57.700000	8.88441e-13
57.650000	9.14889e-13
57.600000	9.42124e-13
57.550000	9.7017e-13
57.500000	9.99049e-13
57.450000	1.02879e-12
57.400000	1.05941e-12
57.350000	1.09095e-12
57.300000	1.12342e-12
57.250000	1.15686e-12
57.200000	1.19129e-12
57.150000	1.22675e-12
57.100000	1.26326e-12
57.050000	1.30086e-12
57.000000	1.33957e-12
56.950000	1.37944e-12
56.900000	1.4205e-12
56.850000	1.46277e-12
56.800000	1.5063e-12
56.750000	1.55113e-12
56.700000	1.59729e-12
56.650000	1.64482e-12
56.600000	1.69377e-12
56.550000	1.74417e-12
56.500000	1.79607e-12
56.450000	1.84951e-12
56.400000	1.90454e-12
56.350000	1.96121e-12
56.300000	2.01957e-12
56.250000	2.07966e-12
56.200000	2.14153e-12
56.150000	2.20525e-12
56.100000	2.27086e-12
56.050000	2.33842e-12
56.000000	2.40799e-12
55.950000	2.47963e-12
55.900000	2.55339e-12
55.850000	2.62935e-12
55.800000	2.70757e-12
55.750000	2.78812e-12
55.700000	2.87105e-12
55.650000	2.95646e-12
55.600000	3.0444e-12
55.550000	3.13496e-12
55.500000	3.22821e-12
55.450000	3.32423e-12
55.400000	3.4231e-12
55.350000	3.52491e-12
55.300000	3.62975e-12
55.250000	3.7377e-12
55.200000	3.84887e-12
55.150000	3.96333e-12
55.100000	4.0812e-12
55.050000	4.20257e-12
55.000000	4.32755e-12
54.950000	4.45624e-12
54.900000	4.58876e-12
54.850000	4.72521e-12
54.800000	4.86572e-12
54.750000	5.0104e-12
54.700000	5.15939e-12
54.650000	5.3128e-12
54.600000	5.47076e-12
54.550000	5.63342e-12
54.500000	5.80092e-12
54.450000	5.97339e-12
54.400000	6.15098e-12
54.350000	6.33385e-12
54.300000	6.52215e-12
54.250000	6.71605e-12
54.200000	6.9157e-12
54.150000	7.12129e-12
54.100000	7.33298e-12
54.050000	7.55097e-12
54.000000	7.77542e-12
53.950000	8.00655e-12
53.900000	8.24453e-12
53.850000	8.48959e-12
53.800000	8.74192e-12
53.750000	9.00175e-12
53.700000	9.2693e-12
53.650000	9.54479e-12
53.600000	9.82846e-12
53.550000	1.01206e-11
53.500000	1.04213e-11
53.450000	1.0731e-11
53.400000	1.10499e-11
53.350000	1.13783e-11
53.300000	1.17164e-11
53.250000	1.20646e-11
53.200000	1.24231e-11
53.150000	1.27922e-11
53.100000	1.31723e-11
53.050000	1.35637e-11
53.000000	1.39667e-11
52.950000	1.43817e-11
52.900000	1.48089e-11
52.850000	1.52489e-11
52.800000	1.57019e-11
52.750000	1.61684e-11
52.700000	1.66487e-11
52.650000	1.71433e-11
52.600000	1.76526e-11
52.550000	1.8177e-11
52.500000	1.87169e-11
52.450000	1.92729e-11
52.400000	1.98453e-11
52.350000	2.04348e-11
52.300000	2.10417e-11
52.250000	2.16667e-11
52.200000	2.23102e-11
52.150000	2.29728e-11
52.100000	2.36551e-11
52.050000	2.43576e-11
52.000000	2.50809e-11
51.950000	2.58257e-11
51.900000	2.65926e-11
51.850000	2.73823e-11
51.800000	2.81954e-11
51.750000	2.90326e-11
51.700000	2.98947e-11
51.650000	3.07823e-11
51.600000	3.16963e-11
51.550000	3.26374e-11
51.500000	3.36063e-11
51.450000	3.46041e-11
51.400000	3.56314e-11
51.350000	3.66892e-11
51.300000	3.77784e-11
51.250000	3.88999e-11
51.200000	4.00546e-11
51.150000	4.12436e-11
51.100000	4.24678e-11
51.050000	4.37284e-11
51.000000	4.50263e-11
50.950000	4.63627e-11
50.900000	4.77388e-11
50.850000	4.91556e-11
50.800000	5.06145e-11
50.750000	5.21166e-11
50.700000	5.36633e-11
50.650000	5.52558e-11
50.600000	5.68955e-11
50.550000	5.85839e-11
50.500000	6.03222e-11
50.450000	6.21122e-11
50.400000	6.39552e-11
50.350000	6.58528e-11
50.300000	6.78066e-11
50.250000	6.98184e-11
50.200000	7.18898e-11
50.150000	7.40226e-11
50.100000	7.62187e-11
50.050000	7.84798e-11
50.000000	8.08079e-11
49.950000	8.3205e-11
49.900000	8.56731e-11
49.850000	8.82144e-11
49.800000	9.0831e-11
49.750000	9.35251e-11
49.700000	9.6299e-11
49.650000	9.91552e-11
49.600000	1.02096e-10
49.550000	1.05124e-10
49.500000	1.08241e-10
49.450000	1.11451e-10
49.400000	1.14756e-10
49.350000	1.18159e-10
49.300000	1.21663e-10
49.250000	1.25271e-10
49.200000	1.28985e-10
49.150000	1.3281e-10
49.100000	1.36747e-10
49.050000	1.40802e-10
49.000000	1.44976e-10
48.950000	1.49274e-10
48.900000	1.53699e-10
48.850000	1.58256e-10
48.800000	1.62947e-10
48.750000	1.67777e-10
48.700000	1.7275e-10
48.650000	1.77871e-10
48.600000	1.83143e-10
48.550000	1.88571e-10
48.500000	1.9416e-10
48.450000	1.99914e-10
48.400000	2.05839e-10
48.350000	2.11939e-10
48.300000	2.1822e-10
48.250000	2.24686e-10
48.200000	2.31344e-10
48.150000	2.38199e-10
48.100000	2.45257e-10
48.050000	2.52524e-10
48.000000	2.60006e-10
47.950000	2.67709e-10
47.900000	2.7564e-10
47.850000	2.83806e-10
47.800000	2.92214e-10
47.750000	3.0087e-10
47.700000	3.09782e-10
47.650000	3.18959e-10
47.600000	3.28406e-10
47.550000	3.38133e-10
47.500000	3.48148e-10
47.450000	3.58459e-10
47.400000	3.69076e-10
47.350000	3.80006e-10
47.300000	3.91259e-10
47.250000	4.02846e-10
47.200000	4.14775e-10
47.150000	4.27057e-10
47.100000	4.39702e-10
47.050000	4.52721e-10
47.000000	4.66125e-10
46.950000	4.79926e-10
46.900000	4.94134e-10
46.850000	5.08763e-10
46.800000	5.23824e-10
46.750000	5.3933e-10
46.700000	5.55295e-10
46.650000	5.71732e-10
46.600000	5.88655e-10
46.550000	6.06078e-10
46.500000	6.24016e-10
46.450000	6.42484e-10
46.400000	6.61499e-10
46.350000	6.81075e-10
46.300000	7.0123e-10
46.250000	7.2198e-10
46.200000	7.43343e-10
46.150000	7.65338e-10
46.100000	7.87983e-10
46.050000	8.11297e-10
46.000000	8.353e-10
45.950000	8.60012e-10
45.900000	8.85454e-10
45.850000	9.11648e-10
45.800000	9.38615e-10
45.750000	9.66379e-10
45.700000	9.94964e-10
45.650000	1.02439e-09
45.600000	1.05469e-09
45.550000	1.08588e-09
45.500000	1.118e-09
45.450000	1.15106e-09
45.400000	1.1851e-09
45.350000	1.22014e-09
45.300000	1.25622e-09
45.250000	1.29336e-09
45.200000	1.3316e-09
45.150000	1.37097e-09
45.100000	1.41151e-09
45.050000	1.45323e-09
45.000000	1.49619e-09
44.950000	1.54042e-09
44.900000	1.58596e-09
44.850000	1.63283e-09
44.800000	1.6811e-09
44.750000	1.73078e-09
44.700000	1.78193e-09
44.650000	1.83459e-09
44.600000	1.88881e-09
44.550000	1.94463e-09
44.500000	2.00209e-09
44.450000	2.06124e-09
44.400000	2.12215e-09
44.350000	2.18485e-09
44.300000	2.24939e-09
44.250000	2.31585e-09
44.200000	2.38426e-09
44.150000	2.45469e-09
44.100000	2.5272e-09
44.050000	2.60185e-09
44.000000	2.67869e-09
43.950000	2.75781e-09
43.900000	2.83925e-09
43.850000	2.9231e-09
43.800000	3.00942e-09
43.750000	3.09829e-09
43.700000	3.18977e-09
43.650000	3.28395e-09
43.600000	3.38091e-09
43.550000	3.48073e-09
43.500000	3.58349e-09
43.450000	3.68927e-09
43.400000	3.79818e-09
43.350000	3.91029e-09
43.300000	4.02571e-09
43.250000	4.14453e-09
43.200000	4.26685e-09
43.150000	4.39277e-09
43.100000	4.5224e-09
43.050000	4.65585e-09
43.000000	4.79324e-09
42.950000	4.93467e-09
42.900000	5.08026e-09
42.850000	5.23015e-09
42.800000	5.38444e-09
42.750000	5.54329e-09
42.700000	5.7068e-09
42.650000	5.87514e-09
42.600000	6.04843e-09
42.550000	6.22682e-09
42.500000	6.41047e-09
42.450000	6.59952e-09
42.400000	6.79413e-09
42.350000	6.99448e-09
42.300000	7.20072e-09
42.250000	7.41303e-09
42.200000	7.63159e-09
42.150000	7.85658e-09
42.100000	8.08819e-09
42.050000	8.32661e-09
42.000000	8.57205e-09
41.950000	8.82472e-09
41.900000	9.08481e-09
41.850000	9.35255e-09
41.800000	9.62818e-09
41.750000	9.9119e-09
41.700000	1.0204e-08
41.650000	1.05046e-08
41.600000	1.08141e-08
41.550000	1.11327e-08
41.500000	1.14607e-08
41.450000	1.17983e-08
41.400000	1.21459e-08
41.350000	1.25036e-08
41.300000	1.28719e-08
41.250000	1.3251e-08
41.200000	1.36412e-08
41.150000	1.40429e-08
41.100000	1.44565e-08
41.050000	1.48821e-08
41.000000	1.53203e-08
40.950000	1.57713e-08
40.900000	1.62356e-08
40.850000	1.67136e-08
40.800000	1.72055e-08
40.750000	1.77119e-08
40.700000	1.82332e-08
40.650000	1.87698e-08
40.600000	1.93222e-08
40.550000	1.98908e-08
40.500000	2.04761e-08
40.450000	2.10785e-08
40.400000	2.16987e-08
40.350000	2.2337e-08
40.300000	2.29941e-08
40.250000	2.36705e-08
40.200000	2.43667e-08
40.150000	2.50833e-08
40.100000	2.5821e-08
40.050000	2.65804e-08
40.000000	2.7362e-08
39.950000	2.81665e-08
39.900000	2.89946e-08
39.850000	2.9847e-08
39.800000	3.07245e-08
39.750000	3.16276e-08
39.700000	3.25573e-08
39.650000	3.35141e-08
39.600000	3.44991e-08
39.550000	3.55129e-08
39.500000	3.65565e-08
39.450000	3.76306e-08
39.400000	3.87362e-08
39.350000	3.98743e-08
39.300000	4.10456e-08
39.250000	4.22513e-08
39.200000	4.34923e-08
39.150000	4.47697e-08
39.100000	4.60845e-08
39.050000	4.74378e-08
39.000000	4.88308e-08
38.950000	5.02645e-08
38.900000	5.17403e-08
38.850000	5.32592e-08
38.800000	5.48226e-08
38.750000	5.64318e-08
38.700000	5.80881e-08
38.650000	5.97929e-08
38.600000	6.15476e-08
38.550000	6.33536e-08
38.500000	6.52125e-08
38.450000	6.71257e-08
38.400000	6.90949e-08
38.350000	7.11218e-08
38.300000	7.32079e-08
38.250000	7.53551e-08
38.200000	7.7565e-08
38.150000	7.98396e-08
38.100000	8.21807e-08
38.050000	8.45902e-08
38.000000	8.70702e-08
37.950000	8.96226e-08
37.900000	9.22497e-08
37.850000	9.49535e-08
37.800000	9.77364e-08
37.750000	1.00601e-07
37.700000	1.03548e-07
37.650000	1.06582e-07
37.600000	1.09705e-07
37.550000	1.12919e-07
37.500000	1.16226e-07
37.450000	1.19631e-07
37.400000	1.23134e-07
37.350000	1.2674e-07
37.300000	1.30451e-07
37.250000	1.34271e-07
37.200000	1.38202e-07
37.150000	1.42247e-07
37.100000	1.46411e-07
37.050000	1.50696e-07
37.000000	1.55106e-07
36.950000	1.59645e-07
36.900000	1.64316e-07
36.850000	1.69124e-07
36.800000	1.74071e-07
36.750000	1.79163e-07
36.700000	1.84403e-07
36.650000	1.89796e-07
36.600000	1.95347e-07
36.550000	2.01059e-07
36.500000	2.06937e-07
36.450000	2.12987e-07
36.400000	2.19212e-07
36.350000	2.25619e-07
36.300000	2.32213e-07
36.250000	2.38999e-07
36.200000	2.45982e-07
36.150000	2.53169e-07
36.100000	2.60565e-07
36.050000	2.68176e-07
36.000000	2.76008e-07
35.950000	2.84069e-07
35.900000	2.92364e-07
35.850000	3.009e-07
35.800000	3.09684e-07
35.750000	3.18724e-07
35.700000	3.28027e-07
35.650000	3.376e-07
35.600000	3.47452e-07
35.550000	3.57589e-07
35.500000	3.68022e-07
35.450000	3.78757e-07
35.400000	3.89805e-07
35.350000	4.01173e-07
35.300000	4.12872e-07
35.250000	4.2491e-07
35.200000	4.37298e-07
35.150000	4.50045e-07
35.100000	4.63162e-07
35.050000	4.7666e-07
35.000000	4.9055e-07
34.950000	5.04843e-07
34.900000	5.1955e-07
34.850000	5.34684e-07
34.800000	5.50257e-07
34.750000	5.66281e-07
34.700000	5.8277e-07
34.650000	5.99736e-07
34.600000	6.17195e-07
34.550000	6.35159e-07
34.500000	6.53644e-07
34.450000	6.72664e-07
34.400000	6.92235e-07
34.350000	7.12373e-07
34.300000	7.33094e-07
34.250000	7.54414e-07
34.200000	7.76352e-07
34.150000	7.98924e-07
34.100000	8.22149e-07
34.050000	8.46047e-07
34.000000	8.70635e-07
33.950000	8.95934e-07
33.900000	9.21965e-07
33.850000	9.48748e-07
33.800000	9.76305e-07
33.750000	1.00466e-06
33.700000	1.03383e-06
33.650000	1.06385e-06
33.600000	1.09473e-06
33.550000	1.1265e-06
33.500000	1.15919e-06
33.450000	1.19283e-06
33.400000	1.22743e-06
33.350000	1.26303e-06
33.300000	1.29966e-06
33.250000	1.33735e-06
33.200000	1.37612e-06
33.150000	1.41601e-06
33.100000	1.45705e-06
33.050000	1.49927e-06
33.000000	1.54271e-06
32.950000	1.5874e-06
32.900000	1.63338e-06
32.850000	1.68068e-06
32.800000	1.72934e-06
32.750000	1.7794e-06
32.700000	1.8309e-06
32.650000	1.88389e-06
32.600000	1.93839e-06
32.550000	1.99447e-06
32.500000	2.05215e-06
32.450000	2.11149e-06
32.400000	2.17254e-06
32.350000	2.23534e-06
32.300000	2.29995e-06
32.250000	2.3664e-06
32.200000	2.43477e-06
32.150000	2.5051e-06
32.100000	2.57744e-06
32.050000	2.65186e-06
32.000000	2.72841e-06
31.950000	2.80716e-06
31.900000	2.88816e-06
31.850000	2.97149e-06
31.800000	3.0572e-06
31.750000	3.14536e-06
31.700000	3.23605e-06
31.650000	3.32933e-06
31.600000	3.42528e-06
31.550000	3.52398e-06
31.500000	3.62549e-06
31.450000	3.72991e-06
31.400000	3.83731e-06
31.350000	3.94778e-06
31.300000	4.06141e-06
31.250000	4.17828e-06
31.200000	4.29848e-06
31.150000	4.42211e-06
31.100000	4.54927e-06
31.050000	4.68005e-06
31.000000	4.81457e-06
30.950000	4.95291e-06
30.900000	5.0952e-06
30.850000	5.24153e-06
30.800000	5.39203e-06
30.750000	5.54682e-06
30.700000	5.706e-06
30.650000	5.86971e-06
30.600000	6.03808e-06
30.550000	6.21123e-06
30.500000	6.3893e-06
30.450000	6.57242e-06
30.400000	6.76074e-06
30.350000	6.95441e-06
30.300000	7.15356e-06
30.250000	7.35837e-06
30.200000	7.56897e-06
30.150000	7.78554e-06
30.100000	8.00825e-06
30.050000	8.23725e-06
30.000000	8.47274e-06
29.950000	8.71489e-06
29.900000	8.96388e-06
29.850000	9.21991e-06
29.800000	9.48316e-06
29.750000	9.75385e-06
29.700000	1.00322e-05
29.650000	1.03184e-05
29.600000	1.06126e-05
29.550000	1.09151e-05
29.500000	1.12262e-05
29.450000	1.1546e-05
29.400000	1.18748e-05
29.350000	1.22129e-05
29.300000	1.25605e-05
29.250000	1.29178e-05
29.200000	1.32852e-05
29.150000	1.36629e-05
29.100000	1.40511e-05
29.050000	1.44503e-05
29.000000	1.48606e-05
28.950000	1.52825e-05
28.900000	1.57161e-05
28.850000	1.61619e-05
28.800000	1.66201e-05
28.750000	1.70912e-05
28.700000	1.75754e-05
28.650000	1.80731e-05
28.600000	1.85847e-05
28.550000	1.91105e-05
28.500000	1.9651e-05
28.450000	2.02066e-05
28.400000	2.07776e-05
28.350000	2.13644e-05
28.300000	2.19676e-05
28.250000	2.25876e-05
28.200000	2.32247e-05
28.150000	2.38795e-05
28.100000	2.45524e-05
28.050000	2.52439e-05
28.000000	2.59546e-05
27.950000	2.6685e-05
27.900000	2.74354e-05
27.850000	2.82067e-05
27.800000	2.89991e-05
27.750000	2.98134e-05
27.700000	3.06502e-05
27.650000	3.15099e-05
27.600000	3.23933e-05
27.550000	3.33009e-05
27.500000	3.42334e-05
27.450000	3.51915e-05
27.400000	3.61758e-05
27.350000	3.7187e-05
27.300000	3.82259e-05
27.250000	3.92931e-05
27.200000	4.03894e-05
27.150000	4.15156e-05
27.100000	4.26724e-05
27.050000	4.38607e-05
27.000000	4.50813e-05
26.950000	4.6335e-05
26.900000	4.76226e-05
26.850000	4.89451e-05
26.800000	5.03033e-05
26.750000	5.16982e-05
26.700000	5.31307e-05
26.650000	5.46017e-05
26.600000	5.61124e-05
26.550000	5.76636e-05
26.500000	5.92563e-05
26.450000	6.08918e-05
26.400000	6.25709e-05
26.350000	6.42949e-05
26.300000	6.60649e-05
26.250000	6.7882e-05
26.200000	6.97473e-05
26.150000	7.16622e-05
26.100000	7.36278e-05
26.050000	7.56453e-05
26.000000	7.77161e-05
25.950000	7.98414e-05
25.900000	8.20227e-05
25.850000	8.42611e-05
25.800000	8.65582e-05
25.750000	8.89154e-05
25.700000	9.1334e-05
25.650000	9.38156e-05
25.600000	9.63616e-05
25.550000	9.89735e-05
25.500000	0.000101653
25.450000	0.000104402
25.400000	0.000107221
25.350000	0.000110112
25.300000	0.000113078
25.250000	0.000116119
25.200000	0.000119238
25.150000	0.000122435
25.100000	0.000125714
25.050000	0.000129075
25.000000	0.00013252
24.950000	0.000136052
24.900000	0.000139672
24.850000	0.000143382
24.800000	0.000147183
24.750000	0.000151078
24.700000	0.000155069
24.650000	0.000159157
24.600000	0.000163345
24.550000	0.000167634
24.500000	0.000172027
24.450000	0.000176525
24.400000	0.00018113
24.350000	0.000185844
24.300000	0.000190669
24.250000	0.000195606
24.200000	0.000200659
24.150000	0.000205828
24.100000	0.000211116
24.050000	0.000216524
24.000000	0.000222053
23.950000	0.000227706
23.900000	0.000233485
23.850000	0.000239389
23.800000	0.000245422
23.750000	0.000251584
23.700000	0.000257876
23.650000	0.000264299
23.600000	0.000270854
23.550000	0.000277543
23.500000	0.000284364
23.450000	0.000291319
23.400000	0.000298406
23.350000	0.000305627
23.300000	0.00031298
23.250000	0.000320463
23.200000	0.000328075
23.150000	0.000335815
23.100000	0.000343678
23.050000	0.000351662
23.000000	0.000359762
22.950000	0.000367972
22.900000	0.000376287
22.850000	0.000384699
22.800000	0.000393199
22.750000	0.000401775
22.700000	0.000410414
22.650000	0.000419102
22.600000	0.000427818
22.550000	0.000436539
22.500000	0.000445239
22.450000	0.00045388
22.400000	0.000462419
22.350000	0.000470799
22.300000	0.000478942
22.250000	0.000486738
22.200000	0.000494016
22.150000	0.000500463
&
```
