## Supplementary material for "All-at-once RNA folding with 3D motif prediction framed by evolutionary information": RF00629_P24.cacofold.cov

```
#
# Method Target_E-val [cov_min,cov_max] [FP | TP True Found | Sen PPV F] 
# GTp    0.05           [-8.10,16.02]    [0 | 2 73 2 | 2.74 100.00 5.33] 
#
# in_CaCoFold in_given  left_pos      right_pos  score            E-value       pvalue       substitutions    power
#------------------------------------------------------------------------------------------------------------------------
*	*	       109	       128	13.58113	0.00625984	9.93625e-05	2		0.00
*	*	       204	       216	11.50829	0.0336811	0.00053462	7		0.20
```
