## Supplementary material for "All-at-once RNA folding with 3D motif prediction framed by evolutionary information": RF00629_P24.cacofold.power

```
# Power analysis of CaCoFold structure
#
# Powertype = SINGLE SUBSTITUTIONS
# covary left_pos right_pos substitutions power
#----------------------------------------------------------------
1		36		0		0.00
2		35		0		0.00
3		34		0		0.00
4		33		0		0.00
5		32		2		0.00
44		58		1		0.00
45		57		5		0.11
46		56		3		0.02
47		55		9		0.28
48		54		6		0.16
76		86		0		0.00
77		85		2		0.00
78		84		0		0.00
87		105		4		0.07
88		104		2		0.00
89		103		1		0.00
90		102		0		0.00
91		101		0		0.00
92		100		0		0.00
93		99		0		0.00
106		131		2		0.00
107		130		0		0.00
108		129		5		0.11
* 109		128		2		0.00
110		127		1		0.00
111		126		6		0.16
112		125		1		0.00
113		124		1		0.00
114		123		1		0.00
115		122		0		0.00
132		161		0		0.00
133		160		0		0.00
134		159		0		0.00
135		158		0		0.00
136		157		3		0.02
137		156		2		0.00
138		155		2		0.00
139		154		5		0.11
140		153		3		0.02
141		152		4		0.07
142		150		2		0.00
143		149		0		0.00
163		225		0		0.00
164		224		0		0.00
165		223		3		0.02
166		222		2		0.00
167		221		0		0.00
168		220		1		0.00
169		219		1		0.00
171		193		0		0.00
172		192		2		0.00
173		191		2		0.00
174		190		3		0.02
175		189		0		0.00
176		188		2		0.00
177		187		3		0.02
178		186		2		0.00
179		185		0		0.00
202		218		0		0.00
203		217		4		0.07
* 204		216		7		0.20
205		215		1		0.00
206		214		1		0.00
207		213		2		0.00
242		264		2		0.00
243		263		2		0.00
244		262		0		0.00
245		261		0		0.00
246		260		8		0.24
248		259		0		0.00
249		258		2		0.00
250		257		1		0.00
251		256		0		0.00
#
# BPAIRS 73
# avg substitutions per BP 1.7
# BPAIRS expected to covary 1.7 +/- 1.2
# BPAIRS observed to covary 2
#
```
