## Supplementary material for "All-at-once RNA folding with 3D motif prediction framed by evolutionary information": RF00629_P24.power

```
# Power analysis of given structure
#
# Powertype = SINGLE SUBSTITUTIONS
# covary left_pos right_pos substitutions power
#----------------------------------------------------------------
1		12		3		0.02
2		11		2		0.00
3		10		1		0.00
4		9		1		0.00
44		58		1		0.00
45		57		5		0.11
46		56		3		0.02
47		55		9		0.28
81		199		0		0.00
82		198		0		0.00
83		197		0		0.00
84		196		0		0.00
85		195		2		0.00
86		168		1		0.00
87		167		0		0.00
88		166		0		0.00
89		165		2		0.00
90		102		0		0.00
91		101		0		0.00
92		100		0		0.00
93		99		0		0.00
106		131		2		0.00
107		130		0		0.00
108		129		5		0.11
* 109		128		2		0.00
110		127		1		0.00
113		124		1		0.00
114		123		1		0.00
115		122		0		0.00
132		161		0		0.00
133		160		0		0.00
134		159		0		0.00
135		158		0		0.00
136		157		3		0.02
139		152		5		0.11
140		151		1		0.00
141		150		3		0.02
142		149		1		0.00
143		148		0		0.00
171		193		0		0.00
172		192		2		0.00
173		191		2		0.00
175		189		0		0.00
176		188		2		0.00
177		187		3		0.02
178		186		2		0.00
179		185		0		0.00
200		221		0		0.00
201		220		0		0.00
202		218		0		0.00
203		217		4		0.07
* 204		216		7		0.20
205		215		1		0.00
206		214		1		0.00
207		213		2		0.00
242		264		2		0.00
243		263		2		0.00
244		262		0		0.00
245		261		0		0.00
248		259		0		0.00
249		258		2		0.00
250		257		1		0.00
251		256		0		0.00
#
# BPAIRS 63
# avg substitutions per BP 1.4
# BPAIRS expected to covary 1.0 +/- 0.9
# BPAIRS observed to covary 2
#
```
