## Supplementary material for "All-at-once RNA folding with 3D motif prediction framed by evolutionary information": RF00629_P24.sorted.cacofold.cov

```
# The predicted CaCoFold structure
# BPAIRS observed to covary 2
#
#
# Method Target_E-val [cov_min,cov_max] [FP | TP True Found | Sen PPV F] 
# GTp    0.05         [-8.10,16.02]     [0 | 2 73 2 | 2.74 100.00 5.33] 
#
# in_fold in_given   left_pos       right_pos      score           E-value    pvalue       substitutions      power
#-----------------------------------------------------------------------------------------------------------------------
*	*	       109	       128	13.58113	0.00625984	9.93625e-05	2		0.00
*	*	       204	       216	11.50829	0.0336811	0.00053462	7		0.20
```
