## Supplementary material for "All-at-once RNA folding with 3D motif prediction framed by evolutionary information": RF00629_P24.sorted.cov

```
#
# Method Target_E-val [cov_min,cov_max] [FP | TP True Found | Sen PPV F] 
# GTp    0.05         [-8.10,16.02]     [0 | 2 63 2 | 3.17 100.00 6.15] 
#
#       left_pos       right_pos        score          E-value           pvalue       substitutions      power
#--------------------------------------------------------------------------------------------------------------
*	     109	     128	13.58113	0.00625984	9.93625e-05	2		0.00
*	     204	     216	11.50829	0.0336811	0.00053462	7		0.20
```
