## Supplementary material for "All-at-once RNA folding with 3D motif prediction framed by evolutionary information": RF00629_P24.surv

```
13.550000	0.015873
11.500000	0.031746
10.950000	0.047619
10.000000	0.0634921
9.100000	0.0793651
8.650000	0.111111
8.000000	0.126984
7.950000	0.142857
4.950000	0.15873
4.700000	0.174603
4.200000	0.190476
4.100000	0.206349
3.000000	0.222222
2.550000	0.238095
2.100000	0.253968
0.000000	0.301587
-0.050000	0.920635
-0.150000	0.936508
-0.200000	0.952381
-0.700000	0.968254
-3.100000	0.984127
-4.750000	1
&
16.000000	3.06965e-05
15.750000	6.1393e-05
15.200000	9.20895e-05
14.600000	0.000184179
14.250000	0.000214876
14.200000	0.000306965
14.150000	0.000337662
14.000000	0.000521841
13.850000	0.000552537
13.600000	0.000583234
13.200000	0.000644627
13.050000	0.000736716
13.000000	0.000767413
12.900000	0.000798109
12.700000	0.000828806
12.600000	0.000859502
12.450000	0.000920895
12.300000	0.000951592
12.150000	0.00104368
12.000000	0.00113577
11.600000	0.00131995
11.400000	0.00138134
11.350000	0.00141204
11.150000	0.00150413
11.050000	0.00153483
11.000000	0.00162691
10.950000	0.00233293
10.900000	0.00242502
10.800000	0.00245572
10.750000	0.00248642
10.650000	0.00254781
10.450000	0.00257851
10.350000	0.0026399
10.200000	0.00270129
10.150000	0.00273199
10.050000	0.00276269
10.000000	0.00356079
9.950000	0.00362219
9.900000	0.00408263
9.850000	0.00414403
9.750000	0.0043896
9.700000	0.00454308
9.650000	0.00457378
9.600000	0.00466587
9.550000	0.00475796
9.450000	0.00478865
9.400000	0.00497283
9.200000	0.00503423
9.150000	0.00512632
9.100000	0.00543328
9.000000	0.00549467
8.950000	0.00552537
8.900000	0.00570955
8.850000	0.00574025
8.800000	0.00592443
8.750000	0.00601651
8.650000	0.00822666
8.600000	0.00899408
8.550000	0.00914756
8.450000	0.00917825
8.400000	0.00948522
8.350000	0.0096694
8.300000	0.00973079
8.250000	0.00985358
8.200000	0.00991497
8.150000	0.0100378
8.050000	0.0105289
8.000000	0.0105903
7.950000	0.0108052
7.900000	0.010928
7.850000	0.0109587
7.800000	0.01102
7.750000	0.0111428
7.700000	0.0111735
7.650000	0.0113884
7.550000	0.0114805
7.500000	0.0116033
7.450000	0.0117261
7.350000	0.0117568
7.300000	0.0118182
7.250000	0.0121251
7.200000	0.0122479
7.150000	0.0123707
7.100000	0.0124321
7.050000	0.0127084
7.000000	0.0127697
6.950000	0.0129846
6.900000	0.0133837
6.850000	0.0134451
6.800000	0.0137213
6.750000	0.0140283
6.700000	0.0140897
6.650000	0.0143353
6.600000	0.0147036
6.550000	0.0148571
6.500000	0.0148878
6.450000	0.0149492
6.400000	0.0151641
6.350000	0.0155324
6.300000	0.0156859
6.250000	0.0158394
6.200000	0.0159315
6.150000	0.0162998
6.100000	0.0165454
6.050000	0.0166989
6.000000	0.0173742
5.950000	0.0174663
5.900000	0.017497
5.850000	0.0175277
5.800000	0.0176505
5.750000	0.0177733
5.700000	0.0179882
5.650000	0.0184793
5.600000	0.0185714
5.550000	0.0186635
5.500000	0.0187556
5.450000	0.0187863
5.400000	0.0192774
5.350000	0.0194616
5.300000	0.020229
5.250000	0.0203518
5.200000	0.0205053
5.150000	0.0209657
5.100000	0.0221015
5.050000	0.0224698
5.000000	0.0228689
4.950000	0.02336
4.900000	0.0237898
4.850000	0.0242195
4.800000	0.0244651
4.750000	0.0245879
4.700000	0.0248642
4.650000	0.0258158
4.600000	0.0260613
4.550000	0.0262148
4.500000	0.0266446
4.450000	0.0268594
4.400000	0.0276575
4.350000	0.0280566
4.300000	0.0283329
4.250000	0.0285477
4.200000	0.0292538
4.150000	0.0294993
4.100000	0.0303895
4.050000	0.0308807
4.000000	0.0310649
3.950000	0.0316788
3.900000	0.0318937
3.850000	0.0323234
3.800000	0.032569
3.750000	0.0329373
3.700000	0.0331522
3.650000	0.0335513
3.600000	0.033981
3.550000	0.0344415
3.500000	0.0355466
3.450000	0.0359456
3.400000	0.0368051
3.350000	0.0371428
3.300000	0.0373576
3.250000	0.0375725
3.200000	0.0386162
3.150000	0.0391994
3.100000	0.0392915
3.050000	0.0405808
3.000000	0.0410412
2.950000	0.0415938
2.900000	0.0424226
2.850000	0.0431286
2.800000	0.0432821
2.750000	0.0443564
2.700000	0.0452773
2.650000	0.0460755
2.600000	0.0471805
2.550000	0.04804
2.500000	0.0487154
2.450000	0.0496669
2.400000	0.050373
2.350000	0.0507413
2.300000	0.051785
2.250000	0.0521227
2.200000	0.0526752
2.150000	0.0531663
2.100000	0.0536575
2.050000	0.054916
2.000000	0.0560211
1.950000	0.056942
1.900000	0.0579243
1.850000	0.0589066
1.800000	0.0601651
1.750000	0.0608405
1.700000	0.061393
1.650000	0.0625902
1.600000	0.0629278
1.550000	0.0635418
1.500000	0.0662431
1.450000	0.0676858
1.400000	0.0682997
1.350000	0.0696504
1.300000	0.0704178
1.250000	0.0714001
1.200000	0.0729349
1.150000	0.0736409
1.100000	0.0748995
1.050000	0.0756362
1.000000	0.0765264
0.950000	0.0795346
0.900000	0.0805476
0.850000	0.081315
0.800000	0.0822666
0.750000	0.0837401
0.700000	0.0852749
0.650000	0.0861651
0.600000	0.0880069
0.550000	0.089204
0.500000	0.0908923
0.450000	0.0930104
0.400000	0.0940848
0.350000	0.0953433
0.300000	0.0966633
0.250000	0.0986586
0.200000	0.0997022
0.150000	0.102618
0.100000	0.105197
0.050000	0.108052
0.000000	0.28913
-0.050000	0.818768
-0.100000	0.82813
-0.150000	0.836879
-0.200000	0.841913
-0.250000	0.845198
-0.300000	0.847868
-0.350000	0.849587
-0.400000	0.851613
-0.450000	0.854744
-0.500000	0.857599
-0.550000	0.860362
-0.600000	0.863124
-0.650000	0.865427
-0.700000	0.867698
-0.750000	0.869908
-0.800000	0.870891
-0.850000	0.872487
-0.900000	0.875741
-0.950000	0.878288
-1.000000	0.885379
-1.050000	0.888142
-1.100000	0.889646
-1.150000	0.892132
-1.200000	0.894097
-1.250000	0.896184
-1.300000	0.899929
-1.350000	0.901249
-1.400000	0.904503
-1.450000	0.908187
-1.500000	0.911533
-1.550000	0.913804
-1.600000	0.915186
-1.650000	0.916843
-1.700000	0.919115
-1.750000	0.92111
-1.800000	0.921663
-1.850000	0.922952
-1.900000	0.924456
-1.950000	0.926758
-2.000000	0.92817
-2.050000	0.929367
-2.100000	0.930871
-2.150000	0.933143
-2.200000	0.934432
-2.250000	0.937563
-2.300000	0.938638
-2.350000	0.93916
-2.400000	0.940203
-2.450000	0.941124
-2.500000	0.942106
-2.550000	0.943948
-2.600000	0.947816
-2.650000	0.949995
-2.700000	0.952758
-2.750000	0.954017
-2.800000	0.954968
-2.850000	0.956779
-2.900000	0.957731
-2.950000	0.960586
-3.000000	0.961261
-3.050000	0.962366
-3.100000	0.964239
-3.150000	0.964791
-3.200000	0.965743
-3.250000	0.966326
-3.300000	0.96737
-3.350000	0.97136
-3.400000	0.973233
-3.450000	0.974246
-3.500000	0.975074
-3.550000	0.975842
-3.600000	0.9771
-3.650000	0.977991
-3.700000	0.979065
-3.750000	0.980139
-3.800000	0.980784
-3.850000	0.981736
-3.900000	0.983393
-3.950000	0.983946
-4.000000	0.984498
-4.050000	0.985388
-4.100000	0.986156
-4.150000	0.987322
-4.200000	0.987875
-4.250000	0.988612
-4.300000	0.989747
-4.350000	0.990791
-4.400000	0.991037
-4.450000	0.991589
-4.500000	0.99208
-4.550000	0.993277
-4.600000	0.993707
-4.650000	0.993891
-4.700000	0.994137
-4.750000	0.994444
-4.800000	0.994782
-4.850000	0.994843
-4.900000	0.995303
-4.950000	0.995396
-5.000000	0.995887
-5.050000	0.996286
-5.100000	0.996623
-5.150000	0.996808
-5.200000	0.99693
-5.250000	0.997176
-5.300000	0.997544
-5.350000	0.997606
-5.400000	0.997698
-5.450000	0.997728
-5.500000	0.997882
-5.550000	0.997943
-5.600000	0.99822
-5.650000	0.99825
-5.700000	0.998312
-5.750000	0.998465
-5.800000	0.998557
-5.900000	0.998741
-5.950000	0.998772
-6.050000	0.998864
-6.100000	0.998987
-6.200000	0.99911
-6.250000	0.999478
-6.400000	0.999509
-6.550000	0.999662
-6.600000	0.999724
-6.750000	0.999816
-6.900000	0.999877
-6.950000	0.999908
-7.150000	0.999939
-7.200000	0.999969
-8.150000	1
&
16.100000	1.53186e-06
15.900000	3.06373e-06
15.300000	9.19118e-06
15.250000	1.0723e-05
15.150000	1.22549e-05
15.100000	1.37868e-05
15.050000	1.53186e-05
14.950000	1.68505e-05
14.900000	1.99142e-05
14.850000	2.14461e-05
14.800000	2.29779e-05
14.650000	2.60417e-05
14.600000	2.91054e-05
14.550000	3.06373e-05
14.500000	3.21691e-05
14.450000	3.3701e-05
14.400000	4.28922e-05
14.350000	4.74877e-05
14.250000	5.05515e-05
14.200000	6.28064e-05
14.150000	6.58701e-05
14.100000	7.50613e-05
14.000000	7.8125e-05
13.950000	8.11887e-05
13.900000	9.65074e-05
13.850000	0.000102635
13.750000	0.000104167
13.700000	0.000110294
13.650000	0.000111826
13.600000	0.00011489
13.550000	0.000117953
13.500000	0.000127145
13.450000	0.000134804
13.400000	0.000143995
13.300000	0.000148591
13.250000	0.000153186
13.200000	0.000166973
13.100000	0.0001731
13.050000	0.000176164
13.000000	0.000179228
12.950000	0.000182292
12.900000	0.000183824
12.850000	0.000186887
12.800000	0.000193015
12.750000	0.00019761
12.700000	0.000200674
12.650000	0.000209865
12.600000	0.000214461
12.550000	0.000215993
12.500000	0.000219056
12.450000	0.00022212
12.400000	0.000225184
12.350000	0.000228248
12.300000	0.000235907
12.250000	0.000243566
12.200000	0.000248162
12.150000	0.00026348
12.100000	0.000272672
12.050000	0.000275735
12.000000	0.000283395
11.950000	0.000375306
11.900000	0.000381434
11.850000	0.000382966
11.800000	0.000389093
11.750000	0.000415135
11.700000	0.000425858
11.650000	0.000439645
11.600000	0.000522365
11.550000	0.000525429
11.500000	0.00053462
11.450000	0.000580576
11.400000	0.000597426
11.350000	0.000718444
11.300000	0.000729167
11.250000	0.000883885
11.200000	0.000997243
11.150000	0.00123621
11.100000	0.00155178
11.050000	0.00179228
11.000000	0.00206801
10.950000	0.00218597
10.900000	0.0022258
10.850000	0.00244179
10.800000	0.00257506
10.750000	0.00271293
10.700000	0.00300551
10.650000	0.00310202
10.600000	0.00314185
10.550000	0.00323683
10.500000	0.00367034
10.450000	0.00400276
10.400000	0.0040242
10.350000	0.00431832
10.300000	0.00446538
10.250000	0.00471507
10.200000	0.00483609
10.150000	0.00497855
10.100000	0.00509804
10.050000	0.00536918
10.000000	0.00598346
9.950000	0.00616115
9.900000	0.00639553
9.850000	0.00656556
9.800000	0.00685049
9.750000	0.00702819
9.700000	0.0073315
9.650000	0.00759804
9.600000	0.0077451
9.550000	0.00793811
9.500000	0.00847426
9.450000	0.00886642
9.400000	0.00903339
9.350000	0.00914828
9.300000	0.00935049
9.250000	0.00990349
9.200000	0.0102328
9.150000	0.0111305
9.100000	0.0113634
9.050000	0.0118612
9.000000	0.0122733
8.950000	0.012549
8.900000	0.012909
8.850000	0.0130316
8.800000	0.0132215
8.750000	0.0133915
8.700000	0.0136137
8.650000	0.01411
8.600000	0.0142877
8.550000	0.0147641
8.500000	0.0149035
8.450000	0.0151455
8.400000	0.0153462
8.350000	0.0155101
8.300000	0.0156342
8.250000	0.0158012
8.200000	0.0160769
8.150000	0.016322
8.100000	0.0165058
8.050000	0.0168413
8.000000	0.0171262
7.950000	0.0173943
7.900000	0.0176624
7.850000	0.0178968
7.800000	0.0181924
7.750000	0.0184237
7.700000	0.0188205
7.650000	0.0191376
7.600000	0.0195083
7.550000	0.0199173
7.500000	0.0203508
7.450000	0.0207399
7.400000	0.0210738
7.350000	0.0213971
7.300000	0.0217999
7.250000	0.0220527
7.200000	0.0222855
7.150000	0.0226164
7.100000	0.0229841
7.050000	0.0233885
7.000000	0.0236872
6.950000	0.0240395
6.900000	0.0243597
6.850000	0.0245481
6.800000	0.0250214
6.750000	0.0253079
6.700000	0.0257767
6.650000	0.0262178
6.600000	0.0266115
6.550000	0.0270573
6.500000	0.0275107
6.450000	0.0279213
6.400000	0.0283119
6.350000	0.0287071
6.300000	0.0291636
6.250000	0.0297886
6.200000	0.0302053
6.150000	0.0307001
6.100000	0.0311688
6.050000	0.0316682
6.000000	0.0320895
5.950000	0.032572
5.900000	0.0329841
5.850000	0.0337102
5.800000	0.0342479
5.750000	0.0347304
5.700000	0.0351241
5.650000	0.0355331
5.600000	0.0360555
5.550000	0.0366345
5.500000	0.0372687
5.450000	0.0377298
5.400000	0.0383471
5.350000	0.0389476
5.300000	0.0394378
5.250000	0.0399188
5.200000	0.0401991
5.150000	0.0406281
5.100000	0.0413588
5.050000	0.0419899
5.000000	0.0423453
4.950000	0.0427849
4.900000	0.0430699
4.850000	0.0436535
4.800000	0.0440089
4.750000	0.0446094
4.700000	0.0451134
4.650000	0.0455561
4.600000	0.0460983
4.550000	0.0466192
4.500000	0.0474586
4.450000	0.0479519
4.400000	0.0484268
4.350000	0.0490211
4.300000	0.0496477
4.250000	0.0500827
4.200000	0.0506893
4.150000	0.051201
4.100000	0.0517325
4.050000	0.0521354
4.000000	0.052621
3.950000	0.0531311
3.900000	0.0535616
3.850000	0.0539553
3.800000	0.0545251
3.750000	0.054954
3.700000	0.055409
3.650000	0.0558104
3.600000	0.0564017
3.550000	0.0570282
3.500000	0.0578676
3.450000	0.0586811
3.400000	0.0593367
3.350000	0.0600751
3.300000	0.0610524
3.250000	0.0619715
3.200000	0.062765
3.150000	0.0631633
3.100000	0.0639047
3.050000	0.0645512
3.000000	0.0651991
2.950000	0.0659835
2.900000	0.0667448
2.850000	0.0675797
2.800000	0.0683624
2.750000	0.0691284
2.700000	0.0699494
2.650000	0.0708165
2.600000	0.071492
2.550000	0.0722993
2.500000	0.0730423
2.450000	0.0738297
2.400000	0.0746278
2.350000	0.0754917
2.300000	0.0763189
2.250000	0.0771783
2.200000	0.0781495
2.150000	0.0790916
2.100000	0.0802604
2.050000	0.081345
2.000000	0.0825031
1.950000	0.0839645
1.900000	0.0852359
1.850000	0.0865227
1.800000	0.0877849
1.750000	0.0889001
1.700000	0.0899985
1.650000	0.091083
1.600000	0.0924724
1.550000	0.0936489
1.500000	0.0950383
1.450000	0.0963113
1.400000	0.0976608
1.350000	0.0989844
1.300000	0.100412
1.250000	0.101996
1.200000	0.103402
1.150000	0.105267
1.100000	0.106705
1.050000	0.108231
1.000000	0.110251
0.950000	0.112377
0.900000	0.114712
0.850000	0.116379
0.800000	0.118104
0.750000	0.120067
0.700000	0.122188
0.650000	0.123843
0.600000	0.125544
0.550000	0.127367
0.500000	0.129308
0.450000	0.131411
0.400000	0.133663
0.350000	0.135714
0.300000	0.138465
0.250000	0.142128
0.200000	0.144671
0.150000	0.147503
0.100000	0.150322
0.050000	0.153294
0.000000	0.29068
-0.050000	0.666019
-0.100000	0.678205
-0.150000	0.690263
-0.200000	0.700211
-0.250000	0.708684
-0.300000	0.716487
-0.350000	0.723611
-0.400000	0.730498
-0.450000	0.737705
-0.500000	0.744646
-0.550000	0.750843
-0.600000	0.757014
-0.650000	0.763776
-0.700000	0.770239
-0.750000	0.776828
-0.800000	0.78384
-0.850000	0.790029
-0.900000	0.796795
-0.950000	0.804686
-1.000000	0.811192
-1.050000	0.818226
-1.100000	0.825224
-1.150000	0.831366
-1.200000	0.837097
-1.250000	0.843427
-1.300000	0.847809
-1.350000	0.851922
-1.400000	0.856095
-1.450000	0.859969
-1.500000	0.863508
-1.550000	0.86729
-1.600000	0.87043
-1.650000	0.873925
-1.700000	0.877551
-1.750000	0.880532
-1.800000	0.884194
-1.850000	0.887226
-1.900000	0.89115
-1.950000	0.894058
-2.000000	0.897154
-2.050000	0.900574
-2.100000	0.904288
-2.150000	0.907944
-2.200000	0.910424
-2.250000	0.913617
-2.300000	0.917609
-2.350000	0.92087
-2.400000	0.923935
-2.450000	0.927191
-2.500000	0.93051
-2.550000	0.934306
-2.600000	0.937846
-2.650000	0.939655
-2.700000	0.942647
-2.750000	0.945426
-2.800000	0.94782
-2.850000	0.950585
-2.900000	0.952629
-2.950000	0.954724
-3.000000	0.956837
-3.050000	0.958983
-3.100000	0.96097
-3.150000	0.962374
-3.200000	0.964208
-3.250000	0.965516
-3.300000	0.967183
-3.350000	0.968416
-3.400000	0.970404
-3.450000	0.971517
-3.500000	0.972593
-3.550000	0.973814
-3.600000	0.974887
-3.650000	0.976051
-3.700000	0.977011
-3.750000	0.978153
-3.800000	0.978989
-3.850000	0.979868
-3.900000	0.980833
-3.950000	0.981657
-4.000000	0.982338
-4.050000	0.983257
-4.100000	0.98415
-4.150000	0.984914
-4.200000	0.985809
-4.250000	0.986342
-4.300000	0.986947
-4.350000	0.987414
-4.400000	0.987839
-4.450000	0.988418
-4.500000	0.989017
-4.550000	0.989655
-4.600000	0.990176
-4.650000	0.99066
-4.700000	0.991071
-4.750000	0.991636
-4.800000	0.992089
-4.850000	0.992521
-4.900000	0.99295
-4.950000	0.993543
-5.000000	0.993922
-5.050000	0.994288
-5.100000	0.994661
-5.150000	0.995286
-5.200000	0.995726
-5.250000	0.996114
-5.300000	0.996366
-5.350000	0.996592
-5.400000	0.99674
-5.450000	0.996961
-5.500000	0.99731
-5.550000	0.997515
-5.600000	0.997675
-5.650000	0.997812
-5.700000	0.997987
-5.750000	0.998084
-5.800000	0.998258
-5.850000	0.998372
-5.900000	0.998487
-5.950000	0.998617
-6.000000	0.998748
-6.050000	0.998828
-6.100000	0.998915
-6.150000	0.998975
-6.200000	0.999064
-6.250000	0.999104
-6.300000	0.999179
-6.350000	0.999248
-6.400000	0.999295
-6.450000	0.999337
-6.500000	0.999381
-6.550000	0.9994
-6.600000	0.999415
-6.650000	0.999478
-6.700000	0.999516
-6.750000	0.99954
-6.800000	0.999602
-6.850000	0.999658
-6.900000	0.99968
-6.950000	0.999695
-7.000000	0.99973
-7.050000	0.999744
-7.100000	0.999746
-7.150000	0.999756
-7.200000	0.999786
-7.250000	0.999798
-7.300000	0.999804
-7.350000	0.99981
-7.400000	0.999824
-7.450000	0.999841
-7.500000	0.999864
-7.550000	0.999888
-7.600000	0.99991
-7.650000	0.99992
-7.700000	0.999923
-7.750000	0.999946
-7.800000	0.999963
-7.850000	0.999966
-7.900000	0.999968
-7.950000	0.999969
-8.000000	0.999971
-8.100000	0.999983
-8.150000	0.999989
-8.250000	0.999991
-8.300000	0.999998
-9.550000	1
&
42.650000	4.05344e-17
42.600000	4.26039e-17
42.550000	4.47791e-17
42.500000	4.70653e-17
42.450000	4.94682e-17
42.400000	5.19937e-17
42.350000	5.46482e-17
42.300000	5.74381e-17
42.250000	6.03704e-17
42.200000	6.34523e-17
42.150000	6.66916e-17
42.100000	7.00961e-17
42.050000	7.36744e-17
42.000000	7.74353e-17
41.950000	8.13882e-17
41.900000	8.55428e-17
41.850000	8.99094e-17
41.800000	9.44988e-17
41.750000	9.93224e-17
41.700000	1.04392e-16
41.650000	1.09721e-16
41.600000	1.15321e-16
41.550000	1.21207e-16
41.500000	1.27394e-16
41.450000	1.33896e-16
41.400000	1.4073e-16
41.350000	1.47912e-16
41.300000	1.55461e-16
41.250000	1.63395e-16
41.200000	1.71735e-16
41.150000	1.80499e-16
41.100000	1.89711e-16
41.050000	1.99392e-16
41.000000	2.09568e-16
40.950000	2.20263e-16
40.900000	2.31503e-16
40.850000	2.43317e-16
40.800000	2.55733e-16
40.750000	2.68783e-16
40.700000	2.82498e-16
40.650000	2.96913e-16
40.600000	3.12064e-16
40.550000	3.27987e-16
40.500000	3.44723e-16
40.450000	3.62312e-16
40.400000	3.80798e-16
40.350000	4.00228e-16
40.300000	4.20648e-16
40.250000	4.4211e-16
40.200000	4.64666e-16
40.150000	4.88373e-16
40.100000	5.1329e-16
40.050000	5.39476e-16
40.000000	5.66999e-16
39.950000	5.95925e-16
39.900000	6.26326e-16
39.850000	6.58278e-16
39.800000	6.91859e-16
39.750000	7.27152e-16
39.700000	7.64246e-16
39.650000	8.03231e-16
39.600000	8.44204e-16
39.550000	8.87266e-16
39.500000	9.32524e-16
39.450000	9.8009e-16
39.400000	1.03008e-15
39.350000	1.08262e-15
39.300000	1.13784e-15
39.250000	1.19588e-15
39.200000	1.25687e-15
39.150000	1.32097e-15
39.100000	1.38834e-15
39.050000	1.45915e-15
39.000000	1.53357e-15
38.950000	1.61178e-15
38.900000	1.69397e-15
38.850000	1.78036e-15
38.800000	1.87115e-15
38.750000	1.96657e-15
38.700000	2.06686e-15
38.650000	2.17225e-15
38.600000	2.28302e-15
38.550000	2.39944e-15
38.500000	2.52179e-15
38.450000	2.65037e-15
38.400000	2.78551e-15
38.350000	2.92754e-15
38.300000	3.07681e-15
38.250000	3.23368e-15
38.200000	3.39855e-15
38.150000	3.57182e-15
38.100000	3.75393e-15
38.050000	3.94531e-15
38.000000	4.14645e-15
37.950000	4.35783e-15
37.900000	4.57999e-15
37.850000	4.81348e-15
37.800000	5.05885e-15
37.750000	5.31674e-15
37.700000	5.58776e-15
37.650000	5.8726e-15
37.600000	6.17194e-15
37.550000	6.48654e-15
37.500000	6.81717e-15
37.450000	7.16465e-15
37.400000	7.52983e-15
37.350000	7.91362e-15
37.300000	8.31695e-15
37.250000	8.74084e-15
37.200000	9.18633e-15
37.150000	9.6545e-15
37.100000	1.01465e-14
37.050000	1.06636e-14
37.000000	1.12071e-14
36.950000	1.17782e-14
36.900000	1.23784e-14
36.850000	1.30092e-14
36.800000	1.36721e-14
36.750000	1.43688e-14
36.700000	1.51009e-14
36.650000	1.58704e-14
36.600000	1.6679e-14
36.550000	1.75289e-14
36.500000	1.8422e-14
36.450000	1.93606e-14
36.400000	2.0347e-14
36.350000	2.13836e-14
36.300000	2.24731e-14
36.250000	2.3618e-14
36.200000	2.48212e-14
36.150000	2.60857e-14
36.100000	2.74145e-14
36.050000	2.88111e-14
36.000000	3.02787e-14
35.950000	3.18211e-14
35.900000	3.3442e-14
35.850000	3.51454e-14
35.800000	3.69356e-14
35.750000	3.88169e-14
35.700000	4.0794e-14
35.650000	4.28717e-14
35.600000	4.50552e-14
35.550000	4.73499e-14
35.500000	4.97614e-14
35.450000	5.22956e-14
35.400000	5.49589e-14
35.350000	5.77577e-14
35.300000	6.06989e-14
35.250000	6.37899e-14
35.200000	6.70382e-14
35.150000	7.04519e-14
35.100000	7.40393e-14
35.050000	7.78092e-14
35.000000	8.17711e-14
34.950000	8.59345e-14
34.900000	9.03099e-14
34.850000	9.49078e-14
34.800000	9.97398e-14
34.750000	1.04818e-13
34.700000	1.10154e-13
34.650000	1.15762e-13
34.600000	1.21655e-13
34.550000	1.27848e-13
34.500000	1.34356e-13
34.450000	1.41195e-13
34.400000	1.48382e-13
34.350000	1.55935e-13
34.300000	1.63872e-13
34.250000	1.72213e-13
34.200000	1.80978e-13
34.150000	1.90189e-13
34.100000	1.99869e-13
34.050000	2.10041e-13
34.000000	2.20731e-13
33.950000	2.31964e-13
33.900000	2.43768e-13
33.850000	2.56173e-13
33.800000	2.69209e-13
33.750000	2.82908e-13
33.700000	2.97304e-13
33.650000	3.12431e-13
33.600000	3.28328e-13
33.550000	3.45034e-13
33.500000	3.62589e-13
33.450000	3.81036e-13
33.400000	4.00422e-13
33.350000	4.20793e-13
33.300000	4.422e-13
33.250000	4.64696e-13
33.200000	4.88335e-13
33.150000	5.13176e-13
33.100000	5.39281e-13
33.050000	5.66712e-13
33.000000	5.95538e-13
32.950000	6.25829e-13
32.900000	6.5766e-13
32.850000	6.91109e-13
32.800000	7.26258e-13
32.750000	7.63193e-13
32.700000	8.02007e-13
32.650000	8.42793e-13
32.600000	8.85651e-13
32.550000	9.30688e-13
32.500000	9.78014e-13
32.450000	1.02774e-12
32.400000	1.08e-12
32.350000	1.13492e-12
32.300000	1.19262e-12
32.250000	1.25326e-12
32.200000	1.31697e-12
32.150000	1.38393e-12
32.100000	1.45429e-12
32.050000	1.52822e-12
32.000000	1.6059e-12
31.950000	1.68754e-12
31.900000	1.77332e-12
31.850000	1.86346e-12
31.800000	1.95817e-12
31.750000	2.0577e-12
31.700000	2.16229e-12
31.650000	2.27218e-12
31.600000	2.38766e-12
31.550000	2.509e-12
31.500000	2.63651e-12
31.450000	2.77049e-12
31.400000	2.91127e-12
31.350000	3.05921e-12
31.300000	3.21465e-12
31.250000	3.37799e-12
31.200000	3.54962e-12
31.150000	3.72997e-12
31.100000	3.91947e-12
31.050000	4.1186e-12
31.000000	4.32783e-12
30.950000	4.54769e-12
30.900000	4.77871e-12
30.850000	5.02145e-12
30.800000	5.27652e-12
30.750000	5.54453e-12
30.700000	5.82615e-12
30.650000	6.12206e-12
30.600000	6.43299e-12
30.550000	6.7597e-12
30.500000	7.10299e-12
30.450000	7.4637e-12
30.400000	7.84271e-12
30.350000	8.24096e-12
30.300000	8.65942e-12
30.250000	9.0991e-12
30.200000	9.5611e-12
30.150000	1.00465e-11
30.100000	1.05566e-11
30.050000	1.10925e-11
30.000000	1.16557e-11
29.950000	1.22473e-11
29.900000	1.28691e-11
29.850000	1.35223e-11
29.800000	1.42087e-11
29.750000	1.49298e-11
29.700000	1.56876e-11
29.650000	1.64838e-11
29.600000	1.73204e-11
29.550000	1.81993e-11
29.500000	1.91229e-11
29.450000	2.00933e-11
29.400000	2.11129e-11
29.350000	2.21842e-11
29.300000	2.33097e-11
29.250000	2.44924e-11
29.200000	2.5735e-11
29.150000	2.70406e-11
29.100000	2.84124e-11
29.050000	2.98537e-11
29.000000	3.13681e-11
28.950000	3.29592e-11
28.900000	3.46309e-11
28.850000	3.63874e-11
28.800000	3.82329e-11
28.750000	4.01719e-11
28.700000	4.22091e-11
28.650000	4.43496e-11
28.600000	4.65985e-11
28.550000	4.89614e-11
28.500000	5.14439e-11
28.450000	5.40522e-11
28.400000	5.67927e-11
28.350000	5.96719e-11
28.300000	6.2697e-11
28.250000	6.58753e-11
28.200000	6.92146e-11
28.150000	7.2723e-11
28.100000	7.6409e-11
28.050000	8.02817e-11
28.000000	8.43505e-11
27.950000	8.86253e-11
27.900000	9.31166e-11
27.850000	9.78352e-11
27.800000	1.02793e-10
27.750000	1.08001e-10
27.700000	1.13473e-10
27.650000	1.19222e-10
27.600000	1.25262e-10
27.550000	1.31608e-10
27.500000	1.38275e-10
27.450000	1.45279e-10
27.400000	1.52638e-10
27.350000	1.60369e-10
27.300000	1.68491e-10
27.250000	1.77024e-10
27.200000	1.85989e-10
27.150000	1.95408e-10
27.100000	2.05302e-10
27.050000	2.15698e-10
27.000000	2.26619e-10
26.950000	2.38092e-10
26.900000	2.50146e-10
26.850000	2.62809e-10
26.800000	2.76112e-10
26.750000	2.90089e-10
26.700000	3.04771e-10
26.650000	3.20197e-10
26.600000	3.36402e-10
26.550000	3.53426e-10
26.500000	3.71311e-10
26.450000	3.90099e-10
26.400000	4.09838e-10
26.350000	4.30573e-10
26.300000	4.52357e-10
26.250000	4.75242e-10
26.200000	4.99283e-10
26.150000	5.24538e-10
26.100000	5.5107e-10
26.050000	5.78941e-10
26.000000	6.08221e-10
25.950000	6.3898e-10
25.900000	6.71292e-10
25.850000	7.05236e-10
25.800000	7.40895e-10
25.750000	7.78354e-10
25.700000	8.17705e-10
25.650000	8.59042e-10
25.600000	9.02466e-10
25.550000	9.48083e-10
25.500000	9.96003e-10
25.450000	1.04634e-09
25.400000	1.09922e-09
25.350000	1.15477e-09
25.300000	1.21312e-09
25.250000	1.27441e-09
25.200000	1.3388e-09
25.150000	1.40644e-09
25.100000	1.47749e-09
25.050000	1.55212e-09
25.000000	1.63052e-09
24.950000	1.71287e-09
24.900000	1.79938e-09
24.850000	1.89024e-09
24.800000	1.98569e-09
24.750000	2.08596e-09
24.700000	2.19127e-09
24.650000	2.3019e-09
24.600000	2.4181e-09
24.550000	2.54017e-09
24.500000	2.66838e-09
24.450000	2.80305e-09
24.400000	2.94452e-09
24.350000	3.0931e-09
24.300000	3.24918e-09
24.250000	3.41312e-09
24.200000	3.58532e-09
24.150000	3.76619e-09
24.100000	3.95617e-09
24.050000	4.15572e-09
24.000000	4.36532e-09
23.950000	4.58547e-09
23.900000	4.8167e-09
23.850000	5.05958e-09
23.800000	5.31468e-09
23.750000	5.58262e-09
23.700000	5.86405e-09
23.650000	6.15964e-09
23.600000	6.47011e-09
23.550000	6.79619e-09
23.500000	7.13868e-09
23.450000	7.4984e-09
23.400000	7.87621e-09
23.350000	8.27303e-09
23.300000	8.6898e-09
23.250000	9.12752e-09
23.200000	9.58726e-09
23.150000	1.00701e-08
23.100000	1.05772e-08
23.050000	1.11098e-08
23.000000	1.16692e-08
22.950000	1.22567e-08
22.900000	1.28737e-08
22.850000	1.35217e-08
22.800000	1.42023e-08
22.750000	1.4917e-08
22.700000	1.56676e-08
22.650000	1.6456e-08
22.600000	1.72839e-08
22.550000	1.81534e-08
22.500000	1.90665e-08
22.450000	2.00255e-08
22.400000	2.10326e-08
22.350000	2.20902e-08
22.300000	2.32009e-08
22.250000	2.43674e-08
22.200000	2.55923e-08
22.150000	2.68787e-08
22.100000	2.82296e-08
22.050000	2.96482e-08
22.000000	3.1138e-08
21.950000	3.27025e-08
21.900000	3.43453e-08
21.850000	3.60705e-08
21.800000	3.78822e-08
21.750000	3.97847e-08
21.700000	4.17824e-08
21.650000	4.38802e-08
21.600000	4.60831e-08
21.550000	4.83963e-08
21.500000	5.08254e-08
21.450000	5.3376e-08
21.400000	5.60543e-08
21.350000	5.88667e-08
21.300000	6.18198e-08
21.250000	6.49206e-08
21.200000	6.81766e-08
21.150000	7.15954e-08
21.100000	7.51853e-08
21.050000	7.89546e-08
21.000000	8.29123e-08
20.950000	8.70679e-08
20.900000	9.14312e-08
20.850000	9.60126e-08
20.800000	1.00823e-07
20.750000	1.05873e-07
20.700000	1.11176e-07
20.650000	1.16744e-07
20.600000	1.22589e-07
20.550000	1.28727e-07
20.500000	1.3517e-07
20.450000	1.41936e-07
20.400000	1.49038e-07
20.350000	1.56496e-07
20.300000	1.64325e-07
20.250000	1.72544e-07
20.200000	1.81173e-07
20.150000	1.90233e-07
20.100000	1.99744e-07
20.050000	2.09728e-07
20.000000	2.20211e-07
19.950000	2.31215e-07
19.900000	2.42767e-07
19.850000	2.54895e-07
19.800000	2.67626e-07
19.750000	2.80991e-07
19.700000	2.9502e-07
19.650000	3.09748e-07
19.600000	3.25208e-07
19.550000	3.41437e-07
19.500000	3.58473e-07
19.450000	3.76355e-07
19.400000	3.95126e-07
19.350000	4.14829e-07
19.300000	4.35511e-07
19.250000	4.5722e-07
19.200000	4.80007e-07
19.150000	5.03924e-07
19.100000	5.29029e-07
19.050000	5.55378e-07
19.000000	5.83035e-07
18.950000	6.12062e-07
18.900000	6.42529e-07
18.850000	6.74505e-07
18.800000	7.08065e-07
18.750000	7.43288e-07
18.700000	7.80254e-07
18.650000	8.19051e-07
18.600000	8.59767e-07
18.550000	9.02498e-07
18.500000	9.47341e-07
18.450000	9.94402e-07
18.400000	1.04379e-06
18.350000	1.09562e-06
18.300000	1.15e-06
18.250000	1.20708e-06
18.200000	1.26697e-06
18.150000	1.32981e-06
18.100000	1.39576e-06
18.050000	1.46496e-06
18.000000	1.53757e-06
17.950000	1.61376e-06
17.900000	1.6937e-06
17.850000	1.77758e-06
17.800000	1.86559e-06
17.750000	1.95793e-06
17.700000	2.05481e-06
17.650000	2.15646e-06
17.600000	2.2631e-06
17.550000	2.37498e-06
17.500000	2.49236e-06
17.450000	2.6155e-06
17.400000	2.74469e-06
17.350000	2.88021e-06
17.300000	3.02238e-06
17.250000	3.17151e-06
17.200000	3.32795e-06
17.150000	3.49205e-06
17.100000	3.66418e-06
17.050000	3.84474e-06
17.000000	4.03412e-06
16.950000	4.23276e-06
16.900000	4.44111e-06
16.850000	4.65962e-06
16.800000	4.8888e-06
16.750000	5.12916e-06
16.700000	5.38124e-06
16.650000	5.64559e-06
16.600000	5.92283e-06
16.550000	6.21355e-06
16.500000	6.51841e-06
16.450000	6.83809e-06
16.400000	7.17331e-06
16.350000	7.5248e-06
16.300000	7.89334e-06
16.250000	8.27975e-06
16.200000	8.68489e-06
16.150000	9.10965e-06
16.100000	9.55496e-06
16.050000	1.00218e-05
16.000000	1.05112e-05
15.950000	1.10242e-05
15.900000	1.1562e-05
15.850000	1.21257e-05
15.800000	1.27166e-05
15.750000	1.33359e-05
15.700000	1.3985e-05
15.650000	1.46653e-05
15.600000	1.53783e-05
15.550000	1.61254e-05
15.500000	1.69084e-05
15.450000	1.77288e-05
15.400000	1.85885e-05
15.350000	1.94893e-05
15.300000	2.0433e-05
15.250000	2.14218e-05
15.200000	2.24577e-05
15.150000	2.35428e-05
15.100000	2.46796e-05
15.050000	2.58703e-05
15.000000	2.71174e-05
14.950000	2.84236e-05
14.900000	2.97916e-05
14.850000	3.12242e-05
14.800000	3.27244e-05
14.750000	3.42952e-05
14.700000	3.59399e-05
14.650000	3.76619e-05
14.600000	3.94646e-05
14.550000	4.13516e-05
14.500000	4.33269e-05
14.450000	4.53943e-05
14.400000	4.7558e-05
14.350000	4.98222e-05
14.300000	5.21916e-05
14.250000	5.46706e-05
14.200000	5.72641e-05
14.150000	5.99773e-05
14.100000	6.28152e-05
14.050000	6.57834e-05
14.000000	6.88875e-05
13.950000	7.21333e-05
13.900000	7.5527e-05
13.850000	7.90748e-05
13.800000	8.27832e-05
13.750000	8.66591e-05
13.700000	9.07094e-05
13.650000	9.49414e-05
13.600000	9.93625e-05
13.550000	0.000103981
13.500000	0.000108803
13.450000	0.000113839
13.400000	0.000119097
13.350000	0.000124584
13.300000	0.000130311
13.250000	0.000136286
13.200000	0.000142518
13.150000	0.000149017
13.100000	0.000155793
13.050000	0.000162856
13.000000	0.000170215
12.950000	0.000177881
12.900000	0.000185863
12.850000	0.000194172
12.800000	0.000202818
12.750000	0.00021181
12.700000	0.000221159
12.650000	0.000230873
12.600000	0.000240962
12.550000	0.000251433
12.500000	0.000262294
12.450000	0.000273552
12.400000	0.000285211
12.350000	0.000297276
12.300000	0.000309747
12.250000	0.000322624
12.200000	0.000335903
12.150000	0.000349576
12.100000	0.000363629
12.050000	0.000378044
12.000000	0.000392792
11.950000	0.000407836
11.900000	0.000423123
11.850000	0.000438581
11.800000	0.000454109
11.750000	0.000469565
11.700000	0.000484734
11.650000	0.000499275
11.600000	0.000512539
&
```
