## Supplementary material for "All-at-once RNA folding with 3D motif prediction framed by evolutionary information": RF00630_P26.cacofold.helixcov

```
# RMs = 2 L = 70

# RM_HELIX NESTED 14-23 30-40, nbp = 10 nbp_cov = 1
# pvals: 0.00221686,0.00537752,0.0123573,0.0475417,0.0123573,0.638016,0.755158,0.27838,0.0773705,0.0222125
# aggregated NONE
NESTED  :::::::::::::<<<<<<<<<<_____>>>->>>>>>>:::::::::::::::::::::::::::::
        :::::::::::::<________________________>:::::::::::::::::::::::::::::

# RM_HELIX NESTED 44-53 60-69, nbp = 10 nbp_cov = 2
# pvals: 0.428073,0.428073,0.428073,0.428073,0.428073,0.428073,0.428073,0.428073,1.03203e-05,2.13785e-06
# aggregated NONE
NESTED  :::::::::::::::::::::::::::::::::::::::::<<<<<<<<<<______>>>>>>>>>>:
        :::::::::::::::::::::::::::::::::::::::::::::::::<<______>>:::::::::
```
