## Supplementary material for "All-at-once RNA folding with 3D motif prediction framed by evolutionary information": RF00630_P26.helixcov

```
# RMs = 3 L = 70

# RM_HELIX NESTED 22-23 30-31, nbp = 2 nbp_cov = 0
# pvals: 0.0773705,0.0222125
# aggregated NONE
NESTED  :::::::::::::::::::::<<_____>>::::::::::::::::::::::::::::::::::::::
        ::::::::::::::::::::::::::::::::::::::::::::::::::::::::::::::::::::

# RM_HELIX NESTED 14-18 36-40, nbp = 5 nbp_cov = 1
# pvals: 0.00221686,0.00537752,0.0123573,0.0475417,0.0123573
# aggregated NONE
NESTED  :::::::::::::<<<<<________________>>>>>:::::::::::::::::::::::::::::
        :::::::::::::<________________________>:::::::::::::::::::::::::::::

# RM_HELIX NESTED 44-53 60-69, nbp = 10 nbp_cov = 2
# pvals: 0.428073,0.428073,0.428073,0.428073,0.428073,0.428073,0.428073,0.428073,1.03203e-05,2.13785e-06
# aggregated NONE
NESTED  :::::::::::::::::::::::::::::::::::::::::<<<<<<<<<<______>>>>>>>>>>:
        :::::::::::::::::::::::::::::::::::::::::::::::::<<______>>:::::::::
```
