## Supplementary material for "All-at-once RNA folding with 3D motif prediction framed by evolutionary information": RF00630_P26.power

```
# Power analysis of given structure 
#
# Powertype = SINGLE SUBSTITUTIONS
# covary  left_pos      right_pos    substitutions      power
#----------------------------------------------------------------
     *    14		40		2		0.00
          15		39		5		0.11
          16		38		2		0.00
          17		37		3		0.02
          18		36		2		0.00
          22		31		2		0.00
          23		30		4		0.07
          44		69		1		0.00
          45		68		0		0.00
          46		67		0		0.00
          47		66		2		0.00
          48		65		0		0.00
          49		64		1		0.00
          50		63		0		0.00
          51		62		0		0.00
     *    52		61		5		0.11
     *    53		60		4		0.07
#
# BPAIRS 17
# avg substitutions per BP  1.9
# BPAIRS expected to covary 0.4 +/- 0.6
# BPAIRS observed to covary 3
#
```
