## Supplementary material for "All-at-once RNA folding with 3D motif prediction framed by evolutionary information": RF00630_P26.sorted.cacofold.cov

```
# The predicted CaCoFold structure
# BPAIRS observed to covary 3
#
#
# Method Target_E-val [cov_min,cov_max] [FP | TP True Found | Sen PPV F] 
# GTp    0.05         [-9.95,26.55]     [0 | 3 20 3 | 15.00 100.00 26.09] 
#
# in_fold in_given   left_pos       right_pos      score           E-value    pvalue       substitutions      power
#-----------------------------------------------------------------------------------------------------------------------
*	*	        53	        60	26.55272	3.63435e-05	2.13785e-06	4		0.07
*	*	        52	        61	25.20455	0.000175445	1.03203e-05	5		0.11
*	*	        14	        40	17.55945	0.0376866	0.00221686	2		0.00
```
