## Supplementary material for "All-at-once RNA folding with 3D motif prediction framed by evolutionary information": RF00630_P26.sorted.cov

```
#
# Method Target_E-val [cov_min,cov_max] [FP | TP True Found | Sen PPV F] 
# GTp    0.05         [-9.95,26.55]     [0 | 3 17 3 | 17.65 100.00 30.00] 
#
#       left_pos       right_pos        score          E-value           pvalue       substitutions      power
#--------------------------------------------------------------------------------------------------------------
*	      53	      60	26.55272	3.63435e-05	2.13785e-06	4		0.07
*	      52	      61	25.20455	0.000175445	1.03203e-05	5		0.11
*	      14	      40	17.55945	0.0376866	0.00221686	2		0.00
```
