## Supplementary material for "All-at-once RNA folding with 3D motif prediction framed by evolutionary information": RF00630_P26.surv

```
26.550000	0.0588235
25.200000	0.117647
17.550000	0.176471
15.150000	0.235294
12.550000	0.352941
10.800000	0.411765
8.200000	0.470588
6.250000	0.529412
-0.050000	1
&
16.350000	0.000442282
15.650000	0.000884564
15.350000	0.00132685
15.100000	0.00176913
14.750000	0.00221141
14.600000	0.00265369
14.550000	0.00309598
14.250000	0.00398054
13.900000	0.00442282
13.500000	0.0048651
13.450000	0.00530739
13.400000	0.00574967
13.250000	0.00619195
13.150000	0.00663423
13.100000	0.00707651
13.050000	0.0075188
12.550000	0.00928793
12.250000	0.00973021
11.950000	0.0106148
11.850000	0.0110571
11.750000	0.0114993
11.500000	0.0119416
11.300000	0.0128262
11.200000	0.0132685
11.100000	0.014153
10.700000	0.0150376
10.600000	0.0163644
10.500000	0.0168067
10.450000	0.017249
10.400000	0.0176913
10.350000	0.0181336
10.200000	0.0185759
9.900000	0.0190181
9.850000	0.0212295
9.650000	0.0238832
9.500000	0.0247678
9.350000	0.0265369
9.300000	0.0274215
9.200000	0.0287483
8.950000	0.0305175
8.900000	0.0309598
8.850000	0.031402
8.800000	0.0318443
8.750000	0.034498
8.700000	0.0358249
8.650000	0.0362671
8.550000	0.037594
8.400000	0.0384785
8.350000	0.0389208
8.300000	0.0393631
8.100000	0.0398054
8.050000	0.0411322
8.000000	0.0420168
7.900000	0.0424591
7.850000	0.0429014
7.650000	0.0433437
7.550000	0.0451128
7.450000	0.0455551
7.400000	0.0464396
7.350000	0.0473242
7.300000	0.0482088
7.150000	0.048651
7.100000	0.0499779
7.000000	0.0513047
6.950000	0.0526316
6.900000	0.0530739
6.700000	0.0539584
6.650000	0.0544007
6.600000	0.0566121
6.500000	0.0574967
6.400000	0.0583812
6.300000	0.0592658
6.200000	0.0605927
6.150000	0.0614772
6.050000	0.0619195
6.000000	0.0623618
5.950000	0.0628041
5.900000	0.0645732
5.850000	0.0676692
5.800000	0.0685537
5.700000	0.068996
5.650000	0.0698806
5.600000	0.0707651
5.550000	0.0712074
5.500000	0.0725343
5.450000	0.0729766
5.350000	0.0734188
5.300000	0.0743034
5.250000	0.075188
5.200000	0.0765148
5.150000	0.0778417
5.100000	0.0787262
5.050000	0.0791685
5.000000	0.0804954
4.950000	0.0818222
4.900000	0.0827068
4.850000	0.0835913
4.800000	0.0840336
4.700000	0.0853605
4.650000	0.0858027
4.600000	0.086245
4.550000	0.0866873
4.500000	0.0871296
4.450000	0.0880142
4.400000	0.089341
4.300000	0.0897833
4.250000	0.0919947
4.150000	0.0928793
4.100000	0.0937638
4.000000	0.0964175
3.950000	0.0973021
3.900000	0.0990712
3.850000	0.101283
3.800000	0.102609
3.750000	0.105263
3.700000	0.105705
3.650000	0.110128
3.600000	0.111013
3.550000	0.113667
3.500000	0.114993
3.450000	0.115436
3.400000	0.118089
3.350000	0.121185
3.300000	0.123839
3.150000	0.124724
3.100000	0.126935
3.000000	0.128704
2.850000	0.130473
2.800000	0.131358
2.750000	0.1318
2.700000	0.132242
2.650000	0.135338
2.600000	0.135781
2.550000	0.136665
2.500000	0.137107
2.450000	0.137992
2.400000	0.138877
2.350000	0.141088
2.300000	0.142857
2.250000	0.145069
2.200000	0.146838
2.150000	0.150376
2.100000	0.151261
2.050000	0.153914
2.000000	0.157452
1.950000	0.158779
1.900000	0.160548
1.850000	0.160991
1.800000	0.163644
1.750000	0.165414
1.700000	0.166298
1.650000	0.169394
1.600000	0.170279
1.550000	0.170721
1.500000	0.172048
1.450000	0.174259
1.400000	0.17824
1.350000	0.182663
1.300000	0.183989
1.250000	0.185316
1.200000	0.186643
1.150000	0.187085
1.100000	0.189297
1.050000	0.192393
1.000000	0.195489
0.950000	0.198585
0.900000	0.200354
0.850000	0.200796
0.800000	0.202565
0.750000	0.203008
0.700000	0.205661
0.650000	0.209642
0.600000	0.211853
0.550000	0.215834
0.500000	0.21893
0.450000	0.220699
0.400000	0.221583
0.350000	0.223352
0.300000	0.225122
0.250000	0.227775
0.200000	0.22866
0.150000	0.229102
0.100000	0.231314
0.050000	0.29456
0.000000	0.357806
-0.050000	0.635117
-0.100000	0.638655
-0.150000	0.64529
-0.200000	0.648828
-0.250000	0.651924
-0.300000	0.658116
-0.350000	0.659
-0.400000	0.663866
-0.450000	0.666519
-0.500000	0.667846
-0.550000	0.6705
-0.600000	0.672711
-0.650000	0.676249
-0.700000	0.680672
-0.750000	0.682884
-0.800000	0.68598
-0.850000	0.689518
-0.900000	0.691287
-0.950000	0.694825
-1.000000	0.696152
-1.050000	0.699248
-1.100000	0.704113
-1.150000	0.710305
-1.200000	0.712517
-1.250000	0.716055
-1.300000	0.719151
-1.350000	0.72667
-1.400000	0.728439
-1.450000	0.732419
-1.500000	0.7364
-1.550000	0.739938
-1.600000	0.744361
-1.650000	0.746572
-1.700000	0.750553
-1.750000	0.756745
-1.800000	0.762052
-1.850000	0.774436
-1.900000	0.776648
-1.950000	0.781955
-2.000000	0.785935
-2.050000	0.790801
-2.100000	0.793897
-2.150000	0.795666
-2.200000	0.799646
-2.250000	0.803184
-2.300000	0.80805
-2.350000	0.811588
-2.400000	0.816011
-2.450000	0.820876
-2.500000	0.824856
-2.550000	0.827952
-2.600000	0.830164
-2.650000	0.832817
-2.700000	0.83724
-2.750000	0.838567
-2.800000	0.841663
-2.850000	0.849182
-2.900000	0.85272
-2.950000	0.854489
-3.000000	0.855374
-3.050000	0.860681
-3.100000	0.86245
-3.150000	0.8682
-3.200000	0.869969
-3.250000	0.873065
-3.300000	0.875276
-3.350000	0.878372
-3.400000	0.880142
-3.450000	0.881911
-3.550000	0.882795
-3.600000	0.885007
-3.650000	0.888103
-3.700000	0.894737
-3.750000	0.895621
-3.800000	0.896948
-3.850000	0.898275
-3.900000	0.899602
-3.950000	0.900929
-4.000000	0.902698
-4.050000	0.905794
-4.100000	0.907563
-4.150000	0.908448
-4.200000	0.909332
-4.250000	0.91464
-4.300000	0.917293
-4.350000	0.919062
-4.400000	0.921274
-4.450000	0.923043
-4.500000	0.92437
-4.550000	0.927023
-4.600000	0.929235
-4.650000	0.930119
-4.700000	0.931004
-4.750000	0.932331
-4.800000	0.933215
-4.850000	0.935869
-4.900000	0.937196
-4.950000	0.940292
-5.000000	0.941176
-5.050000	0.942946
-5.150000	0.94383
-5.200000	0.945157
-5.250000	0.946042
-5.300000	0.947811
-5.350000	0.951791
-5.400000	0.95356
-5.450000	0.956214
-5.500000	0.958868
-5.550000	0.959752
-5.600000	0.960637
-5.650000	0.963291
-5.700000	0.965502
-5.750000	0.965944
-5.800000	0.967271
-5.850000	0.968598
-5.900000	0.96904
-5.950000	0.970809
-6.050000	0.971252
-6.100000	0.972579
-6.150000	0.973463
-6.200000	0.97479
-6.250000	0.977001
-6.300000	0.978328
-6.350000	0.979213
-6.400000	0.979655
-6.450000	0.980097
-6.500000	0.985405
-6.550000	0.986289
-6.650000	0.986732
-6.800000	0.987616
-6.850000	0.988058
-7.000000	0.988501
-7.050000	0.988943
-7.100000	0.989828
-7.150000	0.99027
-7.200000	0.990712
-7.250000	0.991597
-7.300000	0.992039
-7.350000	0.992923
-7.400000	0.993808
-7.650000	0.994693
-7.700000	0.995135
-7.950000	0.995577
-8.050000	0.996019
-8.100000	0.996462
-8.150000	0.996904
-8.200000	0.997346
-8.250000	0.997789
-8.500000	0.998231
-8.950000	0.999115
-9.950000	1
&
26.600000	2.19491e-05
23.800000	4.38982e-05
23.550000	6.58472e-05
23.450000	8.77963e-05
22.750000	0.000131694
22.650000	0.000153644
22.500000	0.000175593
22.350000	0.00024144
21.950000	0.000307287
21.850000	0.000329236
21.800000	0.000395083
21.500000	0.000417032
21.400000	0.000438982
21.250000	0.000460931
21.200000	0.00048288
21.100000	0.000504829
20.950000	0.000548727
20.850000	0.000570676
20.800000	0.000592625
20.700000	0.000614574
20.500000	0.000636523
20.400000	0.000702371
20.050000	0.000746269
20.000000	0.000768218
19.900000	0.000790167
19.850000	0.000834065
19.650000	0.000877963
19.550000	0.000921861
19.500000	0.00094381
19.450000	0.00100966
19.350000	0.00109745
19.250000	0.0011194
19.200000	0.0011633
19.100000	0.00118525
19.050000	0.00122915
19.000000	0.0012511
18.950000	0.001295
18.900000	0.00131694
18.850000	0.00133889
18.800000	0.00136084
18.750000	0.00138279
18.650000	0.00142669
18.600000	0.00151449
18.500000	0.00155838
18.450000	0.00158033
18.400000	0.00162423
18.350000	0.00166813
18.300000	0.00173398
18.150000	0.00175593
18.100000	0.00179982
18.050000	0.00184372
18.000000	0.00190957
17.950000	0.00197542
17.900000	0.00199737
17.800000	0.00204126
17.750000	0.00206321
17.700000	0.00210711
17.650000	0.00217296
17.600000	0.00219491
17.550000	0.00221686
17.500000	0.00223881
17.400000	0.00226076
17.350000	0.0022827
17.300000	0.0023266
17.250000	0.0024144
17.200000	0.00243635
17.150000	0.0024583
17.100000	0.00248025
17.050000	0.00254609
17.000000	0.00258999
16.950000	0.00265584
16.900000	0.00274363
16.850000	0.00278753
16.800000	0.00280948
16.750000	0.00289728
16.700000	0.00302897
16.650000	0.00307287
16.600000	0.00320457
16.550000	0.00333626
16.500000	0.00342406
16.450000	0.00346795
16.400000	0.00351185
16.350000	0.0035338
16.300000	0.00364355
16.250000	0.00370939
16.200000	0.00377524
16.150000	0.00381914
16.100000	0.00384109
16.050000	0.00386304
16.000000	0.00390694
15.950000	0.00395083
15.900000	0.00397278
15.850000	0.00406058
15.800000	0.00419227
15.750000	0.00430202
15.700000	0.00434592
15.650000	0.00445566
15.600000	0.00452151
15.550000	0.00456541
15.500000	0.00460931
15.450000	0.004741
15.400000	0.00491659
15.350000	0.00502634
15.300000	0.00509219
15.250000	0.00528973
15.150000	0.00537752
15.100000	0.00542142
15.050000	0.00548727
15.000000	0.00564091
14.950000	0.00575066
14.900000	0.00581651
14.850000	0.0059482
14.800000	0.00605795
14.750000	0.00614574
14.700000	0.00623354
14.650000	0.00632133
14.600000	0.00645303
14.550000	0.00656277
14.500000	0.00667252
14.450000	0.00680421
14.400000	0.00689201
14.350000	0.00695786
14.300000	0.00704565
14.250000	0.0071115
14.200000	0.0071993
14.150000	0.00741879
14.100000	0.00752853
14.050000	0.00772608
14.000000	0.00776997
13.950000	0.00781387
13.900000	0.00794557
13.850000	0.00809921
13.800000	0.0082309
13.750000	0.0083187
13.700000	0.00851624
13.650000	0.00871378
13.600000	0.00880158
13.550000	0.00897717
13.500000	0.00919666
13.450000	0.00932836
13.400000	0.0095259
13.350000	0.00967954
13.300000	0.00978929
13.250000	0.00992098
13.200000	0.0101405
13.150000	0.0103819
13.100000	0.0104697
13.050000	0.0106014
13.000000	0.0108867
12.950000	0.0111062
12.900000	0.0112818
12.850000	0.0114574
12.800000	0.011655
12.750000	0.0117428
12.700000	0.0118745
12.650000	0.0121378
12.600000	0.0122256
12.550000	0.0123573
12.500000	0.0127524
12.450000	0.0130378
12.400000	0.0132353
12.350000	0.0134109
12.300000	0.0135426
12.250000	0.013806
12.200000	0.0140913
12.150000	0.0142669
12.100000	0.0145961
12.050000	0.0148156
12.000000	0.015079
11.950000	0.0152985
11.900000	0.0156058
11.850000	0.0158033
11.800000	0.0160448
11.750000	0.0162643
11.700000	0.0165277
11.650000	0.0168569
11.600000	0.0171642
11.550000	0.0174056
11.500000	0.0176471
11.450000	0.0180421
11.400000	0.0182616
11.350000	0.018525
11.300000	0.0187445
11.250000	0.018964
11.200000	0.0193371
11.150000	0.0196883
11.100000	0.0201932
11.050000	0.0206102
11.000000	0.0210053
10.950000	0.0212467
10.900000	0.021554
10.850000	0.0217954
10.800000	0.0222125
10.750000	0.0225856
10.700000	0.0228929
10.650000	0.0230685
10.600000	0.0234855
10.550000	0.0238586
10.500000	0.0243635
10.450000	0.0247586
10.400000	0.025417
10.350000	0.025878
10.300000	0.026295
10.250000	0.0266242
10.200000	0.0269754
10.150000	0.0273266
10.100000	0.0277217
10.050000	0.0282046
10.000000	0.0286435
9.950000	0.0290167
9.900000	0.0294118
9.850000	0.0297629
9.800000	0.03018
9.750000	0.0307287
9.700000	0.0312335
9.650000	0.0316506
9.600000	0.0320237
9.550000	0.032748
9.500000	0.0331212
9.450000	0.033604
9.400000	0.0341089
9.350000	0.0345478
9.300000	0.0350088
9.250000	0.0352722
9.200000	0.0357112
9.150000	0.0365013
9.100000	0.0369842
9.050000	0.0377305
9.000000	0.038367
8.950000	0.0388938
8.900000	0.0394864
8.850000	0.0400571
8.800000	0.0406277
8.750000	0.0411545
8.700000	0.0416155
8.650000	0.0421861
8.600000	0.0428885
8.550000	0.0434811
8.500000	0.0439201
8.450000	0.0445786
8.400000	0.0451932
8.350000	0.0457858
8.300000	0.0461809
8.250000	0.0469491
8.200000	0.0475417
8.150000	0.0483099
8.100000	0.0490123
8.050000	0.0497586
8.000000	0.0504829
7.950000	0.0510097
7.900000	0.0516901
7.850000	0.0523486
7.800000	0.0531387
7.750000	0.0537313
7.700000	0.0543459
7.650000	0.0550483
7.600000	0.0557068
7.550000	0.0565628
7.500000	0.0571993
7.450000	0.0579017
7.400000	0.0585821
7.350000	0.0592186
7.300000	0.0599649
7.250000	0.0607989
7.200000	0.0616111
7.150000	0.062511
7.100000	0.0631914
7.050000	0.0638499
7.000000	0.0646181
6.950000	0.0653644
6.900000	0.0660667
6.850000	0.0670983
6.800000	0.0680421
6.750000	0.0688982
6.700000	0.0698639
6.650000	0.070676
6.600000	0.0717076
6.550000	0.0725417
6.500000	0.0732221
6.450000	0.073705
6.400000	0.0744293
6.350000	0.0753951
6.300000	0.0764486
6.250000	0.0773705
6.200000	0.0785338
6.150000	0.0792801
6.100000	0.0802897
6.050000	0.0811457
6.000000	0.081914
5.950000	0.0828578
5.900000	0.0838016
5.850000	0.0847454
5.800000	0.0856892
5.750000	0.0867428
5.700000	0.0877744
5.650000	0.0886304
5.600000	0.0898595
5.550000	0.0908033
5.500000	0.0920544
5.450000	0.0931519
5.400000	0.0942713
5.350000	0.0954346
5.300000	0.0965101
5.250000	0.0976514
5.200000	0.0988147
5.150000	0.100241
5.100000	0.101207
5.050000	0.102217
5.000000	0.103227
4.950000	0.104741
4.900000	0.106234
4.850000	0.107463
4.800000	0.108758
4.750000	0.11025
4.700000	0.112006
4.650000	0.113126
4.600000	0.114355
4.550000	0.115672
4.500000	0.116813
4.450000	0.11802
4.400000	0.119227
4.350000	0.120413
4.300000	0.121642
4.250000	0.12309
4.200000	0.124473
4.150000	0.125988
4.100000	0.127546
4.050000	0.128973
4.000000	0.130421
3.950000	0.131936
3.900000	0.133428
3.850000	0.134723
3.800000	0.135975
3.750000	0.137401
3.700000	0.138916
3.650000	0.140452
3.600000	0.141901
3.550000	0.143525
3.500000	0.145105
3.450000	0.146949
3.400000	0.148573
3.350000	0.150417
3.300000	0.151953
3.250000	0.15349
3.200000	0.155399
3.150000	0.157221
3.100000	0.159043
3.050000	0.161457
3.000000	0.163169
2.950000	0.165145
2.900000	0.166835
2.850000	0.16881
2.800000	0.170852
2.750000	0.173068
2.700000	0.174671
2.650000	0.176602
2.600000	0.178929
2.550000	0.181168
2.500000	0.183626
2.450000	0.185755
2.400000	0.188455
2.350000	0.190869
2.300000	0.192691
2.250000	0.194469
2.200000	0.197256
2.150000	0.199693
2.100000	0.202019
2.050000	0.204324
2.000000	0.206607
1.950000	0.209175
1.900000	0.211216
1.850000	0.214047
1.800000	0.21633
1.750000	0.218635
1.700000	0.221049
1.650000	0.223924
1.600000	0.226536
1.550000	0.228819
1.500000	0.231541
1.450000	0.234614
1.400000	0.237248
1.350000	0.240277
1.300000	0.243327
1.250000	0.246817
1.200000	0.24989
1.150000	0.252766
1.100000	0.255619
1.050000	0.258911
1.000000	0.261962
0.950000	0.265079
0.900000	0.268745
0.850000	0.271905
0.800000	0.274781
0.750000	0.27838
0.700000	0.28209
0.650000	0.286084
0.600000	0.289157
0.550000	0.292537
0.500000	0.295939
0.450000	0.29989
0.400000	0.303687
0.350000	0.307968
0.300000	0.311721
0.250000	0.31565
0.200000	0.319535
0.150000	0.324144
0.100000	0.328929
0.050000	0.33615
0.000000	0.363323
-0.050000	0.428073
-0.100000	0.440891
-0.150000	0.454236
-0.200000	0.465935
-0.250000	0.477612
-0.300000	0.48863
-0.350000	0.497256
-0.400000	0.506124
-0.450000	0.514969
-0.500000	0.524276
-0.550000	0.533275
-0.600000	0.541396
-0.650000	0.549495
-0.700000	0.557199
-0.750000	0.565364
-0.800000	0.573288
-0.850000	0.580158
-0.900000	0.587226
-0.950000	0.594008
-1.000000	0.601888
-1.050000	0.609219
-1.100000	0.616418
-1.150000	0.623771
-1.200000	0.630465
-1.250000	0.638016
-1.300000	0.644798
-1.350000	0.651251
-1.400000	0.658055
-1.450000	0.665123
-1.500000	0.671444
-1.550000	0.678095
-1.600000	0.68468
-1.650000	0.691835
-1.700000	0.697805
-1.750000	0.703929
-1.800000	0.709328
-1.850000	0.715759
-1.900000	0.721225
-1.950000	0.727502
-2.000000	0.733077
-2.050000	0.73863
-2.100000	0.744052
-2.150000	0.749254
-2.200000	0.755158
-2.250000	0.760119
-2.300000	0.765342
-2.350000	0.770588
-2.400000	0.775417
-2.450000	0.780202
-2.500000	0.785119
-2.550000	0.790364
-2.600000	0.794864
-2.650000	0.798881
-2.700000	0.802941
-2.750000	0.807155
-2.800000	0.811523
-2.850000	0.81565
-2.900000	0.81993
-2.950000	0.82432
-3.000000	0.828161
-3.050000	0.832375
-3.100000	0.83626
-3.150000	0.840057
-3.200000	0.843349
-3.250000	0.846576
-3.300000	0.849671
-3.350000	0.853248
-3.400000	0.857265
-3.450000	0.860931
-3.500000	0.864223
-3.550000	0.86745
-3.600000	0.870632
-3.650000	0.873946
-3.700000	0.876844
-3.750000	0.87996
-3.800000	0.882792
-3.850000	0.885865
-3.900000	0.888586
-3.950000	0.890913
-4.000000	0.893591
-4.050000	0.896752
-4.100000	0.899649
-4.150000	0.902239
-4.200000	0.904587
-4.250000	0.907419
-4.300000	0.909636
-4.350000	0.912291
-4.400000	0.91486
-4.450000	0.917186
-4.500000	0.91892
-4.550000	0.921225
-4.600000	0.923376
-4.650000	0.925219
-4.700000	0.927085
-4.750000	0.929368
-4.800000	0.931124
-4.850000	0.933494
-4.900000	0.93547
-4.950000	0.937445
-5.000000	0.939486
-5.050000	0.941681
-5.100000	0.943437
-5.150000	0.945193
-5.200000	0.947125
-5.250000	0.948815
-5.300000	0.950527
-5.350000	0.952129
-5.400000	0.953424
-5.450000	0.954763
-5.500000	0.95608
-5.550000	0.957572
-5.600000	0.958758
-5.650000	0.960184
-5.700000	0.961677
-5.750000	0.962994
-5.800000	0.964069
-5.850000	0.965277
-5.900000	0.966484
-5.950000	0.967559
-6.000000	0.968591
-6.050000	0.969688
-6.100000	0.9705
-6.150000	0.971444
-6.200000	0.972344
-6.250000	0.973266
-6.300000	0.974232
-6.350000	0.974934
-6.400000	0.976032
-6.450000	0.97669
-6.500000	0.977568
-6.550000	0.97827
-6.600000	0.978973
-6.650000	0.979609
-6.700000	0.980202
-6.750000	0.980707
-6.800000	0.981343
-6.850000	0.982024
-6.900000	0.982594
-6.950000	0.983231
-7.000000	0.983824
-7.050000	0.984328
-7.100000	0.984855
-7.150000	0.98525
-7.200000	0.985755
-7.250000	0.986194
-7.300000	0.98694
-7.350000	0.987621
-7.400000	0.988082
-7.450000	0.988608
-7.500000	0.988872
-7.550000	0.989311
-7.600000	0.989662
-7.650000	0.990167
-7.700000	0.990452
-7.750000	0.990913
-7.800000	0.991418
-7.850000	0.991813
-7.900000	0.992098
-7.950000	0.992603
-8.000000	0.992888
-8.050000	0.993349
-8.100000	0.993459
-8.150000	0.993766
-8.200000	0.99403
-8.250000	0.994293
-8.300000	0.994622
-8.350000	0.995018
-8.400000	0.995193
-8.450000	0.995435
-8.500000	0.995698
-8.550000	0.995874
-8.600000	0.996159
-8.650000	0.996291
-8.700000	0.996488
-8.750000	0.996686
-8.800000	0.996839
-8.850000	0.996993
-8.900000	0.997125
-8.950000	0.997278
-9.000000	0.997388
-9.050000	0.997498
-9.100000	0.997629
-9.150000	0.997805
-9.200000	0.997893
-9.250000	0.997981
-9.300000	0.998134
-9.350000	0.998244
-9.400000	0.998288
-9.450000	0.998442
-9.500000	0.998551
-9.550000	0.998661
-9.600000	0.998705
-9.650000	0.998815
-9.700000	0.998881
-9.750000	0.998946
-9.800000	0.99899
-9.850000	0.999056
-9.900000	0.999122
-9.950000	1
&
63.650000	5.49339e-27
63.600000	5.86409e-27
63.550000	6.2598e-27
63.500000	6.68221e-27
63.450000	7.13311e-27
63.400000	7.61443e-27
63.350000	8.12821e-27
63.300000	8.67665e-27
63.250000	9.26209e-27
63.200000	9.88701e-27
63.150000	1.05541e-26
63.100000	1.12662e-26
63.050000	1.20262e-26
63.000000	1.28376e-26
62.950000	1.37037e-26
62.900000	1.46282e-26
62.850000	1.5615e-26
62.800000	1.66684e-26
62.750000	1.77928e-26
62.700000	1.89931e-26
62.650000	2.02743e-26
62.600000	2.16419e-26
62.550000	2.31017e-26
62.500000	2.466e-26
62.450000	2.63233e-26
62.400000	2.80988e-26
62.350000	2.9994e-26
62.300000	3.2017e-26
62.250000	3.41764e-26
62.200000	3.64814e-26
62.150000	3.89418e-26
62.100000	4.15681e-26
62.050000	4.43714e-26
62.000000	4.73638e-26
61.950000	5.05578e-26
61.900000	5.39672e-26
61.850000	5.76064e-26
61.800000	6.1491e-26
61.750000	6.56374e-26
61.700000	7.00633e-26
61.650000	7.47876e-26
61.600000	7.98302e-26
61.550000	8.52128e-26
61.500000	9.09582e-26
61.450000	9.70908e-26
61.400000	1.03637e-25
61.350000	1.10624e-25
61.300000	1.18082e-25
61.250000	1.26043e-25
61.200000	1.3454e-25
61.150000	1.4361e-25
61.100000	1.53291e-25
61.050000	1.63624e-25
61.000000	1.74654e-25
60.950000	1.86427e-25
60.900000	1.98994e-25
60.850000	2.12407e-25
60.800000	2.26724e-25
60.750000	2.42005e-25
60.700000	2.58316e-25
60.650000	2.75727e-25
60.600000	2.9431e-25
60.550000	3.14145e-25
60.500000	3.35317e-25
60.450000	3.57915e-25
60.400000	3.82035e-25
60.350000	4.0778e-25
60.300000	4.3526e-25
60.250000	4.64591e-25
60.200000	4.95897e-25
60.150000	5.29313e-25
60.100000	5.64979e-25
60.050000	6.03048e-25
60.000000	6.4368e-25
59.950000	6.8705e-25
59.900000	7.3334e-25
59.850000	7.82749e-25
59.800000	8.35485e-25
59.750000	8.91772e-25
59.700000	9.51851e-25
59.650000	1.01598e-24
59.600000	1.08442e-24
59.550000	1.15747e-24
59.500000	1.23544e-24
59.450000	1.31866e-24
59.400000	1.40749e-24
59.350000	1.50229e-24
59.300000	1.60348e-24
59.250000	1.71149e-24
59.200000	1.82676e-24
59.150000	1.9498e-24
59.100000	2.08112e-24
59.050000	2.22128e-24
59.000000	2.37087e-24
58.950000	2.53054e-24
58.900000	2.70096e-24
58.850000	2.88285e-24
58.800000	3.07698e-24
58.750000	3.28418e-24
58.700000	3.50533e-24
58.650000	3.74136e-24
58.600000	3.99328e-24
58.550000	4.26216e-24
58.500000	4.54913e-24
58.450000	4.85542e-24
58.400000	5.18232e-24
58.350000	5.53122e-24
58.300000	5.9036e-24
58.250000	6.30105e-24
58.200000	6.72524e-24
58.150000	7.17797e-24
58.100000	7.66117e-24
58.050000	8.17689e-24
58.000000	8.7273e-24
57.950000	9.31475e-24
57.900000	9.94173e-24
57.850000	1.06109e-23
57.800000	1.13251e-23
57.750000	1.20873e-23
57.700000	1.29008e-23
57.650000	1.37691e-23
57.600000	1.46957e-23
57.550000	1.56847e-23
57.500000	1.67402e-23
57.450000	1.78668e-23
57.400000	1.9069e-23
57.350000	2.03522e-23
57.300000	2.17217e-23
57.250000	2.31833e-23
57.200000	2.47432e-23
57.150000	2.6408e-23
57.100000	2.81848e-23
57.050000	3.00811e-23
57.000000	3.21049e-23
56.950000	3.42648e-23
56.900000	3.65699e-23
56.850000	3.90301e-23
56.800000	4.16556e-23
56.750000	4.44578e-23
56.700000	4.74483e-23
56.650000	5.064e-23
56.600000	5.40462e-23
56.550000	5.76814e-23
56.500000	6.1561e-23
56.450000	6.57015e-23
56.400000	7.01203e-23
56.350000	7.48362e-23
56.300000	7.98691e-23
56.250000	8.52404e-23
56.200000	9.09726e-23
56.150000	9.70902e-23
56.100000	1.03619e-22
56.050000	1.10587e-22
56.000000	1.18023e-22
55.950000	1.25958e-22
55.900000	1.34427e-22
55.850000	1.43466e-22
55.800000	1.53111e-22
55.750000	1.63405e-22
55.700000	1.74391e-22
55.650000	1.86115e-22
55.600000	1.98626e-22
55.550000	2.11978e-22
55.500000	2.26228e-22
55.450000	2.41435e-22
55.400000	2.57663e-22
55.350000	2.74982e-22
55.300000	2.93465e-22
55.250000	3.13189e-22
55.200000	3.34238e-22
55.150000	3.56702e-22
55.100000	3.80674e-22
55.050000	4.06256e-22
55.000000	4.33557e-22
54.950000	4.62692e-22
54.900000	4.93784e-22
54.850000	5.26964e-22
54.800000	5.62372e-22
54.750000	6.00159e-22
54.700000	6.40483e-22
54.650000	6.83515e-22
54.600000	7.29437e-22
54.550000	7.78442e-22
54.500000	8.30739e-22
54.450000	8.86547e-22
54.400000	9.46102e-22
54.350000	1.00966e-21
54.300000	1.07748e-21
54.250000	1.14985e-21
54.200000	1.22708e-21
54.150000	1.3095e-21
54.100000	1.39745e-21
54.050000	1.49131e-21
54.000000	1.59146e-21
53.950000	1.69834e-21
53.900000	1.8124e-21
53.850000	1.9341e-21
53.800000	2.06398e-21
53.750000	2.20257e-21
53.700000	2.35047e-21
53.650000	2.50829e-21
53.600000	2.6767e-21
53.550000	2.85641e-21
53.500000	3.04819e-21
53.450000	3.25283e-21
53.400000	3.4712e-21
53.350000	3.70423e-21
53.300000	3.95289e-21
53.250000	4.21823e-21
53.200000	4.50138e-21
53.150000	4.80352e-21
53.100000	5.12593e-21
53.050000	5.46997e-21
53.000000	5.83708e-21
52.950000	6.22883e-21
52.900000	6.64685e-21
52.850000	7.09291e-21
52.800000	7.56888e-21
52.750000	8.07678e-21
52.700000	8.61874e-21
52.650000	9.19705e-21
52.600000	9.81415e-21
52.550000	1.04726e-20
52.500000	1.11752e-20
52.450000	1.1925e-20
52.400000	1.2725e-20
52.350000	1.35787e-20
52.300000	1.44895e-20
52.250000	1.54615e-20
52.200000	1.64986e-20
52.150000	1.76053e-20
52.100000	1.87861e-20
52.050000	2.00461e-20
52.000000	2.13906e-20
51.950000	2.28251e-20
51.900000	2.43559e-20
51.850000	2.59892e-20
51.800000	2.7732e-20
51.750000	2.95916e-20
51.700000	3.15758e-20
51.650000	3.36929e-20
51.600000	3.5952e-20
51.550000	3.83624e-20
51.500000	4.09344e-20
51.450000	4.36786e-20
51.400000	4.66068e-20
51.350000	4.97311e-20
51.300000	5.30647e-20
51.250000	5.66217e-20
51.200000	6.0417e-20
51.150000	6.44664e-20
51.100000	6.87872e-20
51.050000	7.33973e-20
51.000000	7.83162e-20
50.950000	8.35646e-20
50.900000	8.91645e-20
50.850000	9.51394e-20
50.800000	1.01514e-19
50.750000	1.08316e-19
50.700000	1.15574e-19
50.650000	1.23317e-19
50.600000	1.31579e-19
50.550000	1.40394e-19
50.500000	1.49799e-19
50.450000	1.59834e-19
50.400000	1.70541e-19
50.350000	1.81964e-19
50.300000	1.94152e-19
50.250000	2.07156e-19
50.200000	2.21031e-19
50.150000	2.35834e-19
50.100000	2.51627e-19
50.050000	2.68478e-19
50.000000	2.86456e-19
49.950000	3.05638e-19
49.900000	3.26103e-19
49.850000	3.47938e-19
49.800000	3.71233e-19
49.750000	3.96087e-19
49.700000	4.22604e-19
49.650000	4.50895e-19
49.600000	4.81079e-19
49.550000	5.13282e-19
49.500000	5.47639e-19
49.450000	5.84295e-19
49.400000	6.23402e-19
49.350000	6.65124e-19
49.300000	7.09637e-19
49.250000	7.57128e-19
49.200000	8.07794e-19
49.150000	8.61848e-19
49.100000	9.19516e-19
49.050000	9.81041e-19
49.000000	1.04668e-18
48.950000	1.11671e-18
48.900000	1.19142e-18
48.850000	1.27112e-18
48.800000	1.35615e-18
48.750000	1.44687e-18
48.700000	1.54365e-18
48.650000	1.64689e-18
48.600000	1.75704e-18
48.550000	1.87455e-18
48.500000	1.99992e-18
48.450000	2.13366e-18
48.400000	2.27634e-18
48.350000	2.42855e-18
48.300000	2.59094e-18
48.250000	2.76417e-18
48.200000	2.94898e-18
48.150000	3.14613e-18
48.100000	3.35646e-18
48.050000	3.58083e-18
48.000000	3.8202e-18
47.950000	4.07555e-18
47.900000	4.34795e-18
47.850000	4.63855e-18
47.800000	4.94856e-18
47.750000	5.27927e-18
47.700000	5.63206e-18
47.650000	6.00842e-18
47.600000	6.4099e-18
47.550000	6.83818e-18
47.500000	7.29507e-18
47.450000	7.78245e-18
47.400000	8.30237e-18
47.350000	8.85699e-18
47.300000	9.44864e-18
47.250000	1.00798e-17
47.200000	1.0753e-17
47.150000	1.14712e-17
47.100000	1.22374e-17
47.050000	1.30546e-17
47.000000	1.39264e-17
46.950000	1.48563e-17
46.900000	1.58483e-17
46.850000	1.69065e-17
46.800000	1.80353e-17
46.750000	1.92394e-17
46.700000	2.05238e-17
46.650000	2.18939e-17
46.600000	2.33553e-17
46.550000	2.49142e-17
46.500000	2.65771e-17
46.450000	2.83509e-17
46.400000	3.0243e-17
46.350000	3.22612e-17
46.300000	3.44141e-17
46.250000	3.67104e-17
46.200000	3.91598e-17
46.150000	4.17726e-17
46.100000	4.45595e-17
46.050000	4.75321e-17
46.000000	5.07029e-17
45.950000	5.40851e-17
45.900000	5.76926e-17
45.850000	6.15406e-17
45.800000	6.56449e-17
45.750000	7.00228e-17
45.700000	7.46924e-17
45.650000	7.9673e-17
45.600000	8.49855e-17
45.550000	9.06519e-17
45.500000	9.66958e-17
45.450000	1.03142e-16
45.400000	1.10018e-16
45.350000	1.17352e-16
45.300000	1.25174e-16
45.250000	1.33517e-16
45.200000	1.42416e-16
45.150000	1.51907e-16
45.100000	1.6203e-16
45.050000	1.72827e-16
45.000000	1.84343e-16
44.950000	1.96625e-16
44.900000	2.09725e-16
44.850000	2.23697e-16
44.800000	2.38598e-16
44.750000	2.54492e-16
44.700000	2.71443e-16
44.650000	2.89522e-16
44.600000	3.08804e-16
44.550000	3.29369e-16
44.500000	3.51302e-16
44.450000	3.74694e-16
44.400000	3.99642e-16
44.350000	4.2625e-16
44.300000	4.54627e-16
44.250000	4.84892e-16
44.200000	5.17169e-16
44.150000	5.51593e-16
44.100000	5.88305e-16
44.050000	6.27459e-16
44.000000	6.69216e-16
43.950000	7.13748e-16
43.900000	7.61241e-16
43.850000	8.11891e-16
43.800000	8.65907e-16
43.750000	9.23513e-16
43.700000	9.84947e-16
43.650000	1.05046e-15
43.600000	1.12033e-15
43.550000	1.19485e-15
43.500000	1.27431e-15
43.450000	1.35905e-15
43.400000	1.44942e-15
43.350000	1.54579e-15
43.300000	1.64857e-15
43.250000	1.75817e-15
43.200000	1.87505e-15
43.150000	1.99968e-15
43.100000	2.1326e-15
43.050000	2.27434e-15
43.000000	2.42549e-15
42.950000	2.58667e-15
42.900000	2.75855e-15
42.850000	2.94184e-15
42.800000	3.13729e-15
42.750000	3.34572e-15
42.700000	3.56797e-15
42.650000	3.80498e-15
42.600000	4.0577e-15
42.550000	4.32719e-15
42.500000	4.61456e-15
42.450000	4.92099e-15
42.400000	5.24775e-15
42.350000	5.59618e-15
42.300000	5.96771e-15
42.250000	6.36387e-15
42.200000	6.78631e-15
42.150000	7.23675e-15
42.100000	7.71705e-15
42.050000	8.22919e-15
42.000000	8.77528e-15
41.950000	9.35756e-15
41.900000	9.97843e-15
41.850000	1.06404e-14
41.800000	1.13463e-14
41.750000	1.2099e-14
41.700000	1.29015e-14
41.650000	1.37571e-14
41.600000	1.46695e-14
41.550000	1.56422e-14
41.500000	1.66794e-14
41.450000	1.77853e-14
41.400000	1.89644e-14
41.350000	2.02215e-14
41.300000	2.15619e-14
41.250000	2.2991e-14
41.200000	2.45147e-14
41.150000	2.61393e-14
41.100000	2.78713e-14
41.050000	2.9718e-14
41.000000	3.16869e-14
40.950000	3.3786e-14
40.900000	3.6024e-14
40.850000	3.841e-14
40.800000	4.09539e-14
40.750000	4.3666e-14
40.700000	4.65574e-14
40.650000	4.964e-14
40.600000	5.29265e-14
40.550000	5.64302e-14
40.500000	6.01655e-14
40.450000	6.41477e-14
40.400000	6.83931e-14
40.350000	7.2919e-14
40.300000	7.7744e-14
40.250000	8.28878e-14
40.200000	8.83715e-14
40.150000	9.42173e-14
40.100000	1.00449e-13
40.050000	1.07093e-13
40.000000	1.14175e-13
39.950000	1.21725e-13
39.900000	1.29774e-13
39.850000	1.38354e-13
39.800000	1.475e-13
39.750000	1.5725e-13
39.700000	1.67643e-13
39.650000	1.78722e-13
39.600000	1.90532e-13
39.550000	2.03122e-13
39.500000	2.16542e-13
39.450000	2.30847e-13
39.400000	2.46096e-13
39.350000	2.6235e-13
39.300000	2.79676e-13
39.250000	2.98144e-13
39.200000	3.1783e-13
39.150000	3.38814e-13
39.100000	3.61181e-13
39.050000	3.85021e-13
39.000000	4.10433e-13
38.950000	4.37519e-13
38.900000	4.6639e-13
38.850000	4.97162e-13
38.800000	5.29962e-13
38.750000	5.64921e-13
38.700000	6.02183e-13
38.650000	6.41897e-13
38.600000	6.84227e-13
38.550000	7.29343e-13
38.500000	7.77428e-13
38.450000	8.28678e-13
38.400000	8.83301e-13
38.350000	9.41517e-13
38.300000	1.00356e-12
38.250000	1.06969e-12
38.200000	1.14017e-12
38.150000	1.21528e-12
38.100000	1.29533e-12
38.050000	1.38064e-12
38.000000	1.47157e-12
37.950000	1.56846e-12
37.900000	1.67173e-12
37.850000	1.78178e-12
37.800000	1.89906e-12
37.750000	2.02405e-12
37.700000	2.15725e-12
37.650000	2.2992e-12
37.600000	2.45046e-12
37.550000	2.61166e-12
37.500000	2.78345e-12
37.450000	2.96651e-12
37.400000	3.16158e-12
37.350000	3.36946e-12
37.300000	3.59097e-12
37.250000	3.82702e-12
37.200000	4.07855e-12
37.150000	4.34658e-12
37.100000	4.63219e-12
37.050000	4.93652e-12
37.000000	5.2608e-12
36.950000	5.60635e-12
36.900000	5.97454e-12
36.850000	6.36685e-12
36.800000	6.78488e-12
36.750000	7.23028e-12
36.700000	7.70486e-12
36.650000	8.21053e-12
36.600000	8.7493e-12
36.550000	9.32335e-12
36.500000	9.93498e-12
36.450000	1.05866e-11
36.400000	1.1281e-11
36.350000	1.20207e-11
36.300000	1.28088e-11
36.250000	1.36485e-11
36.200000	1.45431e-11
36.150000	1.54962e-11
36.100000	1.65116e-11
36.050000	1.75934e-11
36.000000	1.87459e-11
35.950000	1.99737e-11
35.900000	2.12817e-11
35.850000	2.26752e-11
35.800000	2.41596e-11
35.750000	2.57411e-11
35.700000	2.74257e-11
35.650000	2.92204e-11
35.600000	3.11322e-11
35.550000	3.31687e-11
35.500000	3.53382e-11
35.450000	3.76491e-11
35.400000	4.01108e-11
35.350000	4.2733e-11
35.300000	4.55262e-11
35.250000	4.85014e-11
35.200000	5.16706e-11
35.150000	5.50463e-11
35.100000	5.86419e-11
35.050000	6.24718e-11
35.000000	6.65511e-11
34.950000	7.0896e-11
34.900000	7.55238e-11
34.850000	8.04528e-11
34.800000	8.57025e-11
34.750000	9.12939e-11
34.700000	9.72489e-11
34.650000	1.03591e-10
34.600000	1.10346e-10
34.550000	1.1754e-10
34.500000	1.25202e-10
34.450000	1.33361e-10
34.400000	1.42051e-10
34.350000	1.51305e-10
34.300000	1.6116e-10
34.250000	1.71655e-10
34.200000	1.82831e-10
34.150000	1.94733e-10
34.100000	2.07407e-10
34.050000	2.20904e-10
34.000000	2.35275e-10
33.950000	2.50579e-10
33.900000	2.66875e-10
33.850000	2.84227e-10
33.800000	3.02704e-10
33.750000	3.22378e-10
33.700000	3.43326e-10
33.650000	3.65631e-10
33.600000	3.8938e-10
33.550000	4.14666e-10
33.500000	4.41589e-10
33.450000	4.70253e-10
33.400000	5.00772e-10
33.350000	5.33264e-10
33.300000	5.67857e-10
33.250000	6.04686e-10
33.200000	6.43895e-10
33.150000	6.85636e-10
33.100000	7.30074e-10
33.050000	7.77381e-10
33.000000	8.27742e-10
32.950000	8.81353e-10
32.900000	9.38423e-10
32.850000	9.99175e-10
32.800000	1.06384e-09
32.750000	1.13268e-09
32.700000	1.20596e-09
32.650000	1.28395e-09
32.600000	1.36697e-09
32.550000	1.45534e-09
32.500000	1.5494e-09
32.450000	1.64951e-09
32.400000	1.75606e-09
32.350000	1.86946e-09
32.300000	1.99016e-09
32.250000	2.11862e-09
32.200000	2.25533e-09
32.150000	2.40082e-09
32.100000	2.55567e-09
32.050000	2.72045e-09
32.000000	2.89581e-09
31.950000	3.08242e-09
31.900000	3.28101e-09
31.850000	3.49233e-09
31.800000	3.7172e-09
31.750000	3.95648e-09
31.700000	4.21109e-09
31.650000	4.48201e-09
31.600000	4.77027e-09
31.550000	5.07698e-09
31.500000	5.40332e-09
31.450000	5.75053e-09
31.400000	6.11994e-09
31.350000	6.51297e-09
31.300000	6.9311e-09
31.250000	7.37594e-09
31.200000	7.84919e-09
31.150000	8.35264e-09
31.100000	8.88821e-09
31.050000	9.45794e-09
31.000000	1.0064e-08
30.950000	1.07087e-08
30.900000	1.13944e-08
30.850000	1.21238e-08
30.800000	1.28997e-08
30.750000	1.37249e-08
30.700000	1.46026e-08
30.650000	1.55361e-08
30.600000	1.6529e-08
30.550000	1.75849e-08
30.500000	1.87079e-08
30.450000	1.99021e-08
30.400000	2.11721e-08
30.350000	2.25227e-08
30.300000	2.39589e-08
30.250000	2.54861e-08
30.200000	2.71101e-08
30.150000	2.88368e-08
30.100000	3.06729e-08
30.050000	3.26251e-08
30.000000	3.47007e-08
29.950000	3.69074e-08
29.900000	3.92536e-08
29.850000	4.17479e-08
29.800000	4.43995e-08
29.750000	4.72185e-08
29.700000	5.02151e-08
29.650000	5.34006e-08
29.600000	5.67867e-08
29.550000	6.03859e-08
29.500000	6.42116e-08
29.450000	6.82778e-08
29.400000	7.25996e-08
29.350000	7.71928e-08
29.300000	8.20744e-08
29.250000	8.72623e-08
29.200000	9.27755e-08
29.150000	9.86343e-08
29.100000	1.0486e-07
29.050000	1.11475e-07
29.000000	1.18505e-07
28.950000	1.25974e-07
28.900000	1.33909e-07
28.850000	1.42341e-07
28.800000	1.51298e-07
28.750000	1.60814e-07
28.700000	1.70924e-07
28.650000	1.81663e-07
28.600000	1.9307e-07
28.550000	2.05188e-07
28.500000	2.18058e-07
28.450000	2.31729e-07
28.400000	2.46248e-07
28.350000	2.61667e-07
28.300000	2.78043e-07
28.250000	2.95433e-07
28.200000	3.139e-07
28.150000	3.3351e-07
28.100000	3.54331e-07
28.050000	3.76439e-07
28.000000	3.99911e-07
27.950000	4.2483e-07
27.900000	4.51285e-07
27.850000	4.7937e-07
27.800000	5.09182e-07
27.750000	5.40826e-07
27.700000	5.74414e-07
27.650000	6.10064e-07
27.600000	6.47899e-07
27.550000	6.88052e-07
27.500000	7.30662e-07
27.450000	7.75878e-07
27.400000	8.23856e-07
27.350000	8.74763e-07
27.300000	9.28773e-07
27.250000	9.86074e-07
27.200000	1.04686e-06
27.150000	1.11134e-06
27.100000	1.17974e-06
27.050000	1.25229e-06
27.000000	1.32924e-06
26.950000	1.41084e-06
26.900000	1.49738e-06
26.850000	1.58914e-06
26.800000	1.68645e-06
26.750000	1.78961e-06
26.700000	1.89899e-06
26.650000	2.01494e-06
26.600000	2.13785e-06
26.550000	2.26814e-06
26.500000	2.40623e-06
26.450000	2.55258e-06
26.400000	2.70767e-06
26.350000	2.87202e-06
26.300000	3.04615e-06
26.250000	3.23065e-06
26.200000	3.42611e-06
26.150000	3.63316e-06
26.100000	3.85248e-06
26.050000	4.08477e-06
26.000000	4.33078e-06
25.950000	4.59129e-06
25.900000	4.86713e-06
25.850000	5.15919e-06
25.800000	5.46838e-06
25.750000	5.79568e-06
25.700000	6.14212e-06
25.650000	6.50877e-06
25.600000	6.89678e-06
25.550000	7.30736e-06
25.500000	7.74175e-06
25.450000	8.20131e-06
25.400000	8.68743e-06
25.350000	9.20158e-06
25.300000	9.74533e-06
25.250000	1.03203e-05
25.200000	1.09282e-05
25.150000	1.15709e-05
25.100000	1.22503e-05
25.050000	1.29682e-05
25.000000	1.3727e-05
24.950000	1.45287e-05
24.900000	1.53757e-05
24.850000	1.62704e-05
24.800000	1.72153e-05
24.750000	1.82131e-05
24.700000	1.92667e-05
24.650000	2.03789e-05
24.600000	2.15529e-05
24.550000	2.27918e-05
24.500000	2.40991e-05
24.450000	2.54782e-05
24.400000	2.69328e-05
24.350000	2.84668e-05
24.300000	3.00842e-05
24.250000	3.17892e-05
24.200000	3.35862e-05
24.150000	3.54797e-05
24.100000	3.74746e-05
24.050000	3.95757e-05
24.000000	4.17882e-05
23.950000	4.41175e-05
23.900000	4.65691e-05
23.850000	4.91488e-05
23.800000	5.18625e-05
23.750000	5.47166e-05
23.700000	5.77173e-05
23.650000	6.08713e-05
23.600000	6.41855e-05
23.550000	6.76669e-05
23.500000	7.13227e-05
23.450000	7.51604e-05
23.400000	7.91876e-05
23.350000	8.34122e-05
23.300000	8.78422e-05
23.250000	9.24856e-05
23.200000	9.73509e-05
23.150000	0.000102446
23.100000	0.00010778
23.050000	0.000113362
23.000000	0.000119199
22.950000	0.000125301
22.900000	0.000131676
22.850000	0.000138332
22.800000	0.000145279
22.750000	0.000152523
22.700000	0.000160072
22.650000	0.000167935
22.600000	0.000176118
22.550000	0.000184628
22.500000	0.000193469
22.450000	0.000202648
22.400000	0.000212168
22.350000	0.000222032
22.300000	0.000232241
22.250000	0.000242795
22.200000	0.000253694
22.150000	0.000264933
22.100000	0.000276506
22.050000	0.000288404
22.000000	0.000300618
21.950000	0.000313131
21.900000	0.000325925
21.850000	0.000338979
21.800000	0.000352264
21.750000	0.000365749
21.700000	0.000379395
21.650000	0.000393156
21.600000	0.00040698
21.550000	0.000420807
21.500000	0.000434565
21.450000	0.000448175
21.400000	0.000461542
21.350000	0.000474562
21.300000	0.000487112
21.250000	0.000499055
21.200000	0.000510232
21.150000	0.000520462
21.100000	0.000529537
21.050000	0.000537219
21.000000	0.000543225
20.950000	0.000547215
&
```
