## Supplementary material for "All-at-once RNA folding with 3D motif prediction framed by evolutionary information": RF00634_SAM-IV.cacofold.helixcov

```
# RMs = 8 L = 152

# RM_HELIX NESTED 25-27 34-36, nbp = 3 nbp_cov = 1
# pvals: 0.00139994,0.00904067,0.739655
# aggregated NONE
NESTED  ::::::::::::::::::::<<<____>>>:::::::::::::::::::::::::::::::::::::::::::::::::::::::::::::::::::::::::::::::::::::::
        ::::::::::::::::::::<________>:::::::::::::::::::::::::::::::::::::::::::::::::::::::::::::::::::::::::::::::::::::::

# RM_HELIX NESTED 12-18 38-44, nbp = 7 nbp_cov = 5
# pvals: 0.000276422,7.2123e-07,0.000272189,0.00407457,0.00131889,0.000436042,0.017654
# aggregated NONE
NESTED  ::::::::::<<<<<<<_____________>>>>>>>::::::::::::::::::::::::::::::::::::::::::::::::::::::::::::::::::::::::::::::::
        ::::::::::<<<-<<_______________>>->>>::::::::::::::::::::::::::::::::::::::::::::::::::::::::::::::::::::::::::::::::

# RM_HELIX NESTED 48-63 68-79, nbp = 10 nbp_cov = 1
# pvals: 0.0153772,0.406668,0.406668,0.406668,0.393435,0.00149573,0.0144783,0.00516505,0.433378,0.257412
# aggregated NONE
NESTED  :::::::::::::::::::::::::::::::::::::::<<-<<<<<<<<____>>>->>>>>>>::::::::::::::::::::::::::::::::::::::::::::::::::::
        :::::::::::::::::::::::::::::::::::::::::::::<_____________>:::::::::::::::::::::::::::::::::::::::::::::::::::::::::

# RM_HELIX NESTED 1-8 87-94, nbp = 8 nbp_cov = 1
# pvals: 0.000156431,0.00571029,0.406668,0.406668,0.153227,0.468516,0.406668,0.393435
# aggregated NONE
NESTED  <<<<<<<<_______________________________________________________________>>>>>>>>::::::::::::::::::::::::::::::::::::::
        <_____________________________________________________________________________>::::::::::::::::::::::::::::::::::::::

# RM_HELIX NESTED 97-110 129-140, nbp = 10 nbp_cov = 6
# pvals: 0.00776599,0.0961833,0.00255673,0.00449455,0.000424291,5.29397e-07,7.05331e-08,2.39344e-06,2.89969e-05,0.00145152
# aggregated NONE
NESTED  :::::::::::::::::::::::::::::::::::::::::::::::::::::::::::::::::::::::::::::::::<<<<<<<<<<_____>>>>>>>>>>:::::::::::
        :::::::::::::::::::::::::::::::::::::::::::::::::::::::::::::::::::::::::::::::::::::<<<<<<_____>>>>>>:::::::::::::::

# RM_J3 J3_typeA.rot-1S 9-11 46-47 80-86, nbp = 0 nbp_cov = 0 nhl_b_cov 3/3
# aggregated NONE
RM_J3   ::::::::XX:::::::::::::::::::::::::::XX::::::::::::::::::::::::::XXXXXX:::::::::::::::::::::::::::::::::::::::::::::: J3_typeA.rot-1S

# RM_HL UNCG-tetraloop 64-67, nbp = 0 nbp_cov = 0 nhl_b_cov 1/1
# aggregated NONE
RM_HL   ::::::::::::::::::::::::::::::::::::::::::::::::::XXXX::::::::::::::::::::::::::::::::::::::::::::::::::::::::::::::: UNCG-tetraloop

# RM_HL CUYG-tetraloop 30-33, nbp = 0 nbp_cov = 0 nhl_b_cov 1/1
# aggregated NONE
RM_HL   :::::::::::::::::::::::XXXX:::::::::::::::::::::::::::::::::::::::::::::::::::::::::::::::::::::::::::::::::::::::::: CUYG-tetraloop
```
