## Supplementary material for "All-at-once RNA folding with 3D motif prediction framed by evolutionary information": RF00634_SAM-IV.power

```
# Power analysis of given structure 
#
# Powertype = SINGLE SUBSTITUTIONS
# covary  left_pos      right_pos    substitutions      power
#----------------------------------------------------------------
     *    1		94		8		0.24
          2		93		6		0.16
          3		92		0		0.00
          4		91		0		0.00
          9		46		2		0.00
     *    12		44		12		0.39
     *    13		43		12		0.39
     *    14		42		6		0.16
          15		41		7		0.20
     *    16		40		4		0.07
     *    17		39		6		0.16
     *    25		36		5		0.11
          26		35		4		0.07
          47		80		5		0.11
          48		79		2		0.00
          49		78		0		0.00
          52		76		0		0.00
          53		75		1		0.00
     *    54		74		4		0.07
          56		71		8		0.24
          57		70		3		0.02
          97		140		5		0.11
          98		139		5		0.11
          99		138		9		0.28
          102		135		18		0.55
     *    103		134		25		0.67
     *    105		133		32		0.76
     *    106		132		17		0.52
     *    108		131		12		0.39
     *    109		130		11		0.35
     *    110		129		23		0.64
#
# BPAIRS 31
# avg substitutions per BP  8.1
# BPAIRS expected to covary 6.8 +/- 2.0
# BPAIRS observed to covary 14
#
```
