## Supplementary material for "All-at-once RNA folding with 3D motif prediction framed by evolutionary information": RF00634_SAM-IV.sorted.cacofold.cov

```
# The predicted CaCoFold structure
# BPAIRS observed to covary 14
#
#
# Method Target_E-val [cov_min,cov_max] [FP | TP True Found | Sen PPV F] 
# GTp    0.05         [-9.95,54.86]     [0 | 14 154 14 | 9.09 100.00 16.67] 
#
# in_fold in_given   left_pos       right_pos      score           E-value    pvalue       substitutions      power
#-----------------------------------------------------------------------------------------------------------------------
*	*	       106	       132	54.86192	2.18653e-06	7.05331e-08	17		0.52
*	*	       105	       133	49.04261	1.64113e-05	5.29397e-07	32		0.76
*	*	        13	        43	48.12451	2.23581e-05	7.2123e-07	12		0.39
*	*	       108	       131	44.62824	7.41966e-05	2.39344e-06	12		0.39
*	*	       109	       130	37.25610	0.000898903	2.89969e-05	11		0.35
*	*	         1	        94	32.17355	0.00484936	0.000156431	8		0.24
*	*	        14	        42	30.44831	0.00843787	0.000272189	6		0.16
*	*	        12	        44	30.39285	0.00856909	0.000276422	12		0.39
*	*	       103	       134	28.93719	0.013153	0.000424291	25		0.67
*	*	        17	        39	28.82371	0.0135173	0.000436042	6		0.16
*	*	        16	        40	24.80694	0.0408856	0.00131889	4		0.07
*	*	        25	        36	24.52184	0.0433982	0.00139994	5		0.11
*	*	       110	       129	24.32091	0.0449971	0.00145152	23		0.64
*	*	        54	        74	24.24217	0.0463675	0.00149573	4		0.07
```
