## Supplementary material for "All-at-once RNA folding with 3D motif prediction framed by evolutionary information": RF00634_SAM-IV.surv

```
54.850000	0.0322581
49.000000	0.0645161
48.100000	0.0967742
44.600000	0.129032
37.250000	0.16129
32.150000	0.193548
30.400000	0.225806
30.350000	0.258065
28.900000	0.290323
28.800000	0.322581
24.800000	0.354839
24.500000	0.387097
24.300000	0.419355
24.200000	0.451613
22.100000	0.483871
20.300000	0.516129
19.850000	0.548387
19.350000	0.580645
19.050000	0.612903
17.750000	0.645161
17.150000	0.677419
16.250000	0.709677
15.000000	0.741935
7.100000	0.774194
0.000000	0.806452
-0.050000	0.967742
-0.300000	1
&
33.050000	0.000148038
30.400000	0.000444115
24.000000	0.000592154
23.600000	0.000740192
23.000000	0.000888231
21.800000	0.00103627
20.700000	0.00133235
20.300000	0.00162842
20.150000	0.00177646
19.650000	0.0019245
19.400000	0.00207254
18.850000	0.00236862
18.600000	0.00281273
18.400000	0.00296077
18.200000	0.00310881
17.950000	0.00325685
17.750000	0.00340489
17.400000	0.00355292
17.350000	0.00370096
17.100000	0.003849
17.000000	0.00399704
16.800000	0.00444115
16.750000	0.00473723
16.700000	0.00488527
16.600000	0.00503331
16.250000	0.0057735
16.150000	0.00606958
15.900000	0.00621762
15.800000	0.00666173
15.650000	0.00680977
15.600000	0.00710585
15.500000	0.00725389
15.450000	0.007698
15.400000	0.00784604
15.300000	0.00814212
15.250000	0.00829016
15.000000	0.00873427
14.950000	0.00917839
14.900000	0.00932642
14.750000	0.00947446
14.700000	0.0100666
14.650000	0.0108068
14.550000	0.0109548
14.500000	0.0112509
14.450000	0.011547
14.400000	0.0118431
14.350000	0.0119911
14.200000	0.0130274
14.150000	0.0137676
14.100000	0.0140637
14.000000	0.0145078
13.950000	0.0149519
13.800000	0.0150999
13.750000	0.015396
13.550000	0.015544
13.450000	0.0158401
13.400000	0.0162842
13.300000	0.0165803
13.200000	0.0167283
13.100000	0.0176166
13.050000	0.0177646
12.900000	0.0183568
12.850000	0.0186528
12.800000	0.019097
12.750000	0.019393
12.700000	0.0195411
12.600000	0.0196891
12.500000	0.0202813
12.450000	0.0204293
12.400000	0.0208734
12.300000	0.0211695
12.150000	0.0214656
12.100000	0.0217617
12.050000	0.0222058
12.000000	0.023242
11.900000	0.0233901
11.850000	0.0242783
11.750000	0.0250185
11.700000	0.0251665
11.650000	0.0256107
11.600000	0.0260548
11.550000	0.0262028
11.450000	0.0264989
11.400000	0.026943
11.300000	0.027091
11.250000	0.0275352
11.200000	0.0278312
11.150000	0.0279793
11.100000	0.0287195
11.050000	0.0291636
11.000000	0.0293116
10.950000	0.0294597
10.900000	0.0297557
10.850000	0.0300518
10.750000	0.0303479
10.700000	0.0304959
10.550000	0.030792
10.500000	0.0310881
10.450000	0.0312361
10.400000	0.0316802
10.350000	0.0324204
10.300000	0.0327165
10.250000	0.0333087
10.200000	0.034493
10.150000	0.034641
10.050000	0.0349371
10.000000	0.0359734
9.950000	0.0361214
9.900000	0.0368616
9.850000	0.0370096
9.800000	0.0376018
9.750000	0.0380459
9.700000	0.0381939
9.650000	0.038342
9.600000	0.03849
9.550000	0.0389341
9.500000	0.0390822
9.450000	0.0399704
9.400000	0.0402665
9.350000	0.0405625
9.300000	0.0410067
9.200000	0.0411547
9.150000	0.0414508
9.100000	0.0415988
9.050000	0.0417469
9.000000	0.042191
8.900000	0.0427831
8.850000	0.0430792
8.800000	0.0435233
8.750000	0.0438194
8.700000	0.0447076
8.650000	0.0451517
8.600000	0.0454478
8.550000	0.0455959
8.500000	0.046188
8.450000	0.0466321
8.400000	0.0469282
8.350000	0.0472243
8.300000	0.0476684
8.250000	0.0481125
8.200000	0.049889
8.150000	0.050037
8.100000	0.0507772
8.050000	0.0513694
8.000000	0.0521095
7.950000	0.0525537
7.900000	0.0528497
7.850000	0.0532939
7.800000	0.053738
7.750000	0.054034
7.700000	0.0546262
7.650000	0.0547742
7.600000	0.0556625
7.550000	0.0559585
7.500000	0.0561066
7.450000	0.057587
7.350000	0.0583272
7.300000	0.0592154
7.250000	0.0596595
7.200000	0.0606958
7.150000	0.0620281
7.100000	0.0627683
7.050000	0.0635085
7.000000	0.0639526
6.950000	0.0643967
6.900000	0.0646928
6.850000	0.065285
6.800000	0.065433
6.750000	0.0655811
6.700000	0.0663212
6.650000	0.0678016
6.600000	0.0682457
6.550000	0.0689859
6.500000	0.0695781
6.450000	0.0703183
6.400000	0.0709104
6.350000	0.0712065
6.300000	0.0720947
6.250000	0.073131
6.200000	0.0741673
6.150000	0.0746114
6.100000	0.0753516
6.050000	0.0775722
6.000000	0.0783124
5.950000	0.0793486
5.900000	0.0796447
5.850000	0.0805329
5.750000	0.080681
5.700000	0.0811251
5.650000	0.0830496
5.600000	0.0833457
5.550000	0.0842339
5.500000	0.0858623
5.450000	0.0861584
5.400000	0.0876388
5.350000	0.0888231
5.300000	0.0900074
5.250000	0.0916358
5.200000	0.092376
5.150000	0.0937084
5.100000	0.0943005
5.050000	0.0950407
5.000000	0.0956329
4.950000	0.096225
4.900000	0.0978534
4.850000	0.0990377
4.800000	0.099926
4.750000	0.101258
4.700000	0.101999
4.650000	0.103183
4.600000	0.103627
4.550000	0.105107
4.500000	0.105699
4.450000	0.106884
4.400000	0.10792
4.350000	0.109104
4.300000	0.110141
4.250000	0.110437
4.200000	0.110881
4.150000	0.111769
4.050000	0.112805
4.000000	0.113842
3.950000	0.115174
3.900000	0.11695
3.850000	0.118283
3.800000	0.119615
3.750000	0.121836
3.700000	0.12302
3.650000	0.123908
3.600000	0.124796
3.550000	0.127017
3.500000	0.128053
3.450000	0.131014
3.400000	0.131754
3.350000	0.132198
3.300000	0.133679
3.250000	0.135159
3.200000	0.135603
3.150000	0.136195
3.100000	0.13664
3.050000	0.13886
3.000000	0.140933
2.950000	0.141969
2.900000	0.143153
2.850000	0.145374
2.800000	0.145966
2.750000	0.148631
2.700000	0.149223
2.650000	0.150555
2.600000	0.151887
2.550000	0.152924
2.500000	0.155736
2.450000	0.157217
2.400000	0.158697
2.350000	0.160178
2.300000	0.16077
2.250000	0.161658
2.200000	0.162398
2.150000	0.164767
2.100000	0.166395
2.050000	0.168024
2.000000	0.170688
1.950000	0.172761
1.900000	0.174389
1.850000	0.176018
1.800000	0.178238
1.750000	0.180015
1.700000	0.181939
1.650000	0.184012
1.600000	0.185788
1.550000	0.188009
1.500000	0.189341
1.450000	0.190081
1.400000	0.192598
1.350000	0.194671
1.300000	0.196743
1.250000	0.199556
1.200000	0.201776
1.150000	0.203553
1.100000	0.206514
1.050000	0.208586
1.000000	0.211547
0.950000	0.214212
0.900000	0.217469
0.850000	0.220429
0.800000	0.222946
0.750000	0.22487
0.700000	0.227091
0.650000	0.229016
0.600000	0.232272
0.550000	0.234641
0.500000	0.236566
0.450000	0.239674
0.400000	0.241747
0.350000	0.24456
0.300000	0.246336
0.250000	0.249001
0.200000	0.252702
0.150000	0.255366
0.100000	0.258179
0.050000	0.261584
0.000000	0.379423
-0.050000	0.596151
-0.100000	0.599408
-0.150000	0.602961
-0.200000	0.606366
-0.250000	0.611843
-0.300000	0.615248
-0.350000	0.620725
-0.400000	0.625463
-0.450000	0.630348
-0.500000	0.634197
-0.550000	0.639378
-0.600000	0.644264
-0.650000	0.649445
-0.700000	0.654034
-0.750000	0.659215
-0.800000	0.662916
-0.850000	0.666469
-0.900000	0.670318
-0.950000	0.674019
-1.000000	0.680089
-1.050000	0.684974
-1.100000	0.689119
-1.150000	0.692672
-1.200000	0.696373
-1.250000	0.702295
-1.300000	0.705848
-1.350000	0.711621
-1.400000	0.717691
-1.450000	0.72228
-1.500000	0.724352
-1.550000	0.727757
-1.600000	0.732198
-1.650000	0.735455
-1.700000	0.739452
-1.750000	0.742117
-1.800000	0.74567
-1.850000	0.748631
-1.900000	0.753812
-1.950000	0.755885
-2.000000	0.760326
-2.050000	0.76225
-2.100000	0.765951
-2.150000	0.768616
-2.200000	0.770244
-2.250000	0.771281
-2.300000	0.774981
-2.350000	0.776018
-2.400000	0.77883
-2.450000	0.781939
-2.500000	0.784456
-2.550000	0.786528
-2.600000	0.789785
-2.650000	0.792598
-2.700000	0.796299
-2.750000	0.798075
-2.800000	0.799704
-2.850000	0.802221
-2.900000	0.804589
-2.950000	0.80829
-3.000000	0.811547
-3.050000	0.816876
-3.100000	0.818357
-3.150000	0.819985
-3.200000	0.821021
-3.250000	0.822354
-3.300000	0.823982
-3.350000	0.827979
-3.400000	0.829904
-3.450000	0.831828
-3.500000	0.835381
-3.550000	0.836862
-3.600000	0.838786
-3.650000	0.841007
-3.700000	0.843967
-3.750000	0.846188
-3.800000	0.847964
-3.850000	0.852406
-3.900000	0.855811
-3.950000	0.858623
-4.000000	0.859956
-4.050000	0.863509
-4.100000	0.864989
-4.150000	0.867358
-4.200000	0.871503
-4.250000	0.873427
-4.300000	0.876832
-4.350000	0.879053
-4.400000	0.880829
-4.450000	0.884234
-4.500000	0.885862
-4.550000	0.889119
-4.600000	0.891636
-4.650000	0.893264
-4.700000	0.895041
-4.750000	0.89815
-4.800000	0.900518
-4.850000	0.904515
-4.900000	0.905403
-4.950000	0.906884
-5.000000	0.908512
-5.050000	0.910141
-5.100000	0.911473
-5.150000	0.914286
-5.200000	0.91547
-5.250000	0.917246
-5.300000	0.918727
-5.350000	0.919763
-5.400000	0.920799
-5.450000	0.923612
-5.500000	0.924648
-5.550000	0.926277
-5.600000	0.928201
-5.650000	0.928793
-5.700000	0.930126
-5.750000	0.932939
-5.800000	0.934123
-5.850000	0.935899
-5.900000	0.936195
-5.950000	0.936788
-6.000000	0.93886
-6.050000	0.940785
-6.100000	0.941377
-6.150000	0.941969
-6.200000	0.942561
-6.250000	0.94493
-6.300000	0.947742
-6.350000	0.948779
-6.400000	0.950259
-6.450000	0.951147
-6.500000	0.951591
-6.550000	0.953072
-6.600000	0.954848
-6.650000	0.955588
-6.700000	0.956625
-6.750000	0.958105
-6.800000	0.958993
-6.850000	0.960474
-6.900000	0.961066
-6.950000	0.962102
-7.000000	0.962694
-7.050000	0.963583
-7.100000	0.964471
-7.150000	0.965655
-7.200000	0.966839
-7.250000	0.966987
-7.300000	0.968024
-7.350000	0.96832
-7.400000	0.968616
-7.450000	0.968912
-7.500000	0.969208
-7.550000	0.970096
-7.600000	0.971577
-7.650000	0.973945
-7.700000	0.974389
-7.750000	0.974833
-7.800000	0.975722
-7.850000	0.976906
-7.900000	0.977498
-7.950000	0.977646
-8.000000	0.977942
-8.050000	0.978682
-8.100000	0.980015
-8.150000	0.980607
-8.200000	0.981643
-8.250000	0.981791
-8.300000	0.982235
-8.350000	0.98342
-8.400000	0.983716
-8.450000	0.984604
-8.500000	0.985344
-8.550000	0.986084
-8.600000	0.98638
-8.650000	0.987713
-8.700000	0.988305
-8.850000	0.988749
-8.900000	0.989045
-8.950000	0.989637
-9.000000	0.989785
-9.100000	0.989933
-9.150000	0.990081
-9.200000	0.990674
-9.250000	0.991266
-9.400000	0.991414
-9.450000	0.992302
-9.500000	0.992598
-9.550000	0.99319
-9.600000	0.99393
-9.700000	0.994375
-9.800000	0.994523
-9.850000	0.994819
-9.900000	0.994967
-9.950000	1
&
46.600000	7.36811e-06
40.800000	1.47362e-05
39.500000	2.21043e-05
38.100000	2.94724e-05
37.200000	3.68406e-05
36.250000	4.42087e-05
36.200000	5.15768e-05
35.400000	5.89449e-05
34.550000	6.6313e-05
34.500000	7.36811e-05
33.850000	8.10492e-05
33.450000	9.57854e-05
32.950000	0.000103154
32.900000	0.000110522
32.800000	0.00011789
32.700000	0.000125258
32.450000	0.000139994
32.400000	0.000147362
32.250000	0.00015473
32.150000	0.000162098
31.900000	0.000176835
31.600000	0.000184203
31.550000	0.000191571
31.500000	0.000198939
31.100000	0.000206307
31.050000	0.000213675
30.900000	0.000221043
30.850000	0.000228411
30.600000	0.00023578
30.250000	0.000250516
30.050000	0.000257884
29.950000	0.000265252
29.900000	0.00027262
29.850000	0.000287356
29.800000	0.000302093
29.700000	0.000309461
29.600000	0.000324197
29.550000	0.000353669
29.400000	0.000361037
29.300000	0.000368406
29.250000	0.000375774
29.150000	0.000383142
29.050000	0.00039051
29.000000	0.000412614
28.850000	0.000419982
28.650000	0.00042735
28.600000	0.000434719
28.550000	0.000449455
28.500000	0.000456823
28.450000	0.000478927
28.250000	0.0005084
28.050000	0.000515768
28.000000	0.000530504
27.900000	0.00054524
27.850000	0.000552608
27.800000	0.000559976
27.750000	0.000567345
27.700000	0.000582081
27.650000	0.000589449
27.550000	0.000611553
27.400000	0.000618921
27.250000	0.000626289
27.150000	0.000641026
27.050000	0.000648394
27.000000	0.000655762
26.950000	0.00066313
26.900000	0.000677866
26.850000	0.000685234
26.750000	0.000699971
26.700000	0.000722075
26.650000	0.000729443
26.600000	0.000744179
26.550000	0.000758915
26.450000	0.000795756
26.400000	0.000803124
26.300000	0.000825228
26.250000	0.000832597
26.200000	0.000869437
26.150000	0.000891541
26.100000	0.000906278
26.050000	0.000913646
26.000000	0.000943118
25.900000	0.000950486
25.850000	0.000957854
25.750000	0.000972591
25.700000	0.000987327
25.650000	0.00100943
25.600000	0.0010168
25.550000	0.0010389
25.500000	0.00105364
25.450000	0.00107574
25.400000	0.00109048
25.350000	0.00110522
25.300000	0.00113469
25.250000	0.00114206
25.200000	0.00117153
25.150000	0.00118627
25.100000	0.00119363
25.050000	0.00122311
25.000000	0.00123047
24.950000	0.00125995
24.900000	0.00127468
24.850000	0.00131152
24.800000	0.00131889
24.750000	0.001341
24.700000	0.00135573
24.650000	0.0013631
24.600000	0.00137047
24.550000	0.0013852
24.500000	0.00139994
24.450000	0.00142205
24.400000	0.00143678
24.300000	0.00145152
24.250000	0.00147362
24.200000	0.00149573
24.150000	0.00151046
24.100000	0.0015473
24.050000	0.00156204
24.000000	0.00157678
23.950000	0.00159888
23.900000	0.00162098
23.850000	0.00165046
23.800000	0.00166519
23.750000	0.00169467
23.700000	0.00173151
23.650000	0.00175361
23.600000	0.00177571
23.550000	0.00179782
23.450000	0.00181256
23.400000	0.00181992
23.350000	0.0018494
23.300000	0.0018936
23.250000	0.00193045
23.200000	0.00195992
23.150000	0.00198202
23.100000	0.00199676
23.050000	0.00202623
23.000000	0.00207044
22.950000	0.00209254
22.900000	0.00211465
22.850000	0.00213675
22.800000	0.00215886
22.750000	0.00218096
22.700000	0.0022178
22.650000	0.00223991
22.600000	0.00226201
22.550000	0.00227675
22.500000	0.00230622
22.450000	0.00236516
22.400000	0.00239464
22.350000	0.00241674
22.300000	0.00243148
22.250000	0.00244621
22.200000	0.00247569
22.150000	0.00251989
22.100000	0.00255673
22.050000	0.00257147
22.000000	0.00260831
21.950000	0.00262305
21.900000	0.00263042
21.850000	0.00265252
21.800000	0.00271146
21.750000	0.00274094
21.700000	0.00279251
21.650000	0.00287356
21.600000	0.00288093
21.550000	0.00291777
21.500000	0.00295461
21.450000	0.00299145
21.400000	0.00303566
21.350000	0.0030725
21.300000	0.00313882
21.250000	0.00318302
21.200000	0.00322723
21.150000	0.0032346
21.100000	0.00330091
21.050000	0.00332302
21.000000	0.00337459
20.950000	0.00342617
20.900000	0.00347775
20.850000	0.00353669
20.800000	0.00355143
20.750000	0.00361774
20.700000	0.00363985
20.650000	0.0037209
20.600000	0.00377247
20.550000	0.00380195
20.500000	0.00383879
20.450000	0.00394194
20.400000	0.00397878
20.350000	0.00403772
20.300000	0.00407457
20.250000	0.00414088
20.200000	0.00417772
20.150000	0.0042514
20.100000	0.00428824
20.050000	0.00433982
20.000000	0.00436929
19.950000	0.0044135
19.900000	0.00446508
19.850000	0.00449455
19.800000	0.00453139
19.750000	0.00461244
19.700000	0.00464928
19.650000	0.00472296
19.600000	0.00478927
19.550000	0.00487769
19.500000	0.004944
19.450000	0.00500295
19.400000	0.00511347
19.350000	0.00516505
19.300000	0.00524609
19.250000	0.00536398
19.200000	0.0054524
19.150000	0.00554082
19.100000	0.0056366
19.050000	0.00571029
19.000000	0.00576923
18.950000	0.00584291
18.900000	0.00592396
18.850000	0.00599027
18.800000	0.00605659
18.750000	0.00611553
18.700000	0.00617448
18.650000	0.00624816
18.600000	0.00629973
18.550000	0.00640289
18.500000	0.00649867
18.450000	0.00657235
18.400000	0.00666077
18.350000	0.00677129
18.300000	0.00683024
18.250000	0.00689655
18.200000	0.00699971
18.150000	0.00708075
18.100000	0.0071397
18.050000	0.00718391
18.000000	0.00730917
17.950000	0.00741969
17.900000	0.00750074
17.850000	0.00758915
17.800000	0.0076702
17.750000	0.00776599
17.700000	0.0078323
17.650000	0.00789861
17.600000	0.00797966
17.550000	0.00805335
17.500000	0.00814176
17.450000	0.00825965
17.400000	0.00835544
17.350000	0.0085249
17.300000	0.00870174
17.250000	0.00883436
17.200000	0.00893015
17.150000	0.00904067
17.100000	0.00912909
17.050000	0.00924698
17.000000	0.00941645
16.950000	0.00957854
16.900000	0.00967433
16.850000	0.00979959
16.800000	0.009888
16.750000	0.0100501
16.700000	0.0101827
16.650000	0.0103448
16.600000	0.0104922
16.550000	0.0106617
16.500000	0.010809
16.450000	0.0109122
16.400000	0.0110374
16.350000	0.0111701
16.300000	0.0113322
16.250000	0.0114279
16.200000	0.0116195
16.150000	0.0117079
16.100000	0.0118332
16.050000	0.0119658
16.000000	0.0121058
15.950000	0.0122163
15.900000	0.0123637
15.850000	0.0125037
15.800000	0.0126289
15.750000	0.0128426
15.700000	0.0129826
15.650000	0.01313
15.600000	0.0132552
15.550000	0.0134173
15.500000	0.0135647
15.450000	0.0137268
15.400000	0.0139699
15.350000	0.0141026
15.300000	0.0143162
15.250000	0.0144783
15.200000	0.0146257
15.150000	0.0148246
15.100000	0.0150162
15.050000	0.015252
15.000000	0.0153772
14.950000	0.015532
14.900000	0.0157235
14.850000	0.0159151
14.800000	0.0162319
14.750000	0.0164235
14.700000	0.0166077
14.650000	0.016814
14.600000	0.0170056
14.550000	0.0171898
14.500000	0.0174108
14.450000	0.017654
14.400000	0.0179413
14.350000	0.0181919
14.300000	0.018354
14.250000	0.0185603
14.200000	0.0188034
14.150000	0.019076
14.100000	0.0193781
14.050000	0.0195844
14.000000	0.0198055
13.950000	0.0199897
13.900000	0.0202476
13.850000	0.0205423
13.800000	0.0207412
13.750000	0.0209549
13.700000	0.0212349
13.650000	0.0214928
13.600000	0.0217065
13.550000	0.0219864
13.500000	0.0222959
13.450000	0.0225022
13.400000	0.0227527
13.350000	0.0229959
13.300000	0.0232759
13.250000	0.0235337
13.200000	0.0237916
13.150000	0.0240937
13.100000	0.0244106
13.050000	0.0247347
13.000000	0.0250074
12.950000	0.0252726
12.900000	0.0256042
12.850000	0.025921
12.800000	0.0262378
12.750000	0.0265547
12.700000	0.0269673
12.650000	0.027262
12.600000	0.0276378
12.550000	0.0279693
12.500000	0.0283746
12.450000	0.0287209
12.400000	0.0290967
12.350000	0.0294798
12.300000	0.0298703
12.250000	0.0302314
12.200000	0.0306292
12.150000	0.0310419
12.100000	0.0314618
12.050000	0.0318671
12.000000	0.0323018
11.950000	0.0327144
11.900000	0.0330976
11.850000	0.0335986
11.800000	0.033967
11.750000	0.0344091
11.700000	0.0349322
11.650000	0.0354185
11.600000	0.0358606
11.550000	0.0362511
11.500000	0.0367227
11.450000	0.0371058
11.400000	0.0374963
11.350000	0.0379089
11.300000	0.0382921
11.250000	0.0387636
11.200000	0.0391762
11.150000	0.0395668
11.100000	0.0401636
11.050000	0.0406278
11.000000	0.0410772
10.950000	0.0415561
10.900000	0.042094
10.850000	0.0424477
10.800000	0.0429487
10.750000	0.0433392
10.700000	0.0437224
10.650000	0.0441718
10.600000	0.0446581
10.550000	0.0452255
10.500000	0.0457854
10.450000	0.046257
10.400000	0.0468317
10.350000	0.0473327
10.300000	0.0479148
10.250000	0.0483864
10.200000	0.0489022
10.150000	0.0493663
10.100000	0.0499411
10.050000	0.0504863
10.000000	0.0509063
9.950000	0.0514736
9.900000	0.0519747
9.850000	0.0525567
9.800000	0.0531167
9.750000	0.0536841
9.700000	0.0543177
9.650000	0.0549514
9.600000	0.0555703
9.550000	0.0562187
9.500000	0.0568523
9.450000	0.0575007
9.400000	0.058046
9.350000	0.0587386
9.300000	0.0594459
9.250000	0.0600943
9.200000	0.0607059
9.150000	0.0613764
9.100000	0.0620763
9.050000	0.0627837
9.000000	0.063491
8.950000	0.0643752
8.900000	0.0650604
8.850000	0.0658341
8.800000	0.0665561
8.750000	0.0671677
8.700000	0.0678898
8.650000	0.0687297
8.600000	0.0694371
8.550000	0.0701592
8.500000	0.0708149
8.450000	0.0716254
8.400000	0.0724506
8.350000	0.073239
8.300000	0.0740495
8.250000	0.0749558
8.200000	0.0757294
8.150000	0.0766136
8.100000	0.0774904
8.050000	0.0783893
8.000000	0.0793324
7.950000	0.0802387
7.900000	0.0810419
7.850000	0.0820071
7.800000	0.0830386
7.750000	0.0838491
7.700000	0.0846449
7.650000	0.085529
7.600000	0.0863911
7.550000	0.0873858
7.500000	0.088351
7.450000	0.0891836
7.400000	0.0902225
7.350000	0.0911804
7.300000	0.0922119
7.250000	0.0931182
7.200000	0.0941866
7.150000	0.0952549
7.100000	0.0961833
7.050000	0.0972591
7.000000	0.0982095
6.950000	0.0992558
6.900000	0.100295
6.850000	0.101444
6.800000	0.102446
6.750000	0.103574
6.700000	0.104553
6.650000	0.105651
6.600000	0.106823
6.550000	0.107862
6.500000	0.109122
6.450000	0.110256
6.400000	0.111406
6.350000	0.112511
6.300000	0.113742
6.250000	0.115075
6.200000	0.116166
6.150000	0.117263
6.100000	0.118494
6.050000	0.119724
6.000000	0.120948
5.950000	0.122149
5.900000	0.123445
5.850000	0.124691
5.800000	0.125869
5.750000	0.127129
5.700000	0.128308
5.650000	0.129693
5.600000	0.13102
5.550000	0.132309
5.500000	0.13365
5.450000	0.134881
5.400000	0.136074
5.350000	0.13729
5.300000	0.138579
5.250000	0.140046
5.200000	0.141365
5.150000	0.14272
5.100000	0.144128
5.050000	0.145557
5.000000	0.14706
4.950000	0.148416
4.900000	0.150029
4.850000	0.151606
4.800000	0.153227
4.750000	0.15473
4.700000	0.156329
4.650000	0.157877
4.600000	0.159409
4.550000	0.160956
4.500000	0.162585
4.450000	0.164243
4.400000	0.165893
4.350000	0.167227
4.300000	0.169002
4.250000	0.170785
4.200000	0.172539
4.150000	0.17433
4.100000	0.17612
4.050000	0.177969
4.000000	0.179693
3.950000	0.181396
3.900000	0.183436
3.850000	0.185323
3.800000	0.187209
3.750000	0.188771
3.700000	0.190569
3.650000	0.192403
3.600000	0.194069
3.550000	0.195866
3.500000	0.197893
3.450000	0.199993
3.400000	0.202011
3.350000	0.203758
3.300000	0.205976
3.250000	0.207928
3.200000	0.210131
3.150000	0.212003
3.100000	0.214412
3.050000	0.216313
3.000000	0.218406
2.950000	0.22055
2.900000	0.222812
2.850000	0.224853
2.800000	0.22707
2.750000	0.229362
2.700000	0.231624
2.650000	0.233908
2.600000	0.236155
2.550000	0.238528
2.500000	0.240871
2.450000	0.243133
2.400000	0.245432
2.350000	0.248011
2.300000	0.250332
2.250000	0.252498
2.200000	0.255003
2.150000	0.257412
2.100000	0.259976
2.050000	0.262644
2.000000	0.265208
1.950000	0.267647
1.900000	0.270292
1.850000	0.272915
1.800000	0.275287
1.750000	0.277682
1.700000	0.280239
1.650000	0.283061
1.600000	0.285684
1.550000	0.288638
1.500000	0.29135
1.450000	0.294223
1.400000	0.296869
1.350000	0.299683
1.300000	0.30249
1.250000	0.305497
1.200000	0.308444
1.150000	0.311251
1.100000	0.314139
1.050000	0.317396
1.000000	0.32052
0.950000	0.323386
0.900000	0.32651
0.850000	0.32973
0.800000	0.333068
0.750000	0.336406
0.700000	0.339545
0.650000	0.342661
0.600000	0.345992
0.550000	0.349455
0.500000	0.352991
0.450000	0.356337
0.400000	0.360153
0.350000	0.363683
0.300000	0.366998
0.250000	0.370579
0.200000	0.374094
0.150000	0.378183
0.100000	0.381779
0.050000	0.385831
0.000000	0.393435
-0.050000	0.406668
-0.100000	0.411782
-0.150000	0.41702
-0.200000	0.422414
-0.250000	0.427903
-0.300000	0.433378
-0.350000	0.438786
-0.400000	0.444739
-0.450000	0.450383
-0.500000	0.456145
-0.550000	0.462231
-0.600000	0.468516
-0.650000	0.474624
-0.700000	0.48071
-0.750000	0.487179
-0.800000	0.493663
-0.850000	0.499742
-0.900000	0.505828
-0.950000	0.512224
-1.000000	0.518612
-1.050000	0.524565
-1.100000	0.531049
-1.150000	0.537305
-1.200000	0.543612
-1.250000	0.550125
-1.300000	0.556189
-1.350000	0.562423
-1.400000	0.568811
-1.450000	0.574853
-1.500000	0.580924
-1.550000	0.586848
-1.600000	0.592728
-1.650000	0.598968
-1.700000	0.604752
-1.750000	0.610271
-1.800000	0.615996
-1.850000	0.621205
-1.900000	0.62665
-1.950000	0.63197
-2.000000	0.637415
-2.050000	0.642448
-2.100000	0.647804
-2.150000	0.653323
-2.200000	0.658525
-2.250000	0.663543
-2.300000	0.668943
-2.350000	0.674477
-2.400000	0.679369
-2.450000	0.68452
-2.500000	0.689368
-2.550000	0.694201
-2.600000	0.698865
-2.650000	0.703308
-2.700000	0.70809
-2.750000	0.712496
-2.800000	0.717138
-2.850000	0.721854
-2.900000	0.726312
-2.950000	0.73085
-3.000000	0.734962
-3.050000	0.739655
-3.100000	0.743848
-3.150000	0.748092
-3.200000	0.752277
-3.250000	0.756617
-3.300000	0.760868
-3.350000	0.765141
-3.400000	0.769106
-3.450000	0.77332
-3.500000	0.777262
-3.550000	0.781071
-3.600000	0.78522
-3.650000	0.78866
-3.700000	0.792359
-3.750000	0.796161
-3.800000	0.799447
-3.850000	0.802969
-3.900000	0.806779
-3.950000	0.810264
-4.000000	0.813742
-4.050000	0.81747
-4.100000	0.820992
-4.150000	0.824794
-4.200000	0.828146
-4.250000	0.831226
-4.300000	0.834453
-4.350000	0.837563
-4.400000	0.840709
-4.450000	0.843943
-4.500000	0.847141
-4.550000	0.850346
-4.600000	0.853316
-4.650000	0.856359
-4.700000	0.859276
-4.750000	0.861981
-4.800000	0.864788
-4.850000	0.867514
-4.900000	0.870225
-4.950000	0.872753
-5.000000	0.875435
-5.050000	0.878073
-5.100000	0.880556
-5.150000	0.88295
-5.200000	0.885588
-5.250000	0.888093
-5.300000	0.890591
-5.350000	0.893022
-5.400000	0.895388
-5.450000	0.897797
-5.500000	0.899963
-5.550000	0.90207
-5.600000	0.904067
-5.650000	0.906329
-5.700000	0.908311
-5.750000	0.910426
-5.800000	0.912378
-5.850000	0.914493
-5.900000	0.916298
-5.950000	0.918214
-6.000000	0.920218
-6.050000	0.922045
-6.100000	0.923725
-6.150000	0.925567
-6.200000	0.927431
-6.250000	0.92906
-6.300000	0.930578
-6.350000	0.932184
-6.400000	0.933879
-6.450000	0.935463
-6.500000	0.937069
-6.550000	0.938447
-6.600000	0.939825
-6.650000	0.941276
-6.700000	0.942661
-6.750000	0.943899
-6.800000	0.945144
-6.850000	0.946471
-6.900000	0.947532
-6.950000	0.948836
-7.000000	0.950169
-7.050000	0.951304
-7.100000	0.95266
-7.150000	0.953699
-7.200000	0.954797
-7.250000	0.956027
-7.300000	0.95728
-7.350000	0.958436
-7.400000	0.959358
-7.450000	0.960441
-7.500000	0.961538
-7.550000	0.962739
-7.600000	0.963616
-7.650000	0.964515
-7.700000	0.965274
-7.750000	0.966261
-7.800000	0.967263
-7.850000	0.967986
-7.900000	0.968737
-7.950000	0.969489
-8.000000	0.970262
-8.050000	0.97108
-8.100000	0.971846
-8.150000	0.972546
-8.200000	0.973364
-8.250000	0.974123
-8.300000	0.97486
-8.350000	0.975435
-8.400000	0.976135
-8.450000	0.976776
-8.500000	0.977549
-8.550000	0.978154
-8.600000	0.978743
-8.650000	0.979384
-8.700000	0.979973
-8.750000	0.980622
-8.800000	0.981182
-8.850000	0.981757
-8.900000	0.982258
-8.950000	0.982832
-9.000000	0.983304
-9.050000	0.983827
-9.100000	0.98424
-9.150000	0.9848
-9.200000	0.985271
-9.250000	0.985617
-9.300000	0.98606
-9.350000	0.986531
-9.400000	0.98701
-9.450000	0.987415
-9.500000	0.987739
-9.550000	0.988159
-9.600000	0.98852
-9.650000	0.988882
-9.700000	0.989206
-9.750000	0.9895
-9.800000	0.989795
-9.850000	0.99009
-9.900000	0.99048
-9.950000	1
&
120.150000	9.59394e-18
120.100000	9.76307e-18
120.050000	9.93517e-18
120.000000	1.01103e-17
119.950000	1.02885e-17
119.900000	1.04699e-17
119.850000	1.06545e-17
119.800000	1.08423e-17
119.750000	1.10334e-17
119.700000	1.12279e-17
119.650000	1.14258e-17
119.600000	1.16272e-17
119.550000	1.18322e-17
119.500000	1.20408e-17
119.450000	1.2253e-17
119.400000	1.2469e-17
119.350000	1.26888e-17
119.300000	1.29125e-17
119.250000	1.31401e-17
119.200000	1.33717e-17
119.150000	1.36074e-17
119.100000	1.38473e-17
119.050000	1.40914e-17
119.000000	1.43398e-17
118.950000	1.45925e-17
118.900000	1.48498e-17
118.850000	1.51115e-17
118.800000	1.53779e-17
118.750000	1.5649e-17
118.700000	1.59248e-17
118.650000	1.62055e-17
118.600000	1.64911e-17
118.550000	1.67818e-17
118.500000	1.70776e-17
118.450000	1.73787e-17
118.400000	1.7685e-17
118.350000	1.79967e-17
118.300000	1.83139e-17
118.250000	1.86367e-17
118.200000	1.89652e-17
118.150000	1.92995e-17
118.100000	1.96397e-17
118.050000	1.99859e-17
118.000000	2.03381e-17
117.950000	2.06966e-17
117.900000	2.10614e-17
117.850000	2.14326e-17
117.800000	2.18104e-17
117.750000	2.21948e-17
117.700000	2.2586e-17
117.650000	2.29841e-17
117.600000	2.33892e-17
117.550000	2.38015e-17
117.500000	2.4221e-17
117.450000	2.46479e-17
117.400000	2.50823e-17
117.350000	2.55244e-17
117.300000	2.59743e-17
117.250000	2.64321e-17
117.200000	2.6898e-17
117.150000	2.73721e-17
117.100000	2.78545e-17
117.050000	2.83454e-17
117.000000	2.8845e-17
116.950000	2.93534e-17
116.900000	2.98708e-17
116.850000	3.03972e-17
116.800000	3.0933e-17
116.750000	3.14782e-17
116.700000	3.20329e-17
116.650000	3.25975e-17
116.600000	3.3172e-17
116.550000	3.37567e-17
116.500000	3.43516e-17
116.450000	3.4957e-17
116.400000	3.55731e-17
116.350000	3.62001e-17
116.300000	3.68381e-17
116.250000	3.74873e-17
116.200000	3.8148e-17
116.150000	3.88203e-17
116.100000	3.95045e-17
116.050000	4.02007e-17
116.000000	4.09092e-17
115.950000	4.16302e-17
115.900000	4.23639e-17
115.850000	4.31105e-17
115.800000	4.38703e-17
115.750000	4.46434e-17
115.700000	4.54302e-17
115.650000	4.62308e-17
115.600000	4.70456e-17
115.550000	4.78747e-17
115.500000	4.87184e-17
115.450000	4.9577e-17
115.400000	5.04507e-17
115.350000	5.13398e-17
115.300000	5.22445e-17
115.250000	5.31652e-17
115.200000	5.41022e-17
115.150000	5.50556e-17
115.100000	5.60258e-17
115.050000	5.70132e-17
115.000000	5.80179e-17
114.950000	5.90403e-17
114.900000	6.00808e-17
114.850000	6.11396e-17
114.800000	6.2217e-17
114.750000	6.33134e-17
114.700000	6.44292e-17
114.650000	6.55645e-17
114.600000	6.67199e-17
114.550000	6.78957e-17
114.500000	6.90922e-17
114.450000	7.03097e-17
114.400000	7.15487e-17
114.350000	7.28096e-17
114.300000	7.40926e-17
114.250000	7.53983e-17
114.200000	7.67269e-17
114.150000	7.8079e-17
114.100000	7.94549e-17
114.050000	8.0855e-17
114.000000	8.22798e-17
113.950000	8.37297e-17
113.900000	8.52051e-17
113.850000	8.67066e-17
113.800000	8.82345e-17
113.750000	8.97893e-17
113.700000	9.13715e-17
113.650000	9.29815e-17
113.600000	9.462e-17
113.550000	9.62873e-17
113.500000	9.7984e-17
113.450000	9.97105e-17
113.400000	1.01468e-16
113.350000	1.03255e-16
113.300000	1.05075e-16
113.250000	1.06926e-16
113.200000	1.08811e-16
113.150000	1.10728e-16
113.100000	1.12679e-16
113.050000	1.14664e-16
113.000000	1.16685e-16
112.950000	1.18741e-16
112.900000	1.20833e-16
112.850000	1.22962e-16
112.800000	1.25129e-16
112.750000	1.27334e-16
112.700000	1.29577e-16
112.650000	1.3186e-16
112.600000	1.34184e-16
112.550000	1.36548e-16
112.500000	1.38954e-16
112.450000	1.41402e-16
112.400000	1.43894e-16
112.350000	1.46429e-16
112.300000	1.49009e-16
112.250000	1.51635e-16
112.200000	1.54306e-16
112.150000	1.57025e-16
112.100000	1.59792e-16
112.050000	1.62607e-16
112.000000	1.65472e-16
111.950000	1.68388e-16
111.900000	1.71355e-16
111.850000	1.74374e-16
111.800000	1.77446e-16
111.750000	1.80572e-16
111.700000	1.83754e-16
111.650000	1.86991e-16
111.600000	1.90286e-16
111.550000	1.93639e-16
111.500000	1.9705e-16
111.450000	2.00522e-16
111.400000	2.04055e-16
111.350000	2.0765e-16
111.300000	2.11308e-16
111.250000	2.15031e-16
111.200000	2.1882e-16
111.150000	2.22675e-16
111.100000	2.26598e-16
111.050000	2.3059e-16
111.000000	2.34653e-16
110.950000	2.38787e-16
110.900000	2.42994e-16
110.850000	2.47275e-16
110.800000	2.51631e-16
110.750000	2.56064e-16
110.700000	2.60576e-16
110.650000	2.65166e-16
110.600000	2.69838e-16
110.550000	2.74592e-16
110.500000	2.79429e-16
110.450000	2.84352e-16
110.400000	2.89362e-16
110.350000	2.94459e-16
110.300000	2.99647e-16
110.250000	3.04926e-16
110.200000	3.10298e-16
110.150000	3.15764e-16
110.100000	3.21327e-16
110.050000	3.26988e-16
110.000000	3.32748e-16
109.950000	3.3861e-16
109.900000	3.44575e-16
109.850000	3.50646e-16
109.800000	3.56823e-16
109.750000	3.63109e-16
109.700000	3.69505e-16
109.650000	3.76015e-16
109.600000	3.82638e-16
109.550000	3.89379e-16
109.500000	3.96238e-16
109.450000	4.03219e-16
109.400000	4.10322e-16
109.350000	4.1755e-16
109.300000	4.24905e-16
109.250000	4.3239e-16
109.200000	4.40007e-16
109.150000	4.47758e-16
109.100000	4.55646e-16
109.050000	4.63672e-16
109.000000	4.7184e-16
108.950000	4.80152e-16
108.900000	4.8861e-16
108.850000	4.97217e-16
108.800000	5.05975e-16
108.750000	5.14888e-16
108.700000	5.23958e-16
108.650000	5.33187e-16
108.600000	5.42579e-16
108.550000	5.52137e-16
108.500000	5.61862e-16
108.450000	5.71759e-16
108.400000	5.81831e-16
108.350000	5.9208e-16
108.300000	6.02509e-16
108.250000	6.13122e-16
108.200000	6.23921e-16
108.150000	6.34911e-16
108.100000	6.46095e-16
108.050000	6.57475e-16
108.000000	6.69056e-16
107.950000	6.80841e-16
107.900000	6.92833e-16
107.850000	7.05037e-16
107.800000	7.17455e-16
107.750000	7.30092e-16
107.700000	7.42952e-16
107.650000	7.56038e-16
107.600000	7.69354e-16
107.550000	7.82905e-16
107.500000	7.96695e-16
107.450000	8.10727e-16
107.400000	8.25007e-16
107.350000	8.39538e-16
107.300000	8.54325e-16
107.250000	8.69372e-16
107.200000	8.84685e-16
107.150000	9.00266e-16
107.100000	9.16123e-16
107.050000	9.32258e-16
107.000000	9.48678e-16
106.950000	9.65387e-16
106.900000	9.8239e-16
106.850000	9.99692e-16
106.800000	1.0173e-15
106.750000	1.03522e-15
106.700000	1.05345e-15
106.650000	1.072e-15
106.600000	1.09088e-15
106.550000	1.1101e-15
106.500000	1.12965e-15
106.450000	1.14954e-15
106.400000	1.16979e-15
106.350000	1.19039e-15
106.300000	1.21135e-15
106.250000	1.23269e-15
106.200000	1.2544e-15
106.150000	1.27649e-15
106.100000	1.29897e-15
106.050000	1.32185e-15
106.000000	1.34513e-15
105.950000	1.36882e-15
105.900000	1.39292e-15
105.850000	1.41745e-15
105.800000	1.44242e-15
105.750000	1.46782e-15
105.700000	1.49367e-15
105.650000	1.51997e-15
105.600000	1.54674e-15
105.550000	1.57398e-15
105.500000	1.6017e-15
105.450000	1.62991e-15
105.400000	1.65861e-15
105.350000	1.68782e-15
105.300000	1.71754e-15
105.250000	1.74779e-15
105.200000	1.77857e-15
105.150000	1.80989e-15
105.100000	1.84176e-15
105.050000	1.87419e-15
105.000000	1.9072e-15
104.950000	1.94078e-15
104.900000	1.97496e-15
104.850000	2.00974e-15
104.800000	2.04513e-15
104.750000	2.08114e-15
104.700000	2.11779e-15
104.650000	2.15508e-15
104.600000	2.19303e-15
104.550000	2.23165e-15
104.500000	2.27095e-15
104.450000	2.31094e-15
104.400000	2.35163e-15
104.350000	2.39304e-15
104.300000	2.43518e-15
104.250000	2.47806e-15
104.200000	2.5217e-15
104.150000	2.5661e-15
104.100000	2.61129e-15
104.050000	2.65727e-15
104.000000	2.70406e-15
103.950000	2.75167e-15
103.900000	2.80012e-15
103.850000	2.84943e-15
103.800000	2.8996e-15
103.750000	2.95066e-15
103.700000	3.00262e-15
103.650000	3.05549e-15
103.600000	3.10929e-15
103.550000	3.16403e-15
103.500000	3.21974e-15
103.450000	3.27644e-15
103.400000	3.33413e-15
103.350000	3.39283e-15
103.300000	3.45257e-15
103.250000	3.51336e-15
103.200000	3.57522e-15
103.150000	3.63817e-15
103.100000	3.70223e-15
103.050000	3.76742e-15
103.000000	3.83375e-15
102.950000	3.90125e-15
102.900000	3.96994e-15
102.850000	4.03984e-15
102.800000	4.11096e-15
102.750000	4.18334e-15
102.700000	4.257e-15
102.650000	4.33195e-15
102.600000	4.40822e-15
102.550000	4.48583e-15
102.500000	4.56481e-15
102.450000	4.64518e-15
102.400000	4.72696e-15
102.350000	4.81018e-15
102.300000	4.89487e-15
102.250000	4.98105e-15
102.200000	5.06874e-15
102.150000	5.15798e-15
102.100000	5.24879e-15
102.050000	5.3412e-15
102.000000	5.43523e-15
101.950000	5.53092e-15
101.900000	5.6283e-15
101.850000	5.72738e-15
101.800000	5.82821e-15
101.750000	5.93082e-15
101.700000	6.03523e-15
101.650000	6.14148e-15
101.600000	6.2496e-15
101.550000	6.35962e-15
101.500000	6.47158e-15
101.450000	6.58551e-15
101.400000	6.70145e-15
101.350000	6.81942e-15
101.300000	6.93947e-15
101.250000	7.06164e-15
101.200000	7.18595e-15
101.150000	7.31245e-15
101.100000	7.44118e-15
101.050000	7.57217e-15
101.000000	7.70547e-15
100.950000	7.84112e-15
100.900000	7.97915e-15
100.850000	8.11961e-15
100.800000	8.26255e-15
100.750000	8.408e-15
100.700000	8.55601e-15
100.650000	8.70662e-15
100.600000	8.85988e-15
100.550000	9.01585e-15
100.500000	9.17455e-15
100.450000	9.33605e-15
100.400000	9.50039e-15
100.350000	9.66763e-15
100.300000	9.8378e-15
100.250000	1.0011e-14
100.200000	1.01872e-14
100.150000	1.03665e-14
100.100000	1.0549e-14
100.050000	1.07347e-14
100.000000	1.09236e-14
99.950000	1.11159e-14
99.900000	1.13116e-14
99.850000	1.15107e-14
99.800000	1.17133e-14
99.750000	1.19195e-14
99.700000	1.21293e-14
99.650000	1.23428e-14
99.600000	1.256e-14
99.550000	1.27811e-14
99.500000	1.30061e-14
99.450000	1.3235e-14
99.400000	1.34679e-14
99.350000	1.3705e-14
99.300000	1.39462e-14
99.250000	1.41917e-14
99.200000	1.44415e-14
99.150000	1.46956e-14
99.100000	1.49543e-14
99.050000	1.52175e-14
99.000000	1.54853e-14
98.950000	1.57579e-14
98.900000	1.60352e-14
98.850000	1.63174e-14
98.800000	1.66046e-14
98.750000	1.68969e-14
98.700000	1.71943e-14
98.650000	1.74969e-14
98.600000	1.78048e-14
98.550000	1.81182e-14
98.500000	1.84371e-14
98.450000	1.87615e-14
98.400000	1.90917e-14
98.350000	1.94277e-14
98.300000	1.97697e-14
98.250000	2.01176e-14
98.200000	2.04716e-14
98.150000	2.08319e-14
98.100000	2.11986e-14
98.050000	2.15716e-14
98.000000	2.19513e-14
97.950000	2.23376e-14
97.900000	2.27307e-14
97.850000	2.31307e-14
97.800000	2.35378e-14
97.750000	2.3952e-14
97.700000	2.43735e-14
97.650000	2.48025e-14
97.600000	2.52389e-14
97.550000	2.56831e-14
97.500000	2.61351e-14
97.450000	2.6595e-14
97.400000	2.7063e-14
97.350000	2.75392e-14
97.300000	2.80239e-14
97.250000	2.8517e-14
97.200000	2.90188e-14
97.150000	2.95295e-14
97.100000	3.00491e-14
97.050000	3.05779e-14
97.000000	3.1116e-14
96.950000	3.16635e-14
96.900000	3.22207e-14
96.850000	3.27877e-14
96.800000	3.33647e-14
96.750000	3.39518e-14
96.700000	3.45492e-14
96.650000	3.51571e-14
96.600000	3.57758e-14
96.550000	3.64053e-14
96.500000	3.70459e-14
96.450000	3.76978e-14
96.400000	3.83611e-14
96.350000	3.90361e-14
96.300000	3.97229e-14
96.250000	4.04219e-14
96.200000	4.11332e-14
96.150000	4.18569e-14
96.100000	4.25934e-14
96.050000	4.33428e-14
96.000000	4.41055e-14
95.950000	4.48815e-14
95.900000	4.56712e-14
95.850000	4.64748e-14
95.800000	4.72925e-14
95.750000	4.81246e-14
95.700000	4.89714e-14
95.650000	4.9833e-14
95.600000	5.07098e-14
95.550000	5.1602e-14
95.500000	5.25099e-14
95.450000	5.34338e-14
95.400000	5.43739e-14
95.350000	5.53305e-14
95.300000	5.6304e-14
95.250000	5.72946e-14
95.200000	5.83027e-14
95.150000	5.93284e-14
95.100000	6.03722e-14
95.050000	6.14344e-14
95.000000	6.25152e-14
94.950000	6.36151e-14
94.900000	6.47343e-14
94.850000	6.58731e-14
94.800000	6.7032e-14
94.750000	6.82113e-14
94.700000	6.94114e-14
94.650000	7.06325e-14
94.600000	7.18751e-14
94.550000	7.31396e-14
94.500000	7.44263e-14
94.450000	7.57356e-14
94.400000	7.7068e-14
94.350000	7.84238e-14
94.300000	7.98034e-14
94.250000	8.12073e-14
94.200000	8.26359e-14
94.150000	8.40896e-14
94.100000	8.55689e-14
94.050000	8.70742e-14
94.000000	8.86059e-14
93.950000	9.01646e-14
93.900000	9.17508e-14
93.850000	9.33648e-14
93.800000	9.50071e-14
93.750000	9.66784e-14
93.700000	9.83791e-14
93.650000	1.0011e-13
93.600000	1.01871e-13
93.550000	1.03663e-13
93.500000	1.05486e-13
93.450000	1.07342e-13
93.400000	1.0923e-13
93.350000	1.11151e-13
93.300000	1.13106e-13
93.250000	1.15096e-13
93.200000	1.1712e-13
93.150000	1.19181e-13
93.100000	1.21277e-13
93.050000	1.2341e-13
93.000000	1.25581e-13
92.950000	1.2779e-13
92.900000	1.30037e-13
92.850000	1.32325e-13
92.800000	1.34652e-13
92.750000	1.37021e-13
92.700000	1.39431e-13
92.650000	1.41883e-13
92.600000	1.44379e-13
92.550000	1.46918e-13
92.500000	1.49502e-13
92.450000	1.52132e-13
92.400000	1.54807e-13
92.350000	1.5753e-13
92.300000	1.60301e-13
92.250000	1.6312e-13
92.200000	1.65989e-13
92.150000	1.68908e-13
92.100000	1.71879e-13
92.050000	1.74902e-13
92.000000	1.77978e-13
91.950000	1.81108e-13
91.900000	1.84293e-13
91.850000	1.87535e-13
91.800000	1.90833e-13
91.750000	1.94189e-13
91.700000	1.97604e-13
91.650000	2.01079e-13
91.600000	2.04616e-13
91.550000	2.08214e-13
91.500000	2.11876e-13
91.450000	2.15602e-13
91.400000	2.19394e-13
91.350000	2.23252e-13
91.300000	2.27178e-13
91.250000	2.31173e-13
91.200000	2.35239e-13
91.150000	2.39375e-13
91.100000	2.43585e-13
91.050000	2.47869e-13
91.000000	2.52227e-13
90.950000	2.56663e-13
90.900000	2.61176e-13
90.850000	2.65769e-13
90.800000	2.70443e-13
90.750000	2.75198e-13
90.700000	2.80038e-13
90.650000	2.84962e-13
90.600000	2.89973e-13
90.550000	2.95072e-13
90.500000	3.00261e-13
90.450000	3.0554e-13
90.400000	3.10913e-13
90.350000	3.1638e-13
90.300000	3.21943e-13
90.250000	3.27604e-13
90.200000	3.33365e-13
90.150000	3.39227e-13
90.100000	3.45191e-13
90.050000	3.51261e-13
90.000000	3.57437e-13
89.950000	3.63722e-13
89.900000	3.70117e-13
89.850000	3.76625e-13
89.800000	3.83247e-13
89.750000	3.89986e-13
89.700000	3.96843e-13
89.650000	4.0382e-13
89.600000	4.1092e-13
89.550000	4.18145e-13
89.500000	4.25497e-13
89.450000	4.32978e-13
89.400000	4.40591e-13
89.350000	4.48337e-13
89.300000	4.5622e-13
89.250000	4.64241e-13
89.200000	4.72403e-13
89.150000	4.80708e-13
89.100000	4.89159e-13
89.050000	4.97759e-13
89.000000	5.06511e-13
88.950000	5.15415e-13
88.900000	5.24477e-13
88.850000	5.33697e-13
88.800000	5.4308e-13
88.750000	5.52628e-13
88.700000	5.62343e-13
88.650000	5.72229e-13
88.600000	5.82289e-13
88.550000	5.92526e-13
88.500000	6.02942e-13
88.450000	6.13542e-13
88.400000	6.24327e-13
88.350000	6.35303e-13
88.300000	6.46471e-13
88.250000	6.57836e-13
88.200000	6.694e-13
88.150000	6.81167e-13
88.100000	6.93141e-13
88.050000	7.05326e-13
88.000000	7.17725e-13
87.950000	7.30341e-13
87.900000	7.43179e-13
87.850000	7.56243e-13
87.800000	7.69537e-13
87.750000	7.83064e-13
87.700000	7.96828e-13
87.650000	8.10835e-13
87.600000	8.25087e-13
87.550000	8.39591e-13
87.500000	8.54348e-13
87.450000	8.69366e-13
87.400000	8.84647e-13
87.350000	9.00196e-13
87.300000	9.16019e-13
87.250000	9.3212e-13
87.200000	9.48504e-13
87.150000	9.65175e-13
87.100000	9.82139e-13
87.050000	9.99402e-13
87.000000	1.01697e-12
86.950000	1.03484e-12
86.900000	1.05303e-12
86.850000	1.07154e-12
86.800000	1.09037e-12
86.750000	1.10954e-12
86.700000	1.12904e-12
86.650000	1.14888e-12
86.600000	1.16907e-12
86.550000	1.18962e-12
86.500000	1.21053e-12
86.450000	1.2318e-12
86.400000	1.25345e-12
86.350000	1.27548e-12
86.300000	1.29789e-12
86.250000	1.3207e-12
86.200000	1.34392e-12
86.150000	1.36753e-12
86.100000	1.39157e-12
86.050000	1.41602e-12
86.000000	1.44091e-12
85.950000	1.46623e-12
85.900000	1.492e-12
85.850000	1.51822e-12
85.800000	1.5449e-12
85.750000	1.57204e-12
85.700000	1.59967e-12
85.650000	1.62778e-12
85.600000	1.65639e-12
85.550000	1.68549e-12
85.500000	1.71511e-12
85.450000	1.74525e-12
85.400000	1.77592e-12
85.350000	1.80713e-12
85.300000	1.83888e-12
85.250000	1.87119e-12
85.200000	1.90407e-12
85.150000	1.93753e-12
85.100000	1.97158e-12
85.050000	2.00622e-12
85.000000	2.04147e-12
84.950000	2.07734e-12
84.900000	2.11384e-12
84.850000	2.15099e-12
84.800000	2.18878e-12
84.750000	2.22724e-12
84.700000	2.26637e-12
84.650000	2.30619e-12
84.600000	2.34671e-12
84.550000	2.38795e-12
84.500000	2.4299e-12
84.450000	2.4726e-12
84.400000	2.51604e-12
84.350000	2.56024e-12
84.300000	2.60523e-12
84.250000	2.651e-12
84.200000	2.69757e-12
84.150000	2.74497e-12
84.100000	2.79319e-12
84.050000	2.84227e-12
84.000000	2.8922e-12
83.950000	2.94301e-12
83.900000	2.99472e-12
83.850000	3.04733e-12
83.800000	3.10087e-12
83.750000	3.15534e-12
83.700000	3.21077e-12
83.650000	3.26718e-12
83.600000	3.32458e-12
83.550000	3.38298e-12
83.500000	3.44241e-12
83.450000	3.50289e-12
83.400000	3.56442e-12
83.350000	3.62704e-12
83.300000	3.69075e-12
83.250000	3.75559e-12
83.200000	3.82156e-12
83.150000	3.88869e-12
83.100000	3.957e-12
83.050000	4.02651e-12
83.000000	4.09724e-12
82.950000	4.16921e-12
82.900000	4.24244e-12
82.850000	4.31697e-12
82.800000	4.39279e-12
82.750000	4.46996e-12
82.700000	4.54847e-12
82.650000	4.62836e-12
82.600000	4.70966e-12
82.550000	4.79238e-12
82.500000	4.87656e-12
82.450000	4.96221e-12
82.400000	5.04937e-12
82.350000	5.13806e-12
82.300000	5.22831e-12
82.250000	5.32013e-12
82.200000	5.41358e-12
82.150000	5.50866e-12
82.100000	5.60541e-12
82.050000	5.70386e-12
82.000000	5.80404e-12
81.950000	5.90597e-12
81.900000	6.0097e-12
81.850000	6.11524e-12
81.800000	6.22264e-12
81.750000	6.33193e-12
81.700000	6.44313e-12
81.650000	6.55629e-12
81.600000	6.67143e-12
81.550000	6.78859e-12
81.500000	6.90781e-12
81.450000	7.02912e-12
81.400000	7.15256e-12
81.350000	7.27817e-12
81.300000	7.40599e-12
81.250000	7.53604e-12
81.200000	7.66838e-12
81.150000	7.80304e-12
81.100000	7.94007e-12
81.050000	8.0795e-12
81.000000	8.22138e-12
80.950000	8.36574e-12
80.900000	8.51265e-12
80.850000	8.66213e-12
80.800000	8.81423e-12
80.750000	8.969e-12
80.700000	9.12649e-12
80.650000	9.28675e-12
80.600000	9.44981e-12
80.550000	9.61574e-12
80.500000	9.78458e-12
80.450000	9.95639e-12
80.400000	1.01312e-11
80.350000	1.03091e-11
80.300000	1.04901e-11
80.250000	1.06743e-11
80.200000	1.08617e-11
80.150000	1.10524e-11
80.100000	1.12465e-11
80.050000	1.14439e-11
80.000000	1.16448e-11
79.950000	1.18493e-11
79.900000	1.20573e-11
79.850000	1.2269e-11
79.800000	1.24844e-11
79.750000	1.27036e-11
79.700000	1.29266e-11
79.650000	1.31536e-11
79.600000	1.33845e-11
79.550000	1.36195e-11
79.500000	1.38586e-11
79.450000	1.41019e-11
79.400000	1.43494e-11
79.350000	1.46013e-11
79.300000	1.48577e-11
79.250000	1.51185e-11
79.200000	1.53839e-11
79.150000	1.56539e-11
79.100000	1.59287e-11
79.050000	1.62084e-11
79.000000	1.64929e-11
78.950000	1.67824e-11
78.900000	1.7077e-11
78.850000	1.73767e-11
78.800000	1.76818e-11
78.750000	1.79921e-11
78.700000	1.8308e-11
78.650000	1.86293e-11
78.600000	1.89563e-11
78.550000	1.9289e-11
78.500000	1.96276e-11
78.450000	1.99721e-11
78.400000	2.03227e-11
78.350000	2.06794e-11
78.300000	2.10423e-11
78.250000	2.14117e-11
78.200000	2.17875e-11
78.150000	2.21699e-11
78.100000	2.2559e-11
78.050000	2.29549e-11
78.000000	2.33578e-11
77.950000	2.37677e-11
77.900000	2.41849e-11
77.850000	2.46093e-11
77.800000	2.50412e-11
77.750000	2.54807e-11
77.700000	2.59279e-11
77.650000	2.63829e-11
77.600000	2.68459e-11
77.550000	2.7317e-11
77.500000	2.77964e-11
77.450000	2.82842e-11
77.400000	2.87806e-11
77.350000	2.92856e-11
77.300000	2.97996e-11
77.250000	3.03225e-11
77.200000	3.08546e-11
77.150000	3.1396e-11
77.100000	3.1947e-11
77.050000	3.25076e-11
77.000000	3.3078e-11
76.950000	3.36584e-11
76.900000	3.4249e-11
76.850000	3.485e-11
76.800000	3.54615e-11
76.750000	3.60837e-11
76.700000	3.67169e-11
76.650000	3.73611e-11
76.600000	3.80166e-11
76.550000	3.86837e-11
76.500000	3.93624e-11
76.450000	4.0053e-11
76.400000	4.07558e-11
76.350000	4.14709e-11
76.300000	4.21985e-11
76.250000	4.29388e-11
76.200000	4.36922e-11
76.150000	4.44587e-11
76.100000	4.52387e-11
76.050000	4.60324e-11
76.000000	4.684e-11
75.950000	4.76617e-11
75.900000	4.84979e-11
75.850000	4.93487e-11
75.800000	5.02144e-11
75.750000	5.10954e-11
75.700000	5.19917e-11
75.650000	5.29038e-11
75.600000	5.38318e-11
75.550000	5.47762e-11
75.500000	5.57371e-11
75.450000	5.67148e-11
75.400000	5.77097e-11
75.350000	5.8722e-11
75.300000	5.97521e-11
75.250000	6.08002e-11
75.200000	6.18667e-11
75.150000	6.29519e-11
75.100000	6.40561e-11
75.050000	6.51797e-11
75.000000	6.63229e-11
74.950000	6.74862e-11
74.900000	6.86699e-11
74.850000	6.98744e-11
74.800000	7.11e-11
74.750000	7.2347e-11
74.700000	7.36159e-11
74.650000	7.49071e-11
74.600000	7.62208e-11
74.550000	7.75576e-11
74.500000	7.89179e-11
74.450000	8.03019e-11
74.400000	8.17103e-11
74.350000	8.31433e-11
74.300000	8.46014e-11
74.250000	8.60851e-11
74.200000	8.75948e-11
74.150000	8.9131e-11
74.100000	9.06941e-11
74.050000	9.22845e-11
74.000000	9.39029e-11
73.950000	9.55496e-11
73.900000	9.72251e-11
73.850000	9.89301e-11
73.800000	1.00665e-10
73.750000	1.0243e-10
73.700000	1.04226e-10
73.650000	1.06054e-10
73.600000	1.07913e-10
73.550000	1.09806e-10
73.500000	1.11731e-10
73.450000	1.1369e-10
73.400000	1.15684e-10
73.350000	1.17712e-10
73.300000	1.19776e-10
73.250000	1.21876e-10
73.200000	1.24013e-10
73.150000	1.26187e-10
73.100000	1.284e-10
73.050000	1.30651e-10
73.000000	1.32942e-10
72.950000	1.35272e-10
72.900000	1.37644e-10
72.850000	1.40057e-10
72.800000	1.42513e-10
72.750000	1.45011e-10
72.700000	1.47553e-10
72.650000	1.5014e-10
72.600000	1.52772e-10
72.550000	1.5545e-10
72.500000	1.58175e-10
72.450000	1.60948e-10
72.400000	1.6377e-10
72.350000	1.6664e-10
72.300000	1.69562e-10
72.250000	1.72534e-10
72.200000	1.75558e-10
72.150000	1.78636e-10
72.100000	1.81767e-10
72.050000	1.84953e-10
72.000000	1.88195e-10
71.950000	1.91494e-10
71.900000	1.9485e-10
71.850000	1.98265e-10
71.800000	2.01741e-10
71.750000	2.05276e-10
71.700000	2.08874e-10
71.650000	2.12535e-10
71.600000	2.1626e-10
71.550000	2.20051e-10
71.500000	2.23907e-10
71.450000	2.27831e-10
71.400000	2.31824e-10
71.350000	2.35887e-10
71.300000	2.40021e-10
71.250000	2.44228e-10
71.200000	2.48508e-10
71.150000	2.52863e-10
71.100000	2.57294e-10
71.050000	2.61803e-10
71.000000	2.66391e-10
70.950000	2.71059e-10
70.900000	2.75809e-10
70.850000	2.80642e-10
70.800000	2.8556e-10
70.750000	2.90563e-10
70.700000	2.95655e-10
70.650000	3.00835e-10
70.600000	3.06107e-10
70.550000	3.1147e-10
70.500000	3.16928e-10
70.450000	3.22481e-10
70.400000	3.28131e-10
70.350000	3.3388e-10
70.300000	3.3973e-10
70.250000	3.45683e-10
70.200000	3.51739e-10
70.150000	3.57902e-10
70.100000	3.64172e-10
70.050000	3.70552e-10
70.000000	3.77044e-10
69.950000	3.8365e-10
69.900000	3.90371e-10
69.850000	3.9721e-10
69.800000	4.04168e-10
69.750000	4.11249e-10
69.700000	4.18453e-10
69.650000	4.25783e-10
69.600000	4.33242e-10
69.550000	4.40831e-10
69.500000	4.48553e-10
69.450000	4.56411e-10
69.400000	4.64405e-10
69.350000	4.7254e-10
69.300000	4.80817e-10
69.250000	4.89239e-10
69.200000	4.97809e-10
69.150000	5.06528e-10
69.100000	5.154e-10
69.050000	5.24427e-10
69.000000	5.33612e-10
68.950000	5.42958e-10
68.900000	5.52468e-10
68.850000	5.62144e-10
68.800000	5.71989e-10
68.750000	5.82007e-10
68.700000	5.922e-10
68.650000	6.02571e-10
68.600000	6.13124e-10
68.550000	6.23861e-10
68.500000	6.34786e-10
68.450000	6.45903e-10
68.400000	6.57214e-10
68.350000	6.68722e-10
68.300000	6.80433e-10
68.250000	6.92348e-10
68.200000	7.04471e-10
68.150000	7.16807e-10
68.100000	7.29358e-10
68.050000	7.4213e-10
68.000000	7.55124e-10
67.950000	7.68346e-10
67.900000	7.81799e-10
67.850000	7.95488e-10
67.800000	8.09416e-10
67.750000	8.23588e-10
67.700000	8.38007e-10
67.650000	8.52679e-10
67.600000	8.67607e-10
67.550000	8.82797e-10
67.500000	8.98252e-10
67.450000	9.13978e-10
67.400000	9.29979e-10
67.350000	9.4626e-10
67.300000	9.62825e-10
67.250000	9.7968e-10
67.200000	9.9683e-10
67.150000	1.01428e-09
67.100000	1.03204e-09
67.050000	1.0501e-09
67.000000	1.06848e-09
66.950000	1.08719e-09
66.900000	1.10622e-09
66.850000	1.12558e-09
66.800000	1.14528e-09
66.750000	1.16533e-09
66.700000	1.18572e-09
66.650000	1.20648e-09
66.600000	1.22759e-09
66.550000	1.24908e-09
66.500000	1.27094e-09
66.450000	1.29318e-09
66.400000	1.31582e-09
66.350000	1.33884e-09
66.300000	1.36227e-09
66.250000	1.38612e-09
66.200000	1.41037e-09
66.150000	1.43505e-09
66.100000	1.46017e-09
66.050000	1.48572e-09
66.000000	1.51172e-09
65.950000	1.53817e-09
65.900000	1.56509e-09
65.850000	1.59247e-09
65.800000	1.62034e-09
65.750000	1.64869e-09
65.700000	1.67754e-09
65.650000	1.70689e-09
65.600000	1.73676e-09
65.550000	1.76714e-09
65.500000	1.79806e-09
65.450000	1.82952e-09
65.400000	1.86153e-09
65.350000	1.8941e-09
65.300000	1.92724e-09
65.250000	1.96095e-09
65.200000	1.99526e-09
65.150000	2.03017e-09
65.100000	2.06568e-09
65.050000	2.10182e-09
65.000000	2.13859e-09
64.950000	2.176e-09
64.900000	2.21406e-09
64.850000	2.25279e-09
64.800000	2.2922e-09
64.750000	2.33229e-09
64.700000	2.37309e-09
64.650000	2.4146e-09
64.600000	2.45683e-09
64.550000	2.4998e-09
64.500000	2.54352e-09
64.450000	2.58801e-09
64.400000	2.63328e-09
64.350000	2.67933e-09
64.300000	2.72619e-09
64.250000	2.77387e-09
64.200000	2.82238e-09
64.150000	2.87174e-09
64.100000	2.92196e-09
64.050000	2.97306e-09
64.000000	3.02505e-09
63.950000	3.07795e-09
63.900000	3.13177e-09
63.850000	3.18653e-09
63.800000	3.24225e-09
63.750000	3.29895e-09
63.700000	3.35663e-09
63.650000	3.41532e-09
63.600000	3.47504e-09
63.550000	3.5358e-09
63.500000	3.59762e-09
63.450000	3.66052e-09
63.400000	3.72452e-09
63.350000	3.78964e-09
63.300000	3.85589e-09
63.250000	3.9233e-09
63.200000	3.99189e-09
63.150000	4.06168e-09
63.100000	4.13268e-09
63.050000	4.20493e-09
63.000000	4.27844e-09
62.950000	4.35323e-09
62.900000	4.42932e-09
62.850000	4.50675e-09
62.800000	4.58552e-09
62.750000	4.66568e-09
62.700000	4.74723e-09
62.650000	4.8302e-09
62.600000	4.91463e-09
62.550000	5.00053e-09
62.500000	5.08792e-09
62.450000	5.17685e-09
62.400000	5.26732e-09
62.350000	5.35938e-09
62.300000	5.45304e-09
62.250000	5.54834e-09
62.200000	5.6453e-09
62.150000	5.74396e-09
62.100000	5.84433e-09
62.050000	5.94646e-09
62.000000	6.05037e-09
61.950000	6.15609e-09
61.900000	6.26366e-09
61.850000	6.37311e-09
61.800000	6.48447e-09
61.750000	6.59777e-09
61.700000	6.71305e-09
61.650000	6.83034e-09
61.600000	6.94967e-09
61.550000	7.07109e-09
61.500000	7.19463e-09
61.450000	7.32032e-09
61.400000	7.44821e-09
61.350000	7.57833e-09
61.300000	7.71072e-09
61.250000	7.84542e-09
61.200000	7.98247e-09
61.150000	8.12191e-09
61.100000	8.26378e-09
61.050000	8.40813e-09
61.000000	8.555e-09
60.950000	8.70443e-09
60.900000	8.85646e-09
60.850000	9.01115e-09
60.800000	9.16854e-09
60.750000	9.32867e-09
60.700000	9.4916e-09
60.650000	9.65737e-09
60.600000	9.82603e-09
60.550000	9.99763e-09
60.500000	1.01722e-08
60.450000	1.03499e-08
60.400000	1.05306e-08
60.350000	1.07145e-08
60.300000	1.09016e-08
60.250000	1.10919e-08
60.200000	1.12856e-08
60.150000	1.14827e-08
60.100000	1.16832e-08
60.050000	1.18872e-08
60.000000	1.20947e-08
59.950000	1.23059e-08
59.900000	1.25207e-08
59.850000	1.27393e-08
59.800000	1.29617e-08
59.750000	1.3188e-08
59.700000	1.34182e-08
59.650000	1.36525e-08
59.600000	1.38908e-08
59.550000	1.41333e-08
59.500000	1.438e-08
59.450000	1.4631e-08
59.400000	1.48864e-08
59.350000	1.51462e-08
59.300000	1.54106e-08
59.250000	1.56796e-08
59.200000	1.59532e-08
59.150000	1.62317e-08
59.100000	1.6515e-08
59.050000	1.68032e-08
59.000000	1.70964e-08
58.950000	1.73948e-08
58.900000	1.76983e-08
58.850000	1.80072e-08
58.800000	1.83214e-08
58.750000	1.86411e-08
58.700000	1.89664e-08
58.650000	1.92973e-08
58.600000	1.9634e-08
58.550000	1.99766e-08
58.500000	2.03252e-08
58.450000	2.06798e-08
58.400000	2.10406e-08
58.350000	2.14077e-08
58.300000	2.17811e-08
58.250000	2.21611e-08
58.200000	2.25477e-08
58.150000	2.29411e-08
58.100000	2.33413e-08
58.050000	2.37484e-08
58.000000	2.41627e-08
57.950000	2.45841e-08
57.900000	2.5013e-08
57.850000	2.54492e-08
57.800000	2.58931e-08
57.750000	2.63447e-08
57.700000	2.68042e-08
57.650000	2.72717e-08
57.600000	2.77473e-08
57.550000	2.82312e-08
57.500000	2.87235e-08
57.450000	2.92244e-08
57.400000	2.9734e-08
57.350000	3.02525e-08
57.300000	3.078e-08
57.250000	3.13167e-08
57.200000	3.18628e-08
57.150000	3.24183e-08
57.100000	3.29835e-08
57.050000	3.35586e-08
57.000000	3.41437e-08
56.950000	3.47389e-08
56.900000	3.53446e-08
56.850000	3.59607e-08
56.800000	3.65876e-08
56.750000	3.72254e-08
56.700000	3.78743e-08
56.650000	3.85345e-08
56.600000	3.92062e-08
56.550000	3.98895e-08
56.500000	4.05848e-08
56.450000	4.12922e-08
56.400000	4.20118e-08
56.350000	4.2744e-08
56.300000	4.3489e-08
56.250000	4.42469e-08
56.200000	4.50179e-08
56.150000	4.58024e-08
56.100000	4.66006e-08
56.050000	4.74126e-08
56.000000	4.82388e-08
55.950000	4.90793e-08
55.900000	4.99345e-08
55.850000	5.08045e-08
55.800000	5.16896e-08
55.750000	5.25902e-08
55.700000	5.35064e-08
55.650000	5.44386e-08
55.600000	5.53869e-08
55.550000	5.63518e-08
55.500000	5.73334e-08
55.450000	5.83321e-08
55.400000	5.93482e-08
55.350000	6.03819e-08
55.300000	6.14337e-08
55.250000	6.25037e-08
55.200000	6.35923e-08
55.150000	6.46998e-08
55.100000	6.58266e-08
55.050000	6.6973e-08
55.000000	6.81393e-08
54.950000	6.93259e-08
54.900000	7.05331e-08
54.850000	7.17613e-08
54.800000	7.30108e-08
54.750000	7.42821e-08
54.700000	7.55754e-08
54.650000	7.68913e-08
54.600000	7.823e-08
54.550000	7.95919e-08
54.500000	8.09776e-08
54.450000	8.23873e-08
54.400000	8.38215e-08
54.350000	8.52806e-08
54.300000	8.67651e-08
54.250000	8.82754e-08
54.200000	8.98119e-08
54.150000	9.13751e-08
54.100000	9.29654e-08
54.050000	9.45834e-08
54.000000	9.62295e-08
53.950000	9.79042e-08
53.900000	9.9608e-08
53.850000	1.01341e-07
53.800000	1.03105e-07
53.750000	1.04899e-07
53.700000	1.06724e-07
53.650000	1.08581e-07
53.600000	1.1047e-07
53.550000	1.12392e-07
53.500000	1.14348e-07
53.450000	1.16337e-07
53.400000	1.18361e-07
53.350000	1.2042e-07
53.300000	1.22515e-07
53.250000	1.24646e-07
53.200000	1.26814e-07
53.150000	1.2902e-07
53.100000	1.31264e-07
53.050000	1.33547e-07
53.000000	1.35869e-07
52.950000	1.38232e-07
52.900000	1.40636e-07
52.850000	1.43082e-07
52.800000	1.4557e-07
52.750000	1.48101e-07
52.700000	1.50677e-07
52.650000	1.53297e-07
52.600000	1.55962e-07
52.550000	1.58674e-07
52.500000	1.61432e-07
52.450000	1.64239e-07
52.400000	1.67094e-07
52.350000	1.69999e-07
52.300000	1.72954e-07
52.250000	1.7596e-07
52.200000	1.79019e-07
52.150000	1.8213e-07
52.100000	1.85296e-07
52.050000	1.88516e-07
52.000000	1.91792e-07
51.950000	1.95125e-07
51.900000	1.98516e-07
51.850000	2.01966e-07
51.800000	2.05475e-07
51.750000	2.09046e-07
51.700000	2.12678e-07
51.650000	2.16373e-07
51.600000	2.20132e-07
51.550000	2.23957e-07
51.500000	2.27847e-07
51.450000	2.31805e-07
51.400000	2.35832e-07
51.350000	2.39929e-07
51.300000	2.44096e-07
51.250000	2.48336e-07
51.200000	2.52649e-07
51.150000	2.57037e-07
51.100000	2.61501e-07
51.050000	2.66042e-07
51.000000	2.70662e-07
50.950000	2.75362e-07
50.900000	2.80144e-07
50.850000	2.85008e-07
50.800000	2.89956e-07
50.750000	2.94991e-07
50.700000	3.00112e-07
50.650000	3.05322e-07
50.600000	3.10622e-07
50.550000	3.16014e-07
50.500000	3.215e-07
50.450000	3.2708e-07
50.400000	3.32757e-07
50.350000	3.38533e-07
50.300000	3.44408e-07
50.250000	3.50385e-07
50.200000	3.56466e-07
50.150000	3.62651e-07
50.100000	3.68944e-07
50.050000	3.75346e-07
50.000000	3.81858e-07
49.950000	3.88484e-07
49.900000	3.95224e-07
49.850000	4.0208e-07
49.800000	4.09055e-07
49.750000	4.16151e-07
49.700000	4.2337e-07
49.650000	4.30713e-07
49.600000	4.38183e-07
49.550000	4.45783e-07
49.500000	4.53514e-07
49.450000	4.61379e-07
49.400000	4.6938e-07
49.350000	4.77519e-07
49.300000	4.85799e-07
49.250000	4.94222e-07
49.200000	5.02791e-07
49.150000	5.11508e-07
49.100000	5.20376e-07
49.050000	5.29397e-07
49.000000	5.38574e-07
48.950000	5.47909e-07
48.900000	5.57406e-07
48.850000	5.67067e-07
48.800000	5.76895e-07
48.750000	5.86893e-07
48.700000	5.97063e-07
48.650000	6.0741e-07
48.600000	6.17935e-07
48.550000	6.28642e-07
48.500000	6.39533e-07
48.450000	6.50613e-07
48.400000	6.61885e-07
48.350000	6.73351e-07
48.300000	6.85015e-07
48.250000	6.96881e-07
48.200000	7.08951e-07
48.150000	7.2123e-07
48.100000	7.33721e-07
48.050000	7.46427e-07
48.000000	7.59353e-07
47.950000	7.72502e-07
47.900000	7.85878e-07
47.850000	7.99485e-07
47.800000	8.13327e-07
47.750000	8.27408e-07
47.700000	8.41731e-07
47.650000	8.56302e-07
47.600000	8.71125e-07
47.550000	8.86202e-07
47.500000	9.01541e-07
47.450000	9.17143e-07
47.400000	9.33015e-07
47.350000	9.49161e-07
47.300000	9.65585e-07
47.250000	9.82292e-07
47.200000	9.99288e-07
47.150000	1.01658e-06
47.100000	1.03416e-06
47.050000	1.05205e-06
47.000000	1.07025e-06
46.950000	1.08876e-06
46.900000	1.10759e-06
46.850000	1.12675e-06
46.800000	1.14624e-06
46.750000	1.16606e-06
46.700000	1.18622e-06
46.650000	1.20673e-06
46.600000	1.22759e-06
46.550000	1.24882e-06
46.500000	1.27041e-06
46.450000	1.29237e-06
46.400000	1.31471e-06
46.350000	1.33743e-06
46.300000	1.36055e-06
46.250000	1.38406e-06
46.200000	1.40798e-06
46.150000	1.43231e-06
46.100000	1.45705e-06
46.050000	1.48223e-06
46.000000	1.50784e-06
45.950000	1.53389e-06
45.900000	1.56038e-06
45.850000	1.58734e-06
45.800000	1.61475e-06
45.750000	1.64264e-06
45.700000	1.67101e-06
45.650000	1.69987e-06
45.600000	1.72922e-06
45.550000	1.75908e-06
45.500000	1.78945e-06
45.450000	1.82034e-06
45.400000	1.85177e-06
45.350000	1.88373e-06
45.300000	1.91624e-06
45.250000	1.94932e-06
45.200000	1.98296e-06
45.150000	2.01718e-06
45.100000	2.05199e-06
45.050000	2.08739e-06
45.000000	2.12341e-06
44.950000	2.16004e-06
44.900000	2.1973e-06
44.850000	2.23521e-06
44.800000	2.27376e-06
44.750000	2.31297e-06
44.700000	2.35286e-06
44.650000	2.39344e-06
44.600000	2.43471e-06
44.550000	2.47669e-06
44.500000	2.51939e-06
44.450000	2.56282e-06
44.400000	2.607e-06
44.350000	2.65193e-06
44.300000	2.69764e-06
44.250000	2.74413e-06
44.200000	2.79142e-06
44.150000	2.83952e-06
44.100000	2.88845e-06
44.050000	2.93821e-06
44.000000	2.98883e-06
43.950000	3.04031e-06
43.900000	3.09268e-06
43.850000	3.14595e-06
43.800000	3.20013e-06
43.750000	3.25524e-06
43.700000	3.31129e-06
43.650000	3.3683e-06
43.600000	3.42629e-06
43.550000	3.48527e-06
43.500000	3.54526e-06
43.450000	3.60628e-06
43.400000	3.66835e-06
43.350000	3.73148e-06
43.300000	3.79569e-06
43.250000	3.86099e-06
43.200000	3.92742e-06
43.150000	3.99498e-06
43.100000	4.0637e-06
43.050000	4.1336e-06
43.000000	4.20469e-06
42.950000	4.27699e-06
42.900000	4.35054e-06
42.850000	4.42534e-06
42.800000	4.50142e-06
42.750000	4.5788e-06
42.700000	4.65751e-06
42.650000	4.73756e-06
42.600000	4.81898e-06
42.550000	4.90178e-06
42.500000	4.98601e-06
42.450000	5.07167e-06
42.400000	5.1588e-06
42.350000	5.24742e-06
42.300000	5.33754e-06
42.250000	5.42921e-06
42.200000	5.52244e-06
42.150000	5.61727e-06
42.100000	5.71371e-06
42.050000	5.8118e-06
42.000000	5.91156e-06
41.950000	6.01303e-06
41.900000	6.11623e-06
41.850000	6.22118e-06
41.800000	6.32793e-06
41.750000	6.4365e-06
41.700000	6.54691e-06
41.650000	6.65921e-06
41.600000	6.77343e-06
41.550000	6.88959e-06
41.500000	7.00773e-06
41.450000	7.12788e-06
41.400000	7.25008e-06
41.350000	7.37436e-06
41.300000	7.50076e-06
41.250000	7.62931e-06
41.200000	7.76005e-06
41.150000	7.89301e-06
41.100000	8.02824e-06
41.050000	8.16577e-06
41.000000	8.30564e-06
40.950000	8.44788e-06
40.900000	8.59255e-06
40.850000	8.73967e-06
40.800000	8.8893e-06
40.750000	9.04147e-06
40.700000	9.19623e-06
40.650000	9.35362e-06
40.600000	9.51368e-06
40.550000	9.67646e-06
40.500000	9.842e-06
40.450000	1.00104e-05
40.400000	1.01816e-05
40.350000	1.03557e-05
40.300000	1.05328e-05
40.250000	1.07129e-05
40.200000	1.0896e-05
40.150000	1.10822e-05
40.100000	1.12716e-05
40.050000	1.14642e-05
40.000000	1.16601e-05
39.950000	1.18593e-05
39.900000	1.20619e-05
39.850000	1.22679e-05
39.800000	1.24774e-05
39.750000	1.26904e-05
39.700000	1.29071e-05
39.650000	1.31274e-05
39.600000	1.33515e-05
39.550000	1.35793e-05
39.500000	1.3811e-05
39.450000	1.40466e-05
39.400000	1.42862e-05
39.350000	1.45299e-05
39.300000	1.47776e-05
39.250000	1.50296e-05
39.200000	1.52858e-05
39.150000	1.55464e-05
39.100000	1.58113e-05
39.050000	1.60807e-05
39.000000	1.63547e-05
38.950000	1.66333e-05
38.900000	1.69166e-05
38.850000	1.72046e-05
38.800000	1.74976e-05
38.750000	1.77954e-05
38.700000	1.80983e-05
38.650000	1.84063e-05
38.600000	1.87195e-05
38.550000	1.9038e-05
38.500000	1.93618e-05
38.450000	1.96911e-05
38.400000	2.00259e-05
38.350000	2.03664e-05
38.300000	2.07125e-05
38.250000	2.10645e-05
38.200000	2.14225e-05
38.150000	2.17864e-05
38.100000	2.21565e-05
38.050000	2.25327e-05
38.000000	2.29153e-05
37.950000	2.33044e-05
37.900000	2.36999e-05
37.850000	2.41021e-05
37.800000	2.4511e-05
37.750000	2.49268e-05
37.700000	2.53496e-05
37.650000	2.57794e-05
37.600000	2.62165e-05
37.550000	2.66609e-05
37.500000	2.71127e-05
37.450000	2.75721e-05
37.400000	2.80392e-05
37.350000	2.85141e-05
37.300000	2.89969e-05
37.250000	2.94878e-05
37.200000	2.99869e-05
37.150000	3.04943e-05
37.100000	3.10103e-05
37.050000	3.15348e-05
37.000000	3.20681e-05
36.950000	3.26103e-05
36.900000	3.31615e-05
36.850000	3.3722e-05
36.800000	3.42917e-05
36.750000	3.4871e-05
36.700000	3.54599e-05
36.650000	3.60586e-05
36.600000	3.66673e-05
36.550000	3.72861e-05
36.500000	3.79152e-05
36.450000	3.85548e-05
36.400000	3.9205e-05
36.350000	3.98659e-05
36.300000	4.05379e-05
36.250000	4.1221e-05
36.200000	4.19155e-05
36.150000	4.26214e-05
36.100000	4.33391e-05
36.050000	4.40686e-05
36.000000	4.48103e-05
35.950000	4.55642e-05
35.900000	4.63305e-05
35.850000	4.71096e-05
35.800000	4.79015e-05
35.750000	4.87066e-05
35.700000	4.95249e-05
35.650000	5.03567e-05
35.600000	5.12022e-05
35.550000	5.20617e-05
35.500000	5.29354e-05
35.450000	5.38234e-05
35.400000	5.47261e-05
35.350000	5.56436e-05
35.300000	5.65762e-05
35.250000	5.75241e-05
35.200000	5.84876e-05
35.150000	5.9467e-05
35.100000	6.04624e-05
35.050000	6.14741e-05
35.000000	6.25024e-05
34.950000	6.35475e-05
34.900000	6.46098e-05
34.850000	6.56894e-05
34.800000	6.67867e-05
34.750000	6.7902e-05
34.700000	6.90354e-05
34.650000	7.01873e-05
34.600000	7.1358e-05
34.550000	7.25478e-05
34.500000	7.3757e-05
34.450000	7.49859e-05
34.400000	7.62347e-05
34.350000	7.75038e-05
34.300000	7.87936e-05
34.250000	8.01042e-05
34.200000	8.14361e-05
34.150000	8.27896e-05
34.100000	8.4165e-05
34.050000	8.55627e-05
34.000000	8.69829e-05
33.950000	8.84261e-05
33.900000	8.98926e-05
33.850000	9.13827e-05
33.800000	9.28968e-05
33.750000	9.44353e-05
33.700000	9.59985e-05
33.650000	9.75868e-05
33.600000	9.92006e-05
33.550000	0.00010084
33.500000	0.000102506
33.450000	0.000104199
33.400000	0.000105919
33.350000	0.000107666
33.300000	0.000109441
33.250000	0.000111244
33.200000	0.000113076
33.150000	0.000114937
33.100000	0.000116828
33.050000	0.000118748
33.000000	0.000120699
32.950000	0.000122681
32.900000	0.000124694
32.850000	0.000126739
32.800000	0.000128817
32.750000	0.000130927
32.700000	0.00013307
32.650000	0.000135246
32.600000	0.000137457
32.550000	0.000139703
32.500000	0.000141983
32.450000	0.000144299
32.400000	0.000146651
32.350000	0.00014904
32.300000	0.000151466
32.250000	0.000153929
32.200000	0.000156431
32.150000	0.000158971
32.100000	0.00016155
32.050000	0.000164169
32.000000	0.000166829
31.950000	0.000169528
31.900000	0.00017227
31.850000	0.000175053
31.800000	0.000177878
31.750000	0.000180746
31.700000	0.000183658
31.650000	0.000186614
31.600000	0.000189614
31.550000	0.00019266
31.500000	0.000195751
31.450000	0.000198888
31.400000	0.000202072
31.350000	0.000205304
31.300000	0.000208583
31.250000	0.000211911
31.200000	0.000215288
31.150000	0.000218714
31.100000	0.000222191
31.050000	0.000225718
31.000000	0.000229297
30.950000	0.000232927
30.900000	0.000236609
30.850000	0.000240345
30.800000	0.000244134
30.750000	0.000247976
30.700000	0.000251873
30.650000	0.000255825
30.600000	0.000259832
30.550000	0.000263895
30.500000	0.000268014
30.450000	0.000272189
30.400000	0.000276422
30.350000	0.000280712
30.300000	0.00028506
30.250000	0.000289467
30.200000	0.000293931
30.150000	0.000298455
30.100000	0.000303037
30.050000	0.000307679
30.000000	0.00031238
29.950000	0.000317141
29.900000	0.000321961
29.850000	0.000326841
29.800000	0.00033178
29.750000	0.000336779
29.700000	0.000341836
29.650000	0.000346953
29.600000	0.000352128
29.550000	0.000357362
29.500000	0.000362652
29.450000	0.000368
29.400000	0.000373403
29.350000	0.00037886
29.300000	0.000384372
29.250000	0.000389935
29.200000	0.000395549
29.150000	0.000401211
29.100000	0.000406919
29.050000	0.000412671
29.000000	0.000418463
28.950000	0.000424291
28.900000	0.000430153
28.850000	0.000436042
28.800000	0.000441953
28.750000	0.000447879
28.700000	0.000453812
28.650000	0.000459743
28.600000	0.00046566
28.550000	0.000471547
28.500000	0.000477386
28.450000	0.000483152
28.400000	0.000488813
28.350000	0.000494318
28.300000	0.000499589
28.250000	0.000504473
&
```
