## Supplementary material for "All-at-once RNA folding with 3D motif prediction framed by evolutionary information": RF00635_HAR1A.cacofold.helixcov

```
# RMs = 4 L = 118

# RM_HELIX NESTED 15-23 33-41, nbp = 8 nbp_cov = 0
# pvals: 0.0402796,0.892438,0.892438,0.892438,0.892438,0.892438,0.892438,0.892438
# aggregated NONE
NESTED  ::::::::::::::<<<<-<<<<_________>>>>->>>>:::::::::::::::::::::::::::::::::::::::::::::::::::::::::::::::::::::::::::::
        ::::::::::::::::::::::::::::::::::::::::::::::::::::::::::::::::::::::::::::::::::::::::::::::::::::::::::::::::::::::

# RM_HELIX NESTED 69-78 88-97, nbp = 10 nbp_cov = 0
# pvals: 0.892438,0.892438,0.892438,0.959308,0.892438,0.892438,0.892438,0.892438,0.892438,0.892438
# aggregated NONE
NESTED  ::::::::::::::::::::::::::::::::::::::::::::::::::::::::::::::::::::<<<<<<<<<<_________>>>>>>>>>>:::::::::::::::::::::
        ::::::::::::::::::::::::::::::::::::::::::::::::::::::::::::::::::::::::::::::::::::::::::::::::::::::::::::::::::::::

# RM_HELIX NESTED 8-14 104-110, nbp = 7 nbp_cov = 0
# pvals: 0.892438,0.892438,0.892438,0.892438,0.892438,0.892438,0.892438
# aggregated NONE
NESTED  :::::::<<<<<<<_________________________________________________________________________________________>>>>>>>::::::::
        ::::::::::::::::::::::::::::::::::::::::::::::::::::::::::::::::::::::::::::::::::::::::::::::::::::::::::::::::::::::

# RM_HELIX NESTED 1-6 113-118, nbp = 6 nbp_cov = 0
# pvals: 0.892438,0.895133,0.892438,0.892438,0.892438,0.96616
# aggregated NONE
NESTED  <<<<<<__________________________________________________________________________________________________________>>>>>>
        ::::::::::::::::::::::::::::::::::::::::::::::::::::::::::::::::::::::::::::::::::::::::::::::::::::::::::::::::::::::
```
