## Supplementary material for "All-at-once RNA folding with 3D motif prediction framed by evolutionary information": RF00635_HAR1A.cacofold.power

```
# Power analysis of CaCoFold structure 
#
# Powertype = SINGLE SUBSTITUTIONS
# covary  left_pos      right_pos    substitutions      power
#----------------------------------------------------------------
          1		118		2		0.00
          2		117		2		0.00
          3		116		0		0.00
          4		115		0		0.00
          5		114		0		0.00
          6		113		4		0.07
          8		110		1		0.00
          9		109		0		0.00
          10		108		0		0.00
          11		107		0		0.00
          12		106		1		0.00
          13		105		1		0.00
          14		104		0		0.00
          15		41		3		0.02
          16		40		1		0.00
          17		39		0		0.00
          18		38		0		0.00
          20		36		0		0.00
          21		35		1		0.00
          22		34		1		0.00
          23		33		2		0.00
          69		97		1		0.00
          70		96		0		0.00
          71		95		1		0.00
          72		94		3		0.02
          73		93		2		0.00
          74		92		2		0.00
          75		91		0		0.00
          76		90		0		0.00
          77		89		1		0.00
          78		88		1		0.00
#
# BPAIRS 31
# avg substitutions per BP  1.0
# BPAIRS expected to covary 0.1 +/- 0.3
# BPAIRS observed to covary 0
#
```
