## Supplementary material for "All-at-once RNA folding with 3D motif prediction framed by evolutionary information": RF00635_HAR1A.surv

```
&
9.756003	0.000144865
9.154734	0.000289729
8.768203	0.00333188
8.596412	0.00420107
8.252829	0.00507026
7.995142	0.00564972
7.136185	0.00579458
6.921446	0.00622918
6.320177	0.00724323
6.105437	0.00738809
5.804803	0.00753296
5.633011	0.00767782
5.289429	0.0156454
4.688159	0.0163697
4.516368	0.0173837
4.215733	0.0175286
4.129837	0.0176735
3.700359	0.0178183
3.442672	0.0181081
3.313828	0.0186875
2.755506	0.0188324
2.497819	0.0201362
2.368976	0.020281
2.240132	0.0210054
2.025393	0.0225989
1.896550	0.0236129
1.810654	0.0241924
1.767706	0.0257859
1.681811	0.0266551
1.552967	0.0267999
1.510019	0.0283935
1.424124	0.0285383
1.381176	0.028828
1.338228	0.0307113
1.295280	0.031001
1.252332	0.0325945
1.209384	0.0327394
1.123489	0.0338983
0.994645	0.0356367
0.436323	0.0357815
0.350428	0.0360713
0.307480	0.0365059
0.264532	0.038534
0.221584	0.0391134
0.178636	0.039548
0.135689	0.0396929
0.092741	0.0409967
0.049793	0.041721
0.006845	0.0441837
-0.036103	0.90352
-0.079051	0.907721
-0.121998	0.90946
-0.164946	0.912212
-0.207894	0.91482
-0.250842	0.92018
-0.293790	0.921049
-0.336738	0.923946
-0.379685	0.924526
-0.422633	0.925395
-0.465581	0.928727
-0.508529	0.932348
-0.551477	0.932928
-0.594425	0.935246
-0.637372	0.937419
-0.680320	0.938722
-0.809164	0.939302
-0.852112	0.943358
-0.895059	0.943503
-0.938007	0.944227
-0.980955	0.946255
-1.066851	0.952195
-1.109799	0.952484
-1.195694	0.952629
-1.238642	0.956685
-1.367486	0.957844
-1.410433	0.959003
-1.453381	0.959148
-1.496329	0.959728
-1.582225	0.960742
-1.625173	0.960887
-1.668120	0.961901
-1.754016	0.968564
-1.882860	0.970158
-2.011703	0.971896
-2.097599	0.974504
-2.140547	0.974649
-2.183494	0.977401
-2.355286	0.978125
-2.398234	0.978415
-2.441181	0.97856
-2.484129	0.984934
-2.612973	0.985079
-2.698868	0.985369
-3.085399	0.985514
-3.214242	0.985658
-3.300138	0.985803
-3.343086	0.986383
-3.386034	0.987976
-3.428982	0.999131
-3.471929	0.999421
-3.643721	0.999565
-3.901408	0.99971
-4.030251	0.999855
-4.459730	1
&
14.394369	7.24323e-06
13.578360	1.44865e-05
11.946343	2.89729e-05
11.903395	4.34594e-05
11.817499	5.79458e-05
11.731604	7.24323e-05
11.645708	8.69187e-05
11.559812	0.000101405
11.516864	0.000108648
11.473917	0.000115892
11.302125	0.000123135
11.259177	0.000130378
11.173282	0.000137621
11.087386	0.000159351
11.001490	0.000166594
10.443169	0.000173837
10.357273	0.000181081
10.185482	0.000195567
10.099586	0.00020281
9.841899	0.000210054
9.713055	0.000217297
9.498316	0.000289729
9.412421	0.000333188
9.369473	0.000340432
9.283577	0.000557729
9.240629	0.000789512
9.154734	0.000811241
9.111786	0.000927133
9.068838	0.00100681
9.025890	0.0011227
8.939994	0.00126756
8.897047	0.00166594
8.854099	0.0019774
8.811151	0.00208605
8.768203	0.00241924
8.725255	0.00281037
8.682307	0.00320151
8.596412	0.00325221
8.553464	0.00332464
8.510516	0.0035347
8.467568	0.0036868
8.424620	0.00383167
8.381673	0.00383891
8.338725	0.00394756
8.295777	0.0039548
8.252829	0.00406345
8.209881	0.00428799
8.166933	0.00441113
8.123986	0.00454875
8.081038	0.00473707
8.038090	0.0050268
7.995142	0.00518615
7.952194	0.00536723
7.866299	0.00543966
7.823351	0.00546139
7.780403	0.00552658
7.737455	0.00557729
7.694507	0.00563523
7.651559	0.00567145
7.608612	0.00570766
7.522716	0.00582355
7.479768	0.00583804
7.436820	0.00588874
7.393872	0.00599739
7.350925	0.00609155
7.307977	0.0061495
7.265029	0.00619296
7.222081	0.00624366
7.179133	0.00625091
7.136185	0.00628712
7.093238	0.00629436
7.050290	0.00630885
7.007342	0.00647545
6.964394	0.00667826
6.921446	0.0067869
6.878498	0.00685209
6.835551	0.00691728
6.792603	0.00696074
6.749655	0.00698247
6.706707	0.00713458
6.663759	0.00725047
6.620811	0.00731566
6.577864	0.0073229
6.534916	0.00738085
6.491968	0.00748225
6.449020	0.00751123
6.406072	0.00755469
6.363124	0.0075909
6.320177	0.00779371
6.277229	0.00785166
6.234281	0.00787339
6.191333	0.0079096
6.148385	0.00803998
6.105437	0.00804723
6.062490	0.00808344
6.019542	0.00811966
5.976594	0.00817036
5.933646	0.00819933
5.847750	0.00820658
5.804803	0.0084456
5.761855	0.00846733
5.718907	0.00851079
5.675959	0.00854701
5.633011	0.00856874
5.590063	0.00864117
5.547116	0.00990149
5.504168	0.010213
5.461220	0.0102854
5.418272	0.0103868
5.375324	0.010988
5.332376	0.0111691
5.289429	0.011256
5.246481	0.0112994
5.203533	0.0113284
5.160585	0.0113501
5.117637	0.0117775
5.074689	0.0124366
5.031742	0.0132986
4.988794	0.0133348
4.945846	0.0133855
4.902898	0.0139649
4.859950	0.0156236
4.817002	0.0157106
4.774055	0.0164494
4.731107	0.0171664
4.688159	0.0180139
4.645211	0.0181515
4.602263	0.0183181
4.559315	0.0190642
4.516368	0.0191004
4.473420	0.0197306
4.430472	0.0199116
4.387524	0.0204404
4.344576	0.0205635
4.301628	0.0207591
4.258681	0.0207736
4.215733	0.0208895
4.172785	0.0209474
4.129837	0.0209909
4.086889	0.021143
4.043941	0.0212299
3.958046	0.0212661
3.915098	0.0213603
3.872150	0.0214182
3.829202	0.0214979
3.786254	0.0215414
3.743307	0.0215776
3.700359	0.0215848
3.657411	0.0215921
3.614463	0.0216138
3.571515	0.0216283
3.528567	0.0216355
3.485620	0.0217731
3.442672	0.0217804
3.399724	0.0218094
3.356776	0.0220629
3.313828	0.0221208
3.270880	0.0222947
3.227933	0.0223598
3.184985	0.0224033
3.142037	0.022512
3.099089	0.0225627
3.056141	0.0227148
3.013193	0.0227365
2.970246	0.0228307
2.927298	0.023019
2.884350	0.023048
2.841402	0.0231494
2.798454	0.0232001
2.755506	0.0235984
2.712559	0.0237361
2.669611	0.0241489
2.626663	0.0242721
2.583715	0.024301
2.540767	0.02433
2.497819	0.0245183
2.454872	0.0248443
2.411924	0.0250616
2.368976	0.0253078
2.326028	0.025431
2.283080	0.0257569
2.240132	0.0259887
2.197185	0.026474
2.154237	0.0268217
2.111289	0.0271693
2.068341	0.027517
2.025393	0.0280385
1.982445	0.0282413
1.939498	0.0286325
1.896550	0.0286615
1.853602	0.0288787
1.810654	0.0291178
1.767706	0.0294437
1.724758	0.0300304
1.681811	0.0304288
1.638863	0.0307475
1.595915	0.0309938
1.552967	0.0312763
1.510019	0.0317181
1.467071	0.0320875
1.424124	0.0324062
1.381176	0.0326597
1.338228	0.0328625
1.295280	0.0331088
1.252332	0.0333333
1.209384	0.0335506
1.166437	0.03371
1.123489	0.0339925
1.080541	0.0342894
1.037593	0.0347747
0.994645	0.0351586
0.951697	0.0356584
0.908750	0.0360133
0.865802	0.0361075
0.822854	0.0363031
0.779906	0.0365348
0.736958	0.0368101
0.694010	0.0370853
0.651063	0.0373751
0.608115	0.037672
0.565167	0.0379762
0.522219	0.0382805
0.479271	0.0385774
0.436323	0.0390845
0.393376	0.0392293
0.350428	0.0393307
0.307480	0.0395987
0.264532	0.0402796
0.221584	0.0407939
0.178636	0.0412502
0.135689	0.0419745
0.092741	0.0425177
0.049793	0.0433073
0.006845	0.0456396
-0.036103	0.892438
-0.079051	0.895133
-0.121998	0.897827
-0.164946	0.901058
-0.207894	0.904498
-0.250842	0.907939
-0.293790	0.910879
-0.336738	0.912857
-0.379685	0.91487
-0.422633	0.917174
-0.465581	0.919115
-0.508529	0.921121
-0.551477	0.923569
-0.594425	0.925395
-0.637372	0.927133
-0.680320	0.928987
-0.723268	0.930494
-0.766216	0.932254
-0.809164	0.933543
-0.852112	0.935028
-0.895059	0.937563
-0.938007	0.941692
-0.980955	0.944662
-1.023903	0.947233
-1.066851	0.948631
-1.109799	0.949689
-1.152746	0.95113
-1.195694	0.951767
-1.238642	0.952789
-1.281590	0.953332
-1.324538	0.954107
-1.367486	0.954339
-1.410433	0.955157
-1.453381	0.955527
-1.496329	0.95607
-1.539277	0.956338
-1.582225	0.956736
-1.625173	0.957323
-1.668120	0.958025
-1.711068	0.958858
-1.754016	0.959308
-1.796964	0.959981
-1.839912	0.960539
-1.882860	0.961495
-1.925807	0.963096
-1.968755	0.964088
-2.011703	0.96616
-2.054651	0.966819
-2.097599	0.969144
-2.140547	0.969861
-2.183494	0.972418
-2.226442	0.973917
-2.269390	0.975496
-2.312338	0.976003
-2.355286	0.977792
-2.398234	0.978951
-2.441181	0.980088
-2.484129	0.981102
-2.527077	0.981551
-2.570025	0.981617
-2.612973	0.981863
-2.655921	0.982558
-2.698868	0.98271
-2.741816	0.983587
-2.784764	0.984449
-2.827712	0.984818
-2.870660	0.985137
-2.913608	0.985296
-2.956555	0.98589
-2.999503	0.986274
-3.042451	0.987049
-3.085399	0.987534
-3.128347	0.9892
-3.171295	0.989664
-3.214242	0.990055
-3.257190	0.990736
-3.300138	0.990787
-3.343086	0.990895
-3.386034	0.992141
-3.428982	0.992337
-3.471929	0.993633
-3.514877	0.995408
-3.557825	0.996284
-3.600773	0.996943
-3.643721	0.99698
-3.686669	0.997001
-3.729616	0.997023
-3.772564	0.99724
-3.815512	0.997943
-3.858460	0.99803
-3.901408	0.998081
-3.944356	0.998167
-3.987303	0.998349
-4.073199	0.998406
-4.116147	0.998551
-4.202043	0.998573
-4.244990	0.998631
-4.287938	0.998689
-4.459730	0.99879
-4.502677	0.998798
-4.803312	0.999153
-4.846260	0.999254
-4.889208	0.999261
-5.018051	0.999276
-5.060999	0.999283
-5.146895	0.999442
-5.189843	0.999602
-5.232791	0.999855
-5.318686	0.999971
-5.361634	0.999978
-5.662269	0.999986
-5.791112	0.999993
-6.177643	1
&
39.175269	1.47009e-13
39.132321	1.51766e-13
39.089373	1.56677e-13
39.046425	1.61747e-13
39.003478	1.66981e-13
38.960530	1.72384e-13
38.917582	1.77963e-13
38.874634	1.83721e-13
38.831686	1.89666e-13
38.788738	1.95803e-13
38.745791	2.02139e-13
38.702843	2.0868e-13
38.659895	2.15432e-13
38.616947	2.22403e-13
38.573999	2.296e-13
38.531051	2.37029e-13
38.488104	2.44699e-13
38.445156	2.52617e-13
38.402208	2.60791e-13
38.359260	2.69229e-13
38.316312	2.77941e-13
38.273364	2.86934e-13
38.230417	2.96218e-13
38.187469	3.05803e-13
38.144521	3.15698e-13
38.101573	3.25913e-13
38.058625	3.36458e-13
38.015677	3.47344e-13
37.972730	3.58583e-13
37.929782	3.70186e-13
37.886834	3.82163e-13
37.843886	3.94529e-13
37.800938	4.07294e-13
37.757990	4.20472e-13
37.715043	4.34077e-13
37.672095	4.48121e-13
37.629147	4.62621e-13
37.586199	4.77589e-13
37.543251	4.93041e-13
37.500303	5.08994e-13
37.457356	5.25462e-13
37.414408	5.42463e-13
37.371460	5.60015e-13
37.328512	5.78134e-13
37.285564	5.96839e-13
37.242616	6.16149e-13
37.199669	6.36084e-13
37.156721	6.56664e-13
37.113773	6.7791e-13
37.070825	6.99843e-13
37.027877	7.22485e-13
36.984929	7.4586e-13
36.941982	7.69992e-13
36.899034	7.94903e-13
36.856086	8.20621e-13
36.813138	8.47171e-13
36.770190	8.74579e-13
36.727242	9.02875e-13
36.684295	9.32085e-13
36.641347	9.62241e-13
36.598399	9.93372e-13
36.555451	1.02551e-12
36.512503	1.05869e-12
36.469555	1.09294e-12
36.426608	1.1283e-12
36.383660	1.1648e-12
36.340712	1.20248e-12
36.297764	1.24139e-12
36.254816	1.28155e-12
36.211868	1.32301e-12
36.168921	1.36581e-12
36.125973	1.40999e-12
36.083025	1.45561e-12
36.040077	1.5027e-12
35.997129	1.55131e-12
35.954181	1.6015e-12
35.911234	1.65331e-12
35.868286	1.70679e-12
35.825338	1.76201e-12
35.782390	1.81901e-12
35.739442	1.87785e-12
35.696494	1.9386e-12
35.653547	2.00132e-12
35.610599	2.06606e-12
35.567651	2.13289e-12
35.524703	2.20189e-12
35.481755	2.27312e-12
35.438807	2.34666e-12
35.395860	2.42257e-12
35.352912	2.50094e-12
35.309964	2.58184e-12
35.267016	2.66536e-12
35.224068	2.75158e-12
35.181120	2.84059e-12
35.138173	2.93248e-12
35.095225	3.02734e-12
35.052277	3.12526e-12
35.009329	3.22636e-12
34.966381	3.33073e-12
34.923433	3.43847e-12
34.880486	3.54969e-12
34.837538	3.66452e-12
34.794590	3.78305e-12
34.751642	3.90542e-12
34.708694	4.03175e-12
34.665746	4.16217e-12
34.622799	4.2968e-12
34.579851	4.43578e-12
34.536903	4.57927e-12
34.493955	4.72739e-12
34.451007	4.8803e-12
34.408059	5.03816e-12
34.365112	5.20112e-12
34.322164	5.36936e-12
34.279216	5.54303e-12
34.236268	5.72232e-12
34.193320	5.90741e-12
34.150372	6.09849e-12
34.107425	6.29574e-12
34.064477	6.49938e-12
34.021529	6.7096e-12
33.978581	6.92662e-12
33.935633	7.15066e-12
33.892685	7.38194e-12
33.849738	7.6207e-12
33.806790	7.86718e-12
33.763842	8.12164e-12
33.720894	8.38432e-12
33.677946	8.6555e-12
33.634998	8.93545e-12
33.592051	9.22445e-12
33.549103	9.5228e-12
33.506155	9.83079e-12
33.463207	1.01487e-11
33.420259	1.0477e-11
33.377311	1.08158e-11
33.334364	1.11656e-11
33.291416	1.15268e-11
33.248468	1.18996e-11
33.205520	1.22844e-11
33.162572	1.26817e-11
33.119624	1.30919e-11
33.076677	1.35153e-11
33.033729	1.39524e-11
32.990781	1.44036e-11
32.947833	1.48694e-11
32.904885	1.53503e-11
32.861937	1.58468e-11
32.818990	1.63593e-11
32.776042	1.68883e-11
32.733094	1.74345e-11
32.690146	1.79983e-11
32.647198	1.85804e-11
32.604250	1.91813e-11
32.561303	1.98016e-11
32.518355	2.04419e-11
32.475407	2.1103e-11
32.432459	2.17855e-11
32.389511	2.249e-11
32.346563	2.32173e-11
32.303616	2.39681e-11
32.260668	2.47432e-11
32.217720	2.55433e-11
32.174772	2.63694e-11
32.131824	2.72221e-11
32.088876	2.81024e-11
32.045929	2.90111e-11
32.002981	2.99493e-11
31.960033	3.09178e-11
31.917085	3.19175e-11
31.874137	3.29497e-11
31.831189	3.40151e-11
31.788242	3.51151e-11
31.745294	3.62506e-11
31.702346	3.74228e-11
31.659398	3.86329e-11
31.616450	3.98821e-11
31.573502	4.11717e-11
31.530555	4.2503e-11
31.487607	4.38773e-11
31.444659	4.52961e-11
31.401711	4.67608e-11
31.358763	4.82728e-11
31.315815	4.98336e-11
31.272868	5.1445e-11
31.229920	5.31084e-11
31.186972	5.48256e-11
31.144024	5.65983e-11
31.101076	5.84284e-11
31.058128	6.03175e-11
31.015181	6.22678e-11
30.972233	6.42811e-11
30.929285	6.63595e-11
30.886337	6.85051e-11
30.843389	7.072e-11
30.800441	7.30066e-11
30.757494	7.5367e-11
30.714546	7.78038e-11
30.671598	8.03193e-11
30.628650	8.29162e-11
30.585702	8.5597e-11
30.542754	8.83644e-11
30.499807	9.12213e-11
30.456859	9.41706e-11
30.413911	9.72152e-11
30.370963	1.00358e-10
30.328015	1.03603e-10
30.285067	1.06952e-10
30.242120	1.1041e-10
30.199172	1.13979e-10
30.156224	1.17664e-10
30.113276	1.21468e-10
30.070328	1.25395e-10
30.027380	1.29449e-10
29.984433	1.33634e-10
29.941485	1.37954e-10
29.898537	1.42414e-10
29.855589	1.47018e-10
29.812641	1.51771e-10
29.769693	1.56677e-10
29.726746	1.61742e-10
29.683798	1.66971e-10
29.640850	1.72369e-10
29.597902	1.77941e-10
29.554954	1.83693e-10
29.512006	1.89631e-10
29.469059	1.95761e-10
29.426111	2.02089e-10
29.383163	2.08622e-10
29.340215	2.15366e-10
29.297267	2.22327e-10
29.254319	2.29514e-10
29.211372	2.36933e-10
29.168424	2.44592e-10
29.125476	2.52498e-10
29.082528	2.6066e-10
29.039580	2.69085e-10
28.996633	2.77783e-10
28.953685	2.86762e-10
28.910737	2.96031e-10
28.867789	3.056e-10
28.824841	3.15478e-10
28.781893	3.25675e-10
28.738946	3.36201e-10
28.695998	3.47068e-10
28.653050	3.58286e-10
28.610102	3.69866e-10
28.567154	3.81821e-10
28.524206	3.94162e-10
28.481259	4.06902e-10
28.438311	4.20053e-10
28.395363	4.33629e-10
28.352415	4.47644e-10
28.309467	4.62112e-10
28.266519	4.77048e-10
28.223572	4.92466e-10
28.180624	5.08382e-10
28.137676	5.24812e-10
28.094728	5.41774e-10
28.051780	5.59283e-10
28.008832	5.77358e-10
27.965885	5.96017e-10
27.922937	6.15279e-10
27.879989	6.35163e-10
27.837041	6.5569e-10
27.794093	6.7688e-10
27.751145	6.98755e-10
27.708198	7.21336e-10
27.665250	7.44647e-10
27.622302	7.68711e-10
27.579354	7.93553e-10
27.536406	8.19197e-10
27.493458	8.4567e-10
27.450511	8.72997e-10
27.407563	9.01208e-10
27.364615	9.3033e-10
27.321667	9.60393e-10
27.278719	9.91427e-10
27.235771	1.02346e-09
27.192824	1.05654e-09
27.149876	1.09068e-09
27.106928	1.12592e-09
27.063980	1.1623e-09
27.021032	1.19986e-09
26.978084	1.23863e-09
26.935137	1.27865e-09
26.892189	1.31996e-09
26.849241	1.36261e-09
26.806293	1.40664e-09
26.763345	1.45209e-09
26.720397	1.49901e-09
26.677450	1.54744e-09
26.634502	1.59744e-09
26.591554	1.64905e-09
26.548606	1.70233e-09
26.505658	1.75733e-09
26.462710	1.81411e-09
26.419763	1.87272e-09
26.376815	1.93323e-09
26.333867	1.99569e-09
26.290919	2.06016e-09
26.247971	2.12672e-09
26.205023	2.19543e-09
26.162076	2.26635e-09
26.119128	2.33957e-09
26.076180	2.41515e-09
26.033232	2.49318e-09
25.990284	2.57372e-09
25.947336	2.65687e-09
25.904389	2.7427e-09
25.861441	2.8313e-09
25.818493	2.92276e-09
25.775545	3.01718e-09
25.732597	3.11464e-09
25.689649	3.21526e-09
25.646702	3.31912e-09
25.603754	3.42634e-09
25.560806	3.53702e-09
25.517858	3.65127e-09
25.474910	3.76921e-09
25.431962	3.89096e-09
25.389015	4.01665e-09
25.346067	4.14639e-09
25.303119	4.28032e-09
25.260171	4.41857e-09
25.217223	4.56129e-09
25.174275	4.70862e-09
25.131328	4.8607e-09
25.088380	5.0177e-09
25.045432	5.17976e-09
25.002484	5.34706e-09
24.959536	5.51976e-09
24.916588	5.69803e-09
24.873641	5.88206e-09
24.830693	6.07203e-09
24.787745	6.26814e-09
24.744797	6.47057e-09
24.701849	6.67954e-09
24.658901	6.89526e-09
24.615954	7.11795e-09
24.573006	7.34782e-09
24.530058	7.58511e-09
24.487110	7.83006e-09
24.444162	8.08292e-09
24.401214	8.34395e-09
24.358267	8.6134e-09
24.315319	8.89155e-09
24.272371	9.17867e-09
24.229423	9.47507e-09
24.186475	9.78103e-09
24.143527	1.00969e-08
24.100580	1.04229e-08
24.057632	1.07595e-08
24.014684	1.11069e-08
23.971736	1.14655e-08
23.928788	1.18357e-08
23.885840	1.22179e-08
23.842893	1.26124e-08
23.799945	1.30196e-08
23.756997	1.344e-08
23.714049	1.38739e-08
23.671101	1.43219e-08
23.628153	1.47843e-08
23.585206	1.52616e-08
23.542258	1.57543e-08
23.499310	1.62629e-08
23.456362	1.6788e-08
23.413414	1.733e-08
23.370466	1.78895e-08
23.327519	1.8467e-08
23.284571	1.90632e-08
23.241623	1.96786e-08
23.198675	2.03138e-08
23.155727	2.09696e-08
23.112779	2.16465e-08
23.069832	2.23453e-08
23.026884	2.30666e-08
22.983936	2.38112e-08
22.940988	2.45798e-08
22.898040	2.53732e-08
22.855092	2.61922e-08
22.812145	2.70377e-08
22.769197	2.79104e-08
22.726249	2.88113e-08
22.683301	2.97412e-08
22.640353	3.07012e-08
22.597405	3.16921e-08
22.554458	3.27149e-08
22.511510	3.37708e-08
22.468562	3.48608e-08
22.425614	3.59859e-08
22.382666	3.71472e-08
22.339718	3.83461e-08
22.296771	3.95836e-08
22.253823	4.08611e-08
22.210875	4.21797e-08
22.167927	4.35409e-08
22.124979	4.4946e-08
22.082031	4.63964e-08
22.039084	4.78936e-08
21.996136	4.94391e-08
21.953188	5.10345e-08
21.910240	5.26813e-08
21.867292	5.43812e-08
21.824344	5.61359e-08
21.781397	5.79472e-08
21.738449	5.98169e-08
21.695501	6.1747e-08
21.652553	6.37392e-08
21.609605	6.57958e-08
21.566657	6.79186e-08
21.523710	7.01099e-08
21.480762	7.23718e-08
21.437814	7.47067e-08
21.394866	7.71169e-08
21.351918	7.96048e-08
21.308970	8.21729e-08
21.266023	8.48238e-08
21.223075	8.75602e-08
21.180127	9.03848e-08
21.137179	9.33005e-08
21.094231	9.63102e-08
21.051283	9.94169e-08
21.008336	1.02624e-07
20.965388	1.05934e-07
20.922440	1.09351e-07
20.879492	1.12878e-07
20.836544	1.16519e-07
20.793596	1.20277e-07
20.750649	1.24156e-07
20.707701	1.28161e-07
20.664753	1.32294e-07
20.621805	1.36561e-07
20.578857	1.40965e-07
20.535909	1.45511e-07
20.492962	1.50204e-07
20.450014	1.55048e-07
20.407066	1.60048e-07
20.364118	1.65209e-07
20.321170	1.70536e-07
20.278222	1.76035e-07
20.235275	1.81712e-07
20.192327	1.87571e-07
20.149379	1.93619e-07
20.106431	1.99862e-07
20.063483	2.06306e-07
20.020535	2.12958e-07
19.977588	2.19824e-07
19.934640	2.26912e-07
19.891692	2.34227e-07
19.848744	2.41779e-07
19.805796	2.49573e-07
19.762848	2.57619e-07
19.719901	2.65924e-07
19.676953	2.74496e-07
19.634005	2.83345e-07
19.591057	2.92479e-07
19.548109	3.01906e-07
19.505161	3.11638e-07
19.462214	3.21683e-07
19.419266	3.32051e-07
19.376318	3.42754e-07
19.333370	3.53801e-07
19.290422	3.65204e-07
19.247474	3.76974e-07
19.204527	3.89123e-07
19.161579	4.01664e-07
19.118631	4.14608e-07
19.075683	4.27969e-07
19.032735	4.41761e-07
18.989787	4.55996e-07
18.946840	4.7069e-07
18.903892	4.85857e-07
18.860944	5.01512e-07
18.817996	5.17671e-07
18.775048	5.3435e-07
18.732100	5.51567e-07
18.689153	5.69337e-07
18.646205	5.8768e-07
18.603257	6.06613e-07
18.560309	6.26155e-07
18.517361	6.46326e-07
18.474413	6.67147e-07
18.431466	6.88638e-07
18.388518	7.1082e-07
18.345570	7.33717e-07
18.302622	7.5735e-07
18.259674	7.81743e-07
18.216726	8.06922e-07
18.173779	8.32911e-07
18.130831	8.59736e-07
18.087883	8.87424e-07
18.044935	9.16003e-07
18.001987	9.45501e-07
17.959039	9.75949e-07
17.916092	1.00738e-06
17.873144	1.03981e-06
17.830196	1.07329e-06
17.787248	1.10785e-06
17.744300	1.14352e-06
17.701352	1.18034e-06
17.658405	1.21834e-06
17.615457	1.25756e-06
17.572509	1.29805e-06
17.529561	1.33984e-06
17.486613	1.38297e-06
17.443665	1.42748e-06
17.400718	1.47343e-06
17.357770	1.52086e-06
17.314822	1.56981e-06
17.271874	1.62033e-06
17.228926	1.67248e-06
17.185978	1.72631e-06
17.143031	1.78186e-06
17.100083	1.8392e-06
17.057135	1.89839e-06
17.014187	1.95947e-06
16.971239	2.02252e-06
16.928291	2.0876e-06
16.885344	2.15477e-06
16.842396	2.22409e-06
16.799448	2.29564e-06
16.756500	2.36949e-06
16.713552	2.44572e-06
16.670604	2.52439e-06
16.627657	2.60559e-06
16.584709	2.6894e-06
16.541761	2.7759e-06
16.498813	2.86518e-06
16.455865	2.95733e-06
16.412917	3.05243e-06
16.369970	3.15059e-06
16.327022	3.25191e-06
16.284074	3.35647e-06
16.241126	3.46439e-06
16.198178	3.57578e-06
16.155230	3.69074e-06
16.112283	3.8094e-06
16.069335	3.93186e-06
16.026387	4.05825e-06
15.983439	4.1887e-06
15.940491	4.32334e-06
15.897543	4.4623e-06
15.854596	4.60571e-06
15.811648	4.75373e-06
15.768700	4.9065e-06
15.725752	5.06417e-06
15.682804	5.22689e-06
15.639856	5.39484e-06
15.596909	5.56817e-06
15.553961	5.74706e-06
15.511013	5.93169e-06
15.468065	6.12224e-06
15.425117	6.3189e-06
15.382169	6.52187e-06
15.339222	6.73134e-06
15.296274	6.94753e-06
15.253326	7.17064e-06
15.210378	7.40091e-06
15.167430	7.63856e-06
15.124482	7.88382e-06
15.081535	8.13695e-06
15.038587	8.39818e-06
14.995639	8.66778e-06
14.952691	8.94602e-06
14.909743	9.23318e-06
14.866795	9.52953e-06
14.823848	9.83537e-06
14.780900	1.0151e-05
14.737952	1.04767e-05
14.695004	1.08129e-05
14.652056	1.11598e-05
14.609108	1.15179e-05
14.566161	1.18874e-05
14.523213	1.22687e-05
14.480265	1.26622e-05
14.437317	1.30683e-05
14.394369	1.34874e-05
14.351421	1.392e-05
14.308474	1.43663e-05
14.265526	1.48269e-05
14.222578	1.53023e-05
14.179630	1.57928e-05
14.136682	1.62991e-05
14.093734	1.68215e-05
14.050787	1.73606e-05
14.007839	1.79169e-05
13.964891	1.8491e-05
13.921943	1.90835e-05
13.878995	1.96949e-05
13.836047	2.03258e-05
13.793100	2.09769e-05
13.750152	2.16487e-05
13.707204	2.2342e-05
13.664256	2.30574e-05
13.621308	2.37957e-05
13.578360	2.45575e-05
13.535413	2.53436e-05
13.492465	2.61548e-05
13.449517	2.69919e-05
13.406569	2.78557e-05
13.363621	2.8747e-05
13.320673	2.96667e-05
13.277726	3.06157e-05
13.234778	3.1595e-05
13.191830	3.26055e-05
13.148882	3.36482e-05
13.105934	3.4724e-05
13.062986	3.58342e-05
13.020039	3.69796e-05
12.977091	3.81615e-05
12.934143	3.93811e-05
12.891195	4.06394e-05
12.848247	4.19378e-05
12.805299	4.32774e-05
12.762352	4.46596e-05
12.719404	4.60858e-05
12.676456	4.75573e-05
12.633508	4.90755e-05
12.590560	5.06419e-05
12.547612	5.22581e-05
12.504665	5.39255e-05
12.461717	5.56459e-05
12.418769	5.74209e-05
12.375821	5.92521e-05
12.332873	6.11414e-05
12.289925	6.30906e-05
12.246978	6.51015e-05
12.204030	6.71761e-05
12.161082	6.93164e-05
12.118134	7.15245e-05
12.075186	7.38024e-05
12.032238	7.61523e-05
11.989291	7.85766e-05
11.946343	8.10774e-05
11.903395	8.36572e-05
11.860447	8.63185e-05
11.817499	8.90638e-05
11.774551	9.18957e-05
11.731604	9.48168e-05
11.688656	9.78301e-05
11.645708	0.000100938
11.602760	0.000104144
11.559812	0.000107451
11.516864	0.000110862
11.473917	0.00011438
11.430969	0.000118008
11.388021	0.000121751
11.345073	0.000125611
11.302125	0.000129592
11.259177	0.000133697
11.216230	0.000137931
11.173282	0.000142298
11.130334	0.0001468
11.087386	0.000151444
11.044438	0.000156232
11.001490	0.00016117
10.958543	0.000166261
10.915595	0.000171511
10.872647	0.000176923
10.829699	0.000182504
10.786751	0.000188258
10.743803	0.00019419
10.700856	0.000200305
10.657908	0.000206608
10.614960	0.000213107
10.572012	0.000219805
10.529064	0.000226709
10.486116	0.000233824
10.443169	0.000241157
10.400221	0.000248714
10.357273	0.000256502
10.314325	0.000264526
10.271377	0.000272793
10.228429	0.000281309
10.185482	0.000290083
10.142534	0.000299119
10.099586	0.000308426
10.056638	0.00031801
10.013690	0.000327878
9.970742	0.000338037
9.927795	0.000348494
9.884847	0.000359254
9.841899	0.000370326
9.798951	0.000381715
9.756003	0.000393426
9.713055	0.000405465
9.670108	0.000417837
9.627160	0.000430544
9.584212	0.000443588
9.541264	0.000456968
9.498316	0.00047068
9.455368	0.000484715
9.412421	0.000499056
9.369473	0.00051367
9.326525	0.000528496
9.283577	0.000543395
&
```
