## Supplementary material for "All-at-once RNA folding with 3D motif prediction framed by evolutionary information": RF00636_NRON.cacofold.power

```
# Power analysis of CaCoFold structure
#
# Powertype = SINGLE SUBSTITUTIONS
# covary left_pos right_pos substitutions power
#----------------------------------------------------------------
1		277		9		0.28
2		276		3		0.02
3		275		5		0.11
4		274		5		0.11
5		273		3		0.02
11		174		8		0.24
12		173		1		0.00
13		172		4		0.07
14		171		6		0.16
15		170		3		0.02
16		169		5		0.11
19		165		3		0.02
20		164		0		0.00
21		163		3		0.02
22		162		1		0.00
23		161		1		0.00
24		160		1		0.00
25		159		4		0.07
26		158		0		0.00
27		157		0		0.00
28		156		0		0.00
29		155		1		0.00
30		154		2		0.00
36		102		0		0.00
37		101		0		0.00
38		100		3		0.02
40		99		2		0.00
41		98		3		0.02
42		97		2		0.00
44		96		3		0.02
46		95		1		0.00
47		94		1		0.00
48		93		3		0.02
49		92		2		0.00
50		91		2		0.00
51		90		0		0.00
52		89		2		0.00
53		88		2		0.00
55		85		0		0.00
56		84		1		0.00
57		83		3		0.02
64		76		0		0.00
65		75		1		0.00
66		74		0		0.00
67		73		1		0.00
117		134		0		0.00
118		133		0		0.00
119		132		0		0.00
120		131		0		0.00
121		130		0		0.00
122		129		1		0.00
140		153		0		0.00
141		152		0		0.00
142		151		0		0.00
143		150		0		0.00
197		271		1		0.00
198		270		3		0.02
199		269		3		0.02
200		268		1		0.00
201		267		1		0.00
202		266		9		0.28
203		265		2		0.00
208		221		5		0.11
209		220		1		0.00
210		219		1		0.00
250		264		1		0.00
251		263		0		0.00
252		262		1		0.00
253		261		1		0.00
302		379		2		0.00
303		378		3		0.02
304		377		6		0.16
305		376		1		0.00
306		375		4		0.07
307		374		6		0.16
308		373		6		0.16
309		372		0		0.00
314		369		3		0.02
315		368		2		0.00
316		366		1		0.00
317		365		2		0.00
318		364		1		0.00
319		363		1		0.00
320		362		0		0.00
321		361		0		0.00
322		360		1		0.00
323		359		0		0.00
324		358		1		0.00
325		357		9		0.28
326		356		3		0.02
327		355		5		0.11
328		354		0		0.00
#
# BPAIRS 92
# avg substitutions per BP 2.0
# BPAIRS expected to covary 2.7 +/- 1.5
# BPAIRS observed to covary 0
#
```
