## Supplementary material for "All-at-once RNA folding with 3D motif prediction framed by evolutionary information": RF00636_NRON.power

```
# Power analysis of given structure
#
# Powertype = SINGLE SUBSTITUTIONS
# covary left_pos right_pos substitutions power
#----------------------------------------------------------------
49		372		1		0.00
50		371		4		0.07
51		370		0		0.00
52		369		1		0.00
53		368		1		0.00
55		362		0		0.00
56		361		0		0.00
57		360		4		0.07
58		359		0		0.00
59		358		1		0.00
62		355		0		0.00
63		354		0		0.00
64		353		0		0.00
70		86		0		0.00
71		85		1		0.00
72		84		1		0.00
73		83		1		0.00
74		82		0		0.00
75		81		0		0.00
92		347		1		0.00
93		346		1		0.00
94		345		0		0.00
95		344		0		0.00
96		343		0		0.00
97		342		2		0.00
98		341		1		0.00
99		340		1		0.00
103		112		1		0.00
104		111		0		0.00
105		110		0		0.00
122		303		1		0.00
123		302		1		0.00
124		301		0		0.00
125		300		1		0.00
126		299		1		0.00
135		157		0		0.00
136		156		0		0.00
137		155		0		0.00
138		154		0		0.00
140		153		0		0.00
141		152		0		0.00
142		151		0		0.00
143		150		0		0.00
144		149		0		0.00
168		277		5		0.11
169		276		1		0.00
170		275		0		0.00
172		271		0		0.00
173		270		0		0.00
199		216		1		0.00
200		215		3		0.02
201		214		0		0.00
202		213		7		0.20
203		212		0		0.00
219		265		3		0.02
220		264		2		0.00
221		263		0		0.00
222		262		2		0.00
233		251		0		0.00
234		250		0		0.00
236		248		0		0.00
237		247		1		0.00
238		246		1		0.00
239		245		1		0.00
#
# BPAIRS 64
# avg substitutions per BP 0.8
# BPAIRS expected to covary 0.5 +/- 0.6
# BPAIRS observed to covary 0
#
```
