## Supplementary material for "All-at-once RNA folding with 3D motif prediction framed by evolutionary information": RF00636_NRON.surv

```
5.550000	0.015625
2.900000	0.046875
0.000000	0.15625
-0.050000	0.859375
-0.300000	0.875
-0.400000	0.90625
-0.500000	0.9375
-0.550000	0.953125
-0.850000	0.96875
-2.150000	0.984375
-5.000000	1
&
23.900000	1.46625e-05
20.600000	2.93251e-05
19.650000	4.39876e-05
19.100000	5.86502e-05
18.800000	8.79752e-05
18.750000	0.000102638
18.050000	0.000146625
17.650000	0.000161288
17.350000	0.000205276
17.200000	0.000219938
15.750000	0.000263926
15.700000	0.000278588
15.500000	0.000293251
15.050000	0.000337238
15.000000	0.000381226
14.950000	0.000439876
14.650000	0.000498526
14.400000	0.000513189
14.100000	0.000542514
13.950000	0.000557177
13.600000	0.000571839
13.500000	0.000586502
13.400000	0.000601164
12.950000	0.000630489
12.750000	0.000645152
12.600000	0.000659814
12.550000	0.000674477
12.300000	0.000689139
12.100000	0.000703802
12.050000	0.000718465
11.950000	0.00074779
11.900000	0.000762452
11.850000	0.000821102
11.600000	0.000835765
11.550000	0.000850427
11.500000	0.000894415
11.300000	0.000909078
11.150000	0.00092374
11.050000	0.000953065
11.000000	0.00098239
10.950000	0.00104104
10.900000	0.00108503
10.850000	0.0028592
10.800000	0.00291785
10.750000	0.00293251
10.700000	0.00294717
10.550000	0.00296183
10.500000	0.0032111
10.450000	0.00322576
10.400000	0.00324042
10.350000	0.00351901
10.300000	0.00375361
10.250000	0.00384159
10.200000	0.00387091
10.150000	0.00392956
10.050000	0.00394422
10.000000	0.00395889
9.950000	0.00397355
9.900000	0.00398821
9.800000	0.00400287
9.650000	0.00425214
9.550000	0.00428146
9.450000	0.00431079
9.350000	0.00432545
9.300000	0.00448674
9.250000	0.00453073
9.200000	0.00460404
9.150000	0.0048533
9.050000	0.00488263
9.000000	0.00511723
8.950000	0.00513189
8.900000	0.00514655
8.850000	0.00524919
8.800000	0.00527851
8.750000	0.00533717
8.700000	0.00560109
8.650000	0.00565974
8.600000	0.00570373
8.550000	0.00573305
8.500000	0.00574772
8.450000	0.00601164
8.400000	0.00626091
8.350000	0.00653949
8.300000	0.00671544
8.250000	0.00697937
8.200000	0.00699403
8.150000	0.0072433
8.100000	0.00730195
8.050000	0.00737526
8.000000	0.00740458
7.950000	0.011862
7.900000	0.011906
7.850000	0.0119206
7.800000	0.0121846
7.750000	0.0122286
7.700000	0.0123752
7.650000	0.0127417
7.600000	0.0127857
7.550000	0.0128151
7.500000	0.0128884
7.450000	0.012991
7.400000	0.0134309
7.350000	0.0134895
7.300000	0.0136362
7.250000	0.0136948
7.200000	0.0137095
7.150000	0.0137241
7.100000	0.014208
7.050000	0.0142813
7.000000	0.0143106
6.950000	0.0143546
6.900000	0.014384
6.850000	0.0143986
6.800000	0.0144279
6.750000	0.0144719
6.700000	0.0145159
6.650000	0.0145599
6.600000	0.0145892
6.550000	0.0154397
6.500000	0.0154836
6.450000	0.015513
6.400000	0.0158062
6.350000	0.0163047
6.300000	0.0163781
6.250000	0.016466
6.200000	0.01651
6.150000	0.016554
6.100000	0.016642
6.050000	0.0170819
6.000000	0.0171552
5.950000	0.0186947
5.900000	0.0192373
5.850000	0.0193252
5.800000	0.0198238
5.750000	0.020117
5.700000	0.0208795
5.650000	0.0209381
5.600000	0.0210847
5.550000	0.0213926
5.500000	0.0215686
5.450000	0.0219205
5.400000	0.0223457
5.350000	0.022595
5.300000	0.0227269
5.250000	0.0228003
5.200000	0.0229029
5.150000	0.0233134
5.100000	0.0234014
5.050000	0.0238413
5.000000	0.0241639
4.950000	0.0242812
4.900000	0.0244864
4.850000	0.0245158
4.800000	0.0259967
4.750000	0.026114
4.700000	0.026202
4.650000	0.0266125
4.600000	0.0271697
4.550000	0.027331
4.500000	0.0275069
4.450000	0.0280641
4.400000	0.028328
4.350000	0.0287679
4.300000	0.0289439
4.250000	0.0292371
4.200000	0.0296916
4.150000	0.0300729
4.100000	0.0303368
4.050000	0.0305274
4.000000	0.0307473
3.950000	0.0312752
3.900000	0.0313339
3.850000	0.0314072
3.800000	0.0315391
3.750000	0.033328
3.700000	0.0335479
3.650000	0.0338558
3.600000	0.0339438
3.550000	0.0340464
3.500000	0.0345743
3.450000	0.0348822
3.400000	0.0354394
3.350000	0.0356153
3.300000	0.0359672
3.250000	0.0363191
3.200000	0.0441636
3.150000	0.0446035
3.100000	0.04519
3.050000	0.0455419
3.000000	0.046319
2.950000	0.0469201
2.900000	0.0477706
2.850000	0.0490462
2.800000	0.0492515
2.750000	0.0499113
2.700000	0.0503365
2.650000	0.0505564
2.600000	0.0507177
2.550000	0.0511429
2.500000	0.0514948
2.450000	0.0517441
2.400000	0.0520813
2.350000	0.0526678
2.300000	0.0530198
2.250000	0.0532544
2.200000	0.0537089
2.150000	0.0542367
2.100000	0.0545886
2.050000	0.0553658
2.000000	0.0558936
1.950000	0.0560989
1.900000	0.0570959
1.850000	0.0574772
1.800000	0.0576531
1.750000	0.0582103
1.700000	0.0588261
1.650000	0.0595446
1.600000	0.0600578
1.550000	0.0605856
1.500000	0.0608642
1.450000	0.0611135
1.400000	0.06148
1.350000	0.0618026
1.300000	0.0626677
1.250000	0.0632982
1.200000	0.0637527
1.150000	0.0647644
1.100000	0.0652043
1.050000	0.0655269
1.000000	0.0657762
0.950000	0.0674184
0.900000	0.0677849
0.850000	0.0686354
0.800000	0.0690166
0.750000	0.0693978
0.700000	0.0700576
0.650000	0.0713626
0.600000	0.0720957
0.550000	0.0732101
0.500000	0.0738845
0.450000	0.0745297
0.400000	0.0752628
0.350000	0.0760399
0.300000	0.0774036
0.250000	0.0784006
0.200000	0.0793683
0.150000	0.0807759
0.100000	0.0827554
0.050000	0.0846908
0.000000	0.239439
-0.050000	0.833536
-0.100000	0.838551
-0.150000	0.845076
-0.200000	0.850603
-0.250000	0.85487
-0.300000	0.861879
-0.350000	0.864973
-0.400000	0.872187
-0.450000	0.876424
-0.500000	0.882011
-0.550000	0.886292
-0.600000	0.889239
-0.650000	0.892392
-0.700000	0.894943
-0.750000	0.899811
-0.800000	0.903462
-0.850000	0.906116
-0.900000	0.909429
-0.950000	0.911482
-1.000000	0.914972
-1.050000	0.916981
-1.100000	0.920954
-1.150000	0.923051
-1.200000	0.92484
-1.250000	0.926262
-1.300000	0.928608
-1.350000	0.931497
-1.400000	0.933212
-1.450000	0.93481
-1.500000	0.937244
-1.550000	0.939004
-1.600000	0.939737
-1.650000	0.943388
-1.700000	0.948461
-1.750000	0.949532
-1.800000	0.950851
-1.850000	0.951892
-1.900000	0.952259
-1.950000	0.952816
-2.000000	0.954194
-2.050000	0.955499
-2.100000	0.957229
-2.150000	0.958168
-2.200000	0.959004
-2.250000	0.959634
-2.300000	0.960528
-2.350000	0.961731
-2.400000	0.962112
-2.450000	0.962361
-2.500000	0.963476
-2.550000	0.963666
-2.600000	0.963798
-2.650000	0.964135
-2.700000	0.96481
-2.750000	0.96525
-2.800000	0.96588
-2.850000	0.965998
-2.900000	0.966643
-2.950000	0.966877
-3.000000	0.967097
-3.050000	0.967288
-3.100000	0.967596
-3.150000	0.967742
-3.200000	0.967904
-3.250000	0.96808
-3.300000	0.968637
-3.350000	0.969737
-3.400000	0.969883
-3.450000	0.97022
-3.500000	0.970411
-3.550000	0.970646
-3.600000	0.970851
-3.650000	0.971408
-3.700000	0.971848
-3.750000	0.972596
-3.800000	0.97283
-3.850000	0.973124
-3.900000	0.973329
-3.950000	0.973475
-4.000000	0.973681
-4.050000	0.974311
-4.100000	0.974443
-4.150000	0.974766
-4.200000	0.974824
-4.250000	0.974971
-4.300000	0.97503
-4.350000	0.976144
-4.400000	0.976349
-4.450000	0.976408
-4.500000	0.976467
-4.550000	0.976965
-4.600000	0.977493
-4.650000	0.977992
-4.700000	0.97805
-4.750000	0.978226
-4.800000	0.978637
-4.850000	0.979296
-4.900000	0.979399
-4.950000	0.979428
-5.000000	0.979795
-5.050000	0.979942
-5.100000	0.980279
-5.150000	0.980338
-5.200000	0.980807
-5.250000	0.981144
-5.300000	0.981657
-5.350000	0.982156
-5.400000	0.982464
-5.450000	0.982596
-5.500000	0.983035
-5.550000	0.983915
-5.600000	0.984634
-5.650000	0.9861
-5.700000	0.987654
-5.750000	0.987815
-5.800000	0.987962
-5.850000	0.988109
-5.900000	0.988226
-5.950000	0.98827
-6.000000	0.988299
-6.050000	0.988725
-6.100000	0.988739
-6.150000	0.988754
-6.250000	0.988768
-6.300000	0.988783
-6.400000	0.988827
-6.450000	0.989208
-6.500000	0.989252
-6.650000	0.989311
-6.700000	0.989736
-6.750000	0.989751
-6.800000	0.989766
-6.850000	0.989795
-6.900000	0.989854
-6.950000	0.989941
-7.000000	0.99
-7.100000	0.990073
-7.150000	0.990147
-7.200000	0.990161
-7.650000	0.996026
-7.800000	0.996261
-7.850000	0.996496
-7.950000	0.996877
-8.050000	0.997258
-8.100000	0.997874
-8.150000	0.997889
-8.200000	0.997918
-8.250000	0.997933
-8.350000	0.997947
-8.450000	0.998328
-8.500000	0.998343
-8.550000	0.998372
-8.600000	0.998739
-8.650000	0.998754
-8.700000	0.999135
-8.750000	0.99915
-8.850000	0.999164
-8.950000	0.999179
-9.950000	1
&
25.850000	7.3244e-07
24.950000	1.46488e-06
24.350000	2.19732e-06
22.600000	2.92976e-06
22.150000	3.6622e-06
21.500000	5.12708e-06
21.400000	5.85952e-06
21.150000	6.59196e-06
21.000000	7.3244e-06
20.800000	8.05684e-06
20.700000	8.78928e-06
20.650000	9.52172e-06
20.550000	1.1719e-05
20.500000	1.31839e-05
20.450000	1.39164e-05
20.400000	1.68461e-05
20.300000	1.8311e-05
20.250000	1.97759e-05
20.200000	2.71003e-05
20.100000	3.003e-05
20.050000	3.73544e-05
20.000000	3.95517e-05
19.950000	4.17491e-05
19.900000	4.32139e-05
19.700000	4.90735e-05
19.650000	4.98059e-05
19.600000	5.05383e-05
19.550000	5.4933e-05
19.500000	5.63979e-05
19.400000	5.71303e-05
19.350000	6.15249e-05
19.300000	6.22574e-05
19.250000	6.44547e-05
19.200000	6.6652e-05
19.100000	6.73845e-05
19.050000	7.25115e-05
19.000000	7.3244e-05
18.950000	7.47089e-05
18.850000	7.54413e-05
18.800000	7.69062e-05
18.700000	7.83711e-05
18.550000	8.05684e-05
18.200000	8.34981e-05
18.100000	8.42306e-05
18.050000	8.56955e-05
18.000000	8.64279e-05
17.900000	8.71603e-05
17.850000	8.93577e-05
17.800000	9.30198e-05
17.750000	9.59496e-05
17.650000	0.000100344
17.550000	0.000103274
17.500000	0.000108401
17.450000	0.000110598
17.350000	0.000112063
17.300000	0.000113528
17.250000	0.000116458
17.200000	0.00011719
17.150000	0.000117923
17.100000	0.000120853
17.050000	0.00012598
17.000000	0.000129642
16.950000	0.000140628
16.900000	0.000142826
16.850000	0.000151615
16.800000	0.000163334
16.750000	0.000201421
16.700000	0.000211675
16.650000	0.000216802
16.600000	0.000238043
16.550000	0.000253424
16.500000	0.000254889
16.450000	0.000277595
16.400000	0.000281257
16.350000	0.000290046
16.300000	0.000297371
16.250000	0.000307625
16.150000	0.000315682
16.100000	0.000317879
16.050000	0.000333993
16.000000	0.000344979
15.950000	0.000346444
15.900000	0.000353036
15.850000	0.000367685
15.800000	0.000372812
15.750000	0.000384531
15.700000	0.00039039
15.650000	0.000394053
15.600000	0.000399912
15.550000	0.000405039
15.500000	0.000410899
15.450000	0.000413828
15.400000	0.00042042
15.350000	0.000427745
15.300000	0.000440929
15.250000	0.000443126
15.200000	0.00045045
15.150000	0.000457775
15.100000	0.000465099
15.050000	0.000481213
15.000000	0.000485608
14.950000	0.000495129
14.900000	0.000520032
14.850000	0.000550795
14.800000	0.000560316
14.750000	0.000577163
14.700000	0.000588882
14.650000	0.000602065
14.600000	0.000607925
14.550000	0.000629166
14.500000	0.000640885
14.450000	0.000646744
14.400000	0.000681169
14.350000	0.00069362
14.300000	0.000706072
14.250000	0.000725115
14.200000	0.000734637
14.150000	0.000741961
14.100000	0.000757343
14.050000	0.0007654
14.000000	0.000788105
13.950000	0.000799824
13.900000	0.000821065
13.850000	0.000856222
13.800000	0.000889914
13.750000	0.00090969
13.700000	0.000919944
13.650000	0.00093972
13.600000	0.000961693
13.550000	0.00097854
13.500000	0.00100051
13.450000	0.0010137
13.400000	0.00102981
13.350000	0.00104153
13.300000	0.00105838
13.250000	0.0010635
13.200000	0.00107229
13.150000	0.00107742
13.100000	0.00108474
13.050000	0.00109793
13.000000	0.00110745
12.950000	0.00111624
12.900000	0.00112063
12.850000	0.00113089
12.800000	0.00115066
12.750000	0.00118069
12.700000	0.00119974
12.650000	0.00120926
12.600000	0.00122024
12.550000	0.00123929
12.500000	0.00125394
12.450000	0.00127152
12.400000	0.00127957
12.350000	0.00129495
12.300000	0.0013118
12.250000	0.00133084
12.200000	0.00133817
12.150000	0.00135575
12.100000	0.00137406
12.050000	0.00140189
12.000000	0.00146781
11.950000	0.00148978
11.900000	0.00150956
11.850000	0.00154105
11.800000	0.00155863
11.750000	0.00157841
11.700000	0.00160551
11.650000	0.00161649
11.600000	0.00163627
11.550000	0.00166557
11.500000	0.00168974
11.450000	0.00169926
11.400000	0.00171904
11.350000	0.00173954
11.300000	0.00175712
11.250000	0.00178422
11.200000	0.00180327
11.150000	0.00182451
11.100000	0.00184282
11.050000	0.00185234
11.000000	0.00188017
10.950000	0.00189336
10.900000	0.00190581
10.850000	0.00203984
10.800000	0.00223321
10.750000	0.00226251
10.700000	0.0023753
10.650000	0.00238556
10.600000	0.00279353
10.550000	0.00294953
10.500000	0.00299275
10.450000	0.00316927
10.400000	0.00361752
10.350000	0.00378012
10.300000	0.00406944
10.250000	0.00446569
10.200000	0.00458141
10.150000	0.00528016
10.100000	0.00558485
10.050000	0.00579653
10.000000	0.00596572
9.950000	0.00602651
9.900000	0.00649454
9.850000	0.00715081
9.800000	0.0078708
9.750000	0.00814473
9.700000	0.00829854
9.650000	0.00881784
9.600000	0.00910496
9.550000	0.00920604
9.500000	0.00957885
9.450000	0.0102388
9.400000	0.010304
9.350000	0.0107119
9.300000	0.0111895
9.250000	0.0115132
9.200000	0.0117483
9.150000	0.0119029
9.100000	0.0120376
9.050000	0.012294
9.000000	0.0125731
8.950000	0.0127401
8.900000	0.0128997
8.850000	0.0130755
8.800000	0.0132323
8.750000	0.0133363
8.700000	0.013545
8.650000	0.0137193
8.600000	0.0141002
8.550000	0.0142379
8.500000	0.014514
8.450000	0.0147982
8.400000	0.015059
8.350000	0.0153695
8.300000	0.0155988
8.250000	0.01588
8.200000	0.0161232
8.150000	0.0163246
8.100000	0.0165392
8.050000	0.0168403
8.000000	0.0170571
7.950000	0.0171962
7.900000	0.0175295
7.850000	0.0178334
7.800000	0.0180803
7.750000	0.0184458
7.700000	0.0186801
7.650000	0.0190815
7.600000	0.0192624
7.550000	0.0194294
7.500000	0.0196887
7.450000	0.0199561
7.400000	0.0202703
7.350000	0.0206409
7.300000	0.0209207
7.250000	0.0211382
7.200000	0.0213968
7.150000	0.0216546
7.100000	0.0219366
7.050000	0.0221314
7.000000	0.0223702
6.950000	0.0226251
6.900000	0.0228594
6.850000	0.0230623
6.800000	0.0232315
6.750000	0.0234747
6.700000	0.0237149
6.650000	0.0239186
6.600000	0.0240834
6.550000	0.0242394
6.500000	0.0244276
6.450000	0.0246407
6.400000	0.0248561
6.350000	0.0250275
6.300000	0.0252406
6.250000	0.0255548
6.200000	0.0257548
6.150000	0.0259547
6.100000	0.0261964
6.050000	0.0264543
6.000000	0.0265964
5.950000	0.0268307
5.900000	0.0270973
5.850000	0.027298
5.800000	0.02755
5.750000	0.0277492
5.700000	0.0281953
5.650000	0.0285146
5.600000	0.0288794
5.550000	0.0293752
5.500000	0.0297707
5.450000	0.0300652
5.400000	0.0304871
5.350000	0.0308181
5.300000	0.0310818
5.250000	0.0314744
5.200000	0.031711
5.150000	0.0321211
5.100000	0.032324
5.050000	0.0326199
5.000000	0.03288
4.950000	0.0331158
4.900000	0.0333714
4.850000	0.0337157
4.800000	0.0340511
4.750000	0.0343031
4.700000	0.0346927
4.650000	0.035122
4.600000	0.0354479
4.550000	0.035642
4.500000	0.0359035
4.450000	0.0361276
4.400000	0.0363649
4.350000	0.0366652
4.300000	0.0369465
4.250000	0.0372109
4.200000	0.0375002
4.150000	0.0377778
4.100000	0.0380173
4.050000	0.0383791
4.000000	0.038697
3.950000	0.0389892
3.900000	0.0392895
3.850000	0.0396938
3.800000	0.0402227
3.750000	0.0407815
3.700000	0.0412957
3.650000	0.0421307
3.600000	0.0440387
3.550000	0.0461518
3.500000	0.0477119
3.450000	0.0495554
3.400000	0.0502695
3.350000	0.0510869
3.300000	0.0516443
3.250000	0.0523343
3.200000	0.0529371
3.150000	0.0536622
3.100000	0.0544151
3.050000	0.055015
3.000000	0.0556537
2.950000	0.0562602
2.900000	0.0568066
2.850000	0.0574313
2.800000	0.0579594
2.750000	0.0584926
2.700000	0.0589702
2.650000	0.059447
2.600000	0.0601538
2.550000	0.0606614
2.500000	0.0610283
2.450000	0.0615169
2.400000	0.062053
2.350000	0.0628272
2.300000	0.0633524
2.250000	0.0638314
2.200000	0.0643727
2.150000	0.0649601
2.100000	0.0655482
2.050000	0.0661598
2.000000	0.0668044
1.950000	0.0675602
1.900000	0.0682949
1.850000	0.0687754
1.800000	0.0692947
1.750000	0.0698279
1.700000	0.0703816
1.650000	0.0707881
1.600000	0.0711844
1.550000	0.0716407
1.500000	0.0721893
1.450000	0.0726968
1.400000	0.0732967
1.350000	0.0738856
1.300000	0.0745082
1.250000	0.0751036
1.200000	0.075598
1.150000	0.0762353
1.100000	0.0768908
1.050000	0.0775837
1.000000	0.078144
0.950000	0.0788134
0.900000	0.0796623
0.850000	0.0802512
0.800000	0.0810935
0.750000	0.08173
0.700000	0.0824368
0.650000	0.0833084
0.600000	0.0839603
0.550000	0.0846239
0.500000	0.0853754
0.450000	0.0860954
0.400000	0.0867846
0.350000	0.087632
0.300000	0.0884267
0.250000	0.0893906
0.200000	0.0904878
0.150000	0.0917029
0.100000	0.0934557
0.050000	0.0965414
0.000000	0.213623
-0.050000	0.718915
-0.100000	0.735537
-0.150000	0.750864
-0.200000	0.764601
-0.250000	0.776449
-0.300000	0.787445
-0.350000	0.798939
-0.400000	0.810797
-0.450000	0.818883
-0.500000	0.828334
-0.550000	0.838332
-0.600000	0.845887
-0.650000	0.851882
-0.700000	0.857268
-0.750000	0.863504
-0.800000	0.869382
-0.850000	0.874111
-0.900000	0.878455
-0.950000	0.882611
-1.000000	0.886596
-1.050000	0.890188
-1.100000	0.894276
-1.150000	0.89808
-1.200000	0.901528
-1.250000	0.905402
-1.300000	0.908988
-1.350000	0.912281
-1.400000	0.915341
-1.450000	0.918913
-1.500000	0.921173
-1.550000	0.923391
-1.600000	0.926924
-1.650000	0.930517
-1.700000	0.933908
-1.750000	0.937127
-1.800000	0.939079
-1.850000	0.941312
-1.900000	0.943612
-1.950000	0.9458
-2.000000	0.947623
-2.050000	0.949396
-2.100000	0.951113
-2.150000	0.952517
-2.200000	0.95381
-2.250000	0.954921
-2.300000	0.955867
-2.350000	0.956996
-2.400000	0.957895
-2.450000	0.95873
-2.500000	0.959468
-2.550000	0.96019
-2.600000	0.960809
-2.650000	0.961382
-2.700000	0.961866
-2.750000	0.962304
-2.800000	0.962747
-2.850000	0.963304
-2.900000	0.963756
-2.950000	0.96408
-3.000000	0.964378
-3.050000	0.964756
-3.100000	0.965148
-3.150000	0.965418
-3.200000	0.965794
-3.250000	0.966153
-3.300000	0.966503
-3.350000	0.966878
-3.400000	0.967201
-3.450000	0.96748
-3.500000	0.967858
-3.550000	0.968154
-3.600000	0.968433
-3.650000	0.968655
-3.700000	0.968912
-3.750000	0.969235
-3.800000	0.969473
-3.850000	0.969643
-3.900000	0.969884
-3.950000	0.970139
-4.000000	0.970437
-4.050000	0.97074
-4.100000	0.971128
-4.150000	0.971383
-4.200000	0.971978
-4.250000	0.972349
-4.300000	0.972813
-4.350000	0.973125
-4.400000	0.973554
-4.450000	0.973845
-4.500000	0.974041
-4.550000	0.974362
-4.600000	0.974618
-4.650000	0.974914
-4.700000	0.975155
-4.750000	0.975427
-4.800000	0.975642
-4.850000	0.975859
-4.900000	0.976328
-4.950000	0.976682
-5.000000	0.976843
-5.050000	0.977313
-5.100000	0.977807
-5.150000	0.978195
-5.200000	0.978657
-5.250000	0.97906
-5.300000	0.979449
-5.350000	0.979949
-5.400000	0.980339
-5.450000	0.980788
-5.500000	0.981042
-5.550000	0.981378
-5.600000	0.981564
-5.650000	0.981666
-5.700000	0.981928
-5.750000	0.982168
-5.800000	0.982382
-5.850000	0.982635
-5.900000	0.983182
-5.950000	0.983499
-6.000000	0.983943
-6.050000	0.984278
-6.100000	0.984639
-6.150000	0.984784
-6.200000	0.985097
-6.250000	0.985179
-6.300000	0.985309
-6.350000	0.985383
-6.400000	0.985465
-6.450000	0.985647
-6.500000	0.985775
-6.550000	0.985919
-6.600000	0.985999
-6.650000	0.986055
-6.700000	0.98616
-6.750000	0.98625
-6.800000	0.986292
-6.850000	0.98633
-6.900000	0.986385
-6.950000	0.986468
-7.000000	0.986485
-7.050000	0.986529
-7.100000	0.98686
-7.150000	0.988416
-7.200000	0.989557
-7.250000	0.99136
-7.300000	0.992232
-7.350000	0.993983
-7.400000	0.994157
-7.450000	0.994385
-7.500000	0.994561
-7.550000	0.994827
-7.600000	0.995123
-7.650000	0.995272
-7.700000	0.995571
-7.750000	0.995827
-7.800000	0.996109
-7.850000	0.996382
-7.900000	0.996582
-7.950000	0.996786
-8.000000	0.996949
-8.050000	0.997223
-8.100000	0.997389
-8.150000	0.99756
-8.200000	0.997672
-8.250000	0.997759
-8.300000	0.997872
-8.350000	0.997976
-8.400000	0.998085
-8.450000	0.998163
-8.500000	0.998408
-8.550000	0.998468
-8.600000	0.998629
-8.650000	0.998709
-8.700000	0.998847
-8.750000	0.998989
-8.800000	0.999095
-8.850000	0.999199
-8.900000	0.999363
-8.950000	0.99947
-9.000000	0.999532
-9.050000	0.999624
-9.100000	0.999663
-9.150000	0.999691
-9.200000	0.999725
-9.250000	0.999755
-9.300000	0.999771
-9.350000	0.999785
-9.400000	0.999798
-9.450000	0.999807
-9.500000	0.999828
-9.550000	0.999855
-9.600000	0.999868
-9.650000	0.999882
-9.700000	0.999887
-9.750000	0.999904
-9.800000	0.999921
-9.850000	0.999929
-9.900000	0.999933
-9.950000	1
&
62.150000	7.66174e-19
62.100000	7.95564e-19
62.050000	8.26081e-19
62.000000	8.57768e-19
61.950000	8.9067e-19
61.900000	9.24834e-19
61.850000	9.60308e-19
61.800000	9.97141e-19
61.750000	1.03539e-18
61.700000	1.0751e-18
61.650000	1.11633e-18
61.600000	1.15915e-18
61.550000	1.20361e-18
61.500000	1.24977e-18
61.450000	1.2977e-18
61.400000	1.34747e-18
61.350000	1.39915e-18
61.300000	1.4528e-18
61.250000	1.50852e-18
61.200000	1.56637e-18
61.150000	1.62644e-18
61.100000	1.68881e-18
61.050000	1.75357e-18
61.000000	1.82081e-18
60.950000	1.89063e-18
60.900000	1.96313e-18
60.850000	2.03841e-18
60.800000	2.11657e-18
60.750000	2.19773e-18
60.700000	2.282e-18
60.650000	2.36949e-18
60.600000	2.46035e-18
60.550000	2.55468e-18
60.500000	2.65263e-18
60.450000	2.75433e-18
60.400000	2.85993e-18
60.350000	2.96958e-18
60.300000	3.08343e-18
60.250000	3.20164e-18
60.200000	3.32438e-18
60.150000	3.45183e-18
60.100000	3.58416e-18
60.050000	3.72156e-18
60.000000	3.86423e-18
59.950000	4.01236e-18
59.900000	4.16617e-18
59.850000	4.32587e-18
59.800000	4.49169e-18
59.750000	4.66387e-18
59.700000	4.84264e-18
59.650000	5.02826e-18
59.600000	5.221e-18
59.550000	5.42111e-18
59.500000	5.6289e-18
59.450000	5.84464e-18
59.400000	6.06866e-18
59.350000	6.30125e-18
59.300000	6.54275e-18
59.250000	6.79351e-18
59.200000	7.05387e-18
59.150000	7.3242e-18
59.100000	7.6049e-18
59.050000	7.89634e-18
59.000000	8.19895e-18
58.950000	8.51315e-18
58.900000	8.83938e-18
58.850000	9.17811e-18
58.800000	9.52982e-18
58.750000	9.89499e-18
58.700000	1.02742e-17
58.650000	1.06678e-17
58.600000	1.10766e-17
58.550000	1.1501e-17
58.500000	1.19417e-17
58.450000	1.23992e-17
58.400000	1.28743e-17
58.350000	1.33676e-17
58.300000	1.38797e-17
58.250000	1.44115e-17
58.200000	1.49637e-17
58.150000	1.55369e-17
58.100000	1.61322e-17
58.050000	1.67502e-17
58.000000	1.73919e-17
57.950000	1.80582e-17
57.900000	1.87499e-17
57.850000	1.94682e-17
57.800000	2.0214e-17
57.750000	2.09883e-17
57.700000	2.17922e-17
57.650000	2.2627e-17
57.600000	2.34937e-17
57.550000	2.43936e-17
57.500000	2.53279e-17
57.450000	2.6298e-17
57.400000	2.73053e-17
57.350000	2.83511e-17
57.300000	2.9437e-17
57.250000	3.05644e-17
57.200000	3.17349e-17
57.150000	3.29503e-17
57.100000	3.42122e-17
57.050000	3.55224e-17
57.000000	3.68828e-17
56.950000	3.82952e-17
56.900000	3.97617e-17
56.850000	4.12844e-17
56.800000	4.28653e-17
56.750000	4.45067e-17
56.700000	4.62109e-17
56.650000	4.79804e-17
56.600000	4.98176e-17
56.550000	5.17251e-17
56.500000	5.37055e-17
56.450000	5.57618e-17
56.400000	5.78968e-17
56.350000	6.01135e-17
56.300000	6.2415e-17
56.250000	6.48046e-17
56.200000	6.72856e-17
56.150000	6.98615e-17
56.100000	7.2536e-17
56.050000	7.53129e-17
56.000000	7.8196e-17
55.950000	8.11894e-17
55.900000	8.42973e-17
55.850000	8.75242e-17
55.800000	9.08745e-17
55.750000	9.4353e-17
55.700000	9.79646e-17
55.650000	1.01714e-16
55.600000	1.05608e-16
55.550000	1.0965e-16
55.500000	1.13846e-16
55.450000	1.18204e-16
55.400000	1.22728e-16
55.350000	1.27425e-16
55.300000	1.32301e-16
55.250000	1.37365e-16
55.200000	1.42622e-16
55.150000	1.4808e-16
55.100000	1.53746e-16
55.050000	1.5963e-16
55.000000	1.65738e-16
54.950000	1.7208e-16
54.900000	1.78665e-16
54.850000	1.85502e-16
54.800000	1.926e-16
54.750000	1.99969e-16
54.700000	2.0762e-16
54.650000	2.15564e-16
54.600000	2.23812e-16
54.550000	2.32375e-16
54.500000	2.41265e-16
54.450000	2.50495e-16
54.400000	2.60079e-16
54.350000	2.70028e-16
54.300000	2.80358e-16
54.250000	2.91084e-16
54.200000	3.02219e-16
54.150000	3.1378e-16
54.100000	3.25782e-16
54.050000	3.38244e-16
54.000000	3.51182e-16
53.950000	3.64615e-16
53.900000	3.78562e-16
53.850000	3.93041e-16
53.800000	4.08074e-16
53.750000	4.23681e-16
53.700000	4.39886e-16
53.650000	4.56709e-16
53.600000	4.74176e-16
53.550000	4.9231e-16
53.500000	5.11137e-16
53.450000	5.30684e-16
53.400000	5.50978e-16
53.350000	5.72048e-16
53.300000	5.93923e-16
53.250000	6.16634e-16
53.200000	6.40212e-16
53.150000	6.64692e-16
53.100000	6.90108e-16
53.050000	7.16494e-16
53.000000	7.43889e-16
52.950000	7.72331e-16
52.900000	8.01859e-16
52.850000	8.32516e-16
52.800000	8.64344e-16
52.750000	8.97388e-16
52.700000	9.31694e-16
52.650000	9.67312e-16
52.600000	1.00429e-15
52.550000	1.04268e-15
52.500000	1.08254e-15
52.450000	1.12392e-15
52.400000	1.16688e-15
52.350000	1.21148e-15
52.300000	1.25779e-15
52.250000	1.30586e-15
52.200000	1.35577e-15
52.150000	1.40759e-15
52.100000	1.46139e-15
52.050000	1.51724e-15
52.000000	1.57522e-15
51.950000	1.63542e-15
51.900000	1.69792e-15
51.850000	1.7628e-15
51.800000	1.83017e-15
51.750000	1.9001e-15
51.700000	1.97271e-15
51.650000	2.04809e-15
51.600000	2.12635e-15
51.550000	2.20759e-15
51.500000	2.29194e-15
51.450000	2.37951e-15
51.400000	2.47042e-15
51.350000	2.5648e-15
51.300000	2.66279e-15
51.250000	2.76452e-15
51.200000	2.87013e-15
51.150000	2.97978e-15
51.100000	3.09361e-15
51.050000	3.21178e-15
51.000000	3.33447e-15
50.950000	3.46184e-15
50.900000	3.59407e-15
50.850000	3.73135e-15
50.800000	3.87387e-15
50.750000	4.02183e-15
50.700000	4.17543e-15
50.650000	4.3349e-15
50.600000	4.50046e-15
50.550000	4.67233e-15
50.500000	4.85077e-15
50.450000	5.03601e-15
50.400000	5.22832e-15
50.350000	5.42797e-15
50.300000	5.63524e-15
50.250000	5.85042e-15
50.200000	6.07381e-15
50.150000	6.30573e-15
50.100000	6.54649e-15
50.050000	6.79644e-15
50.000000	7.05593e-15
49.950000	7.32531e-15
49.900000	7.60498e-15
49.850000	7.89531e-15
49.800000	8.19672e-15
49.750000	8.50962e-15
49.700000	8.83447e-15
49.650000	9.1717e-15
49.600000	9.5218e-15
49.550000	9.88525e-15
49.500000	1.02626e-14
49.450000	1.06543e-14
49.400000	1.10609e-14
49.350000	1.14831e-14
49.300000	1.19213e-14
49.250000	1.23763e-14
49.200000	1.28486e-14
49.150000	1.3339e-14
49.100000	1.3848e-14
49.050000	1.43764e-14
49.000000	1.4925e-14
48.950000	1.54946e-14
48.900000	1.60858e-14
48.850000	1.66996e-14
48.800000	1.73367e-14
48.750000	1.79982e-14
48.700000	1.86849e-14
48.650000	1.93977e-14
48.600000	2.01378e-14
48.550000	2.0906e-14
48.500000	2.17036e-14
48.450000	2.25315e-14
48.400000	2.3391e-14
48.350000	2.42833e-14
48.300000	2.52095e-14
48.250000	2.61711e-14
48.200000	2.71693e-14
48.150000	2.82056e-14
48.100000	2.92814e-14
48.050000	3.03981e-14
48.000000	3.15574e-14
47.950000	3.27609e-14
47.900000	3.40103e-14
47.850000	3.53073e-14
47.800000	3.66536e-14
47.750000	3.80513e-14
47.700000	3.95023e-14
47.650000	4.10085e-14
47.600000	4.25721e-14
47.550000	4.41953e-14
47.500000	4.58803e-14
47.450000	4.76295e-14
47.400000	4.94453e-14
47.350000	5.13303e-14
47.300000	5.32871e-14
47.250000	5.53185e-14
47.200000	5.74272e-14
47.150000	5.96162e-14
47.100000	6.18886e-14
47.050000	6.42476e-14
47.000000	6.66964e-14
46.950000	6.92384e-14
46.900000	7.18773e-14
46.850000	7.46166e-14
46.800000	7.74603e-14
46.750000	8.04122e-14
46.700000	8.34765e-14
46.650000	8.66576e-14
46.600000	8.99597e-14
46.550000	9.33875e-14
46.500000	9.69459e-14
46.450000	1.0064e-13
46.400000	1.04474e-13
46.350000	1.08455e-13
46.300000	1.12586e-13
46.250000	1.16876e-13
46.200000	1.21328e-13
46.150000	1.2595e-13
46.100000	1.30748e-13
46.050000	1.35728e-13
46.000000	1.40898e-13
45.950000	1.46265e-13
45.900000	1.51836e-13
45.850000	1.57619e-13
45.800000	1.63622e-13
45.750000	1.69853e-13
45.700000	1.76322e-13
45.650000	1.83037e-13
45.600000	1.90007e-13
45.550000	1.97242e-13
45.500000	2.04753e-13
45.450000	2.12549e-13
45.400000	2.20642e-13
45.350000	2.29043e-13
45.300000	2.37763e-13
45.250000	2.46815e-13
45.200000	2.56211e-13
45.150000	2.65965e-13
45.100000	2.7609e-13
45.050000	2.86599e-13
45.000000	2.97509e-13
44.950000	3.08833e-13
44.900000	3.20588e-13
44.850000	3.3279e-13
44.800000	3.45455e-13
44.750000	3.58603e-13
44.700000	3.7225e-13
44.650000	3.86416e-13
44.600000	4.01121e-13
44.550000	4.16385e-13
44.500000	4.32229e-13
44.450000	4.48675e-13
44.400000	4.65747e-13
44.350000	4.83467e-13
44.300000	5.01861e-13
44.250000	5.20954e-13
44.200000	5.40773e-13
44.150000	5.61345e-13
44.100000	5.82698e-13
44.050000	6.04864e-13
44.000000	6.27871e-13
43.950000	6.51753e-13
43.900000	6.76542e-13
43.850000	7.02273e-13
43.800000	7.28982e-13
43.750000	7.56705e-13
43.700000	7.85482e-13
43.650000	8.15351e-13
43.600000	8.46356e-13
43.550000	8.78538e-13
43.500000	9.11943e-13
43.450000	9.46616e-13
43.400000	9.82607e-13
43.350000	1.01996e-12
43.300000	1.05874e-12
43.250000	1.09899e-12
43.200000	1.14077e-12
43.150000	1.18413e-12
43.100000	1.22914e-12
43.050000	1.27586e-12
43.000000	1.32435e-12
42.950000	1.37469e-12
42.900000	1.42693e-12
42.850000	1.48116e-12
42.800000	1.53745e-12
42.750000	1.59587e-12
42.700000	1.65651e-12
42.650000	1.71945e-12
42.600000	1.78479e-12
42.550000	1.8526e-12
42.500000	1.92298e-12
42.450000	1.99604e-12
42.400000	2.07187e-12
42.350000	2.15057e-12
42.300000	2.23227e-12
42.250000	2.31706e-12
42.200000	2.40507e-12
42.150000	2.49642e-12
42.100000	2.59123e-12
42.050000	2.68964e-12
42.000000	2.79179e-12
41.950000	2.8978e-12
41.900000	3.00784e-12
41.850000	3.12206e-12
41.800000	3.2406e-12
41.750000	3.36364e-12
41.700000	3.49135e-12
41.650000	3.6239e-12
41.600000	3.76148e-12
41.550000	3.90427e-12
41.500000	4.05247e-12
41.450000	4.2063e-12
41.400000	4.36596e-12
41.350000	4.53167e-12
41.300000	4.70366e-12
41.250000	4.88217e-12
41.200000	5.06745e-12
41.150000	5.25975e-12
41.100000	5.45934e-12
41.050000	5.66649e-12
41.000000	5.8815e-12
40.950000	6.10465e-12
40.900000	6.33626e-12
40.850000	6.57664e-12
40.800000	6.82613e-12
40.750000	7.08508e-12
40.700000	7.35383e-12
40.650000	7.63277e-12
40.600000	7.92227e-12
40.550000	8.22274e-12
40.500000	8.53459e-12
40.450000	8.85825e-12
40.400000	9.19417e-12
40.350000	9.54281e-12
40.300000	9.90465e-12
40.250000	1.02802e-11
40.200000	1.067e-11
40.150000	1.10745e-11
40.100000	1.14943e-11
40.050000	1.19301e-11
40.000000	1.23823e-11
39.950000	1.28516e-11
39.900000	1.33388e-11
39.850000	1.38443e-11
39.800000	1.4369e-11
39.750000	1.49135e-11
39.700000	1.54787e-11
39.650000	1.60652e-11
39.600000	1.6674e-11
39.550000	1.73057e-11
39.500000	1.79614e-11
39.450000	1.86419e-11
39.400000	1.93481e-11
39.350000	2.00811e-11
39.300000	2.08417e-11
39.250000	2.16312e-11
39.200000	2.24505e-11
39.150000	2.33007e-11
39.100000	2.41832e-11
39.050000	2.5099e-11
39.000000	2.60494e-11
38.950000	2.70358e-11
38.900000	2.80595e-11
38.850000	2.91219e-11
38.800000	3.02244e-11
38.750000	3.13686e-11
38.700000	3.25561e-11
38.650000	3.37884e-11
38.600000	3.50674e-11
38.550000	3.63947e-11
38.500000	3.77721e-11
38.450000	3.92016e-11
38.400000	4.0685e-11
38.350000	4.22246e-11
38.300000	4.38223e-11
38.250000	4.54804e-11
38.200000	4.72011e-11
38.150000	4.89868e-11
38.100000	5.084e-11
38.050000	5.27631e-11
38.000000	5.47589e-11
37.950000	5.68301e-11
37.900000	5.89794e-11
37.850000	6.121e-11
37.800000	6.35247e-11
37.750000	6.59268e-11
37.700000	6.84197e-11
37.650000	7.10066e-11
37.600000	7.36912e-11
37.550000	7.64771e-11
37.500000	7.93682e-11
37.450000	8.23683e-11
37.400000	8.54817e-11
37.350000	8.87126e-11
37.300000	9.20653e-11
37.250000	9.55446e-11
37.200000	9.91551e-11
37.150000	1.02902e-10
37.100000	1.0679e-10
37.050000	1.10825e-10
37.000000	1.15012e-10
36.950000	1.19356e-10
36.900000	1.23865e-10
36.850000	1.28544e-10
36.800000	1.33399e-10
36.750000	1.38437e-10
36.700000	1.43665e-10
36.650000	1.4909e-10
36.600000	1.5472e-10
36.550000	1.60562e-10
36.500000	1.66624e-10
36.450000	1.72914e-10
36.400000	1.79442e-10
36.350000	1.86215e-10
36.300000	1.93244e-10
36.250000	2.00537e-10
36.200000	2.08105e-10
36.150000	2.15959e-10
36.100000	2.24108e-10
36.050000	2.32564e-10
36.000000	2.41338e-10
35.950000	2.50443e-10
35.900000	2.59891e-10
35.850000	2.69695e-10
35.800000	2.79867e-10
35.750000	2.90423e-10
35.700000	3.01376e-10
35.650000	3.12741e-10
35.600000	3.24534e-10
35.550000	3.3677e-10
35.500000	3.49468e-10
35.450000	3.62643e-10
35.400000	3.76313e-10
35.350000	3.90498e-10
35.300000	4.05217e-10
35.250000	4.20489e-10
35.200000	4.36335e-10
35.150000	4.52778e-10
35.100000	4.69839e-10
35.050000	4.87541e-10
35.000000	5.05909e-10
34.950000	5.24968e-10
34.900000	5.44743e-10
34.850000	5.65261e-10
34.800000	5.86551e-10
34.750000	6.08641e-10
34.700000	6.3156e-10
34.650000	6.55341e-10
34.600000	6.80016e-10
34.550000	7.05618e-10
34.500000	7.32181e-10
34.450000	7.59742e-10
34.400000	7.88338e-10
34.350000	8.18009e-10
34.300000	8.48793e-10
34.250000	8.80733e-10
34.200000	9.13873e-10
34.150000	9.48257e-10
34.100000	9.83931e-10
34.050000	1.02094e-09
34.000000	1.05935e-09
33.950000	1.09919e-09
33.900000	1.14053e-09
33.850000	1.18342e-09
33.800000	1.22792e-09
33.750000	1.27409e-09
33.700000	1.32199e-09
33.650000	1.37168e-09
33.600000	1.42324e-09
33.550000	1.47674e-09
33.500000	1.53224e-09
33.450000	1.58982e-09
33.400000	1.64956e-09
33.350000	1.71153e-09
33.300000	1.77583e-09
33.250000	1.84254e-09
33.200000	1.91175e-09
33.150000	1.98356e-09
33.100000	2.05805e-09
33.050000	2.13534e-09
33.000000	2.21551e-09
32.950000	2.2987e-09
32.900000	2.38499e-09
32.850000	2.47452e-09
32.800000	2.5674e-09
32.750000	2.66376e-09
32.700000	2.76372e-09
32.650000	2.86742e-09
32.600000	2.97501e-09
32.550000	3.08662e-09
32.500000	3.20241e-09
32.450000	3.32253e-09
32.400000	3.44714e-09
32.350000	3.57642e-09
32.300000	3.71052e-09
32.250000	3.84965e-09
32.200000	3.99397e-09
32.150000	4.14369e-09
32.100000	4.29901e-09
32.050000	4.46013e-09
32.000000	4.62727e-09
31.950000	4.80066e-09
31.900000	4.98053e-09
31.850000	5.16712e-09
31.800000	5.36068e-09
31.750000	5.56146e-09
31.700000	5.76975e-09
31.650000	5.98581e-09
31.600000	6.20994e-09
31.550000	6.44243e-09
31.500000	6.68361e-09
31.450000	6.93378e-09
31.400000	7.1933e-09
31.350000	7.46249e-09
31.300000	7.74173e-09
31.250000	8.03138e-09
31.200000	8.33184e-09
31.150000	8.6435e-09
31.100000	8.96678e-09
31.050000	9.30211e-09
31.000000	9.64995e-09
30.950000	1.00107e-08
30.900000	1.0385e-08
30.850000	1.07732e-08
30.800000	1.11758e-08
30.750000	1.15935e-08
30.700000	1.20267e-08
30.650000	1.24761e-08
30.600000	1.29421e-08
30.550000	1.34256e-08
30.500000	1.3927e-08
30.450000	1.44471e-08
30.400000	1.49865e-08
30.350000	1.5546e-08
30.300000	1.61264e-08
30.250000	1.67283e-08
30.200000	1.73526e-08
30.150000	1.80001e-08
30.100000	1.86717e-08
30.050000	1.93683e-08
30.000000	2.00908e-08
29.950000	2.08401e-08
29.900000	2.16172e-08
29.850000	2.24233e-08
29.800000	2.32592e-08
29.750000	2.41263e-08
29.700000	2.50255e-08
29.650000	2.59581e-08
29.600000	2.69253e-08
29.550000	2.79285e-08
29.500000	2.89688e-08
29.450000	3.00478e-08
29.400000	3.11668e-08
29.350000	3.23273e-08
29.300000	3.35308e-08
29.250000	3.4779e-08
29.200000	3.60734e-08
29.150000	3.74159e-08
29.100000	3.88081e-08
29.050000	4.02518e-08
29.000000	4.17491e-08
28.950000	4.33018e-08
28.900000	4.49121e-08
28.850000	4.65819e-08
28.800000	4.83136e-08
28.750000	5.01094e-08
28.700000	5.19716e-08
28.650000	5.39028e-08
28.600000	5.59054e-08
28.550000	5.7982e-08
28.500000	6.01355e-08
28.450000	6.23686e-08
28.400000	6.46842e-08
28.350000	6.70855e-08
28.300000	6.95754e-08
28.250000	7.21574e-08
28.200000	7.48347e-08
28.150000	7.76109e-08
28.100000	8.04897e-08
28.050000	8.34747e-08
28.000000	8.65698e-08
27.950000	8.97792e-08
27.900000	9.3107e-08
27.850000	9.65575e-08
27.800000	1.00135e-07
27.750000	1.03845e-07
27.700000	1.07691e-07
27.650000	1.1168e-07
27.600000	1.15815e-07
27.550000	1.20102e-07
27.500000	1.24548e-07
27.450000	1.29157e-07
27.400000	1.33936e-07
27.350000	1.3889e-07
27.300000	1.44027e-07
27.250000	1.49353e-07
27.200000	1.54875e-07
27.150000	1.606e-07
27.100000	1.66535e-07
27.050000	1.72689e-07
27.000000	1.79069e-07
26.950000	1.85683e-07
26.900000	1.9254e-07
26.850000	1.99648e-07
26.800000	2.07018e-07
26.750000	2.14658e-07
26.700000	2.22579e-07
26.650000	2.3079e-07
26.600000	2.39302e-07
26.550000	2.48126e-07
26.500000	2.57274e-07
26.450000	2.66757e-07
26.400000	2.76587e-07
26.350000	2.86777e-07
26.300000	2.97341e-07
26.250000	3.08291e-07
26.200000	3.19642e-07
26.150000	3.31408e-07
26.100000	3.43605e-07
26.050000	3.56247e-07
26.000000	3.69351e-07
25.950000	3.82935e-07
25.900000	3.97015e-07
25.850000	4.11608e-07
25.800000	4.26735e-07
25.750000	4.42414e-07
25.700000	4.58665e-07
25.650000	4.75509e-07
25.600000	4.92967e-07
25.550000	5.11061e-07
25.500000	5.29815e-07
25.450000	5.49252e-07
25.400000	5.69397e-07
25.350000	5.90276e-07
25.300000	6.11914e-07
25.250000	6.3434e-07
25.200000	6.57581e-07
25.150000	6.81668e-07
25.100000	7.0663e-07
25.050000	7.32499e-07
25.000000	7.59308e-07
24.950000	7.8709e-07
24.900000	8.1588e-07
24.850000	8.45716e-07
24.800000	8.76633e-07
24.750000	9.08672e-07
24.700000	9.41872e-07
24.650000	9.76274e-07
24.600000	1.01192e-06
24.550000	1.04886e-06
24.500000	1.08714e-06
24.450000	1.1268e-06
24.400000	1.1679e-06
24.350000	1.21048e-06
24.300000	1.2546e-06
24.250000	1.30031e-06
24.200000	1.34767e-06
24.150000	1.39674e-06
24.100000	1.44759e-06
24.050000	1.50026e-06
24.000000	1.55484e-06
23.950000	1.61138e-06
23.900000	1.66996e-06
23.850000	1.73065e-06
23.800000	1.79351e-06
23.750000	1.85865e-06
23.700000	1.92612e-06
23.650000	1.99601e-06
23.600000	2.06842e-06
23.550000	2.14343e-06
23.500000	2.22112e-06
23.450000	2.30161e-06
23.400000	2.38498e-06
23.350000	2.47133e-06
23.300000	2.56078e-06
23.250000	2.65343e-06
23.200000	2.74939e-06
23.150000	2.84879e-06
23.100000	2.95173e-06
23.050000	3.05836e-06
23.000000	3.16879e-06
22.950000	3.28315e-06
22.900000	3.4016e-06
22.850000	3.52427e-06
22.800000	3.65131e-06
22.750000	3.78287e-06
22.700000	3.9191e-06
22.650000	4.06019e-06
22.600000	4.20628e-06
22.550000	4.35757e-06
22.500000	4.51422e-06
22.450000	4.67643e-06
22.400000	4.84438e-06
22.350000	5.01829e-06
22.300000	5.19835e-06
22.250000	5.38479e-06
22.200000	5.57781e-06
22.150000	5.77765e-06
22.100000	5.98454e-06
22.050000	6.19874e-06
22.000000	6.42048e-06
21.950000	6.65004e-06
21.900000	6.88768e-06
21.850000	7.13367e-06
21.800000	7.38832e-06
21.750000	7.6519e-06
21.700000	7.92474e-06
21.650000	8.20714e-06
21.600000	8.49944e-06
21.550000	8.80197e-06
21.500000	9.11508e-06
21.450000	9.43913e-06
21.400000	9.77451e-06
21.350000	1.01216e-05
21.300000	1.04808e-05
21.250000	1.08524e-05
21.200000	1.1237e-05
21.150000	1.1635e-05
21.100000	1.20468e-05
21.050000	1.24729e-05
21.000000	1.29138e-05
20.950000	1.33699e-05
20.900000	1.38419e-05
20.850000	1.43301e-05
20.800000	1.48352e-05
20.750000	1.53577e-05
20.700000	1.58981e-05
20.650000	1.64572e-05
20.600000	1.70356e-05
20.550000	1.76337e-05
20.500000	1.82524e-05
20.450000	1.88923e-05
20.400000	1.9554e-05
20.350000	2.02384e-05
20.300000	2.09462e-05
20.250000	2.1678e-05
20.200000	2.24348e-05
20.150000	2.32173e-05
20.100000	2.40263e-05
20.050000	2.48628e-05
20.000000	2.57276e-05
19.950000	2.66216e-05
19.900000	2.75458e-05
19.850000	2.85012e-05
19.800000	2.94887e-05
19.750000	3.05093e-05
19.700000	3.15642e-05
19.650000	3.26545e-05
19.600000	3.37812e-05
19.550000	3.49454e-05
19.500000	3.61485e-05
19.450000	3.73916e-05
19.400000	3.8676e-05
19.350000	4.00029e-05
19.300000	4.13736e-05
19.250000	4.27897e-05
19.200000	4.42523e-05
19.150000	4.5763e-05
19.100000	4.73233e-05
19.050000	4.89347e-05
19.000000	5.05986e-05
18.950000	5.23168e-05
18.900000	5.40908e-05
18.850000	5.59223e-05
18.800000	5.78131e-05
18.750000	5.97648e-05
18.700000	6.17793e-05
18.650000	6.38585e-05
18.600000	6.60042e-05
18.550000	6.82184e-05
18.500000	7.0503e-05
18.450000	7.28601e-05
18.400000	7.52916e-05
18.350000	7.77998e-05
18.300000	8.03868e-05
18.250000	8.30548e-05
18.200000	8.58059e-05
18.150000	8.86425e-05
18.100000	9.1567e-05
18.050000	9.45816e-05
18.000000	9.76888e-05
17.950000	0.000100891
17.900000	0.000104191
17.850000	0.00010759
17.800000	0.000111093
17.750000	0.0001147
17.700000	0.000118415
17.650000	0.00012224
17.600000	0.000126179
17.550000	0.000130233
17.500000	0.000134406
17.450000	0.000138699
17.400000	0.000143116
17.350000	0.00014766
17.300000	0.000152333
17.250000	0.000157138
17.200000	0.000162077
17.150000	0.000167154
17.100000	0.00017237
17.050000	0.000177728
17.000000	0.000183231
16.950000	0.000188881
16.900000	0.00019468
16.850000	0.000200632
16.800000	0.000206736
16.750000	0.000212997
16.700000	0.000219414
16.650000	0.000225991
16.600000	0.000232728
16.550000	0.000239626
16.500000	0.000246687
16.450000	0.000253911
16.400000	0.000261297
16.350000	0.000268847
16.300000	0.000276559
16.250000	0.000284432
16.200000	0.000292464
16.150000	0.000300654
16.100000	0.000308998
16.050000	0.000317493
16.000000	0.000326134
15.950000	0.000334915
15.900000	0.00034383
15.850000	0.000352871
15.800000	0.000362029
15.750000	0.000371292
15.700000	0.000380648
15.650000	0.000390083
15.600000	0.000399579
15.550000	0.000409116
15.500000	0.000418672
15.450000	0.00042822
15.400000	0.000437728
15.350000	0.000447161
15.300000	0.000456476
15.250000	0.000465623
15.200000	0.000474541
15.150000	0.000483157
15.100000	0.00049138
15.050000	0.000499096
15.000000	0.00050615
14.950000	0.000512323
14.900000	0.000517257
&
```
