## Supplementary material for "All-at-once RNA folding with 3D motif prediction framed by evolutionary information": RF00637_mir-276.cacofold.helixcov

```
# RMs = 2 L = 102

# RM_HELIX NESTED 22-38 64-80, nbp = 17 nbp_cov = 0
# pvals: 0.420031,0.420031,0.420031,0.420031,0.374451,0.797312,0.420031,0.420031,0.420031,0.374451,0.420031,0.420031,0.420031,0.420031,0.420031,0.0437052,0.585045
# aggregated NONE
NESTED  :::::::::::::::::::::<<<<<<<<<<<<<<<<<_________________>>>>>>>>>>>>>>>>>::::::::::::::::::::
        ::::::::::::::::::::::::::::::::::::::::::::::::::::::::::::::::::::::::::::::::::::::::::::

# RM_HELIX NESTED 2-19 83-102, nbp = 18 nbp_cov = 0
# pvals: 0.143383,0.048053,0.268657,0.155088,0.194279,0.00852843,0.00916149,1,0.256581,0.184926,0.00402532,0.420031,0.104204,0.701541,0.357728,0.420031,0.420031,0.420031
# aggregated NONE
NESTED  :<<<<<<<<<<<<<<<<<<_______________________________________________________>>>>>>>>>>>>>>>>>>
        ::::::::::::::::::::::::::::::::::::::::::::::::::::::::::::::::::::::::::::::::::::::::::::
```
