## Supplementary material for "All-at-once RNA folding with 3D motif prediction framed by evolutionary information": RF00637_mir-276.cacofold.power

```
# Power analysis of CaCoFold structure 
#
# Powertype = SINGLE SUBSTITUTIONS
# covary  left_pos      right_pos    substitutions      power
#----------------------------------------------------------------
          2		102		12		0.39
          3		101		11		0.35
          4		100		12		0.39
          5		99		7		0.20
          6		98		4		0.07
          7		97		10		0.32
          8		96		7		0.20
          9		95		14		0.45
          10		94		10		0.32
          11		91		10		0.32
          12		90		4		0.07
          13		89		1		0.00
          14		88		4		0.07
          15		87		5		0.11
          16		86		7		0.20
          17		85		0		0.00
          18		84		0		0.00
          19		83		0		0.00
          22		80		0		0.00
          23		79		0		0.00
          24		78		0		0.00
          25		77		1		0.00
          26		76		1		0.00
          27		75		2		0.00
          28		74		0		0.00
          29		73		0		0.00
          30		72		0		0.00
          31		71		1		0.00
          32		70		0		0.00
          33		69		1		0.00
          34		68		0		0.00
          35		67		0		0.00
          36		66		1		0.00
          37		65		5		0.11
          38		64		5		0.11
#
# BPAIRS 35
# avg substitutions per BP  3.9
# BPAIRS expected to covary 3.7 +/- 1.6
# BPAIRS observed to covary 0
#
```
