## Supplementary material for "All-at-once RNA folding with 3D motif prediction framed by evolutionary information": RF00637_mir-276.helixcov

```
# RMs = 2 L = 102

# RM_HELIX NESTED 17-37 65-85, nbp = 19 nbp_cov = 0
# pvals: 0.420031,0.420031,0.420031,0.420031,0.420031,0.420031,0.420031,0.420031,0.374451,0.420031,0.420031,0.420031,0.374451,0.420031,0.420031,0.420031,0.420031,0.420031,0.0437052
# aggregated NONE
NESTED  ::::::::::::::::<<<<-<<<<<-<<<<<<<<<<___________________>>>>>>>>>>->>>>>->>>>:::::::::::::::
        ::::::::::::::::::::::::::::::::::::::::::::::::::::::::::::::::::::::::::::::::::::::::::::

# RM_HELIX NESTED 12-14 88-90, nbp = 3 nbp_cov = 0
# pvals: 0.00402532,0.420031,0.104204
# aggregated NONE
NESTED  :::::::::::<<<_________________________________________________________________>>>::::::::::
        ::::::::::::::::::::::::::::::::::::::::::::::::::::::::::::::::::::::::::::::::::::::::::::
```
