## Supplementary material for "All-at-once RNA folding with 3D motif prediction framed by evolutionary information": RF00637_mir-276.surv

```
24.850000	0.0454545
13.550000	0.0909091
8.200000	0.136364
0.000000	0.227273
-0.050000	1
&
30.950000	0.000240154
28.450000	0.000480307
27.650000	0.000720461
27.500000	0.000960615
26.800000	0.00120077
25.400000	0.00144092
24.800000	0.00168108
24.100000	0.00192123
23.600000	0.00216138
23.450000	0.00240154
23.350000	0.00480307
23.300000	0.00504323
22.900000	0.00528338
22.650000	0.00552354
22.450000	0.00576369
22.300000	0.00600384
22.150000	0.006244
21.700000	0.00648415
21.650000	0.0067243
21.600000	0.00696446
21.400000	0.00720461
20.700000	0.00744476
20.650000	0.00768492
20.200000	0.00792507
19.150000	0.00912584
18.650000	0.00936599
18.350000	0.00960615
18.300000	0.0100865
17.800000	0.0103266
17.700000	0.0108069
17.550000	0.0110471
17.500000	0.0115274
17.300000	0.0117675
17.250000	0.0120077
17.200000	0.0122478
17.050000	0.012488
16.900000	0.0127281
16.850000	0.0129683
16.650000	0.0132085
16.550000	0.0134486
16.350000	0.0136888
16.250000	0.0139289
16.050000	0.0141691
15.900000	0.0144092
15.800000	0.01561
15.750000	0.0158501
15.700000	0.0160903
15.600000	0.0165706
15.450000	0.0168108
15.350000	0.0172911
15.250000	0.0184918
15.050000	0.0189721
15.000000	0.0194524
14.950000	0.0208934
14.900000	0.0211335
14.800000	0.0213737
14.750000	0.021854
14.700000	0.0220941
14.650000	0.0223343
14.600000	0.0228146
14.350000	0.0230548
14.300000	0.0235351
14.150000	0.0242555
14.100000	0.0244957
13.950000	0.0247358
13.850000	0.0252161
13.800000	0.0254563
13.700000	0.0256964
13.650000	0.0259366
13.600000	0.0261768
13.550000	0.0264169
13.400000	0.0268972
13.350000	0.0273775
13.300000	0.028098
13.250000	0.0283381
13.100000	0.0290586
13.050000	0.0292988
13.000000	0.0295389
12.800000	0.0297791
12.750000	0.0302594
12.650000	0.0307397
12.550000	0.0309798
12.450000	0.03122
12.200000	0.0314601
12.150000	0.0317003
11.950000	0.0319404
11.850000	0.0321806
11.750000	0.0324207
11.700000	0.0326609
11.650000	0.0329011
11.600000	0.0333814
11.550000	0.0341018
11.500000	0.0345821
11.350000	0.0357829
11.300000	0.0362632
11.250000	0.0367435
11.200000	0.0369837
11.100000	0.0372238
11.050000	0.037464
11.000000	0.0377041
10.900000	0.0384246
10.850000	0.0389049
10.800000	0.0393852
10.750000	0.0401057
10.650000	0.0403458
10.600000	0.0408261
10.550000	0.0410663
10.450000	0.0415466
10.400000	0.0417867
10.250000	0.0425072
10.200000	0.0432277
10.150000	0.0441883
10.100000	0.0446686
10.050000	0.045389
9.950000	0.0456292
9.900000	0.0458694
9.800000	0.0463497
9.650000	0.04683
9.600000	0.0470701
9.500000	0.0475504
9.450000	0.0482709
9.400000	0.0494717
9.350000	0.049952
9.300000	0.0504323
9.250000	0.0506724
9.200000	0.0511527
9.150000	0.0518732
9.050000	0.0523535
9.000000	0.0535543
8.950000	0.0545149
8.850000	0.0549952
8.800000	0.0559558
8.750000	0.0564361
8.700000	0.0569164
8.550000	0.057877
8.500000	0.0581172
8.450000	0.0585975
8.400000	0.0590778
8.300000	0.0605187
8.150000	0.060999
8.100000	0.0612392
8.050000	0.0619597
8.000000	0.0621998
7.950000	0.06244
7.850000	0.0629203
7.800000	0.0634006
7.750000	0.0636407
7.700000	0.0638809
7.650000	0.064121
7.600000	0.0646013
7.550000	0.0648415
7.400000	0.0650817
7.350000	0.0658021
7.300000	0.0662824
7.250000	0.0667627
7.200000	0.0674832
7.150000	0.0679635
7.100000	0.0689241
7.050000	0.0694044
7.000000	0.0696446
6.950000	0.0698847
6.900000	0.0701249
6.850000	0.0708453
6.800000	0.0739673
6.750000	0.0746878
6.700000	0.0758886
6.600000	0.0763689
6.550000	0.0770893
6.500000	0.0773295
6.450000	0.0775696
6.400000	0.07805
6.350000	0.0785303
6.300000	0.0787704
6.200000	0.0792507
6.150000	0.0794909
6.100000	0.0802113
6.050000	0.0809318
6.000000	0.0814121
5.950000	0.0821326
5.900000	0.0830932
5.850000	0.0835735
5.800000	0.0840538
5.750000	0.0847743
5.700000	0.0852546
5.650000	0.0857349
5.600000	0.0869356
5.550000	0.0871758
5.500000	0.0874159
5.450000	0.0876561
5.400000	0.0895773
5.350000	0.0905379
5.300000	0.0919789
5.250000	0.0924592
5.200000	0.0929395
5.150000	0.0936599
5.100000	0.0943804
5.050000	0.095341
4.950000	0.0960615
4.900000	0.0965418
4.850000	0.0972622
4.800000	0.0979827
4.750000	0.0987032
4.700000	0.0994236
4.650000	0.0999039
4.600000	0.100865
4.550000	0.101585
4.500000	0.103026
4.400000	0.106388
4.350000	0.106868
4.300000	0.107109
4.250000	0.107829
4.200000	0.108309
4.150000	0.110231
4.100000	0.111431
4.050000	0.112872
4.000000	0.114073
3.950000	0.114793
3.900000	0.116955
3.850000	0.117195
3.800000	0.117675
3.750000	0.119116
3.700000	0.119597
3.650000	0.120797
3.600000	0.121278
3.550000	0.122238
3.500000	0.123919
3.450000	0.124159
3.400000	0.1244
3.350000	0.12464
3.300000	0.12536
3.250000	0.125841
3.200000	0.126081
3.100000	0.126801
3.050000	0.127522
3.000000	0.128242
2.950000	0.129683
2.900000	0.130884
2.850000	0.131844
2.800000	0.133045
2.750000	0.134726
2.700000	0.134966
2.650000	0.135447
2.600000	0.136407
2.550000	0.137128
2.450000	0.137848
2.400000	0.138088
2.350000	0.138569
2.300000	0.139769
2.250000	0.14097
2.200000	0.141931
2.150000	0.142171
2.100000	0.142411
2.050000	0.143852
2.000000	0.144332
1.950000	0.145773
1.900000	0.146254
1.850000	0.146494
1.800000	0.147214
1.750000	0.149616
1.700000	0.150576
1.650000	0.151777
1.600000	0.152257
1.550000	0.153218
1.500000	0.153939
1.450000	0.154659
1.350000	0.1561
1.300000	0.158021
1.250000	0.158742
1.200000	0.159222
1.150000	0.159942
1.100000	0.160903
1.050000	0.161623
1.000000	0.162344
0.950000	0.163064
0.900000	0.164505
0.850000	0.165946
0.800000	0.166667
0.750000	0.168108
0.700000	0.168348
0.650000	0.170269
0.600000	0.170509
0.550000	0.17195
0.500000	0.173151
0.450000	0.174592
0.400000	0.176033
0.350000	0.177714
0.300000	0.179635
0.250000	0.189481
0.200000	0.190922
0.150000	0.191883
0.100000	0.208213
0.050000	0.21878
0.000000	0.323487
-0.050000	0.75072
-0.100000	0.764649
-0.150000	0.766571
-0.250000	0.767771
-0.300000	0.768012
-0.350000	0.769933
-0.400000	0.771374
-0.450000	0.772334
-0.500000	0.772815
-0.550000	0.773295
-0.600000	0.774015
-0.650000	0.774256
-0.700000	0.776417
-0.750000	0.778818
-0.800000	0.780259
-0.850000	0.78122
-0.900000	0.78146
-0.950000	0.783141
-1.000000	0.784342
-1.050000	0.785303
-1.100000	0.786744
-1.150000	0.787704
-1.200000	0.789145
-1.250000	0.790346
-1.300000	0.791066
-1.350000	0.793708
-1.400000	0.794428
-1.450000	0.795869
-1.500000	0.798271
-1.550000	0.800432
-1.600000	0.801633
-1.650000	0.802834
-1.700000	0.804275
-1.750000	0.805476
-1.800000	0.806436
-1.850000	0.806916
-1.900000	0.807877
-1.950000	0.808838
-2.000000	0.810038
-2.050000	0.81172
-2.100000	0.81196
-2.150000	0.81244
-2.200000	0.813401
-2.250000	0.814121
-2.300000	0.815082
-2.350000	0.816523
-2.400000	0.818924
-2.450000	0.820605
-2.500000	0.822286
-2.550000	0.823247
-2.600000	0.825408
-2.650000	0.827329
-2.700000	0.82853
-2.750000	0.829731
-2.800000	0.831892
-2.850000	0.833333
-2.900000	0.836215
-2.950000	0.836936
-3.000000	0.837656
-3.050000	0.838857
-3.100000	0.839817
-3.150000	0.840538
-3.200000	0.841499
-3.250000	0.842459
-3.300000	0.84318
-3.350000	0.84414
-3.400000	0.844621
-3.450000	0.846542
-3.500000	0.847743
-3.550000	0.849183
-3.600000	0.851585
-3.650000	0.852546
-3.700000	0.853746
-3.750000	0.854947
-3.800000	0.857349
-3.850000	0.85903
-3.900000	0.860711
-3.950000	0.861671
-4.000000	0.864073
-4.050000	0.864313
-4.100000	0.866234
-4.150000	0.868156
-4.200000	0.870557
-4.250000	0.872238
-4.300000	0.873679
-4.350000	0.874159
-4.400000	0.876081
-4.450000	0.878242
-4.500000	0.879443
-4.550000	0.881844
-4.600000	0.883766
-4.650000	0.885927
-4.700000	0.887128
-4.750000	0.889049
-4.800000	0.89025
-4.850000	0.891451
-4.900000	0.892651
-4.950000	0.894573
-5.000000	0.895533
-5.050000	0.895773
-5.100000	0.896013
-5.150000	0.896974
-5.200000	0.897454
-5.300000	0.898655
-5.350000	0.900096
-5.400000	0.900336
-5.450000	0.902017
-5.500000	0.905139
-5.550000	0.90586
-5.600000	0.907781
-5.650000	0.910183
-5.700000	0.910663
-5.750000	0.912104
-5.800000	0.913064
-5.850000	0.913785
-5.900000	0.914986
-5.950000	0.916907
-6.000000	0.918108
-6.050000	0.918828
-6.100000	0.920989
-6.150000	0.92147
-6.200000	0.923631
-6.250000	0.925072
-6.300000	0.925552
-6.350000	0.925793
-6.400000	0.926753
-6.450000	0.927474
-6.500000	0.927954
-6.550000	0.929395
-6.600000	0.930115
-6.650000	0.930596
-6.700000	0.931316
-6.750000	0.931556
-6.800000	0.932517
-6.850000	0.934198
-6.900000	0.935399
-6.950000	0.936599
-7.000000	0.938761
-7.050000	0.939721
-7.100000	0.940922
-7.150000	0.941162
-7.200000	0.941643
-7.250000	0.943564
-7.300000	0.944765
-7.350000	0.945485
-7.400000	0.946446
-7.450000	0.946686
-7.500000	0.947166
-7.550000	0.948367
-7.600000	0.949087
-7.650000	0.949328
-7.700000	0.950048
-7.750000	0.950288
-7.800000	0.951009
-7.850000	0.951489
-7.900000	0.95389
-7.950000	0.955812
-8.050000	0.957253
-8.100000	0.957733
-8.150000	0.959174
-8.350000	0.959414
-8.400000	0.959654
-8.450000	0.959894
-8.500000	0.961575
-8.600000	0.961816
-8.700000	0.962536
-8.750000	0.963256
-8.800000	0.963977
-8.850000	0.964697
-8.900000	0.965178
-8.950000	0.965658
-9.000000	0.966138
-9.050000	0.967819
-9.100000	0.96806
-9.150000	0.9683
-9.200000	0.9695
-9.300000	0.970221
-9.350000	0.970941
-9.450000	0.971662
-9.500000	0.971902
-9.550000	0.972142
-9.650000	0.972622
-9.750000	0.973343
-9.800000	0.975744
-9.850000	0.976225
-9.900000	0.976705
-9.950000	1
&
40.050000	1.19446e-05
39.750000	2.38892e-05
39.500000	3.58337e-05
39.250000	4.77783e-05
38.550000	5.97229e-05
38.200000	7.16675e-05
37.900000	8.3612e-05
36.950000	9.55566e-05
36.750000	0.000107501
36.550000	0.000119446
36.250000	0.00013139
35.750000	0.000143335
35.550000	0.000179169
35.050000	0.000203058
34.450000	0.000215002
34.200000	0.000226947
34.150000	0.000238892
34.050000	0.000250836
33.700000	0.000274725
33.650000	0.00028667
33.450000	0.000310559
33.250000	0.000322504
33.200000	0.000346393
33.000000	0.000358337
32.950000	0.000370282
32.700000	0.000382226
32.400000	0.000394171
32.350000	0.000406116
32.300000	0.00041806
32.150000	0.000441949
32.050000	0.000453894
32.000000	0.000477783
31.950000	0.000501672
31.850000	0.000513617
31.700000	0.000537506
31.650000	0.000549451
31.500000	0.000561395
31.450000	0.00057334
31.400000	0.000585284
31.300000	0.000597229
31.250000	0.000609173
31.200000	0.000621118
31.100000	0.000668896
31.050000	0.000680841
30.900000	0.00070473
30.850000	0.000716675
30.700000	0.000728619
30.650000	0.000740564
30.550000	0.000752508
30.500000	0.000764453
30.400000	0.000776398
30.350000	0.000800287
30.250000	0.00083612
30.200000	0.000848065
30.150000	0.000883899
30.100000	0.000907788
30.050000	0.000943622
30.000000	0.000955566
29.900000	0.000979455
29.850000	0.00103918
29.800000	0.00106307
29.750000	0.0010989
29.700000	0.00111085
29.650000	0.00115862
29.600000	0.00119446
29.550000	0.00121835
29.500000	0.00123029
29.350000	0.00125418
29.300000	0.00127807
29.200000	0.00130196
29.150000	0.0013139
29.100000	0.00132585
29.050000	0.00136168
29.000000	0.00139752
28.950000	0.0014214
28.900000	0.00144529
28.850000	0.00148113
28.800000	0.00149307
28.750000	0.00151696
28.650000	0.00156474
28.600000	0.00162446
28.550000	0.00167224
28.500000	0.00169613
28.450000	0.00170807
28.400000	0.00175585
28.300000	0.0017678
28.250000	0.00180363
28.200000	0.00182752
28.150000	0.00183946
28.100000	0.00185141
28.050000	0.00188724
28.000000	0.00191113
27.950000	0.00192308
27.900000	0.00194697
27.850000	0.0019828
27.800000	0.00207836
27.750000	0.00210225
27.700000	0.00212613
27.650000	0.00213808
27.600000	0.00216197
27.550000	0.0021978
27.500000	0.00222169
27.400000	0.00224558
27.300000	0.00228141
27.250000	0.0023053
27.200000	0.00231725
27.150000	0.00235308
27.100000	0.00236503
27.050000	0.00240086
27.000000	0.0024128
26.950000	0.00247253
26.900000	0.00250836
26.850000	0.00255614
26.800000	0.00261586
26.750000	0.0026517
26.700000	0.00267559
26.650000	0.00268753
26.600000	0.00269947
26.550000	0.00271142
26.500000	0.00277114
26.450000	0.00278309
26.400000	0.00283086
26.300000	0.00284281
26.250000	0.0028667
26.200000	0.00290253
26.150000	0.00295031
26.100000	0.0029742
26.050000	0.00301003
26.000000	0.00304587
25.950000	0.00306976
25.900000	0.00315337
25.850000	0.00317726
25.800000	0.00320115
25.750000	0.00322504
25.700000	0.00327281
25.650000	0.00333254
25.600000	0.00339226
25.550000	0.00344004
25.500000	0.00345198
25.450000	0.00351171
25.400000	0.00357143
25.350000	0.00360726
25.300000	0.00366699
25.250000	0.00367893
25.200000	0.00371476
25.150000	0.00376254
25.100000	0.00381032
25.050000	0.00387004
25.000000	0.00391782
24.950000	0.00398949
24.850000	0.00402532
24.800000	0.0040731
24.750000	0.00412088
24.700000	0.00415671
24.650000	0.00419255
24.600000	0.00424032
24.550000	0.00433588
24.500000	0.00437172
24.450000	0.00441949
24.400000	0.00443144
24.350000	0.00450311
24.300000	0.00458672
24.250000	0.0046345
24.200000	0.00468227
24.150000	0.00480172
24.100000	0.00483755
24.050000	0.00490922
24.000000	0.004957
23.950000	0.00499283
23.900000	0.00501672
23.850000	0.00505256
23.800000	0.00510033
23.750000	0.00514811
23.700000	0.00521978
23.650000	0.00525561
23.600000	0.00536312
23.550000	0.00541089
23.500000	0.00547062
23.450000	0.00556617
23.400000	0.00561395
23.350000	0.00566173
23.300000	0.0057334
23.250000	0.00585284
23.200000	0.00596034
23.150000	0.00603201
23.100000	0.00615146
23.050000	0.00622312
23.000000	0.00629479
22.950000	0.00636646
22.900000	0.00641424
22.850000	0.00645007
22.800000	0.00649785
22.750000	0.00653368
22.700000	0.0066173
22.650000	0.00671285
22.600000	0.00680841
22.550000	0.00691591
22.500000	0.00698758
22.450000	0.00705925
22.400000	0.0071548
22.350000	0.00728619
22.300000	0.00733397
22.250000	0.00745342
22.200000	0.0076087
22.150000	0.00765647
22.100000	0.00768036
22.050000	0.00777592
22.000000	0.00795509
21.950000	0.0080387
21.900000	0.00819398
21.850000	0.00824176
21.800000	0.00831343
21.750000	0.00840898
21.700000	0.00849259
21.650000	0.00852843
21.600000	0.00863593
21.550000	0.00879121
21.500000	0.00888677
21.450000	0.00907788
21.400000	0.00916149
21.350000	0.00930483
21.300000	0.00938844
21.250000	0.00946011
21.200000	0.00956761
21.150000	0.00965122
21.100000	0.0098065
21.050000	0.00992594
21.000000	0.0100454
20.950000	0.0101171
20.900000	0.0102246
20.850000	0.0103559
20.800000	0.0104873
20.750000	0.0105948
20.700000	0.0107501
20.650000	0.0108935
20.600000	0.0110129
20.550000	0.0111204
20.500000	0.011204
20.450000	0.0113115
20.400000	0.0115146
20.350000	0.0116221
20.300000	0.0116937
20.250000	0.0118132
20.200000	0.0119326
20.150000	0.0120282
20.100000	0.0121954
20.050000	0.0122671
20.000000	0.0123985
19.950000	0.0125179
19.900000	0.0126015
19.850000	0.0128165
19.800000	0.0129121
19.750000	0.0130196
19.700000	0.0130913
19.650000	0.0132107
19.600000	0.0133421
19.550000	0.0135093
19.500000	0.0136527
19.450000	0.0138796
19.400000	0.0140229
19.350000	0.0141782
19.300000	0.0142738
19.250000	0.014429
19.200000	0.0145366
19.150000	0.0146799
19.100000	0.0148113
19.050000	0.0149427
19.000000	0.0151457
18.950000	0.0152532
18.900000	0.0154563
18.850000	0.0156235
18.800000	0.0158146
18.750000	0.015958
18.700000	0.0161491
18.650000	0.0163999
18.600000	0.016603
18.550000	0.0167344
18.500000	0.0170091
18.450000	0.0171285
18.400000	0.0173913
18.350000	0.0176183
18.300000	0.0178333
18.250000	0.0179885
18.200000	0.0181438
18.150000	0.018311
18.100000	0.018538
18.050000	0.0187052
18.000000	0.0188366
17.950000	0.0189799
17.900000	0.019171
17.850000	0.0193741
17.800000	0.0196847
17.750000	0.0199713
17.700000	0.0201266
17.650000	0.0202819
17.600000	0.0204849
17.550000	0.0206761
17.500000	0.020903
17.450000	0.0211061
17.400000	0.0213569
17.350000	0.0215719
17.300000	0.0218825
17.250000	0.0220736
17.200000	0.0222886
17.150000	0.0224797
17.100000	0.0227066
17.050000	0.0228619
17.000000	0.0230769
16.950000	0.02328
16.900000	0.0235069
16.850000	0.02371
16.800000	0.0238892
16.750000	0.0240444
16.700000	0.0242714
16.650000	0.0244983
16.600000	0.0247492
16.550000	0.0249761
16.500000	0.0252031
16.450000	0.0254658
16.400000	0.0256928
16.350000	0.0259556
16.300000	0.0261108
16.250000	0.0263139
16.200000	0.0265886
16.150000	0.0268753
16.100000	0.0271739
16.050000	0.0274606
16.000000	0.0277711
15.950000	0.0281056
15.900000	0.0283684
15.850000	0.028655
15.800000	0.0289656
15.750000	0.0292164
15.700000	0.0294434
15.650000	0.029742
15.600000	0.0300526
15.550000	0.0303153
15.500000	0.030614
15.450000	0.0308767
15.400000	0.0311753
15.350000	0.0314859
15.300000	0.0317129
15.250000	0.0320115
15.200000	0.0324295
15.150000	0.0328118
15.100000	0.0331104
15.050000	0.0333851
15.000000	0.0336598
14.950000	0.0339345
14.900000	0.0341854
14.850000	0.0345796
14.800000	0.0348782
14.750000	0.0351529
14.700000	0.0354276
14.650000	0.0357621
14.600000	0.0360129
14.550000	0.0363354
14.500000	0.0367535
14.450000	0.0370999
14.400000	0.0374462
14.350000	0.0378763
14.300000	0.0383421
14.250000	0.0386646
14.200000	0.0390946
14.150000	0.0395485
14.100000	0.0399307
14.050000	0.0402652
14.000000	0.0405638
13.950000	0.0409341
13.900000	0.0411849
13.850000	0.041591
13.800000	0.0418896
13.750000	0.0422719
13.700000	0.042678
13.650000	0.0430244
13.600000	0.0433588
13.550000	0.0437052
13.500000	0.0442069
13.450000	0.0445772
13.400000	0.0449474
13.350000	0.0453536
13.300000	0.0458433
13.250000	0.0463808
13.200000	0.0467989
13.150000	0.0472527
13.100000	0.0475872
13.050000	0.048053
13.000000	0.0484353
12.950000	0.0487578
12.900000	0.049128
12.850000	0.0495461
12.800000	0.0499522
12.750000	0.0503225
12.700000	0.0506928
12.650000	0.0511945
12.600000	0.0515886
12.550000	0.0520903
12.500000	0.0523889
12.450000	0.0527831
12.400000	0.0533564
12.350000	0.0538103
12.300000	0.0542642
12.250000	0.054742
12.200000	0.0551601
12.150000	0.0556976
12.100000	0.0563426
12.050000	0.0567845
12.000000	0.0573698
11.950000	0.0577879
11.900000	0.0582656
11.850000	0.0587793
11.800000	0.0593048
11.750000	0.0599259
11.700000	0.060344
11.650000	0.0608098
11.600000	0.0613951
11.550000	0.0618251
11.500000	0.0623985
11.450000	0.0629001
11.400000	0.0635213
11.350000	0.0641185
11.300000	0.0646441
11.250000	0.0651338
11.200000	0.0658385
11.150000	0.0664596
11.100000	0.0671046
11.050000	0.0676421
11.000000	0.0682394
10.950000	0.0687172
10.900000	0.0691949
10.850000	0.0699474
10.800000	0.0705327
10.750000	0.0711897
10.700000	0.0718347
10.650000	0.0723602
10.600000	0.0728619
10.550000	0.0734114
10.500000	0.0740564
10.450000	0.0744028
10.400000	0.0748686
10.350000	0.0755256
10.300000	0.0762422
10.250000	0.0768036
10.200000	0.0775442
10.150000	0.0781773
10.100000	0.0787745
10.050000	0.0794434
10.000000	0.0801362
9.950000	0.0807812
9.900000	0.0814142
9.850000	0.0821429
9.800000	0.0827879
9.750000	0.083612
9.700000	0.0842212
9.650000	0.0847707
9.600000	0.0854157
9.550000	0.0860487
9.500000	0.0868012
9.450000	0.0871954
9.400000	0.0877568
9.350000	0.0885093
9.300000	0.0890707
9.250000	0.0896679
9.200000	0.0902413
9.150000	0.090958
9.100000	0.0916149
9.050000	0.092236
9.000000	0.0928213
8.950000	0.0934783
8.900000	0.0941113
8.850000	0.0947802
8.800000	0.0954133
8.750000	0.0961777
8.700000	0.0970139
8.650000	0.097623
8.600000	0.0982561
8.550000	0.0988533
8.500000	0.0995461
8.450000	0.100334
8.400000	0.101135
8.350000	0.101995
8.300000	0.102723
8.250000	0.103488
8.200000	0.104204
8.150000	0.104873
8.100000	0.10559
8.050000	0.106295
8.000000	0.107155
7.950000	0.107788
7.900000	0.108528
7.850000	0.109365
7.800000	0.110093
7.750000	0.110905
7.700000	0.111718
7.650000	0.11259
7.600000	0.113342
7.550000	0.114333
7.500000	0.115217
7.450000	0.115874
7.400000	0.11671
7.350000	0.117367
7.300000	0.118215
7.250000	0.119099
7.200000	0.119983
7.150000	0.121011
7.100000	0.121847
7.050000	0.122707
7.000000	0.123591
6.950000	0.124439
6.900000	0.125191
6.850000	0.125956
6.800000	0.126887
6.750000	0.127783
6.700000	0.128739
6.650000	0.129802
6.600000	0.130721
6.550000	0.131677
6.500000	0.132728
6.450000	0.133696
6.400000	0.134651
6.350000	0.135702
6.300000	0.136801
6.250000	0.137936
6.200000	0.139083
6.150000	0.140086
6.100000	0.141125
6.050000	0.14214
6.000000	0.143383
5.950000	0.144517
5.900000	0.145664
5.850000	0.146632
5.800000	0.147778
5.750000	0.148829
5.700000	0.149701
5.650000	0.150645
5.600000	0.151768
5.550000	0.152855
5.500000	0.154037
5.450000	0.155088
5.400000	0.156414
5.350000	0.15743
5.300000	0.15872
5.250000	0.159866
5.200000	0.161013
5.150000	0.162172
5.100000	0.163258
5.050000	0.16462
5.000000	0.165898
4.950000	0.16714
4.900000	0.168168
4.850000	0.169183
4.800000	0.170342
4.750000	0.171429
4.700000	0.172623
4.650000	0.173722
4.600000	0.175227
4.550000	0.17672
4.500000	0.17807
4.450000	0.179324
4.400000	0.180435
4.350000	0.181964
4.300000	0.183325
4.250000	0.184926
4.200000	0.186049
4.150000	0.187363
4.100000	0.188557
4.050000	0.189895
4.000000	0.191412
3.950000	0.19312
3.900000	0.194279
3.850000	0.195796
3.800000	0.197336
3.750000	0.198865
3.700000	0.200346
3.650000	0.201887
3.600000	0.203464
3.550000	0.204981
3.500000	0.206331
3.450000	0.207692
3.400000	0.209102
3.350000	0.210905
3.300000	0.212375
3.250000	0.213903
3.200000	0.215468
3.150000	0.217057
3.100000	0.218239
3.050000	0.219947
3.000000	0.221321
2.950000	0.222922
2.900000	0.224618
2.850000	0.226374
2.800000	0.227914
2.750000	0.229491
2.700000	0.231211
2.650000	0.232716
2.600000	0.23446
2.550000	0.236049
2.500000	0.237757
2.450000	0.239572
2.400000	0.241543
2.350000	0.243526
2.300000	0.245222
2.250000	0.247002
2.200000	0.248889
2.150000	0.251003
2.100000	0.252914
2.050000	0.254778
2.000000	0.256581
1.950000	0.258887
1.900000	0.260487
1.850000	0.26241
1.800000	0.264405
1.750000	0.266519
1.700000	0.268657
1.650000	0.270843
1.600000	0.273017
1.550000	0.274952
1.500000	0.277126
1.450000	0.279097
1.400000	0.281032
1.350000	0.283146
1.300000	0.285368
1.250000	0.287793
1.200000	0.290301
1.150000	0.292463
1.100000	0.294529
1.050000	0.296739
1.000000	0.298925
0.950000	0.301481
0.900000	0.303763
0.850000	0.306163
0.800000	0.308696
0.750000	0.310977
0.700000	0.313593
0.650000	0.316484
0.600000	0.319028
0.550000	0.321703
0.500000	0.324295
0.450000	0.327043
0.400000	0.329814
0.350000	0.33268
0.300000	0.335941
0.250000	0.339477
0.200000	0.343574
0.150000	0.347575
0.100000	0.351421
0.050000	0.357728
0.000000	0.374451
-0.050000	0.420031
-0.100000	0.437518
-0.150000	0.44957
-0.200000	0.458516
-0.250000	0.46585
-0.300000	0.472778
-0.350000	0.479145
-0.400000	0.485225
-0.450000	0.49128
-0.500000	0.497539
-0.550000	0.503344
-0.600000	0.509651
-0.650000	0.515194
-0.700000	0.520497
-0.750000	0.526063
-0.800000	0.531701
-0.850000	0.537148
-0.900000	0.542427
-0.950000	0.547193
-1.000000	0.552281
-1.050000	0.557322
-1.100000	0.562351
-1.150000	0.567033
-1.200000	0.571429
-1.250000	0.576469
-1.300000	0.58096
-1.350000	0.585045
-1.400000	0.589883
-1.450000	0.594064
-1.500000	0.598364
-1.550000	0.602461
-1.600000	0.606546
-1.650000	0.610798
-1.700000	0.615002
-1.750000	0.61892
-1.800000	0.622766
-1.850000	0.626577
-1.900000	0.63016
-1.950000	0.63415
-2.000000	0.63802
-2.050000	0.641519
-2.100000	0.645306
-2.150000	0.649044
-2.200000	0.652413
-2.250000	0.656116
-2.300000	0.659568
-2.350000	0.663342
-2.400000	0.666949
-2.450000	0.670473
-2.500000	0.673543
-2.550000	0.676959
-2.600000	0.68065
-2.650000	0.683731
-2.700000	0.687446
-2.750000	0.69097
-2.800000	0.694482
-2.850000	0.697957
-2.900000	0.701541
-2.950000	0.705065
-3.000000	0.708469
-3.050000	0.712076
-3.100000	0.715014
-3.150000	0.718192
-3.200000	0.721118
-3.250000	0.724606
-3.300000	0.728141
-3.350000	0.731486
-3.400000	0.734806
-3.450000	0.737864
-3.500000	0.740994
-3.550000	0.744159
-3.600000	0.747109
-3.650000	0.750323
-3.700000	0.753237
-3.750000	0.756546
-3.800000	0.759412
-3.850000	0.762398
-3.900000	0.765397
-3.950000	0.768622
-4.000000	0.771656
-4.050000	0.774331
-4.100000	0.777425
-4.150000	0.78071
-4.200000	0.783564
-4.250000	0.786371
-4.300000	0.789118
-4.350000	0.792045
-4.400000	0.79478
-4.450000	0.797312
-4.500000	0.800096
-4.550000	0.802628
-4.600000	0.805447
-4.650000	0.808349
-4.700000	0.811061
-4.750000	0.813557
-4.800000	0.816113
-4.850000	0.818622
-4.900000	0.821178
-4.950000	0.823411
-5.000000	0.825753
-5.050000	0.828118
-5.100000	0.830542
-5.150000	0.832871
-5.200000	0.835153
-5.250000	0.837387
-5.300000	0.839632
-5.350000	0.842105
-5.400000	0.844207
-5.450000	0.846452
-5.500000	0.848543
-5.550000	0.850549
-5.600000	0.852688
-5.650000	0.85473
-5.700000	0.857059
-5.750000	0.859353
-5.800000	0.861443
-5.850000	0.863509
-5.900000	0.86548
-5.950000	0.867511
-6.000000	0.869482
-6.050000	0.871357
-6.100000	0.873352
-6.150000	0.875108
-6.200000	0.877293
-6.250000	0.878798
-6.300000	0.880542
-6.350000	0.882549
-6.400000	0.884376
-6.450000	0.885953
-6.500000	0.887661
-6.550000	0.88931
-6.600000	0.891018
-6.650000	0.892642
-6.700000	0.894243
-6.750000	0.895533
-6.800000	0.897145
-6.850000	0.898686
-6.900000	0.900418
-6.950000	0.902234
-7.000000	0.903667
-7.050000	0.905148
-7.100000	0.906319
-7.150000	0.90774
-7.200000	0.909209
-7.250000	0.910858
-7.300000	0.912231
-7.350000	0.9137
-7.400000	0.915122
-7.450000	0.91671
-7.500000	0.918251
-7.550000	0.919685
-7.600000	0.921082
-7.650000	0.922719
-7.700000	0.923997
-7.750000	0.925191
-7.800000	0.926362
-7.850000	0.927389
-7.900000	0.928774
-7.950000	0.929957
-8.000000	0.93114
-8.050000	0.932238
-8.100000	0.933516
-8.150000	0.934938
-8.200000	0.936025
-8.250000	0.937052
-8.300000	0.938067
-8.350000	0.939333
-8.400000	0.940325
-8.450000	0.941424
-8.500000	0.94257
-8.550000	0.94355
-8.600000	0.944589
-8.650000	0.945616
-8.700000	0.946632
-8.750000	0.947647
-8.800000	0.948507
-8.850000	0.949451
-8.900000	0.950406
-8.950000	0.951302
-9.000000	0.952078
-9.050000	0.952891
-9.100000	0.953786
-9.150000	0.954563
-9.200000	0.955268
-9.250000	0.956151
-9.300000	0.957071
-9.350000	0.957955
-9.400000	0.958827
-9.450000	0.95952
-9.500000	0.96044
-9.550000	0.961276
-9.600000	0.962076
-9.650000	0.962781
-9.700000	0.963521
-9.750000	0.964333
-9.800000	0.96505
-9.850000	0.965731
-9.900000	0.966292
-9.950000	1
&
90.550000	2.63391e-13
90.500000	2.68273e-13
90.450000	2.73246e-13
90.400000	2.78311e-13
90.350000	2.83469e-13
90.300000	2.88724e-13
90.250000	2.94076e-13
90.200000	2.99526e-13
90.150000	3.05078e-13
90.100000	3.10733e-13
90.050000	3.16493e-13
90.000000	3.22359e-13
89.950000	3.28334e-13
89.900000	3.3442e-13
89.850000	3.40619e-13
89.800000	3.46932e-13
89.750000	3.53363e-13
89.700000	3.59912e-13
89.650000	3.66583e-13
89.600000	3.73378e-13
89.550000	3.80299e-13
89.500000	3.87347e-13
89.450000	3.94527e-13
89.400000	4.0184e-13
89.350000	4.09288e-13
89.300000	4.16874e-13
89.250000	4.246e-13
89.200000	4.3247e-13
89.150000	4.40486e-13
89.100000	4.4865e-13
89.050000	4.56966e-13
89.000000	4.65436e-13
88.950000	4.74062e-13
88.900000	4.82849e-13
88.850000	4.91798e-13
88.800000	5.00913e-13
88.750000	5.10197e-13
88.700000	5.19653e-13
88.650000	5.29285e-13
88.600000	5.39095e-13
88.550000	5.49086e-13
88.500000	5.59263e-13
88.450000	5.69629e-13
88.400000	5.80186e-13
88.350000	5.90939e-13
88.300000	6.01892e-13
88.250000	6.13047e-13
88.200000	6.24409e-13
88.150000	6.35982e-13
88.100000	6.47769e-13
88.050000	6.59775e-13
88.000000	6.72003e-13
87.950000	6.84457e-13
87.900000	6.97143e-13
87.850000	7.10063e-13
87.800000	7.23223e-13
87.750000	7.36627e-13
87.700000	7.50279e-13
87.650000	7.64184e-13
87.600000	7.78347e-13
87.550000	7.92772e-13
87.500000	8.07465e-13
87.450000	8.2243e-13
87.400000	8.37672e-13
87.350000	8.53197e-13
87.300000	8.69009e-13
87.250000	8.85114e-13
87.200000	9.01518e-13
87.150000	9.18225e-13
87.100000	9.35243e-13
87.050000	9.52575e-13
87.000000	9.70229e-13
86.950000	9.8821e-13
86.900000	1.00652e-12
86.850000	1.02518e-12
86.800000	1.04418e-12
86.750000	1.06353e-12
86.700000	1.08324e-12
86.650000	1.10331e-12
86.600000	1.12376e-12
86.550000	1.14458e-12
86.500000	1.1658e-12
86.450000	1.1874e-12
86.400000	1.20941e-12
86.350000	1.23182e-12
86.300000	1.25465e-12
86.250000	1.2779e-12
86.200000	1.30158e-12
86.150000	1.3257e-12
86.100000	1.35027e-12
86.050000	1.37529e-12
86.000000	1.40078e-12
85.950000	1.42674e-12
85.900000	1.45317e-12
85.850000	1.4801e-12
85.800000	1.50753e-12
85.750000	1.53547e-12
85.700000	1.56392e-12
85.650000	1.59291e-12
85.600000	1.62242e-12
85.550000	1.65249e-12
85.500000	1.68311e-12
85.450000	1.7143e-12
85.400000	1.74607e-12
85.350000	1.77843e-12
85.300000	1.81138e-12
85.250000	1.84495e-12
85.200000	1.87914e-12
85.150000	1.91396e-12
85.100000	1.94942e-12
85.050000	1.98555e-12
85.000000	2.02234e-12
84.950000	2.05982e-12
84.900000	2.09799e-12
84.850000	2.13686e-12
84.800000	2.17646e-12
84.750000	2.21679e-12
84.700000	2.25787e-12
84.650000	2.29971e-12
84.600000	2.34232e-12
84.550000	2.38572e-12
84.500000	2.42993e-12
84.450000	2.47496e-12
84.400000	2.52082e-12
84.350000	2.56753e-12
84.300000	2.61511e-12
84.250000	2.66356e-12
84.200000	2.71292e-12
84.150000	2.76319e-12
84.100000	2.81439e-12
84.050000	2.86654e-12
84.000000	2.91965e-12
83.950000	2.97375e-12
83.900000	3.02885e-12
83.850000	3.08498e-12
83.800000	3.14214e-12
83.750000	3.20036e-12
83.700000	3.25966e-12
83.650000	3.32006e-12
83.600000	3.38158e-12
83.550000	3.44423e-12
83.500000	3.50805e-12
83.450000	3.57305e-12
83.400000	3.63926e-12
83.350000	3.70669e-12
83.300000	3.77537e-12
83.250000	3.84532e-12
83.200000	3.91657e-12
83.150000	3.98914e-12
83.100000	4.06305e-12
83.050000	4.13833e-12
83.000000	4.21501e-12
82.950000	4.2931e-12
82.900000	4.37265e-12
82.850000	4.45366e-12
82.800000	4.53618e-12
82.750000	4.62023e-12
82.700000	4.70583e-12
82.650000	4.79302e-12
82.600000	4.88183e-12
82.550000	4.97228e-12
82.500000	5.0644e-12
82.450000	5.15823e-12
82.400000	5.2538e-12
82.350000	5.35114e-12
82.300000	5.45029e-12
82.250000	5.55127e-12
82.200000	5.65412e-12
82.150000	5.75887e-12
82.100000	5.86557e-12
82.050000	5.97424e-12
82.000000	6.08493e-12
81.950000	6.19766e-12
81.900000	6.31249e-12
81.850000	6.42944e-12
81.800000	6.54856e-12
81.750000	6.66988e-12
81.700000	6.79345e-12
81.650000	6.91931e-12
81.600000	7.04751e-12
81.550000	7.17807e-12
81.500000	7.31106e-12
81.450000	7.44651e-12
81.400000	7.58446e-12
81.350000	7.72498e-12
81.300000	7.86809e-12
81.250000	8.01386e-12
81.200000	8.16232e-12
81.150000	8.31354e-12
81.100000	8.46756e-12
81.050000	8.62443e-12
81.000000	8.7842e-12
80.950000	8.94694e-12
80.900000	9.11269e-12
80.850000	9.28151e-12
80.800000	9.45345e-12
80.750000	9.62858e-12
80.700000	9.80696e-12
80.650000	9.98864e-12
80.600000	1.01737e-11
80.550000	1.03622e-11
80.500000	1.05541e-11
80.450000	1.07496e-11
80.400000	1.09488e-11
80.350000	1.11516e-11
80.300000	1.13582e-11
80.250000	1.15686e-11
80.200000	1.17829e-11
80.150000	1.20012e-11
80.100000	1.22235e-11
80.050000	1.24499e-11
80.000000	1.26806e-11
79.950000	1.29155e-11
79.900000	1.31547e-11
79.850000	1.33984e-11
79.800000	1.36466e-11
79.750000	1.38994e-11
79.700000	1.41569e-11
79.650000	1.44191e-11
79.600000	1.46862e-11
79.550000	1.49583e-11
79.500000	1.52353e-11
79.450000	1.55176e-11
79.400000	1.5805e-11
79.350000	1.60978e-11
79.300000	1.6396e-11
79.250000	1.66997e-11
79.200000	1.7009e-11
79.150000	1.73241e-11
79.100000	1.7645e-11
79.050000	1.79718e-11
79.000000	1.83047e-11
78.950000	1.86438e-11
78.900000	1.89891e-11
78.850000	1.93409e-11
78.800000	1.96991e-11
78.750000	2.0064e-11
78.700000	2.04357e-11
78.650000	2.08142e-11
78.600000	2.11997e-11
78.550000	2.15924e-11
78.500000	2.19924e-11
78.450000	2.23997e-11
78.400000	2.28146e-11
78.350000	2.32372e-11
78.300000	2.36676e-11
78.250000	2.4106e-11
78.200000	2.45525e-11
78.150000	2.50072e-11
78.100000	2.54704e-11
78.050000	2.59422e-11
78.000000	2.64227e-11
77.950000	2.69121e-11
77.900000	2.74105e-11
77.850000	2.79182e-11
77.800000	2.84353e-11
77.750000	2.8962e-11
77.700000	2.94984e-11
77.650000	3.00448e-11
77.600000	3.06012e-11
77.550000	3.1168e-11
77.500000	3.17453e-11
77.450000	3.23332e-11
77.400000	3.29321e-11
77.350000	3.3542e-11
77.300000	3.41633e-11
77.250000	3.4796e-11
77.200000	3.54404e-11
77.150000	3.60968e-11
77.100000	3.67654e-11
77.050000	3.74463e-11
77.000000	3.81398e-11
76.950000	3.88462e-11
76.900000	3.95656e-11
76.850000	4.02984e-11
76.800000	4.10447e-11
76.750000	4.18049e-11
76.700000	4.25791e-11
76.650000	4.33677e-11
76.600000	4.41708e-11
76.550000	4.49889e-11
76.500000	4.5822e-11
76.450000	4.66707e-11
76.400000	4.7535e-11
76.350000	4.84153e-11
76.300000	4.93119e-11
76.250000	5.02252e-11
76.200000	5.11553e-11
76.150000	5.21027e-11
76.100000	5.30676e-11
76.050000	5.40503e-11
76.000000	5.50513e-11
75.950000	5.60708e-11
75.900000	5.71091e-11
75.850000	5.81667e-11
75.800000	5.92439e-11
75.750000	6.0341e-11
75.700000	6.14584e-11
75.650000	6.25965e-11
75.600000	6.37557e-11
75.550000	6.49364e-11
75.500000	6.61389e-11
75.450000	6.73637e-11
75.400000	6.86111e-11
75.350000	6.98816e-11
75.300000	7.11757e-11
75.250000	7.24937e-11
75.200000	7.38362e-11
75.150000	7.52034e-11
75.100000	7.6596e-11
75.050000	7.80144e-11
75.000000	7.9459e-11
74.950000	8.09304e-11
74.900000	8.2429e-11
74.850000	8.39553e-11
74.800000	8.551e-11
74.750000	8.70933e-11
74.700000	8.8706e-11
74.650000	9.03486e-11
74.600000	9.20216e-11
74.550000	9.37255e-11
74.500000	9.5461e-11
74.450000	9.72286e-11
74.400000	9.90289e-11
74.350000	1.00863e-10
74.300000	1.0273e-10
74.250000	1.04632e-10
74.200000	1.0657e-10
74.150000	1.08543e-10
74.100000	1.10553e-10
74.050000	1.126e-10
74.000000	1.14685e-10
73.950000	1.16808e-10
73.900000	1.18971e-10
73.850000	1.21174e-10
73.800000	1.23417e-10
73.750000	1.25702e-10
73.700000	1.2803e-10
73.650000	1.304e-10
73.600000	1.32815e-10
73.550000	1.35274e-10
73.500000	1.37778e-10
73.450000	1.40329e-10
73.400000	1.42927e-10
73.350000	1.45574e-10
73.300000	1.48269e-10
73.250000	1.51014e-10
73.200000	1.5381e-10
73.150000	1.56658e-10
73.100000	1.59558e-10
73.050000	1.62512e-10
73.000000	1.65521e-10
72.950000	1.68585e-10
72.900000	1.71707e-10
72.850000	1.74886e-10
72.800000	1.78123e-10
72.750000	1.81421e-10
72.700000	1.8478e-10
72.650000	1.88201e-10
72.600000	1.91685e-10
72.550000	1.95234e-10
72.500000	1.98848e-10
72.450000	2.02529e-10
72.400000	2.06279e-10
72.350000	2.10098e-10
72.300000	2.13987e-10
72.250000	2.17949e-10
72.200000	2.21983e-10
72.150000	2.26093e-10
72.100000	2.30278e-10
72.050000	2.34541e-10
72.000000	2.38883e-10
71.950000	2.43306e-10
71.900000	2.4781e-10
71.850000	2.52397e-10
71.800000	2.57069e-10
71.750000	2.61828e-10
71.700000	2.66675e-10
71.650000	2.71612e-10
71.600000	2.7664e-10
71.550000	2.81761e-10
71.500000	2.86976e-10
71.450000	2.92289e-10
71.400000	2.97699e-10
71.350000	3.0321e-10
71.300000	3.08823e-10
71.250000	3.14539e-10
71.200000	3.20362e-10
71.150000	3.26292e-10
71.100000	3.32332e-10
71.050000	3.38483e-10
71.000000	3.44749e-10
70.950000	3.5113e-10
70.900000	3.5763e-10
70.850000	3.6425e-10
70.800000	3.70992e-10
70.750000	3.77859e-10
70.700000	3.84853e-10
70.650000	3.91976e-10
70.600000	3.99232e-10
70.550000	4.06621e-10
70.500000	4.14148e-10
70.450000	4.21813e-10
70.400000	4.29621e-10
70.350000	4.37573e-10
70.300000	4.45672e-10
70.250000	4.53921e-10
70.200000	4.62322e-10
70.150000	4.70879e-10
70.100000	4.79594e-10
70.050000	4.88471e-10
70.000000	4.97512e-10
69.950000	5.0672e-10
69.900000	5.16098e-10
69.850000	5.25651e-10
69.800000	5.35379e-10
69.750000	5.45288e-10
69.700000	5.5538e-10
69.650000	5.65659e-10
69.600000	5.76128e-10
69.550000	5.86791e-10
69.500000	5.97651e-10
69.450000	6.08711e-10
69.400000	6.19977e-10
69.350000	6.31451e-10
69.300000	6.43137e-10
69.250000	6.5504e-10
69.200000	6.67162e-10
69.150000	6.79509e-10
69.100000	6.92085e-10
69.050000	7.04893e-10
69.000000	7.17938e-10
68.950000	7.31224e-10
68.900000	7.44756e-10
68.850000	7.58539e-10
68.800000	7.72576e-10
68.750000	7.86873e-10
68.700000	8.01435e-10
68.650000	8.16266e-10
68.600000	8.31371e-10
68.550000	8.46756e-10
68.500000	8.62426e-10
68.450000	8.78385e-10
68.400000	8.9464e-10
68.350000	9.11195e-10
68.300000	9.28056e-10
68.250000	9.4523e-10
68.200000	9.62721e-10
68.150000	9.80536e-10
68.100000	9.9868e-10
68.050000	1.01716e-09
68.000000	1.03598e-09
67.950000	1.05515e-09
67.900000	1.07468e-09
67.850000	1.09456e-09
67.800000	1.11481e-09
67.750000	1.13544e-09
67.700000	1.15645e-09
67.650000	1.17785e-09
67.600000	1.19964e-09
67.550000	1.22184e-09
67.500000	1.24445e-09
67.450000	1.26748e-09
67.400000	1.29093e-09
67.350000	1.31481e-09
67.300000	1.33914e-09
67.250000	1.36392e-09
67.200000	1.38915e-09
67.150000	1.41486e-09
67.100000	1.44103e-09
67.050000	1.4677e-09
67.000000	1.49485e-09
66.950000	1.52251e-09
66.900000	1.55068e-09
66.850000	1.57937e-09
66.800000	1.60859e-09
66.750000	1.63835e-09
66.700000	1.66866e-09
66.650000	1.69953e-09
66.600000	1.73097e-09
66.550000	1.763e-09
66.500000	1.79562e-09
66.450000	1.82884e-09
66.400000	1.86267e-09
66.350000	1.89713e-09
66.300000	1.93223e-09
66.250000	1.96797e-09
66.200000	2.00438e-09
66.150000	2.04146e-09
66.100000	2.07923e-09
66.050000	2.11769e-09
66.000000	2.15687e-09
65.950000	2.19677e-09
65.900000	2.23741e-09
65.850000	2.2788e-09
65.800000	2.32095e-09
65.750000	2.36389e-09
65.700000	2.40762e-09
65.650000	2.45215e-09
65.600000	2.49752e-09
65.550000	2.54372e-09
65.500000	2.59077e-09
65.450000	2.63869e-09
65.400000	2.6875e-09
65.350000	2.73722e-09
65.300000	2.78785e-09
65.250000	2.83942e-09
65.200000	2.89194e-09
65.150000	2.94543e-09
65.100000	2.99991e-09
65.050000	3.0554e-09
65.000000	3.11192e-09
64.950000	3.16948e-09
64.900000	3.2281e-09
64.850000	3.28781e-09
64.800000	3.34863e-09
64.750000	3.41056e-09
64.700000	3.47364e-09
64.650000	3.53789e-09
64.600000	3.60333e-09
64.550000	3.66998e-09
64.500000	3.73785e-09
64.450000	3.80699e-09
64.400000	3.8774e-09
64.350000	3.94911e-09
64.300000	4.02215e-09
64.250000	4.09654e-09
64.200000	4.1723e-09
64.150000	4.24947e-09
64.100000	4.32806e-09
64.050000	4.4081e-09
64.000000	4.48963e-09
63.950000	4.57266e-09
63.900000	4.65723e-09
63.850000	4.74336e-09
63.800000	4.83108e-09
63.750000	4.92042e-09
63.700000	5.01142e-09
63.650000	5.10409e-09
63.600000	5.19848e-09
63.550000	5.29462e-09
63.500000	5.39253e-09
63.450000	5.49225e-09
63.400000	5.59382e-09
63.350000	5.69726e-09
63.300000	5.80261e-09
63.250000	5.90992e-09
63.200000	6.0192e-09
63.150000	6.13051e-09
63.100000	6.24387e-09
63.050000	6.35933e-09
63.000000	6.47692e-09
62.950000	6.59669e-09
62.900000	6.71866e-09
62.850000	6.8429e-09
62.800000	6.96943e-09
62.750000	7.0983e-09
62.700000	7.22955e-09
62.650000	7.36322e-09
62.600000	7.49937e-09
62.550000	7.63803e-09
62.500000	7.77926e-09
62.450000	7.92309e-09
62.400000	8.06959e-09
62.350000	8.21879e-09
62.300000	8.37075e-09
62.250000	8.52551e-09
62.200000	8.68314e-09
62.150000	8.84368e-09
62.100000	9.00719e-09
62.050000	9.17372e-09
62.000000	9.34332e-09
61.950000	9.51606e-09
61.900000	9.692e-09
61.850000	9.87118e-09
61.800000	1.00537e-08
61.750000	1.02395e-08
61.700000	1.04288e-08
61.650000	1.06216e-08
61.600000	1.0818e-08
61.550000	1.1018e-08
61.500000	1.12217e-08
61.450000	1.14291e-08
61.400000	1.16404e-08
61.350000	1.18556e-08
61.300000	1.20748e-08
61.250000	1.2298e-08
61.200000	1.25253e-08
61.150000	1.27568e-08
61.100000	1.29927e-08
61.050000	1.32328e-08
61.000000	1.34774e-08
60.950000	1.37266e-08
60.900000	1.39803e-08
60.850000	1.42387e-08
60.800000	1.45019e-08
60.750000	1.477e-08
60.700000	1.5043e-08
60.650000	1.5321e-08
60.600000	1.56042e-08
60.550000	1.58926e-08
60.500000	1.61864e-08
60.450000	1.64856e-08
60.400000	1.67903e-08
60.350000	1.71006e-08
60.300000	1.74166e-08
60.250000	1.77385e-08
60.200000	1.80664e-08
60.150000	1.84003e-08
60.100000	1.87404e-08
60.050000	1.90867e-08
60.000000	1.94395e-08
59.950000	1.97987e-08
59.900000	2.01647e-08
59.850000	2.05373e-08
59.800000	2.09169e-08
59.750000	2.13034e-08
59.700000	2.16971e-08
59.650000	2.20981e-08
59.600000	2.25065e-08
59.550000	2.29224e-08
59.500000	2.3346e-08
59.450000	2.37774e-08
59.400000	2.42168e-08
59.350000	2.46643e-08
59.300000	2.51201e-08
59.250000	2.55842e-08
59.200000	2.6057e-08
59.150000	2.65385e-08
59.100000	2.70289e-08
59.050000	2.75283e-08
59.000000	2.8037e-08
58.950000	2.8555e-08
58.900000	2.90827e-08
58.850000	2.962e-08
58.800000	3.01673e-08
58.750000	3.07247e-08
58.700000	3.12924e-08
58.650000	3.18706e-08
58.600000	3.24594e-08
58.550000	3.30592e-08
58.500000	3.367e-08
58.450000	3.4292e-08
58.400000	3.49256e-08
58.350000	3.55709e-08
58.300000	3.6228e-08
58.250000	3.68973e-08
58.200000	3.7579e-08
58.150000	3.82733e-08
58.100000	3.89803e-08
58.050000	3.97005e-08
58.000000	4.04339e-08
57.950000	4.11808e-08
57.900000	4.19416e-08
57.850000	4.27164e-08
57.800000	4.35055e-08
57.750000	4.43092e-08
57.700000	4.51277e-08
57.650000	4.59613e-08
57.600000	4.68103e-08
57.550000	4.7675e-08
57.500000	4.85556e-08
57.450000	4.94525e-08
57.400000	5.0366e-08
57.350000	5.12963e-08
57.300000	5.22438e-08
57.250000	5.32088e-08
57.200000	5.41915e-08
57.150000	5.51925e-08
57.100000	5.62119e-08
57.050000	5.72501e-08
57.000000	5.83075e-08
56.950000	5.93844e-08
56.900000	6.04812e-08
56.850000	6.15982e-08
56.800000	6.27358e-08
56.750000	6.38945e-08
56.700000	6.50745e-08
56.650000	6.62763e-08
56.600000	6.75003e-08
56.550000	6.87469e-08
56.500000	7.00164e-08
56.450000	7.13094e-08
56.400000	7.26263e-08
56.350000	7.39675e-08
56.300000	7.53334e-08
56.250000	7.67245e-08
56.200000	7.81413e-08
56.150000	7.95842e-08
56.100000	8.10538e-08
56.050000	8.25505e-08
56.000000	8.40748e-08
55.950000	8.56272e-08
55.900000	8.72083e-08
55.850000	8.88185e-08
55.800000	9.04585e-08
55.750000	9.21287e-08
55.700000	9.38297e-08
55.650000	9.55621e-08
55.600000	9.73265e-08
55.550000	9.91234e-08
55.500000	1.00953e-07
55.450000	1.02817e-07
55.400000	1.04716e-07
55.350000	1.06649e-07
55.300000	1.08618e-07
55.250000	1.10623e-07
55.200000	1.12665e-07
55.150000	1.14745e-07
55.100000	1.16863e-07
55.050000	1.19021e-07
55.000000	1.21218e-07
54.950000	1.23455e-07
54.900000	1.25734e-07
54.850000	1.28055e-07
54.800000	1.30419e-07
54.750000	1.32827e-07
54.700000	1.35278e-07
54.650000	1.37775e-07
54.600000	1.40318e-07
54.550000	1.42908e-07
54.500000	1.45546e-07
54.450000	1.48232e-07
54.400000	1.50968e-07
54.350000	1.53755e-07
54.300000	1.56593e-07
54.250000	1.59483e-07
54.200000	1.62426e-07
54.150000	1.65424e-07
54.100000	1.68477e-07
54.050000	1.71586e-07
54.000000	1.74752e-07
53.950000	1.77977e-07
53.900000	1.81262e-07
53.850000	1.84607e-07
53.800000	1.88014e-07
53.750000	1.91483e-07
53.700000	1.95016e-07
53.650000	1.98615e-07
53.600000	2.0228e-07
53.550000	2.06013e-07
53.500000	2.09814e-07
53.450000	2.13685e-07
53.400000	2.17628e-07
53.350000	2.21644e-07
53.300000	2.25733e-07
53.250000	2.29898e-07
53.200000	2.3414e-07
53.150000	2.38459e-07
53.100000	2.42859e-07
53.050000	2.47339e-07
53.000000	2.51903e-07
52.950000	2.5655e-07
52.900000	2.61283e-07
52.850000	2.66103e-07
52.800000	2.71012e-07
52.750000	2.76011e-07
52.700000	2.81103e-07
52.650000	2.86288e-07
52.600000	2.91569e-07
52.550000	2.96948e-07
52.500000	3.02425e-07
52.450000	3.08004e-07
52.400000	3.13685e-07
52.350000	3.19471e-07
52.300000	3.25363e-07
52.250000	3.31364e-07
52.200000	3.37476e-07
52.150000	3.437e-07
52.100000	3.50039e-07
52.050000	3.56495e-07
52.000000	3.6307e-07
51.950000	3.69766e-07
51.900000	3.76585e-07
51.850000	3.8353e-07
51.800000	3.90602e-07
51.750000	3.97806e-07
51.700000	4.05141e-07
51.650000	4.12612e-07
51.600000	4.20221e-07
51.550000	4.2797e-07
51.500000	4.35861e-07
51.450000	4.43898e-07
51.400000	4.52083e-07
51.350000	4.60418e-07
51.300000	4.68907e-07
51.250000	4.77553e-07
51.200000	4.86358e-07
51.150000	4.95324e-07
51.100000	5.04456e-07
51.050000	5.13757e-07
51.000000	5.23228e-07
50.950000	5.32874e-07
50.900000	5.42697e-07
50.850000	5.52702e-07
50.800000	5.62891e-07
50.750000	5.73267e-07
50.700000	5.83834e-07
50.650000	5.94596e-07
50.600000	6.05556e-07
50.550000	6.16718e-07
50.500000	6.28085e-07
50.450000	6.39662e-07
50.400000	6.51452e-07
50.350000	6.63458e-07
50.300000	6.75686e-07
50.250000	6.88139e-07
50.200000	7.00822e-07
50.150000	7.13737e-07
50.100000	7.26891e-07
50.050000	7.40286e-07
50.000000	7.53928e-07
49.950000	7.67821e-07
49.900000	7.8197e-07
49.850000	7.96379e-07
49.800000	8.11054e-07
49.750000	8.25999e-07
49.700000	8.41218e-07
49.650000	8.56718e-07
49.600000	8.72503e-07
49.550000	8.88578e-07
49.500000	9.04949e-07
49.450000	9.21622e-07
49.400000	9.38601e-07
49.350000	9.55892e-07
49.300000	9.73502e-07
49.250000	9.91436e-07
49.200000	1.0097e-06
49.150000	1.0283e-06
49.100000	1.04724e-06
49.050000	1.06653e-06
49.000000	1.08618e-06
48.950000	1.10618e-06
48.900000	1.12656e-06
48.850000	1.14731e-06
48.800000	1.16844e-06
48.750000	1.18996e-06
48.700000	1.21187e-06
48.650000	1.23419e-06
48.600000	1.25692e-06
48.550000	1.28007e-06
48.500000	1.30364e-06
48.450000	1.32765e-06
48.400000	1.35209e-06
48.350000	1.37699e-06
48.300000	1.40235e-06
48.250000	1.42817e-06
48.200000	1.45446e-06
48.150000	1.48124e-06
48.100000	1.50851e-06
48.050000	1.53629e-06
48.000000	1.56457e-06
47.950000	1.59337e-06
47.900000	1.62271e-06
47.850000	1.65258e-06
47.800000	1.683e-06
47.750000	1.71398e-06
47.700000	1.74553e-06
47.650000	1.77766e-06
47.600000	1.81038e-06
47.550000	1.8437e-06
47.500000	1.87764e-06
47.450000	1.91219e-06
47.400000	1.94739e-06
47.350000	1.98323e-06
47.300000	2.01972e-06
47.250000	2.05689e-06
47.200000	2.09474e-06
47.150000	2.13329e-06
47.100000	2.17255e-06
47.050000	2.21252e-06
47.000000	2.25323e-06
46.950000	2.29469e-06
46.900000	2.33691e-06
46.850000	2.3799e-06
46.800000	2.42369e-06
46.750000	2.46828e-06
46.700000	2.51369e-06
46.650000	2.55993e-06
46.600000	2.60702e-06
46.550000	2.65497e-06
46.500000	2.70381e-06
46.450000	2.75354e-06
46.400000	2.80419e-06
46.350000	2.85577e-06
46.300000	2.90829e-06
46.250000	2.96178e-06
46.200000	3.01625e-06
46.150000	3.07171e-06
46.100000	3.1282e-06
46.050000	3.18573e-06
46.000000	3.24431e-06
45.950000	3.30396e-06
45.900000	3.36471e-06
45.850000	3.42658e-06
45.800000	3.48958e-06
45.750000	3.55373e-06
45.700000	3.61906e-06
45.650000	3.6856e-06
45.600000	3.75335e-06
45.550000	3.82235e-06
45.500000	3.89261e-06
45.450000	3.96416e-06
45.400000	4.03702e-06
45.350000	4.11122e-06
45.300000	4.18678e-06
45.250000	4.26373e-06
45.200000	4.34208e-06
45.150000	4.42188e-06
45.100000	4.50314e-06
45.050000	4.58589e-06
45.000000	4.67015e-06
44.950000	4.75596e-06
44.900000	4.84335e-06
44.850000	4.93233e-06
44.800000	5.02295e-06
44.750000	5.11523e-06
44.700000	5.2092e-06
44.650000	5.30489e-06
44.600000	5.40234e-06
44.550000	5.50157e-06
44.500000	5.60262e-06
44.450000	5.70552e-06
44.400000	5.81031e-06
44.350000	5.91702e-06
44.300000	6.02568e-06
44.250000	6.13633e-06
44.200000	6.24902e-06
44.150000	6.36376e-06
44.100000	6.48061e-06
44.050000	6.5996e-06
44.000000	6.72076e-06
43.950000	6.84415e-06
43.900000	6.9698e-06
43.850000	7.09774e-06
43.800000	7.22803e-06
43.750000	7.36071e-06
43.700000	7.49581e-06
43.650000	7.63339e-06
43.600000	7.77349e-06
43.550000	7.91615e-06
43.500000	8.06142e-06
43.450000	8.20935e-06
43.400000	8.35999e-06
43.350000	8.51338e-06
43.300000	8.66958e-06
43.250000	8.82864e-06
43.200000	8.99061e-06
43.150000	9.15555e-06
43.100000	9.3235e-06
43.050000	9.49452e-06
43.000000	9.66867e-06
42.950000	9.84601e-06
42.900000	1.00266e-05
42.850000	1.02105e-05
42.800000	1.03977e-05
42.750000	1.05884e-05
42.700000	1.07825e-05
42.650000	1.09802e-05
42.600000	1.11815e-05
42.550000	1.13865e-05
42.500000	1.15953e-05
42.450000	1.18078e-05
42.400000	1.20243e-05
42.350000	1.22447e-05
42.300000	1.24691e-05
42.250000	1.26976e-05
42.200000	1.29303e-05
42.150000	1.31673e-05
42.100000	1.34086e-05
42.050000	1.36542e-05
42.000000	1.39044e-05
41.950000	1.41592e-05
41.900000	1.44185e-05
41.850000	1.46827e-05
41.800000	1.49516e-05
41.750000	1.52255e-05
41.700000	1.55043e-05
41.650000	1.57883e-05
41.600000	1.60774e-05
41.550000	1.63718e-05
41.500000	1.66716e-05
41.450000	1.69768e-05
41.400000	1.72876e-05
41.350000	1.76041e-05
41.300000	1.79263e-05
41.250000	1.82544e-05
41.200000	1.85886e-05
41.150000	1.89288e-05
41.100000	1.92752e-05
41.050000	1.96279e-05
41.000000	1.9987e-05
40.950000	2.03527e-05
40.900000	2.0725e-05
40.850000	2.11042e-05
40.800000	2.14902e-05
40.750000	2.18833e-05
40.700000	2.22835e-05
40.650000	2.2691e-05
40.600000	2.3106e-05
40.550000	2.35285e-05
40.500000	2.39587e-05
40.450000	2.43967e-05
40.400000	2.48427e-05
40.350000	2.52968e-05
40.300000	2.57591e-05
40.250000	2.62299e-05
40.200000	2.67093e-05
40.150000	2.71973e-05
40.100000	2.76943e-05
40.050000	2.82002e-05
40.000000	2.87154e-05
39.950000	2.92399e-05
39.900000	2.9774e-05
39.850000	3.03178e-05
39.800000	3.08714e-05
39.750000	3.14352e-05
39.700000	3.20091e-05
39.650000	3.25935e-05
39.600000	3.31885e-05
39.550000	3.37943e-05
39.500000	3.44111e-05
39.450000	3.50391e-05
39.400000	3.56785e-05
39.350000	3.63294e-05
39.300000	3.69922e-05
39.250000	3.76671e-05
39.200000	3.83541e-05
39.150000	3.90536e-05
39.100000	3.97658e-05
39.050000	4.04909e-05
39.000000	4.12292e-05
38.950000	4.19808e-05
38.900000	4.27461e-05
38.850000	4.35252e-05
38.800000	4.43184e-05
38.750000	4.5126e-05
38.700000	4.59482e-05
38.650000	4.67852e-05
38.600000	4.76375e-05
38.550000	4.85051e-05
38.500000	4.93884e-05
38.450000	5.02878e-05
38.400000	5.12033e-05
38.350000	5.21355e-05
38.300000	5.30844e-05
38.250000	5.40506e-05
38.200000	5.50341e-05
38.150000	5.60355e-05
38.100000	5.70549e-05
38.050000	5.80927e-05
38.000000	5.91492e-05
37.950000	6.02248e-05
37.900000	6.13199e-05
37.850000	6.24346e-05
37.800000	6.35695e-05
37.750000	6.47248e-05
37.700000	6.59009e-05
37.650000	6.70982e-05
37.600000	6.83171e-05
37.550000	6.95579e-05
37.500000	7.08211e-05
37.450000	7.2107e-05
37.400000	7.3416e-05
37.350000	7.47486e-05
37.300000	7.61051e-05
37.250000	7.7486e-05
37.200000	7.88917e-05
37.150000	8.03227e-05
37.100000	8.17793e-05
37.050000	8.32621e-05
37.000000	8.47715e-05
36.950000	8.6308e-05
36.900000	8.7872e-05
36.850000	8.94641e-05
36.800000	9.10846e-05
36.750000	9.27342e-05
36.700000	9.44134e-05
36.650000	9.61225e-05
36.600000	9.78623e-05
36.550000	9.96331e-05
36.500000	0.000101436
36.450000	0.00010327
36.400000	0.000105138
36.350000	0.000107039
36.300000	0.000108973
36.250000	0.000110943
36.200000	0.000112947
36.150000	0.000114987
36.100000	0.000117063
36.050000	0.000119176
36.000000	0.000121327
35.950000	0.000123516
35.900000	0.000125744
35.850000	0.000128012
35.800000	0.00013032
35.750000	0.000132668
35.700000	0.000135059
35.650000	0.000137491
35.600000	0.000139967
35.550000	0.000142487
35.500000	0.000145051
35.450000	0.00014766
35.400000	0.000150316
35.350000	0.000153018
35.300000	0.000155768
35.250000	0.000158566
35.200000	0.000161413
35.150000	0.000164311
35.100000	0.00016726
35.050000	0.00017026
35.000000	0.000173313
34.950000	0.000176419
34.900000	0.000179579
34.850000	0.000182795
34.800000	0.000186067
34.750000	0.000189396
34.700000	0.000192783
34.650000	0.000196229
34.600000	0.000199735
34.550000	0.000203302
34.500000	0.00020693
34.450000	0.000210622
34.400000	0.000214377
34.350000	0.000218197
34.300000	0.000222082
34.250000	0.000226035
34.200000	0.000230055
34.150000	0.000234144
34.100000	0.000238304
34.050000	0.000242534
34.000000	0.000246836
33.950000	0.000251212
33.900000	0.000255662
33.850000	0.000260186
33.800000	0.000264788
33.750000	0.000269467
33.700000	0.000274224
33.650000	0.000279061
33.600000	0.000283979
33.550000	0.000288978
33.500000	0.00029406
33.450000	0.000299227
33.400000	0.000304478
33.350000	0.000309815
33.300000	0.000315239
33.250000	0.000320751
33.200000	0.000326351
33.150000	0.000332042
33.100000	0.000337823
33.050000	0.000343695
33.000000	0.00034966
32.950000	0.000355717
32.900000	0.000361868
32.850000	0.000368112
32.800000	0.000374451
32.750000	0.000380884
32.700000	0.000387411
32.650000	0.000394033
32.600000	0.000400748
32.550000	0.000407556
32.500000	0.000414456
32.450000	0.000421445
32.400000	0.000428522
32.350000	0.000435684
32.300000	0.000442925
32.250000	0.000450241
32.200000	0.000457623
32.150000	0.00046506
32.100000	0.000472536
32.050000	0.000480026
32.000000	0.000487487
31.950000	0.00049483
&
```
