## Supplementary material for "All-at-once RNA folding with 3D motif prediction framed by evolutionary information": RF00638_MIR159.cacofold.helixcov

```
# RMs = 2 L = 341

# RM_HELIX NESTED 8-120 224-332, nbp = 80 nbp_cov = 5
# pvals: 0.0972543,0.00913193,7.39149e-05,4.9564e-05,0.263231,0.450336,0.447721,0.447721,0.49307,0.114411,0.455791,0.450336,0.450336,0.450336,0.450336,0.659065,0.499008,4.41805e-05,0.461444,0.447721,0.450336,0.447721,0.685218,0.464203,0.263231,0.0456417,0.027242,0.70504,0.156781,0.23724,0.0136364,0.879488,0.808204,0.000581962,0.62594,0.787317,0.351156,0.112529,0.398877,0.084487,0.656058,0.255643,0.390853,0.312531,0.895116,0.0610803,0.169676,0.45865,0.00401477,0.169676,0.218451,0.447721,0.450336,0.00145619,0.00498898,8.27796e-05,0.00124083,0.00263806,0.00304569,0.0116392,0.000163632,0.0456417,0.466972,1.02597e-07,0.372999,0.161898,0.499008,0.0156873,0.00270984,2.6241e-05,0.000817823,0.101282,3.75786e-06,0.0214044,0.249938,0.0102369,0.119987,0.534569,0.121935,0.0164667
# aggregated NONE
NESTED  :::::::<<<<<<<<<<<<<<<<<<<<<<<<<<<<<<<<<<<<<<<<<<<<<<<<<<<<<<<<<<<<<<<<<<<<<<<<<<<<<<<<______________________>>>>>>>>>>>>>>>>>>>>>>>>>>>>>>>>>>>>>>>>>>>>>>>>>>>>>>>>>>>>>>>>>>>>>>>>>>>>>>>>:::::::::
        ::::::::::::::::::::::::<-------------------------------------<<---<--<______________________________________________________>-->--->>------------------------------------->::::::::::::::::::::::::::

# RM_HELIX TRIPLET 108-108 256-256, nbp = 1 nbp_cov = 1
# pvals: 9.80719e-07
# aggregated NONE
TRIPLET ::::::::::::::::::::::::::::::::::::::::::::::::::::::::::::::::::::::::::::<______________________________________________________>::::::::::::::::::::::::::::::::::::::::::::::::::::::::::::::::::
        ::::::::::::::::::::::::::::::::::::::::::::::::::::::::::::::::::::::::::::<______________________________________________________>::::::::::::::::::::::::::::::::::::::::::::::::::::::::::::::::::
```
