## Supplementary material for "All-at-once RNA folding with 3D motif prediction framed by evolutionary information": RF00638_MIR159.cacofold.power

```
# Power analysis of CaCoFold structure
#
# Powertype = SINGLE SUBSTITUTIONS
# covary left_pos right_pos substitutions power
#----------------------------------------------------------------
8		332		36		0.79
9		331		34		0.78
10		330		19		0.57
11		329		20		0.59
12		328		17		0.52
13		327		1		0.00
14		326		3		0.02
15		325		1		0.00
16		324		3		0.02
17		323		2		0.00
18		322		14		0.45
20		321		9		0.28
21		320		9		0.28
22		319		2		0.00
25		318		4		0.07
26		314		10		0.32
27		313		13		0.42
* 28		312		9		0.28
29		311		6		0.16
30		310		3		0.02
31		309		1		0.00
32		308		3		0.02
33		307		10		0.32
34		306		23		0.64
35		305		27		0.70
36		304		21		0.61
37		303		37		0.80
38		302		22		0.63
39		301		11		0.35
40		300		23		0.64
41		299		28		0.72
42		298		28		0.72
43		297		27		0.70
48		296		28		0.72
49		295		34		0.78
54		294		36		0.79
55		293		21		0.61
57		292		17		0.52
58		286		27		0.70
61		285		19		0.57
62		284		22		0.63
63		283		27		0.70
64		282		28		0.72
65		281		29		0.73
66		280		22		0.63
67		279		22		0.63
68		268		20		0.59
69		266		22		0.63
70		265		20		0.59
71		264		20		0.59
72		263		20		0.59
88		262		2		0.00
89		261		0		0.00
90		260		10		0.32
91		259		5		0.11
* 92		258		20		0.59
* 93		257		16		0.50
94		256		15		0.47
95		255		21		0.61
96		254		8		0.24
* 98		253		3		0.02
99		252		3		0.02
100		251		2		0.00
* 101		250		7		0.20
102		249		10		0.32
104		248		9		0.28
105		247		19		0.57
106		246		20		0.59
107		245		5		0.11
108		244		7		0.20
* 108		256		11		0.35
109		243		17		0.52
111		242		29		0.73
112		241		16		0.50
113		240		15		0.47
115		239		30		0.74
116		228		28		0.72
117		227		26		0.69
118		226		24		0.66
119		225		25		0.67
120		224		34		0.78
#
# BPAIRS 81
# avg substitutions per BP 16.6
# BPAIRS expected to covary 36.1 +/- 3.8
# BPAIRS observed to covary 6
#
```
