## Supplementary material for "All-at-once RNA folding with 3D motif prediction framed by evolutionary information": RF00638_MIR159.helixcov

```
# RMs = 6 L = 341

# RM_HELIX NESTED 107-107 245-245, nbp = 1 nbp_cov = 0
# pvals: 0.00270984
# aggregated NONE
NESTED  :::::::::::::::::::::::::::::::::::::::::::::::::::::::::::::::::::::::::::<____________________________________________>:::::::::::::::::::::::::::::::::::::::::::::::::::::::::::::::::::::::::::::
        ::::::::::::::::::::::::::::::::::::::::::::::::::::::::::::::::::::::::::::::::::::::::::::::::::::::::::::::::::::::::::::::::::::::::::::::::::::::::::::::::::::::::::::::::::::::::::::::::::::::

# RM_HELIX NESTED 98-101 250-253, nbp = 4 nbp_cov = 2
# pvals: 0.000163632,0.0456417,0.466972,1.02597e-07
# aggregated NONE
NESTED  :::::::::::::::::::::::::::::::::::::::::::::::::::::::::::::::::::<<<<______________________________________________________>>>>:::::::::::::::::::::::::::::::::::::::::::::::::::::::::::::::::::::
        :::::::::::::::::::::::::::::::::::::::::::::::::::::::::::::::::::<--<______________________________________________________>-->:::::::::::::::::::::::::::::::::::::::::::::::::::::::::::::::::::::

# RM_HELIX NESTED 88-93 257-262, nbp = 5 nbp_cov = 2
# pvals: 0.447721,0.450336,0.00498898,8.27796e-05,0.00124083
# aggregated NONE
NESTED  ::::::::::::::::::::::::::::::::::::::::::::::::::::::::::<<-<<<____________________________________________________________________>>>->>::::::::::::::::::::::::::::::::::::::::::::::::::::::::::::
        ::::::::::::::::::::::::::::::::::::::::::::::::::::::::::::::<<____________________________________________________________________>>::::::::::::::::::::::::::::::::::::::::::::::::::::::::::::::::

# RM_HELIX NESTED 39-39 301-301, nbp = 1 nbp_cov = 0
# pvals: 0.156781
# aggregated NONE
NESTED  :::::::::::::::::::::::::::::::::::<____________________________________________________________________________________________________________________________>:::::::::::::::::::::::::::::::::::::
        ::::::::::::::::::::::::::::::::::::::::::::::::::::::::::::::::::::::::::::::::::::::::::::::::::::::::::::::::::::::::::::::::::::::::::::::::::::::::::::::::::::::::::::::::::::::::::::::::::::::

# RM_HELIX NESTED 26-32 308-314, nbp = 7 nbp_cov = 1
# pvals: 0.659065,0.499008,4.41805e-05,0.461444,0.447721,0.450336,0.447721
# aggregated NONE
NESTED  ::::::::::::::::::::::<<<<<<<__________________________________________________________________________________________________________________________________________>>>>>>>::::::::::::::::::::::::
        ::::::::::::::::::::::::<__________________________________________________________________________________________________________________________________________________>::::::::::::::::::::::::::

# RM_HELIX NESTED 13-21 320-327, nbp = 8 nbp_cov = 0
# pvals: 0.450336,0.447721,0.447721,0.49307,0.114411,0.455791,0.450336,0.450336
# aggregated NONE
NESTED  ::::::::::::<<<<<<<<____________________________________________________________________________________________________________________________________________________________>>>>>>>>::::::::::::::
        ::::::::::::::::::::::::::::::::::::::::::::::::::::::::::::::::::::::::::::::::::::::::::::::::::::::::::::::::::::::::::::::::::::::::::::::::::::::::::::::::::::::::::::::::::::::::::::::::::::::
```
