## Supplementary material for "All-at-once RNA folding with 3D motif prediction framed by evolutionary information": RF00638_MIR159.power

```
# Power analysis of given structure 
#
# Powertype = SINGLE SUBSTITUTIONS
# covary  left_pos      right_pos    substitutions      power
#----------------------------------------------------------------
          13		327		1		0.00
          14		326		3		0.02
          15		325		1		0.00
          16		324		3		0.02
          17		323		2		0.00
          18		322		14		0.45
          20		321		9		0.28
          21		320		9		0.28
          26		314		10		0.32
          27		313		13		0.42
     *    28		312		9		0.28
          29		311		6		0.16
          30		310		3		0.02
          31		309		1		0.00
          32		308		3		0.02
          39		301		11		0.35
          88		262		2		0.00
          89		261		0		0.00
          91		259		5		0.11
     *    92		258		20		0.59
     *    93		257		16		0.50
     *    98		253		3		0.02
          99		252		3		0.02
          100		251		2		0.00
     *    101		250		7		0.20
          107		245		5		0.11
#
# BPAIRS 26
# avg substitutions per BP  6.2
# BPAIRS expected to covary 4.2 +/- 1.6
# BPAIRS observed to covary 5
#
```
