## Supplementary material for "All-at-once RNA folding with 3D motif prediction framed by evolutionary information": RF00638_MIR159.sorted.cacofold.cov

```
# The predicted CaCoFold structure
# BPAIRS observed to covary 6
#
#
# Method Target_E-val [cov_min,cov_max] [FP | TP True Found | Sen PPV F] 
# GTp    0.05         [-9.95,67.71]     [0 | 6 81 6 | 7.41 100.00 13.79] 
#
# in_fold in_given   left_pos       right_pos      score           E-value    pvalue       substitutions      power
#-----------------------------------------------------------------------------------------------------------------------
*	*	       101	       250	67.70712	2.66751e-06	1.02597e-07	7		0.20
*	*	        28	       312	47.34035	0.00114869	4.41805e-05	9		0.28
*	*	        92	       258	45.13242	0.00215227	8.27796e-05	20		0.59
*	*	        98	       253	42.68702	0.00425443	0.000163632	3		0.02
*	~	       108	       256	60.23395	0.0191015	9.80719e-07	11		0.35
*	*	        93	       257	33.59402	0.0322617	0.00124083	16		0.50
```
