## Supplementary material for "All-at-once RNA folding with 3D motif prediction framed by evolutionary information": RF00638_MIR159.sorted.cov

```
#
# Method Target_E-val [cov_min,cov_max] [FP | TP True Found | Sen PPV F] 
# GTp    0.05         [-9.95,67.71]     [1 | 5 26 6 | 19.23 83.33 31.25] 
#
#       left_pos       right_pos        score          E-value           pvalue       substitutions      power
#--------------------------------------------------------------------------------------------------------------
*	     101	     250	67.70712	2.66751e-06	1.02597e-07	7		0.20
*	      28	     312	47.34035	0.00114869	4.41805e-05	9		0.28
*	      92	     258	45.13242	0.00215227	8.27796e-05	20		0.59
*	      98	     253	42.68702	0.00425443	0.000163632	3		0.02
~	     108	     256	60.23395	0.0191015	9.80719e-07	11		0.35
*	      93	     257	33.59402	0.0322617	0.00124083	16		0.50
```
