## Supplementary material for "All-at-once RNA folding with 3D motif prediction framed by evolutionary information": RF00638_MIR159.surv

```
67.700000	0.0384615
47.300000	0.0769231
45.100000	0.115385
42.650000	0.153846
33.550000	0.192308
29.650000	0.230769
26.650000	0.269231
14.750000	0.307692
9.300000	0.346154
7.300000	0.384615
0.000000	0.576923
-0.050000	0.769231
-0.150000	0.807692
-0.250000	0.846154
-0.350000	0.884615
-0.800000	0.923077
-0.900000	0.961538
-3.550000	1
&
60.200000	5.13426e-05
55.900000	0.000102685
55.700000	0.000154028
51.400000	0.00020537
49.100000	0.000256713
46.900000	0.000308056
46.050000	0.000359398
45.500000	0.000410741
44.750000	0.000462083
44.700000	0.000513426
42.850000	0.000564769
42.200000	0.000616111
41.850000	0.000667454
40.850000	0.000718797
40.550000	0.000770139
38.700000	0.000821482
38.150000	0.000872824
38.100000	0.000924167
38.050000	0.00097551
37.450000	0.00102685
37.350000	0.00107819
37.100000	0.00112954
36.950000	0.00118088
36.450000	0.00123222
36.000000	0.00133491
35.500000	0.00138625
35.400000	0.00143759
35.250000	0.00148894
34.950000	0.00154028
34.850000	0.00159162
34.600000	0.00169431
34.500000	0.00174565
33.500000	0.00179699
32.750000	0.00184833
32.400000	0.00189968
32.250000	0.00195102
31.800000	0.00200236
31.550000	0.0020537
31.350000	0.00210505
31.300000	0.00215639
31.150000	0.00225907
31.100000	0.00231042
30.600000	0.00236176
30.450000	0.00246445
29.850000	0.00251579
29.750000	0.00256713
29.600000	0.00266982
29.050000	0.00272116
28.950000	0.0027725
28.850000	0.00282384
28.800000	0.00287519
28.550000	0.00292653
28.450000	0.00297787
28.400000	0.00302921
28.350000	0.00308056
28.250000	0.0031319
28.150000	0.00318324
28.000000	0.00323458
27.750000	0.00328593
27.650000	0.00333727
27.600000	0.00338861
27.300000	0.0034913
27.250000	0.00354264
27.150000	0.00359398
27.050000	0.00364533
27.000000	0.00374801
26.950000	0.00379935
26.650000	0.00390204
26.550000	0.00400472
26.300000	0.00405607
26.200000	0.00410741
26.150000	0.00415875
26.050000	0.00421009
25.750000	0.00446681
25.600000	0.00456949
25.550000	0.00467218
25.350000	0.00472352
25.300000	0.00482621
25.250000	0.00487755
25.100000	0.00498023
25.050000	0.00503158
25.000000	0.00508292
24.900000	0.00513426
24.850000	0.00523695
24.400000	0.00539097
24.350000	0.00544232
24.250000	0.00549366
24.200000	0.005545
24.150000	0.00564769
24.100000	0.00575037
24.050000	0.00580171
24.000000	0.00585306
23.850000	0.0059044
23.800000	0.00595574
23.750000	0.00600709
23.700000	0.00605843
23.650000	0.00616111
23.600000	0.00621246
23.550000	0.00631514
23.500000	0.00636648
23.450000	0.00641783
23.400000	0.00652051
23.300000	0.0066232
23.250000	0.00667454
23.200000	0.00672588
23.000000	0.00677722
22.950000	0.00687991
22.900000	0.00698259
22.850000	0.00708528
22.800000	0.00713662
22.750000	0.00723931
22.700000	0.00729065
22.650000	0.00739334
22.600000	0.00744468
22.500000	0.00754736
22.450000	0.00765005
22.400000	0.00780408
22.350000	0.0079581
22.300000	0.00806079
22.200000	0.00816347
22.150000	0.0083175
22.050000	0.00836885
22.000000	0.00842019
21.950000	0.00852287
21.900000	0.0086769
21.800000	0.00877959
21.650000	0.00888227
21.600000	0.00898496
21.500000	0.00913898
21.450000	0.00919033
21.400000	0.00924167
21.350000	0.00929301
21.300000	0.00934435
21.250000	0.00944704
21.200000	0.00954973
21.150000	0.00965241
21.100000	0.00970375
21.050000	0.0097551
21.000000	0.00980644
20.900000	0.00985778
20.800000	0.00990912
20.750000	0.0101145
20.700000	0.0102172
20.650000	0.0102685
20.550000	0.0103199
20.500000	0.0104739
20.450000	0.0106279
20.400000	0.0107306
20.350000	0.0108333
20.300000	0.0108846
20.250000	0.0109873
20.200000	0.0110387
20.150000	0.01109
20.100000	0.0111413
20.050000	0.011244
20.000000	0.0113981
19.950000	0.0115007
19.900000	0.0115521
19.850000	0.0117061
19.800000	0.0118088
19.750000	0.0120142
19.700000	0.0120655
19.650000	0.0122709
19.500000	0.0123736
19.450000	0.0124249
19.350000	0.0125276
19.300000	0.0126816
19.250000	0.012733
19.200000	0.012887
19.150000	0.013041
19.100000	0.0131437
19.050000	0.0134004
19.000000	0.0134518
18.950000	0.0136058
18.900000	0.0138625
18.850000	0.0139652
18.800000	0.0141192
18.750000	0.0142732
18.700000	0.0143759
18.600000	0.0144273
18.550000	0.01453
18.500000	0.0145813
18.450000	0.0146326
18.400000	0.0147867
18.350000	0.0148894
18.300000	0.014992
18.250000	0.0151461
18.200000	0.0153514
18.150000	0.0154541
18.100000	0.0158649
18.050000	0.0159162
18.000000	0.0160189
17.950000	0.0162243
17.900000	0.016481
17.850000	0.0165323
17.800000	0.0166863
17.750000	0.0169431
17.700000	0.0171484
17.650000	0.0172511
17.600000	0.0173538
17.550000	0.0175592
17.500000	0.0177132
17.450000	0.0179186
17.400000	0.0179699
17.350000	0.0180213
17.300000	0.0180726
17.250000	0.0183293
17.200000	0.018432
17.150000	0.0186887
17.100000	0.0189454
17.050000	0.0190481
17.000000	0.0191508
16.950000	0.0194588
16.900000	0.0197156
16.850000	0.0199209
16.750000	0.020075
16.700000	0.0202803
16.650000	0.0203317
16.600000	0.0205884
16.550000	0.0208451
16.500000	0.0209991
16.450000	0.0211532
16.400000	0.0214099
16.350000	0.0215639
16.250000	0.0216666
16.200000	0.0217179
16.100000	0.0219233
16.050000	0.0221287
16.000000	0.0222313
15.950000	0.022334
15.900000	0.0225394
15.850000	0.0228475
15.800000	0.0230528
15.750000	0.0233095
15.700000	0.0235663
15.650000	0.0237203
15.600000	0.0237716
15.550000	0.023823
15.500000	0.0241824
15.450000	0.0243364
15.400000	0.0244904
15.350000	0.0245931
15.300000	0.0247471
15.250000	0.0248498
15.200000	0.0249525
15.150000	0.0252606
15.100000	0.0254146
15.050000	0.02562
15.000000	0.0257226
14.950000	0.0258767
14.900000	0.0259794
14.850000	0.0262361
14.800000	0.0265441
14.750000	0.0268522
14.700000	0.0272116
14.650000	0.0273143
14.600000	0.0276223
14.550000	0.027725
14.500000	0.0278277
14.450000	0.0281357
14.400000	0.0285978
14.350000	0.0289059
14.300000	0.0289572
14.250000	0.0292653
14.200000	0.0294193
14.150000	0.0296247
14.100000	0.0298814
14.050000	0.0301895
14.000000	0.0303948
13.950000	0.0306515
13.900000	0.0309596
13.850000	0.0312163
13.800000	0.031473
13.750000	0.0315244
13.700000	0.0319351
13.650000	0.0324999
13.600000	0.0327052
13.550000	0.032962
13.500000	0.0331673
13.450000	0.0335267
13.400000	0.0336808
13.350000	0.0338348
13.300000	0.0341428
13.250000	0.0345022
13.200000	0.0347589
13.150000	0.035067
13.100000	0.0353751
13.050000	0.0357858
13.000000	0.0360939
12.950000	0.0365046
12.900000	0.036864
12.850000	0.0370694
12.750000	0.0374288
12.700000	0.0376855
12.650000	0.0378908
12.600000	0.0380962
12.550000	0.0382502
12.500000	0.0385583
12.450000	0.0390204
12.400000	0.0394311
12.350000	0.0397905
12.300000	0.0403039
12.250000	0.0406633
12.200000	0.0409201
12.150000	0.0412795
12.100000	0.0419469
12.050000	0.0423063
12.000000	0.0428197
11.950000	0.0434358
11.900000	0.0437439
11.850000	0.0440006
11.800000	0.044514
11.750000	0.0449761
11.700000	0.0454896
11.650000	0.0459516
11.600000	0.0465677
11.550000	0.0467731
11.500000	0.0472865
11.450000	0.0479027
11.400000	0.0480053
11.350000	0.0482107
11.300000	0.0483647
11.250000	0.0488782
11.200000	0.0492889
11.150000	0.0494943
11.100000	0.049751
11.050000	0.0502644
11.000000	0.0506238
10.950000	0.0512913
10.900000	0.0515993
10.850000	0.0520614
10.800000	0.0524208
10.750000	0.0529856
10.700000	0.053499
10.650000	0.0542178
10.600000	0.0549366
10.550000	0.0555014
10.500000	0.0560148
10.450000	0.0567336
10.400000	0.057247
10.350000	0.0576578
10.300000	0.0582739
10.250000	0.0586333
10.200000	0.0589927
10.150000	0.0593521
10.100000	0.0602249
10.050000	0.0605329
10.000000	0.061149
9.950000	0.0618165
9.900000	0.0622786
9.850000	0.0627407
9.800000	0.0634595
9.750000	0.0641269
9.700000	0.064435
9.650000	0.0654618
9.600000	0.0658726
9.550000	0.066386
9.500000	0.0668481
9.450000	0.0670534
9.400000	0.0679776
9.350000	0.0687478
9.300000	0.0692612
9.250000	0.0696206
9.200000	0.0702367
9.150000	0.0710582
9.100000	0.0718283
9.050000	0.0724444
9.000000	0.0729065
8.950000	0.073574
8.900000	0.0744468
8.850000	0.0749602
8.800000	0.0755763
8.750000	0.0759871
8.700000	0.0767059
8.650000	0.0773733
8.600000	0.0780921
8.550000	0.0789136
8.500000	0.0798891
8.450000	0.0803512
8.400000	0.0815834
8.350000	0.0828156
8.300000	0.0837398
8.250000	0.0845613
8.200000	0.0852287
8.150000	0.0861016
8.100000	0.0870257
8.050000	0.0873851
8.000000	0.0880526
7.950000	0.0889767
7.900000	0.0897982
7.850000	0.0908764
7.800000	0.0919033
7.750000	0.0926221
7.700000	0.0934949
7.650000	0.0941623
7.600000	0.0948298
7.550000	0.0955999
7.500000	0.0969862
7.450000	0.097705
7.400000	0.0984751
7.350000	0.0992453
7.300000	0.0999641
7.250000	0.100734
7.200000	0.101556
7.150000	0.102634
7.100000	0.103661
7.050000	0.10479
7.000000	0.105406
6.950000	0.106177
6.900000	0.107049
6.850000	0.108333
6.800000	0.109514
6.750000	0.11013
6.700000	0.111157
6.650000	0.112132
6.600000	0.11321
6.550000	0.114186
6.500000	0.115059
6.450000	0.115778
6.400000	0.116856
6.350000	0.118242
6.300000	0.118961
6.250000	0.12045
6.200000	0.12122
6.150000	0.122247
6.100000	0.123325
6.050000	0.124249
6.000000	0.125327
5.950000	0.126149
5.900000	0.127073
5.850000	0.128562
5.800000	0.129435
5.750000	0.130564
5.700000	0.131437
5.650000	0.132413
5.600000	0.133799
5.550000	0.135134
5.500000	0.136058
5.450000	0.137393
5.400000	0.138317
5.350000	0.139652
5.300000	0.140833
5.250000	0.14227
5.200000	0.143605
5.150000	0.14494
5.100000	0.146224
5.050000	0.147251
5.000000	0.14874
4.950000	0.149664
4.900000	0.15105
4.850000	0.152128
4.800000	0.153309
4.750000	0.154798
4.700000	0.156082
4.650000	0.157519
4.600000	0.159008
4.550000	0.15983
4.500000	0.161473
4.450000	0.163269
4.400000	0.164758
4.350000	0.166145
4.300000	0.167582
4.250000	0.169225
4.200000	0.170971
4.150000	0.172254
4.100000	0.174154
4.050000	0.175848
4.000000	0.177183
3.950000	0.179032
3.900000	0.181239
3.850000	0.182934
3.800000	0.184782
3.750000	0.18622
3.700000	0.187811
3.650000	0.189506
3.600000	0.190584
3.550000	0.192124
3.500000	0.194229
3.450000	0.196385
3.400000	0.198747
3.350000	0.200493
3.300000	0.202547
3.250000	0.203984
3.200000	0.205576
3.150000	0.207475
3.100000	0.209067
3.050000	0.210813
3.000000	0.212507
2.950000	0.214715
2.900000	0.216563
2.850000	0.218206
2.800000	0.220054
2.750000	0.221595
2.700000	0.223648
2.650000	0.224881
2.600000	0.226986
2.550000	0.229039
2.500000	0.231401
2.450000	0.23289
2.400000	0.235046
2.350000	0.237357
2.300000	0.239975
2.250000	0.242029
2.200000	0.243929
2.150000	0.246393
2.100000	0.249628
2.050000	0.252144
2.000000	0.254403
1.950000	0.25661
1.900000	0.259023
1.850000	0.26195
1.800000	0.26426
1.750000	0.266982
1.700000	0.269703
1.650000	0.272475
1.600000	0.274786
1.550000	0.27725
1.500000	0.280382
1.450000	0.283463
1.400000	0.285619
1.350000	0.288545
1.300000	0.290959
1.250000	0.293423
1.200000	0.296298
1.150000	0.298763
1.100000	0.301946
1.050000	0.305591
1.000000	0.308518
0.950000	0.311342
0.900000	0.314679
0.850000	0.317708
0.800000	0.320994
0.750000	0.324639
0.700000	0.327771
0.650000	0.331263
0.600000	0.3346
0.550000	0.337886
0.500000	0.34112
0.450000	0.344868
0.400000	0.348668
0.350000	0.351594
0.300000	0.354572
0.250000	0.357653
0.200000	0.360476
0.150000	0.364276
0.100000	0.367767
0.050000	0.371361
0.000000	0.419726
-0.050000	0.505109
-0.100000	0.508549
-0.150000	0.511475
-0.200000	0.515839
-0.250000	0.519485
-0.300000	0.52277
-0.350000	0.526262
-0.400000	0.529445
-0.450000	0.533193
-0.500000	0.536633
-0.550000	0.541305
-0.600000	0.545259
-0.650000	0.549007
-0.700000	0.553063
-0.750000	0.557991
-0.800000	0.562612
-0.850000	0.567284
-0.900000	0.570878
-0.950000	0.575499
-1.000000	0.579863
-1.050000	0.58433
-1.100000	0.589105
-1.150000	0.593315
-1.200000	0.598347
-1.250000	0.602095
-1.300000	0.606254
-1.350000	0.609539
-1.400000	0.613596
-1.450000	0.617446
-1.500000	0.621708
-1.550000	0.626123
-1.600000	0.629666
-1.650000	0.633825
-1.700000	0.637983
-1.750000	0.641885
-1.800000	0.645582
-1.850000	0.649484
-1.900000	0.653181
-1.950000	0.657185
-2.000000	0.66119
-2.050000	0.665298
-2.100000	0.669354
-2.150000	0.673307
-2.200000	0.677466
-2.250000	0.680752
-2.300000	0.684089
-2.350000	0.687888
-2.400000	0.690661
-2.450000	0.693844
-2.500000	0.696976
-2.550000	0.700467
-2.600000	0.703753
-2.650000	0.706834
-2.700000	0.710428
-2.750000	0.713303
-2.800000	0.71664
-2.850000	0.720234
-2.900000	0.723674
-2.950000	0.727114
-3.000000	0.730554
-3.050000	0.733532
-3.100000	0.736715
-3.150000	0.740206
-3.200000	0.743184
-3.250000	0.746932
-3.300000	0.749705
-3.350000	0.752221
-3.400000	0.755404
-3.450000	0.758741
-3.500000	0.761924
-3.550000	0.764543
-3.600000	0.767161
-3.650000	0.769728
-3.700000	0.77209
-3.750000	0.774863
-3.800000	0.777943
-3.850000	0.780356
-3.900000	0.782872
-3.950000	0.785491
-4.000000	0.788314
-4.050000	0.791241
-4.100000	0.7935
-4.150000	0.79581
-4.200000	0.798224
-4.250000	0.800585
-4.300000	0.803306
-4.350000	0.805514
-4.400000	0.807722
-4.450000	0.809519
-4.500000	0.812599
-4.550000	0.815115
-4.600000	0.817477
-4.650000	0.819993
-4.700000	0.822457
-4.750000	0.824819
-4.800000	0.826462
-4.850000	0.828875
-4.900000	0.831288
-4.950000	0.833137
-5.000000	0.83555
-5.050000	0.837398
-5.100000	0.8394
-5.150000	0.841351
-5.200000	0.84397
-5.250000	0.84551
-5.300000	0.847564
-5.350000	0.849463
-5.400000	0.851363
-5.450000	0.853366
-5.500000	0.854854
-5.550000	0.856754
-5.600000	0.858551
-5.650000	0.860553
-5.700000	0.862864
-5.750000	0.864456
-5.800000	0.866201
-5.850000	0.867947
-5.900000	0.870001
-5.950000	0.871643
-6.000000	0.873594
-6.050000	0.875237
-6.100000	0.876932
-6.150000	0.878985
-6.200000	0.880628
-6.250000	0.882066
-6.300000	0.88453
-6.350000	0.886225
-6.400000	0.888278
-6.450000	0.889716
-6.500000	0.891564
-6.550000	0.893156
-6.600000	0.894696
-6.650000	0.896237
-6.700000	0.897777
-6.750000	0.899523
-6.800000	0.901165
-6.850000	0.901936
-6.900000	0.903271
-6.950000	0.904965
-7.000000	0.906043
-7.050000	0.907327
-7.100000	0.908353
-7.150000	0.910099
-7.200000	0.911126
-7.250000	0.912564
-7.300000	0.913693
-7.350000	0.915028
-7.400000	0.916312
-7.450000	0.91739
-7.500000	0.918519
-7.550000	0.919495
-7.600000	0.920727
-7.650000	0.922267
-7.700000	0.923448
-7.750000	0.924988
-7.800000	0.926323
-7.850000	0.927812
-7.900000	0.928788
-7.950000	0.929969
-8.000000	0.931355
-8.050000	0.932433
-8.100000	0.933563
-8.150000	0.934641
-8.200000	0.935924
-8.250000	0.937311
-8.300000	0.938286
-8.350000	0.939108
-8.400000	0.940032
-8.450000	0.941161
-8.500000	0.942342
-8.550000	0.943523
-8.600000	0.944499
-8.650000	0.945269
-8.700000	0.946347
-8.750000	0.947733
-8.800000	0.948657
-8.850000	0.949787
-8.900000	0.95066
-8.950000	0.951533
-9.000000	0.952867
-9.050000	0.953997
-9.100000	0.95487
-9.150000	0.955794
-9.200000	0.956256
-9.250000	0.957078
-9.300000	0.957796
-9.350000	0.958412
-9.400000	0.95908
-9.450000	0.959799
-9.500000	0.960774
-9.550000	0.961493
-9.600000	0.962006
-9.650000	0.962828
-9.700000	0.963701
-9.750000	0.964214
-9.800000	0.964882
-9.850000	0.965446
-9.900000	0.966268
-9.950000	1
&
57.150000	2.56371e-06
56.250000	5.12742e-06
53.600000	7.69112e-06
50.800000	1.02548e-05
50.250000	1.28185e-05
49.800000	1.53822e-05
49.750000	1.7946e-05
49.500000	2.05097e-05
49.350000	2.30734e-05
49.250000	2.56371e-05
49.150000	2.82008e-05
48.850000	3.07645e-05
48.450000	3.33282e-05
48.300000	3.58919e-05
47.950000	3.84556e-05
47.900000	4.10193e-05
47.250000	4.3583e-05
47.100000	4.61467e-05
47.000000	4.87105e-05
46.950000	5.12742e-05
46.750000	5.38379e-05
46.400000	5.64016e-05
46.350000	5.89653e-05
46.300000	6.1529e-05
46.200000	6.40927e-05
46.050000	6.66564e-05
46.000000	7.17838e-05
45.750000	7.43475e-05
45.650000	7.9475e-05
45.500000	8.46024e-05
45.400000	8.71661e-05
45.300000	9.22935e-05
45.200000	9.48572e-05
45.100000	9.74209e-05
44.950000	9.99846e-05
44.800000	0.000102548
44.550000	0.000105112
44.450000	0.000107676
44.250000	0.000110239
44.100000	0.000112803
44.050000	0.000115367
44.000000	0.000117931
43.900000	0.000120494
43.850000	0.000125622
43.750000	0.000133313
43.650000	0.000135877
43.600000	0.00013844
43.500000	0.000141004
43.250000	0.000148695
43.200000	0.000156386
43.150000	0.00015895
43.000000	0.000164077
42.900000	0.000166641
42.850000	0.000169205
42.700000	0.000171768
42.550000	0.000176896
42.500000	0.000182023
42.450000	0.000187151
42.350000	0.000189714
42.200000	0.000192278
42.150000	0.000194842
42.050000	0.000202533
41.950000	0.00020766
41.850000	0.000212788
41.750000	0.000215351
41.650000	0.000220479
41.600000	0.000223043
41.550000	0.000225606
41.500000	0.000230734
41.450000	0.000233297
41.400000	0.000235861
41.350000	0.000240989
41.300000	0.000246116
41.250000	0.00024868
41.150000	0.000253807
40.950000	0.000256371
40.900000	0.000261498
40.850000	0.000264062
40.800000	0.000269189
40.750000	0.000271753
40.650000	0.000279444
40.600000	0.000292263
40.500000	0.000294826
40.450000	0.00029739
40.400000	0.000299954
40.350000	0.000307645
40.300000	0.0003179
40.200000	0.000320464
40.150000	0.000323027
40.100000	0.000325591
40.050000	0.000330718
39.900000	0.000333282
39.850000	0.000340973
39.800000	0.000343537
39.750000	0.000346101
39.700000	0.000353792
39.650000	0.000358919
39.600000	0.000369174
39.500000	0.000371738
39.400000	0.000374301
39.350000	0.000376865
39.300000	0.00038712
39.250000	0.000397375
39.200000	0.000405066
39.150000	0.00040763
39.100000	0.000410193
39.050000	0.000415321
39.000000	0.000417884
38.900000	0.000420448
38.850000	0.000423012
38.800000	0.000433267
38.750000	0.00043583
38.700000	0.000438394
38.650000	0.000448649
38.600000	0.000453776
38.550000	0.000461467
38.500000	0.000464031
38.450000	0.000474286
38.350000	0.00047685
38.250000	0.000479413
38.200000	0.000489668
38.150000	0.000492232
38.100000	0.000497359
38.050000	0.000502487
37.950000	0.000505051
37.900000	0.000510178
37.850000	0.000517869
37.750000	0.000522996
37.700000	0.00052556
37.650000	0.000533251
37.600000	0.000535815
37.550000	0.000538379
37.500000	0.000540942
37.450000	0.00054607
37.400000	0.000551197
37.350000	0.000561452
37.300000	0.00056658
37.250000	0.000571707
37.200000	0.000576834
37.100000	0.000581962
37.050000	0.00059478
37.000000	0.000597344
36.950000	0.000599908
36.900000	0.00061529
36.850000	0.000620417
36.800000	0.000622981
36.750000	0.000633236
36.700000	0.000643491
36.650000	0.000648618
36.600000	0.000661437
36.550000	0.000674255
36.500000	0.000676819
36.450000	0.000681946
36.400000	0.000694765
36.350000	0.000710147
36.300000	0.000715275
36.250000	0.000717838
36.200000	0.000722966
36.100000	0.000730657
36.050000	0.000738348
36.000000	0.000743475
35.950000	0.00075373
35.900000	0.000758858
35.850000	0.000771676
35.800000	0.000779367
35.750000	0.000784495
35.700000	0.000789622
35.650000	0.000797313
35.600000	0.000810132
35.550000	0.000812695
35.500000	0.000817823
35.450000	0.000828078
35.400000	0.000835769
35.350000	0.000846024
35.300000	0.000853715
35.250000	0.000858842
35.200000	0.000866533
35.150000	0.000879352
35.100000	0.000902425
35.050000	0.000917808
35.000000	0.000930626
34.950000	0.00093319
34.900000	0.000943445
34.850000	0.000948572
34.800000	0.000958827
34.750000	0.000974209
34.700000	0.000989591
34.650000	0.000994719
34.600000	0.0010101
34.550000	0.00101266
34.500000	0.0010383
34.450000	0.00104856
34.400000	0.00105368
34.350000	0.00105881
34.300000	0.00106907
34.250000	0.00108445
34.200000	0.00108701
34.150000	0.00109983
34.100000	0.00110239
34.050000	0.00112034
34.000000	0.0011306
33.950000	0.00113316
33.900000	0.00113829
33.850000	0.00114854
33.800000	0.0011588
33.750000	0.00117418
33.700000	0.001187
33.650000	0.00120238
33.600000	0.00122289
33.550000	0.00124083
33.500000	0.00126134
33.450000	0.0012716
33.400000	0.00128185
33.350000	0.00129467
33.300000	0.00131262
33.250000	0.00132031
33.200000	0.00133313
33.150000	0.00135107
33.100000	0.00137158
33.050000	0.00137415
33.000000	0.00138697
32.950000	0.00140235
32.900000	0.00140491
32.850000	0.00142286
32.800000	0.00143824
32.750000	0.00145619
32.700000	0.001469
32.650000	0.00148182
32.600000	0.00148695
32.550000	0.0015049
32.500000	0.00151772
32.450000	0.00152284
32.400000	0.00153053
32.350000	0.00155361
32.300000	0.00157412
32.250000	0.0015895
32.200000	0.00159463
32.150000	0.00160745
32.100000	0.00162283
32.050000	0.00163565
32.000000	0.0016459
31.950000	0.00165359
31.900000	0.00167667
31.850000	0.00169717
31.800000	0.00171256
31.750000	0.00173307
31.700000	0.00176127
31.650000	0.00178947
31.600000	0.00179972
31.550000	0.00183562
31.500000	0.00184074
31.450000	0.00186125
31.400000	0.00188176
31.350000	0.00190996
31.300000	0.00192278
31.250000	0.00193816
31.200000	0.00195355
31.150000	0.00196893
31.100000	0.00198944
31.050000	0.00202277
31.000000	0.00205353
30.950000	0.00207917
30.900000	0.00209199
30.850000	0.0021125
30.800000	0.00213044
30.750000	0.00215351
30.700000	0.00217915
30.650000	0.00220479
30.600000	0.00223043
30.550000	0.00224837
30.500000	0.00227145
30.450000	0.0023099
30.400000	0.00234067
30.350000	0.00236374
30.300000	0.00238681
30.250000	0.00239963
30.200000	0.00242783
30.150000	0.00244321
30.100000	0.00246372
30.050000	0.0024868
30.000000	0.002515
29.950000	0.00254063
29.900000	0.00256884
29.850000	0.00259447
29.800000	0.0025996
29.750000	0.00263806
29.700000	0.00267138
29.650000	0.00270984
29.600000	0.00273291
29.550000	0.00276368
29.500000	0.00278675
29.450000	0.00281752
29.400000	0.00284572
29.350000	0.00286879
29.300000	0.0029175
29.250000	0.00295596
29.200000	0.00298159
29.150000	0.0030021
29.100000	0.00302005
29.050000	0.00304569
29.000000	0.00307132
28.950000	0.00311234
28.900000	0.00313798
28.850000	0.00316362
28.800000	0.00321745
28.750000	0.00325591
28.700000	0.00329693
28.650000	0.00333538
28.600000	0.00336102
28.550000	0.00338922
28.500000	0.00341999
28.450000	0.00345844
28.400000	0.00348664
28.350000	0.00351484
28.300000	0.00355586
28.250000	0.00359945
28.200000	0.00365072
28.150000	0.00367379
28.100000	0.00371994
28.050000	0.00376096
28.000000	0.00379429
27.950000	0.00383787
27.900000	0.00390196
27.850000	0.00394298
27.800000	0.00396606
27.750000	0.00401477
27.700000	0.00407117
27.650000	0.00412501
27.600000	0.0041609
27.550000	0.00421986
27.500000	0.00426088
27.450000	0.00431216
27.400000	0.00435574
27.350000	0.00439676
27.300000	0.00443778
27.250000	0.00446342
27.200000	0.00450956
27.150000	0.00455315
27.100000	0.00459929
27.050000	0.00464544
27.000000	0.0046762
26.950000	0.00471979
26.900000	0.00477362
26.850000	0.00480439
26.800000	0.00484284
26.750000	0.00488643
26.700000	0.00495052
26.650000	0.00498898
26.600000	0.00501974
26.550000	0.00506589
26.500000	0.00511203
26.450000	0.00515562
26.400000	0.00521458
26.350000	0.00527098
26.300000	0.00532739
26.250000	0.00538122
26.200000	0.0054325
26.150000	0.00547095
26.100000	0.0055453
26.050000	0.00562221
26.000000	0.00568374
25.950000	0.00573502
25.900000	0.00579398
25.850000	0.00584782
25.800000	0.00590422
25.750000	0.00596319
25.700000	0.00603753
25.650000	0.00608624
25.600000	0.00612983
25.550000	0.00620417
25.500000	0.00626314
25.450000	0.00634005
25.400000	0.00639902
25.350000	0.00645029
25.300000	0.00651438
25.250000	0.00656822
25.200000	0.00663744
25.150000	0.00668871
25.100000	0.00676819
25.050000	0.00683228
25.000000	0.00688868
24.950000	0.00696816
24.900000	0.00703994
24.850000	0.00710147
24.800000	0.00716813
24.750000	0.00726042
24.700000	0.00733477
24.650000	0.00739886
24.600000	0.00745014
24.550000	0.00750654
24.500000	0.00758601
24.450000	0.00765267
24.400000	0.00772702
24.350000	0.00779367
24.300000	0.00789366
24.250000	0.00798082
24.200000	0.0080603
24.150000	0.00815772
24.100000	0.00824489
24.050000	0.00832436
24.000000	0.00840896
23.950000	0.00849613
23.900000	0.00856791
23.850000	0.00862944
23.800000	0.00870635
23.750000	0.00878583
23.700000	0.0088653
23.650000	0.00896272
23.600000	0.0090422
23.550000	0.00913193
23.500000	0.0092114
23.450000	0.00931908
23.400000	0.00942419
23.350000	0.00951392
23.300000	0.00959596
23.250000	0.00969082
23.200000	0.00978055
23.150000	0.00984977
23.100000	0.00996001
23.050000	0.01006
23.000000	0.0101702
22.950000	0.0102369
22.900000	0.0103343
22.850000	0.0104574
22.800000	0.0105317
22.750000	0.0106317
22.700000	0.0107522
22.650000	0.0108573
22.600000	0.0109624
22.550000	0.0110547
22.500000	0.0111342
22.450000	0.0112906
22.400000	0.0114136
22.350000	0.0115572
22.300000	0.0116392
22.250000	0.01177
22.200000	0.011893
22.150000	0.0120212
22.100000	0.0121648
22.050000	0.0122879
22.000000	0.0124083
21.950000	0.0125186
21.900000	0.0126186
21.850000	0.0127365
21.800000	0.0128467
21.750000	0.0129775
21.700000	0.0130877
21.650000	0.013221
21.600000	0.0133544
21.550000	0.0134928
21.500000	0.0136364
21.450000	0.0137825
21.400000	0.0138876
21.350000	0.0140337
21.300000	0.0141517
21.250000	0.0142799
21.200000	0.0144003
21.150000	0.0145311
21.100000	0.0146721
21.050000	0.0148157
21.000000	0.0149874
20.950000	0.0151361
20.900000	0.015272
20.850000	0.0153976
20.800000	0.0155617
20.750000	0.0156873
20.700000	0.0158283
20.650000	0.0160052
20.600000	0.0161488
20.550000	0.0163154
20.500000	0.0164667
20.450000	0.0165949
20.400000	0.0167256
20.350000	0.0168641
20.300000	0.0170128
20.250000	0.017205
20.200000	0.0173589
20.150000	0.0175537
20.100000	0.0176845
20.050000	0.0178178
20.000000	0.0179767
19.950000	0.0181741
19.900000	0.0183433
19.850000	0.0185305
19.800000	0.0187048
19.750000	0.0188586
19.700000	0.0190125
19.650000	0.0191868
19.600000	0.019356
19.550000	0.0195149
19.500000	0.0196944
19.450000	0.0198662
19.400000	0.0200328
19.350000	0.0202277
19.300000	0.0204097
19.250000	0.0205917
19.200000	0.0207865
19.150000	0.0209532
19.100000	0.021189
19.050000	0.0214044
19.000000	0.0216608
18.950000	0.02183
18.900000	0.0220094
18.850000	0.0221709
18.800000	0.022376
18.750000	0.0225709
18.700000	0.0227632
18.650000	0.0229606
18.600000	0.0231708
18.550000	0.0234169
18.500000	0.0236297
18.450000	0.0238425
18.400000	0.0240783
18.350000	0.0243168
18.300000	0.0245065
18.250000	0.024727
18.200000	0.0250038
18.150000	0.0252397
18.100000	0.0254551
18.050000	0.025673
18.000000	0.0258935
17.950000	0.0261216
17.900000	0.0263421
17.850000	0.0265857
17.800000	0.0268343
17.750000	0.0270497
17.700000	0.027242
17.650000	0.0274855
17.600000	0.0277521
17.550000	0.0280444
17.500000	0.028229
17.450000	0.0284546
17.400000	0.0287058
17.350000	0.0289776
17.300000	0.0292673
17.250000	0.0295185
17.200000	0.0297621
17.150000	0.0300415
17.100000	0.0303671
17.050000	0.0306261
17.000000	0.0308594
16.950000	0.0311388
16.900000	0.0314362
16.850000	0.031731
16.800000	0.0319925
16.750000	0.0323309
16.700000	0.0326437
16.650000	0.0329513
16.600000	0.0332564
16.550000	0.0335846
16.500000	0.0338409
16.450000	0.034105
16.400000	0.0343947
16.350000	0.0347588
16.300000	0.0350715
16.250000	0.0353997
16.200000	0.0356971
16.150000	0.0360022
16.100000	0.0362944
16.050000	0.0365764
16.000000	0.0368533
15.950000	0.0371097
15.900000	0.037425
15.850000	0.0377814
15.800000	0.0380736
15.750000	0.0383941
15.700000	0.0387146
15.650000	0.0390401
15.600000	0.0393632
15.550000	0.0397272
15.500000	0.040181
15.450000	0.0405322
15.400000	0.0408783
15.350000	0.0412244
15.300000	0.0416115
15.250000	0.0419576
15.200000	0.0422909
15.150000	0.0426575
15.100000	0.0430242
15.050000	0.0433472
15.000000	0.0437292
14.950000	0.0440548
14.900000	0.0444086
14.850000	0.044788
14.800000	0.0452084
14.750000	0.0456417
14.700000	0.046057
14.650000	0.0464493
14.600000	0.0468877
14.550000	0.0473261
14.500000	0.0476875
14.450000	0.0481029
14.400000	0.0485566
14.350000	0.0489668
14.300000	0.0493924
14.250000	0.0498411
14.200000	0.0502307
14.150000	0.0506691
14.100000	0.051105
14.050000	0.0515741
14.000000	0.0520356
13.950000	0.0524714
13.900000	0.0529534
13.850000	0.0533995
13.800000	0.053784
13.750000	0.0541994
13.700000	0.0547198
13.650000	0.0552095
13.600000	0.055694
13.550000	0.0561939
13.500000	0.0567297
13.450000	0.0572297
13.400000	0.0577142
13.350000	0.0582116
13.300000	0.0587243
13.250000	0.059155
13.200000	0.0596113
13.150000	0.0601369
13.100000	0.0605702
13.050000	0.0610803
13.000000	0.06157
12.950000	0.0621161
12.900000	0.0626391
12.850000	0.0632031
12.800000	0.0637492
12.750000	0.0642465
12.700000	0.0648259
12.650000	0.0654181
12.600000	0.065995
12.550000	0.0665641
12.500000	0.0671384
12.450000	0.0677588
12.400000	0.068369
12.350000	0.0689381
12.300000	0.069556
12.250000	0.0701713
12.200000	0.0707763
12.150000	0.0713711
12.100000	0.0719505
12.050000	0.0726017
12.000000	0.0732118
11.950000	0.0738399
11.900000	0.0744424
11.850000	0.0751064
11.800000	0.0757473
11.750000	0.0763626
11.700000	0.0770189
11.650000	0.0776598
11.600000	0.0782905
11.550000	0.0789545
11.500000	0.0796313
11.450000	0.0803312
11.400000	0.0809696
11.350000	0.0816105
11.300000	0.0823309
11.250000	0.0830565
11.200000	0.0837717
11.150000	0.084487
11.100000	0.0852689
11.050000	0.0860278
11.000000	0.0867764
10.950000	0.087466
10.900000	0.0882146
10.850000	0.0889043
10.800000	0.0896298
10.750000	0.0903707
10.700000	0.0911039
10.650000	0.0918577
10.600000	0.0926447
10.550000	0.0934241
10.500000	0.0941932
10.450000	0.0949341
10.400000	0.0957468
10.350000	0.0965005
10.300000	0.0972543
10.250000	0.0980849
10.200000	0.0988002
10.150000	0.0995847
10.100000	0.100403
10.050000	0.101282
10.000000	0.102202
9.950000	0.103141
9.900000	0.103979
9.850000	0.104756
9.800000	0.105545
9.750000	0.10644
9.700000	0.107363
9.650000	0.108268
9.600000	0.109104
9.550000	0.109909
9.500000	0.110765
9.450000	0.111611
9.400000	0.112529
9.350000	0.113459
9.300000	0.114411
9.250000	0.115341
9.200000	0.116228
9.150000	0.117149
9.100000	0.118054
9.050000	0.119105
9.000000	0.119987
8.950000	0.120963
8.900000	0.121935
8.850000	0.122838
8.800000	0.123858
8.750000	0.124827
8.700000	0.125793
8.650000	0.126778
8.600000	0.127737
8.550000	0.128752
8.500000	0.129806
8.450000	0.130893
8.400000	0.131852
8.350000	0.132946
8.300000	0.134002
8.250000	0.135028
8.200000	0.136092
8.150000	0.137158
8.100000	0.138302
8.050000	0.139309
8.000000	0.140435
7.950000	0.141519
7.900000	0.142637
7.850000	0.14388
7.800000	0.145026
7.750000	0.146175
7.700000	0.147395
7.650000	0.148508
7.600000	0.149644
7.550000	0.150908
7.500000	0.152074
7.450000	0.153405
7.400000	0.154574
7.350000	0.155717
7.300000	0.156781
7.250000	0.158091
7.200000	0.15937
7.150000	0.160557
7.100000	0.161898
7.050000	0.163088
7.000000	0.164462
6.950000	0.165772
6.900000	0.167051
6.850000	0.16842
6.800000	0.169676
6.750000	0.170958
6.700000	0.172266
6.650000	0.173681
6.600000	0.174935
6.550000	0.176363
6.500000	0.17766
6.450000	0.179021
6.400000	0.180475
6.350000	0.181846
6.300000	0.183303
6.250000	0.184728
6.200000	0.186225
6.150000	0.18774
6.100000	0.189209
6.050000	0.190701
6.000000	0.19214
5.950000	0.19355
5.900000	0.195047
5.850000	0.196498
5.800000	0.197954
5.750000	0.19951
5.700000	0.200872
5.650000	0.20251
5.600000	0.204069
5.550000	0.205638
5.500000	0.207194
5.450000	0.208847
5.400000	0.210388
5.350000	0.212019
5.300000	0.213688
5.250000	0.215244
5.200000	0.216856
5.150000	0.218451
5.100000	0.220166
5.050000	0.221799
5.000000	0.223527
4.950000	0.225206
4.900000	0.226932
4.850000	0.228673
4.800000	0.2304
4.750000	0.232087
4.700000	0.233708
4.650000	0.235369
4.600000	0.23724
4.550000	0.238999
4.500000	0.240673
4.450000	0.242473
4.400000	0.244273
4.350000	0.246113
4.300000	0.248008
4.250000	0.249938
4.200000	0.251718
4.150000	0.253656
4.100000	0.255643
4.050000	0.257514
4.000000	0.259465
3.950000	0.261373
3.900000	0.263231
3.850000	0.265231
3.800000	0.267151
3.750000	0.269023
3.700000	0.271094
3.650000	0.272925
3.600000	0.274899
3.550000	0.276906
3.500000	0.278931
3.450000	0.280921
3.400000	0.283005
3.350000	0.285025
3.300000	0.28712
3.250000	0.289199
3.200000	0.29115
3.150000	0.293263
3.100000	0.295419
3.050000	0.297577
3.000000	0.299654
2.950000	0.301648
2.900000	0.303912
2.850000	0.306055
2.800000	0.308183
2.750000	0.310419
2.700000	0.312531
2.650000	0.314744
2.600000	0.31691
2.550000	0.319112
2.500000	0.321292
2.450000	0.323432
2.400000	0.325765
2.350000	0.32805
2.300000	0.330352
2.250000	0.332608
2.200000	0.334931
2.150000	0.337187
2.100000	0.339463
2.050000	0.341824
2.000000	0.343973
1.950000	0.34637
1.900000	0.348787
1.850000	0.351156
1.800000	0.353505
1.750000	0.355886
1.700000	0.358283
1.650000	0.360688
1.600000	0.363126
1.550000	0.365551
1.500000	0.368007
1.450000	0.370533
1.400000	0.372999
1.350000	0.375486
1.300000	0.377952
1.250000	0.380572
1.200000	0.383115
1.150000	0.385651
1.100000	0.388166
1.050000	0.390853
1.000000	0.393468
0.950000	0.396126
0.900000	0.398877
0.850000	0.401595
0.800000	0.404184
0.750000	0.406904
0.700000	0.409627
0.650000	0.412313
0.600000	0.414957
0.550000	0.417738
0.500000	0.420353
0.450000	0.423122
0.400000	0.425801
0.350000	0.428406
0.300000	0.431131
0.250000	0.433864
0.200000	0.436623
0.150000	0.439432
0.100000	0.442237
0.050000	0.444934
0.000000	0.447721
-0.050000	0.450336
-0.100000	0.452992
-0.150000	0.455791
-0.200000	0.45865
-0.250000	0.461444
-0.300000	0.464203
-0.350000	0.466972
-0.400000	0.469717
-0.450000	0.472527
-0.500000	0.475417
-0.550000	0.478434
-0.600000	0.481375
-0.650000	0.484302
-0.700000	0.487164
-0.750000	0.490163
-0.800000	0.49307
-0.850000	0.49598
-0.900000	0.499008
-0.950000	0.501923
-1.000000	0.504789
-1.050000	0.507778
-1.100000	0.510724
-1.150000	0.513765
-1.200000	0.516615
-1.250000	0.519733
-1.300000	0.522684
-1.350000	0.525588
-1.400000	0.528598
-1.450000	0.531472
-1.500000	0.534569
-1.550000	0.537587
-1.600000	0.540617
-1.650000	0.543698
-1.700000	0.546824
-1.750000	0.550013
-1.800000	0.552964
-1.850000	0.556094
-1.900000	0.559268
-1.950000	0.562411
-2.000000	0.565467
-2.050000	0.568389
-2.100000	0.571481
-2.150000	0.574537
-2.200000	0.577624
-2.250000	0.580575
-2.300000	0.583436
-2.350000	0.586476
-2.400000	0.58973
-2.450000	0.592758
-2.500000	0.595639
-2.550000	0.598723
-2.600000	0.601874
-2.650000	0.604907
-2.700000	0.607935
-2.750000	0.610929
-2.800000	0.613952
-2.850000	0.61709
-2.900000	0.620051
-2.950000	0.623058
-3.000000	0.62594
-3.050000	0.628893
-3.100000	0.631893
-3.150000	0.635043
-3.200000	0.638069
-3.250000	0.640983
-3.300000	0.643996
-3.350000	0.646962
-3.400000	0.649962
-3.450000	0.653059
-3.500000	0.656058
-3.550000	0.659065
-3.600000	0.662103
-3.650000	0.664967
-3.700000	0.667933
-3.750000	0.670794
-3.800000	0.673645
-3.850000	0.67657
-3.900000	0.679516
-3.950000	0.682423
-4.000000	0.685218
-4.050000	0.688194
-4.100000	0.690981
-4.150000	0.693837
-4.200000	0.696639
-4.250000	0.699377
-4.300000	0.702236
-4.350000	0.70504
-4.400000	0.707735
-4.450000	0.710603
-4.500000	0.713298
-4.550000	0.715936
-4.600000	0.718751
-4.650000	0.721471
-4.700000	0.724173
-4.750000	0.726868
-4.800000	0.729542
-4.850000	0.73211
-4.900000	0.734751
-4.950000	0.737274
-5.000000	0.739873
-5.050000	0.742519
-5.100000	0.745162
-5.150000	0.747598
-5.200000	0.750223
-5.250000	0.752787
-5.300000	0.755333
-5.350000	0.757973
-5.400000	0.760506
-5.450000	0.763111
-5.500000	0.76569
-5.550000	0.768005
-5.600000	0.770448
-5.650000	0.772881
-5.700000	0.775265
-5.750000	0.777909
-5.800000	0.780167
-5.850000	0.782582
-5.900000	0.784915
-5.950000	0.787317
-6.000000	0.789768
-6.050000	0.792088
-6.100000	0.794457
-6.150000	0.796767
-6.200000	0.799251
-6.250000	0.801513
-6.300000	0.803702
-6.350000	0.80583
-6.400000	0.808204
-6.450000	0.81038
-6.500000	0.812621
-6.550000	0.814969
-6.600000	0.8171
-6.650000	0.819041
-6.700000	0.821274
-6.750000	0.823217
-6.800000	0.825378
-6.850000	0.827529
-6.900000	0.829567
-6.950000	0.831562
-7.000000	0.83359
-7.050000	0.835538
-7.100000	0.837548
-7.150000	0.839458
-7.200000	0.84146
-7.250000	0.843363
-7.300000	0.845329
-7.350000	0.847229
-7.400000	0.849154
-7.450000	0.851115
-7.500000	0.852974
-7.550000	0.854902
-7.600000	0.856704
-7.650000	0.858504
-7.700000	0.860355
-7.750000	0.862357
-7.800000	0.864231
-7.850000	0.865944
-7.900000	0.867646
-7.950000	0.869361
-8.000000	0.871076
-8.050000	0.872768
-8.100000	0.874489
-8.150000	0.876132
-8.200000	0.877903
-8.250000	0.879488
-8.300000	0.881116
-8.350000	0.882659
-8.400000	0.884256
-8.450000	0.885887
-8.500000	0.887471
-8.550000	0.889058
-8.600000	0.89056
-8.650000	0.892104
-8.700000	0.893675
-8.750000	0.895116
-8.800000	0.896624
-8.850000	0.897952
-8.900000	0.89951
-8.950000	0.901025
-9.000000	0.902412
-9.050000	0.903807
-9.100000	0.905102
-9.150000	0.906427
-9.200000	0.907899
-9.250000	0.909163
-9.300000	0.910432
-9.350000	0.911721
-9.400000	0.912975
-9.450000	0.914185
-9.500000	0.915449
-9.550000	0.916697
-9.600000	0.918018
-9.650000	0.919297
-9.700000	0.920569
-9.750000	0.921853
-9.800000	0.923017
-9.850000	0.924186
-9.900000	0.92534
-9.950000	1
&
145.850000	4.20613e-18
145.800000	4.27142e-18
145.750000	4.33772e-18
145.700000	4.40505e-18
145.650000	4.47342e-18
145.600000	4.54285e-18
145.550000	4.61337e-18
145.500000	4.68497e-18
145.450000	4.75769e-18
145.400000	4.83153e-18
145.350000	4.90652e-18
145.300000	4.98268e-18
145.250000	5.06002e-18
145.200000	5.13855e-18
145.150000	5.21831e-18
145.100000	5.2993e-18
145.050000	5.38155e-18
145.000000	5.46508e-18
144.950000	5.5499e-18
144.900000	5.63604e-18
144.850000	5.72351e-18
144.800000	5.81234e-18
144.750000	5.90255e-18
144.700000	5.99416e-18
144.650000	6.08719e-18
144.600000	6.18167e-18
144.550000	6.27761e-18
144.500000	6.37504e-18
144.450000	6.47398e-18
144.400000	6.57446e-18
144.350000	6.67649e-18
144.300000	6.78011e-18
144.250000	6.88534e-18
144.200000	6.9922e-18
144.150000	7.10072e-18
144.100000	7.21092e-18
144.050000	7.32283e-18
144.000000	7.43647e-18
143.950000	7.55189e-18
143.900000	7.66909e-18
143.850000	7.78811e-18
143.800000	7.90897e-18
143.750000	8.03171e-18
143.700000	8.15636e-18
143.650000	8.28294e-18
143.600000	8.41149e-18
143.550000	8.54202e-18
143.500000	8.67459e-18
143.450000	8.80921e-18
143.400000	8.94592e-18
143.350000	9.08475e-18
143.300000	9.22573e-18
143.250000	9.3689e-18
143.200000	9.5143e-18
143.150000	9.66194e-18
143.100000	9.81188e-18
143.050000	9.96415e-18
143.000000	1.01188e-17
142.950000	1.02758e-17
142.900000	1.04353e-17
142.850000	1.05972e-17
142.800000	1.07617e-17
142.750000	1.09287e-17
142.700000	1.10982e-17
142.650000	1.12705e-17
142.600000	1.14454e-17
142.550000	1.1623e-17
142.500000	1.18033e-17
142.450000	1.19865e-17
142.400000	1.21725e-17
142.350000	1.23614e-17
142.300000	1.25532e-17
142.250000	1.2748e-17
142.200000	1.29458e-17
142.150000	1.31467e-17
142.100000	1.33507e-17
142.050000	1.35579e-17
142.000000	1.37683e-17
141.950000	1.39819e-17
141.900000	1.41989e-17
141.850000	1.44192e-17
141.800000	1.46429e-17
141.750000	1.48701e-17
141.700000	1.51009e-17
141.650000	1.53352e-17
141.600000	1.55731e-17
141.550000	1.58148e-17
141.500000	1.60602e-17
141.450000	1.63094e-17
141.400000	1.65624e-17
141.350000	1.68194e-17
141.300000	1.70804e-17
141.250000	1.73454e-17
141.200000	1.76146e-17
141.150000	1.78879e-17
141.100000	1.81654e-17
141.050000	1.84473e-17
141.000000	1.87335e-17
140.950000	1.90242e-17
140.900000	1.93194e-17
140.850000	1.96191e-17
140.800000	1.99235e-17
140.750000	2.02326e-17
140.700000	2.05466e-17
140.650000	2.08654e-17
140.600000	2.11891e-17
140.550000	2.15178e-17
140.500000	2.18517e-17
140.450000	2.21907e-17
140.400000	2.2535e-17
140.350000	2.28847e-17
140.300000	2.32397e-17
140.250000	2.36003e-17
140.200000	2.39665e-17
140.150000	2.43383e-17
140.100000	2.47159e-17
140.050000	2.50994e-17
140.000000	2.54888e-17
139.950000	2.58842e-17
139.900000	2.62858e-17
139.850000	2.66936e-17
139.800000	2.71077e-17
139.750000	2.75283e-17
139.700000	2.79554e-17
139.650000	2.83891e-17
139.600000	2.88295e-17
139.550000	2.92768e-17
139.500000	2.9731e-17
139.450000	3.01923e-17
139.400000	3.06607e-17
139.350000	3.11363e-17
139.300000	3.16194e-17
139.250000	3.21099e-17
139.200000	3.26081e-17
139.150000	3.31139e-17
139.100000	3.36276e-17
139.050000	3.41493e-17
139.000000	3.46791e-17
138.950000	3.52171e-17
138.900000	3.57634e-17
138.850000	3.63182e-17
138.800000	3.68816e-17
138.750000	3.74538e-17
138.700000	3.80348e-17
138.650000	3.86248e-17
138.600000	3.9224e-17
138.550000	3.98325e-17
138.500000	4.04504e-17
138.450000	4.10779e-17
138.400000	4.17152e-17
138.350000	4.23623e-17
138.300000	4.30194e-17
138.250000	4.36868e-17
138.200000	4.43644e-17
138.150000	4.50526e-17
138.100000	4.57515e-17
138.050000	4.64612e-17
138.000000	4.71819e-17
137.950000	4.79138e-17
137.900000	4.86571e-17
137.850000	4.94118e-17
137.800000	5.01783e-17
137.750000	5.09567e-17
137.700000	5.17471e-17
137.650000	5.25498e-17
137.600000	5.33649e-17
137.550000	5.41927e-17
137.500000	5.50333e-17
137.450000	5.58869e-17
137.400000	5.67538e-17
137.350000	5.76341e-17
137.300000	5.85281e-17
137.250000	5.9436e-17
137.200000	6.03579e-17
137.150000	6.12941e-17
137.100000	6.22448e-17
137.050000	6.32103e-17
137.000000	6.41907e-17
136.950000	6.51864e-17
136.900000	6.61975e-17
136.850000	6.72242e-17
136.800000	6.82669e-17
136.750000	6.93258e-17
136.700000	7.04011e-17
136.650000	7.1493e-17
136.600000	7.26019e-17
136.550000	7.3728e-17
136.500000	7.48715e-17
136.450000	7.60328e-17
136.400000	7.7212e-17
136.350000	7.84096e-17
136.300000	7.96257e-17
136.250000	8.08607e-17
136.200000	8.21148e-17
136.150000	8.33884e-17
136.100000	8.46817e-17
136.050000	8.59951e-17
136.000000	8.73288e-17
135.950000	8.86833e-17
135.900000	9.00587e-17
135.850000	9.14554e-17
135.800000	9.28738e-17
135.750000	9.43142e-17
135.700000	9.5777e-17
135.650000	9.72624e-17
135.600000	9.87708e-17
135.550000	1.00303e-16
135.500000	1.01858e-16
135.450000	1.03438e-16
135.400000	1.05042e-16
135.350000	1.06671e-16
135.300000	1.08325e-16
135.250000	1.10005e-16
135.200000	1.11711e-16
135.150000	1.13444e-16
135.100000	1.15203e-16
135.050000	1.1699e-16
135.000000	1.18804e-16
134.950000	1.20646e-16
134.900000	1.22517e-16
134.850000	1.24417e-16
134.800000	1.26347e-16
134.750000	1.28306e-16
134.700000	1.30296e-16
134.650000	1.32317e-16
134.600000	1.34368e-16
134.550000	1.36452e-16
134.500000	1.38568e-16
134.450000	1.40717e-16
134.400000	1.42899e-16
134.350000	1.45115e-16
134.300000	1.47365e-16
134.250000	1.49651e-16
134.200000	1.51971e-16
134.150000	1.54328e-16
134.100000	1.56721e-16
134.050000	1.59151e-16
134.000000	1.61619e-16
133.950000	1.64125e-16
133.900000	1.6667e-16
133.850000	1.69255e-16
133.800000	1.71879e-16
133.750000	1.74545e-16
133.700000	1.77251e-16
133.650000	1.8e-16
133.600000	1.82791e-16
133.550000	1.85625e-16
133.500000	1.88503e-16
133.450000	1.91426e-16
133.400000	1.94395e-16
133.350000	1.97409e-16
133.300000	2.0047e-16
133.250000	2.03578e-16
133.200000	2.06735e-16
133.150000	2.0994e-16
133.100000	2.13196e-16
133.050000	2.16501e-16
133.000000	2.19858e-16
132.950000	2.23267e-16
132.900000	2.26729e-16
132.850000	2.30244e-16
132.800000	2.33814e-16
132.750000	2.3744e-16
132.700000	2.41121e-16
132.650000	2.4486e-16
132.600000	2.48656e-16
132.550000	2.52511e-16
132.500000	2.56426e-16
132.450000	2.60402e-16
132.400000	2.6444e-16
132.350000	2.68539e-16
132.300000	2.72703e-16
132.250000	2.76931e-16
132.200000	2.81225e-16
132.150000	2.85585e-16
132.100000	2.90012e-16
132.050000	2.94509e-16
132.000000	2.99075e-16
131.950000	3.03712e-16
131.900000	3.0842e-16
131.850000	3.13202e-16
131.800000	3.18058e-16
131.750000	3.22989e-16
131.700000	3.27996e-16
131.650000	3.33081e-16
131.600000	3.38245e-16
131.550000	3.43489e-16
131.500000	3.48814e-16
131.450000	3.54221e-16
131.400000	3.59713e-16
131.350000	3.65289e-16
131.300000	3.70952e-16
131.250000	3.76703e-16
131.200000	3.82543e-16
131.150000	3.88474e-16
131.100000	3.94496e-16
131.050000	4.00611e-16
131.000000	4.06822e-16
130.950000	4.13128e-16
130.900000	4.19533e-16
130.850000	4.26037e-16
130.800000	4.32641e-16
130.750000	4.39348e-16
130.700000	4.46158e-16
130.650000	4.53075e-16
130.600000	4.60098e-16
130.550000	4.6723e-16
130.500000	4.74473e-16
130.450000	4.81828e-16
130.400000	4.89297e-16
130.350000	4.96882e-16
130.300000	5.04584e-16
130.250000	5.12406e-16
130.200000	5.20349e-16
130.150000	5.28415e-16
130.100000	5.36606e-16
130.050000	5.44924e-16
130.000000	5.5337e-16
129.950000	5.61948e-16
129.900000	5.70659e-16
129.850000	5.79504e-16
129.800000	5.88487e-16
129.750000	5.97608e-16
129.700000	6.06872e-16
129.650000	6.16278e-16
129.600000	6.25831e-16
129.550000	6.35531e-16
129.500000	6.45382e-16
129.450000	6.55385e-16
129.400000	6.65544e-16
129.350000	6.75859e-16
129.300000	6.86335e-16
129.250000	6.96973e-16
129.200000	7.07776e-16
129.150000	7.18746e-16
129.100000	7.29886e-16
129.050000	7.41199e-16
129.000000	7.52687e-16
128.950000	7.64353e-16
128.900000	7.762e-16
128.850000	7.8823e-16
128.800000	8.00447e-16
128.750000	8.12853e-16
128.700000	8.25451e-16
128.650000	8.38244e-16
128.600000	8.51236e-16
128.550000	8.64429e-16
128.500000	8.77826e-16
128.450000	8.91431e-16
128.400000	9.05247e-16
128.350000	9.19276e-16
128.300000	9.33523e-16
128.250000	9.47991e-16
128.200000	9.62683e-16
128.150000	9.77603e-16
128.100000	9.92753e-16
128.050000	1.00814e-15
128.000000	1.02376e-15
127.950000	1.03963e-15
127.900000	1.05574e-15
127.850000	1.0721e-15
127.800000	1.08872e-15
127.750000	1.10559e-15
127.700000	1.12272e-15
127.650000	1.14012e-15
127.600000	1.15779e-15
127.550000	1.17573e-15
127.500000	1.19395e-15
127.450000	1.21245e-15
127.400000	1.23124e-15
127.350000	1.25032e-15
127.300000	1.2697e-15
127.250000	1.28937e-15
127.200000	1.30935e-15
127.150000	1.32964e-15
127.100000	1.35025e-15
127.050000	1.37117e-15
127.000000	1.39242e-15
126.950000	1.414e-15
126.900000	1.43591e-15
126.850000	1.45816e-15
126.800000	1.48075e-15
126.750000	1.5037e-15
126.700000	1.527e-15
126.650000	1.55066e-15
126.600000	1.57469e-15
126.550000	1.59909e-15
126.500000	1.62387e-15
126.450000	1.64903e-15
126.400000	1.67458e-15
126.350000	1.70053e-15
126.300000	1.72688e-15
126.250000	1.75364e-15
126.200000	1.78081e-15
126.150000	1.8084e-15
126.100000	1.83642e-15
126.050000	1.86488e-15
126.000000	1.89377e-15
125.950000	1.92311e-15
125.900000	1.95291e-15
125.850000	1.98317e-15
125.800000	2.0139e-15
125.750000	2.0451e-15
125.700000	2.07679e-15
125.650000	2.10896e-15
125.600000	2.14164e-15
125.550000	2.17482e-15
125.500000	2.20852e-15
125.450000	2.24273e-15
125.400000	2.27748e-15
125.350000	2.31277e-15
125.300000	2.3486e-15
125.250000	2.38499e-15
125.200000	2.42194e-15
125.150000	2.45946e-15
125.100000	2.49756e-15
125.050000	2.53626e-15
125.000000	2.57555e-15
124.950000	2.61545e-15
124.900000	2.65597e-15
124.850000	2.69712e-15
124.800000	2.73891e-15
124.750000	2.78134e-15
124.700000	2.82443e-15
124.650000	2.86818e-15
124.600000	2.91262e-15
124.550000	2.95774e-15
124.500000	3.00356e-15
124.450000	3.05009e-15
124.400000	3.09734e-15
124.350000	3.14532e-15
124.300000	3.19405e-15
124.250000	3.24353e-15
124.200000	3.29378e-15
124.150000	3.3448e-15
124.100000	3.39661e-15
124.050000	3.44923e-15
124.000000	3.50266e-15
123.950000	3.55692e-15
123.900000	3.61202e-15
123.850000	3.66797e-15
123.800000	3.72479e-15
123.750000	3.78249e-15
123.700000	3.84108e-15
123.650000	3.90058e-15
123.600000	3.96101e-15
123.550000	4.02236e-15
123.500000	4.08467e-15
123.450000	4.14794e-15
123.400000	4.21219e-15
123.350000	4.27744e-15
123.300000	4.34369e-15
123.250000	4.41097e-15
123.200000	4.4793e-15
123.150000	4.54868e-15
123.100000	4.61914e-15
123.050000	4.69068e-15
123.000000	4.76334e-15
122.950000	4.83712e-15
122.900000	4.91204e-15
122.850000	4.98812e-15
122.800000	5.06538e-15
122.750000	5.14384e-15
122.700000	5.22351e-15
122.650000	5.30441e-15
122.600000	5.38657e-15
122.550000	5.47e-15
122.500000	5.55472e-15
122.450000	5.64075e-15
122.400000	5.72812e-15
122.350000	5.81683e-15
122.300000	5.90692e-15
122.250000	5.99841e-15
122.200000	6.09131e-15
122.150000	6.18565e-15
122.100000	6.28145e-15
122.050000	6.37874e-15
122.000000	6.47752e-15
121.950000	6.57784e-15
121.900000	6.67972e-15
121.850000	6.78317e-15
121.800000	6.88822e-15
121.750000	6.99489e-15
121.700000	7.10322e-15
121.650000	7.21323e-15
121.600000	7.32494e-15
121.550000	7.43837e-15
121.500000	7.55357e-15
121.450000	7.67054e-15
121.400000	7.78933e-15
121.350000	7.90996e-15
121.300000	8.03245e-15
121.250000	8.15684e-15
121.200000	8.28316e-15
121.150000	8.41143e-15
121.100000	8.54169e-15
121.050000	8.67396e-15
121.000000	8.80828e-15
120.950000	8.94468e-15
120.900000	9.08319e-15
120.850000	9.22384e-15
120.800000	9.36668e-15
120.750000	9.51172e-15
120.700000	9.65901e-15
120.650000	9.80858e-15
120.600000	9.96046e-15
120.550000	1.01147e-14
120.500000	1.02713e-14
120.450000	1.04304e-14
120.400000	1.05919e-14
120.350000	1.07559e-14
120.300000	1.09224e-14
120.250000	1.10915e-14
120.200000	1.12633e-14
120.150000	1.14377e-14
120.100000	1.16148e-14
120.050000	1.17946e-14
120.000000	1.19772e-14
119.950000	1.21627e-14
119.900000	1.2351e-14
119.850000	1.25422e-14
119.800000	1.27364e-14
119.750000	1.29336e-14
119.700000	1.31339e-14
119.650000	1.33372e-14
119.600000	1.35437e-14
119.550000	1.37534e-14
119.500000	1.39664e-14
119.450000	1.41826e-14
119.400000	1.44022e-14
119.350000	1.46252e-14
119.300000	1.48516e-14
119.250000	1.50815e-14
119.200000	1.5315e-14
119.150000	1.55521e-14
119.100000	1.57929e-14
119.050000	1.60374e-14
119.000000	1.62857e-14
118.950000	1.65378e-14
118.900000	1.67939e-14
118.850000	1.70538e-14
118.800000	1.73179e-14
118.750000	1.7586e-14
118.700000	1.78582e-14
118.650000	1.81347e-14
118.600000	1.84154e-14
118.550000	1.87005e-14
118.500000	1.899e-14
118.450000	1.9284e-14
118.400000	1.95825e-14
118.350000	1.98856e-14
118.300000	2.01935e-14
118.250000	2.05061e-14
118.200000	2.08235e-14
118.150000	2.11458e-14
118.100000	2.14732e-14
118.050000	2.18056e-14
118.000000	2.21431e-14
117.950000	2.24859e-14
117.900000	2.2834e-14
117.850000	2.31874e-14
117.800000	2.35463e-14
117.750000	2.39108e-14
117.700000	2.42809e-14
117.650000	2.46568e-14
117.600000	2.50384e-14
117.550000	2.5426e-14
117.500000	2.58195e-14
117.450000	2.62192e-14
117.400000	2.6625e-14
117.350000	2.70371e-14
117.300000	2.74556e-14
117.250000	2.78806e-14
117.200000	2.83121e-14
117.150000	2.87503e-14
117.100000	2.91953e-14
117.050000	2.96472e-14
117.000000	3.01061e-14
116.950000	3.0572e-14
116.900000	3.10452e-14
116.850000	3.15257e-14
116.800000	3.20136e-14
116.750000	3.25091e-14
116.700000	3.30123e-14
116.650000	3.35232e-14
116.600000	3.4042e-14
116.550000	3.45689e-14
116.500000	3.51039e-14
116.450000	3.56472e-14
116.400000	3.61988e-14
116.350000	3.67591e-14
116.300000	3.7328e-14
116.250000	3.79056e-14
116.200000	3.84923e-14
116.150000	3.9088e-14
116.100000	3.96929e-14
116.050000	4.03071e-14
116.000000	4.09309e-14
115.950000	4.15643e-14
115.900000	4.22076e-14
115.850000	4.28607e-14
115.800000	4.3524e-14
115.750000	4.41975e-14
115.700000	4.48815e-14
115.650000	4.5576e-14
115.600000	4.62813e-14
115.550000	4.69975e-14
115.500000	4.77247e-14
115.450000	4.84632e-14
115.400000	4.92132e-14
115.350000	4.99747e-14
115.300000	5.0748e-14
115.250000	5.15333e-14
115.200000	5.23307e-14
115.150000	5.31404e-14
115.100000	5.39627e-14
115.050000	5.47977e-14
115.000000	5.56456e-14
114.950000	5.65066e-14
114.900000	5.7381e-14
114.850000	5.82688e-14
114.800000	5.91704e-14
114.750000	6.00859e-14
114.700000	6.10156e-14
114.650000	6.19597e-14
114.600000	6.29184e-14
114.550000	6.38919e-14
114.500000	6.48804e-14
114.450000	6.58843e-14
114.400000	6.69036e-14
114.350000	6.79388e-14
114.300000	6.89899e-14
114.250000	7.00573e-14
114.200000	7.11412e-14
114.150000	7.22418e-14
114.100000	7.33595e-14
114.050000	7.44945e-14
114.000000	7.5647e-14
113.950000	7.68173e-14
113.900000	7.80058e-14
113.850000	7.92126e-14
113.800000	8.04381e-14
113.750000	8.16825e-14
113.700000	8.29462e-14
113.650000	8.42294e-14
113.600000	8.55324e-14
113.550000	8.68556e-14
113.500000	8.81993e-14
113.450000	8.95637e-14
113.400000	9.09492e-14
113.350000	9.23562e-14
113.300000	9.37849e-14
113.250000	9.52357e-14
113.200000	9.67089e-14
113.150000	9.8205e-14
113.100000	9.97241e-14
113.050000	1.01267e-13
113.000000	1.02833e-13
112.950000	1.04424e-13
112.900000	1.06039e-13
112.850000	1.07679e-13
112.800000	1.09345e-13
112.750000	1.11037e-13
112.700000	1.12754e-13
112.650000	1.14498e-13
112.600000	1.16269e-13
112.550000	1.18068e-13
112.500000	1.19894e-13
112.450000	1.21748e-13
112.400000	1.23631e-13
112.350000	1.25544e-13
112.300000	1.27486e-13
112.250000	1.29457e-13
112.200000	1.3146e-13
112.150000	1.33493e-13
112.100000	1.35558e-13
112.050000	1.37654e-13
112.000000	1.39783e-13
111.950000	1.41945e-13
111.900000	1.44141e-13
111.850000	1.4637e-13
111.800000	1.48634e-13
111.750000	1.50933e-13
111.700000	1.53267e-13
111.650000	1.55637e-13
111.600000	1.58044e-13
111.550000	1.60489e-13
111.500000	1.62971e-13
111.450000	1.65491e-13
111.400000	1.6805e-13
111.350000	1.70649e-13
111.300000	1.73288e-13
111.250000	1.75968e-13
111.200000	1.78689e-13
111.150000	1.81453e-13
111.100000	1.84259e-13
111.050000	1.87108e-13
111.000000	1.90002e-13
110.950000	1.9294e-13
110.900000	1.95924e-13
110.850000	1.98953e-13
110.800000	2.0203e-13
110.750000	2.05154e-13
110.700000	2.08326e-13
110.650000	2.11548e-13
110.600000	2.14819e-13
110.550000	2.18141e-13
110.500000	2.21514e-13
110.450000	2.24939e-13
110.400000	2.28417e-13
110.350000	2.31949e-13
110.300000	2.35536e-13
110.250000	2.39178e-13
110.200000	2.42876e-13
110.150000	2.46631e-13
110.100000	2.50445e-13
110.050000	2.54317e-13
110.000000	2.58249e-13
109.950000	2.62242e-13
109.900000	2.66297e-13
109.850000	2.70414e-13
109.800000	2.74595e-13
109.750000	2.78841e-13
109.700000	2.83152e-13
109.650000	2.8753e-13
109.600000	2.91975e-13
109.550000	2.96489e-13
109.500000	3.01073e-13
109.450000	3.05728e-13
109.400000	3.10454e-13
109.350000	3.15254e-13
109.300000	3.20128e-13
109.250000	3.25077e-13
109.200000	3.30103e-13
109.150000	3.35206e-13
109.100000	3.40388e-13
109.050000	3.4565e-13
109.000000	3.50994e-13
108.950000	3.5642e-13
108.900000	3.6193e-13
108.850000	3.67525e-13
108.800000	3.73206e-13
108.750000	3.78976e-13
108.700000	3.84834e-13
108.650000	3.90783e-13
108.600000	3.96824e-13
108.550000	4.02958e-13
108.500000	4.09187e-13
108.450000	4.15512e-13
108.400000	4.21935e-13
108.350000	4.28457e-13
108.300000	4.3508e-13
108.250000	4.41805e-13
108.200000	4.48634e-13
108.150000	4.55568e-13
108.100000	4.6261e-13
108.050000	4.69761e-13
108.000000	4.77022e-13
107.950000	4.84395e-13
107.900000	4.91882e-13
107.850000	4.99484e-13
107.800000	5.07204e-13
107.750000	5.15044e-13
107.700000	5.23004e-13
107.650000	5.31088e-13
107.600000	5.39296e-13
107.550000	5.47631e-13
107.500000	5.56095e-13
107.450000	5.6469e-13
107.400000	5.73417e-13
107.350000	5.82279e-13
107.300000	5.91278e-13
107.250000	6.00416e-13
107.200000	6.09695e-13
107.150000	6.19118e-13
107.100000	6.28686e-13
107.050000	6.38402e-13
107.000000	6.48268e-13
106.950000	6.58286e-13
106.900000	6.68459e-13
106.850000	6.78789e-13
106.800000	6.89279e-13
106.750000	6.9993e-13
106.700000	7.10746e-13
106.650000	7.2173e-13
106.600000	7.32883e-13
106.550000	7.44208e-13
106.500000	7.55708e-13
106.450000	7.67385e-13
106.400000	7.79243e-13
106.350000	7.91284e-13
106.300000	8.03511e-13
106.250000	8.15927e-13
106.200000	8.28535e-13
106.150000	8.41337e-13
106.100000	8.54337e-13
106.050000	8.67538e-13
106.000000	8.80942e-13
105.950000	8.94554e-13
105.900000	9.08376e-13
105.850000	9.22411e-13
105.800000	9.36663e-13
105.750000	9.51135e-13
105.700000	9.65831e-13
105.650000	9.80753e-13
105.600000	9.95906e-13
105.550000	1.01129e-12
105.500000	1.02692e-12
105.450000	1.04278e-12
105.400000	1.05889e-12
105.350000	1.07525e-12
105.300000	1.09186e-12
105.250000	1.10873e-12
105.200000	1.12586e-12
105.150000	1.14326e-12
105.100000	1.16092e-12
105.050000	1.17885e-12
105.000000	1.19706e-12
104.950000	1.21556e-12
104.900000	1.23433e-12
104.850000	1.2534e-12
104.800000	1.27276e-12
104.750000	1.29243e-12
104.700000	1.31239e-12
104.650000	1.33266e-12
104.600000	1.35325e-12
104.550000	1.37415e-12
104.500000	1.39538e-12
104.450000	1.41694e-12
104.400000	1.43882e-12
104.350000	1.46105e-12
104.300000	1.48362e-12
104.250000	1.50653e-12
104.200000	1.5298e-12
104.150000	1.55343e-12
104.100000	1.57743e-12
104.050000	1.60179e-12
104.000000	1.62653e-12
103.950000	1.65165e-12
103.900000	1.67716e-12
103.850000	1.70307e-12
103.800000	1.72937e-12
103.750000	1.75608e-12
103.700000	1.78321e-12
103.650000	1.81075e-12
103.600000	1.83871e-12
103.550000	1.86711e-12
103.500000	1.89595e-12
103.450000	1.92523e-12
103.400000	1.95496e-12
103.350000	1.98515e-12
103.300000	2.01581e-12
103.250000	2.04694e-12
103.200000	2.07855e-12
103.150000	2.11065e-12
103.100000	2.14325e-12
103.050000	2.17634e-12
103.000000	2.20995e-12
102.950000	2.24408e-12
102.900000	2.27873e-12
102.850000	2.31392e-12
102.800000	2.34965e-12
102.750000	2.38594e-12
102.700000	2.42278e-12
102.650000	2.46019e-12
102.600000	2.49818e-12
102.550000	2.53676e-12
102.500000	2.57593e-12
102.450000	2.6157e-12
102.400000	2.65609e-12
102.350000	2.6971e-12
102.300000	2.73875e-12
102.250000	2.78103e-12
102.200000	2.82397e-12
102.150000	2.86758e-12
102.100000	2.91185e-12
102.050000	2.95681e-12
102.000000	3.00246e-12
101.950000	3.04882e-12
101.900000	3.09589e-12
101.850000	3.14369e-12
101.800000	3.19222e-12
101.750000	3.24151e-12
101.700000	3.29155e-12
101.650000	3.34237e-12
101.600000	3.39397e-12
101.550000	3.44637e-12
101.500000	3.49957e-12
101.450000	3.5536e-12
101.400000	3.60846e-12
101.350000	3.66416e-12
101.300000	3.72073e-12
101.250000	3.77817e-12
101.200000	3.83649e-12
101.150000	3.89571e-12
101.100000	3.95585e-12
101.050000	4.01692e-12
101.000000	4.07892e-12
100.950000	4.14189e-12
100.900000	4.20582e-12
100.850000	4.27074e-12
100.800000	4.33667e-12
100.750000	4.40361e-12
100.700000	4.47158e-12
100.650000	4.5406e-12
100.600000	4.61068e-12
100.550000	4.68185e-12
100.500000	4.75411e-12
100.450000	4.82749e-12
100.400000	4.902e-12
100.350000	4.97766e-12
100.300000	5.05449e-12
100.250000	5.1325e-12
100.200000	5.21171e-12
100.150000	5.29215e-12
100.100000	5.37382e-12
100.050000	5.45676e-12
100.000000	5.54098e-12
99.950000	5.62649e-12
99.900000	5.71332e-12
99.850000	5.8015e-12
99.800000	5.89103e-12
99.750000	5.98194e-12
99.700000	6.07426e-12
99.650000	6.16799e-12
99.600000	6.26318e-12
99.550000	6.35983e-12
99.500000	6.45797e-12
99.450000	6.55763e-12
99.400000	6.65882e-12
99.350000	6.76157e-12
99.300000	6.86591e-12
99.250000	6.97186e-12
99.200000	7.07944e-12
99.150000	7.18868e-12
99.100000	7.2996e-12
99.050000	7.41223e-12
99.000000	7.5266e-12
98.950000	7.64273e-12
98.900000	7.76066e-12
98.850000	7.8804e-12
98.800000	8.00199e-12
98.750000	8.12545e-12
98.700000	8.25082e-12
98.650000	8.37812e-12
98.600000	8.50738e-12
98.550000	8.63864e-12
98.500000	8.77191e-12
98.450000	8.90725e-12
98.400000	9.04467e-12
98.350000	9.1842e-12
98.300000	9.32589e-12
98.250000	9.46977e-12
98.200000	9.61586e-12
98.150000	9.7642e-12
98.100000	9.91483e-12
98.050000	1.00678e-11
98.000000	1.02231e-11
97.950000	1.03808e-11
97.900000	1.05409e-11
97.850000	1.07035e-11
97.800000	1.08686e-11
97.750000	1.10363e-11
97.700000	1.12065e-11
97.650000	1.13794e-11
97.600000	1.15549e-11
97.550000	1.17332e-11
97.500000	1.19141e-11
97.450000	1.20979e-11
97.400000	1.22845e-11
97.350000	1.2474e-11
97.300000	1.26664e-11
97.250000	1.28618e-11
97.200000	1.30601e-11
97.150000	1.32616e-11
97.100000	1.34661e-11
97.050000	1.36738e-11
97.000000	1.38847e-11
96.950000	1.40988e-11
96.900000	1.43163e-11
96.850000	1.4537e-11
96.800000	1.47612e-11
96.750000	1.49889e-11
96.700000	1.522e-11
96.650000	1.54548e-11
96.600000	1.56931e-11
96.550000	1.59351e-11
96.500000	1.61808e-11
96.450000	1.64304e-11
96.400000	1.66837e-11
96.350000	1.6941e-11
96.300000	1.72022e-11
96.250000	1.74675e-11
96.200000	1.77368e-11
96.150000	1.80103e-11
96.100000	1.82881e-11
96.050000	1.857e-11
96.000000	1.88564e-11
95.950000	1.91471e-11
95.900000	1.94424e-11
95.850000	1.97421e-11
95.800000	2.00465e-11
95.750000	2.03556e-11
95.700000	2.06695e-11
95.650000	2.09881e-11
95.600000	2.13117e-11
95.550000	2.16403e-11
95.500000	2.19739e-11
95.450000	2.23127e-11
95.400000	2.26567e-11
95.350000	2.3006e-11
95.300000	2.33607e-11
95.250000	2.37208e-11
95.200000	2.40865e-11
95.150000	2.44578e-11
95.100000	2.48348e-11
95.050000	2.52177e-11
95.000000	2.56064e-11
94.950000	2.60012e-11
94.900000	2.6402e-11
94.850000	2.68089e-11
94.800000	2.72222e-11
94.750000	2.76418e-11
94.700000	2.80679e-11
94.650000	2.85005e-11
94.600000	2.89398e-11
94.550000	2.93859e-11
94.500000	2.98388e-11
94.450000	3.02987e-11
94.400000	3.07657e-11
94.350000	3.12399e-11
94.300000	3.17214e-11
94.250000	3.22103e-11
94.200000	3.27068e-11
94.150000	3.32108e-11
94.100000	3.37227e-11
94.050000	3.42424e-11
94.000000	3.47701e-11
93.950000	3.5306e-11
93.900000	3.58501e-11
93.850000	3.64026e-11
93.800000	3.69636e-11
93.750000	3.75332e-11
93.700000	3.81116e-11
93.650000	3.86989e-11
93.600000	3.92952e-11
93.550000	3.99008e-11
93.500000	4.05156e-11
93.450000	4.11399e-11
93.400000	4.17738e-11
93.350000	4.24175e-11
93.300000	4.30711e-11
93.250000	4.37348e-11
93.200000	4.44087e-11
93.150000	4.50929e-11
93.100000	4.57877e-11
93.050000	4.64932e-11
93.000000	4.72095e-11
92.950000	4.79369e-11
92.900000	4.86754e-11
92.850000	4.94254e-11
92.800000	5.01869e-11
92.750000	5.09601e-11
92.700000	5.17452e-11
92.650000	5.25423e-11
92.600000	5.33518e-11
92.550000	5.41737e-11
92.500000	5.50083e-11
92.450000	5.58557e-11
92.400000	5.67161e-11
92.350000	5.75898e-11
92.300000	5.8477e-11
92.250000	5.93778e-11
92.200000	6.02924e-11
92.150000	6.12212e-11
92.100000	6.21642e-11
92.050000	6.31217e-11
92.000000	6.4094e-11
91.950000	6.50812e-11
91.900000	6.60837e-11
91.850000	6.71015e-11
91.800000	6.81351e-11
91.750000	6.91845e-11
91.700000	7.025e-11
91.650000	7.1332e-11
91.600000	7.24306e-11
91.550000	7.35462e-11
91.500000	7.46788e-11
91.450000	7.5829e-11
91.400000	7.69968e-11
91.350000	7.81826e-11
91.300000	7.93866e-11
91.250000	8.06091e-11
91.200000	8.18505e-11
91.150000	8.31109e-11
91.100000	8.43908e-11
91.050000	8.56903e-11
91.000000	8.70099e-11
90.950000	8.83497e-11
90.900000	8.97101e-11
90.850000	9.10915e-11
90.800000	9.24941e-11
90.750000	9.39183e-11
90.700000	9.53645e-11
90.650000	9.68328e-11
90.600000	9.83237e-11
90.550000	9.98376e-11
90.500000	1.01375e-10
90.450000	1.02936e-10
90.400000	1.0452e-10
90.350000	1.0613e-10
90.300000	1.07764e-10
90.250000	1.09423e-10
90.200000	1.11107e-10
90.150000	1.12818e-10
90.100000	1.14554e-10
90.050000	1.16318e-10
90.000000	1.18109e-10
89.950000	1.19927e-10
89.900000	1.21773e-10
89.850000	1.23647e-10
89.800000	1.25551e-10
89.750000	1.27483e-10
89.700000	1.29446e-10
89.650000	1.31438e-10
89.600000	1.33461e-10
89.550000	1.35516e-10
89.500000	1.37602e-10
89.450000	1.3972e-10
89.400000	1.4187e-10
89.350000	1.44054e-10
89.300000	1.46271e-10
89.250000	1.48522e-10
89.200000	1.50808e-10
89.150000	1.53129e-10
89.100000	1.55485e-10
89.050000	1.57878e-10
89.000000	1.60308e-10
88.950000	1.62775e-10
88.900000	1.6528e-10
88.850000	1.67824e-10
88.800000	1.70406e-10
88.750000	1.73028e-10
88.700000	1.75691e-10
88.650000	1.78395e-10
88.600000	1.8114e-10
88.550000	1.83927e-10
88.500000	1.86757e-10
88.450000	1.89631e-10
88.400000	1.92549e-10
88.350000	1.95511e-10
88.300000	1.98519e-10
88.250000	2.01574e-10
88.200000	2.04675e-10
88.150000	2.07824e-10
88.100000	2.11022e-10
88.050000	2.14268e-10
88.000000	2.17565e-10
87.950000	2.20912e-10
87.900000	2.2431e-10
87.850000	2.27761e-10
87.800000	2.31265e-10
87.750000	2.34823e-10
87.700000	2.38435e-10
87.650000	2.42103e-10
87.600000	2.45827e-10
87.550000	2.49609e-10
87.500000	2.53448e-10
87.450000	2.57347e-10
87.400000	2.61305e-10
87.350000	2.65324e-10
87.300000	2.69405e-10
87.250000	2.73549e-10
87.200000	2.77756e-10
87.150000	2.82029e-10
87.100000	2.86366e-10
87.050000	2.9077e-10
87.000000	2.95242e-10
86.950000	2.99783e-10
86.900000	3.04394e-10
86.850000	3.09075e-10
86.800000	3.13828e-10
86.750000	3.18654e-10
86.700000	3.23555e-10
86.650000	3.2853e-10
86.600000	3.33582e-10
86.550000	3.38712e-10
86.500000	3.4392e-10
86.450000	3.49209e-10
86.400000	3.54578e-10
86.350000	3.6003e-10
86.300000	3.65566e-10
86.250000	3.71187e-10
86.200000	3.76894e-10
86.150000	3.82689e-10
86.100000	3.88573e-10
86.050000	3.94547e-10
86.000000	4.00613e-10
85.950000	4.06772e-10
85.900000	4.13026e-10
85.850000	4.19376e-10
85.800000	4.25823e-10
85.750000	4.32369e-10
85.700000	4.39016e-10
85.650000	4.45765e-10
85.600000	4.52617e-10
85.550000	4.59575e-10
85.500000	4.66639e-10
85.450000	4.73812e-10
85.400000	4.81095e-10
85.350000	4.8849e-10
85.300000	4.95999e-10
85.250000	5.03622e-10
85.200000	5.11363e-10
85.150000	5.19223e-10
85.100000	5.27203e-10
85.050000	5.35306e-10
85.000000	5.43533e-10
84.950000	5.51886e-10
84.900000	5.60368e-10
84.850000	5.6898e-10
84.800000	5.77724e-10
84.750000	5.86602e-10
84.700000	5.95617e-10
84.650000	6.04769e-10
84.600000	6.14063e-10
84.550000	6.23499e-10
84.500000	6.3308e-10
84.450000	6.42807e-10
84.400000	6.52685e-10
84.350000	6.62713e-10
84.300000	6.72896e-10
84.250000	6.83235e-10
84.200000	6.93732e-10
84.150000	7.04391e-10
84.100000	7.15213e-10
84.050000	7.26202e-10
84.000000	7.37359e-10
83.950000	7.48687e-10
83.900000	7.60189e-10
83.850000	7.71867e-10
83.800000	7.83724e-10
83.750000	7.95764e-10
83.700000	8.07988e-10
83.650000	8.204e-10
83.600000	8.33002e-10
83.550000	8.45798e-10
83.500000	8.58789e-10
83.450000	8.7198e-10
83.400000	8.85374e-10
83.350000	8.98973e-10
83.300000	9.1278e-10
83.250000	9.268e-10
83.200000	9.41034e-10
83.150000	9.55487e-10
83.100000	9.70161e-10
83.050000	9.85061e-10
83.000000	1.00019e-09
82.950000	1.01555e-09
82.900000	1.03114e-09
82.850000	1.04698e-09
82.800000	1.06306e-09
82.750000	1.07938e-09
82.700000	1.09596e-09
82.650000	1.11278e-09
82.600000	1.12987e-09
82.550000	1.14722e-09
82.500000	1.16483e-09
82.450000	1.18272e-09
82.400000	1.20088e-09
82.350000	1.21932e-09
82.300000	1.23804e-09
82.250000	1.25704e-09
82.200000	1.27634e-09
82.150000	1.29594e-09
82.100000	1.31583e-09
82.050000	1.33603e-09
82.000000	1.35654e-09
81.950000	1.37737e-09
81.900000	1.39851e-09
81.850000	1.41998e-09
81.800000	1.44177e-09
81.750000	1.46391e-09
81.700000	1.48638e-09
81.650000	1.50919e-09
81.600000	1.53235e-09
81.550000	1.55587e-09
81.500000	1.57975e-09
81.450000	1.604e-09
81.400000	1.62862e-09
81.350000	1.65361e-09
81.300000	1.67899e-09
81.250000	1.70475e-09
81.200000	1.73092e-09
81.150000	1.75748e-09
81.100000	1.78445e-09
81.050000	1.81183e-09
81.000000	1.83963e-09
80.950000	1.86786e-09
80.900000	1.89652e-09
80.850000	1.92562e-09
80.800000	1.95517e-09
80.750000	1.98516e-09
80.700000	2.01562e-09
80.650000	2.04655e-09
80.600000	2.07795e-09
80.550000	2.10983e-09
80.500000	2.14219e-09
80.450000	2.17506e-09
80.400000	2.20842e-09
80.350000	2.2423e-09
80.300000	2.2767e-09
80.250000	2.31162e-09
80.200000	2.34708e-09
80.150000	2.38309e-09
80.100000	2.41964e-09
80.050000	2.45675e-09
80.000000	2.49443e-09
79.950000	2.53269e-09
79.900000	2.57154e-09
79.850000	2.61098e-09
79.800000	2.65102e-09
79.750000	2.69168e-09
79.700000	2.73296e-09
79.650000	2.77487e-09
79.600000	2.81742e-09
79.550000	2.86063e-09
79.500000	2.9045e-09
79.450000	2.94903e-09
79.400000	2.99425e-09
79.350000	3.04017e-09
79.300000	3.08678e-09
79.250000	3.13411e-09
79.200000	3.18216e-09
79.150000	3.23095e-09
79.100000	3.28049e-09
79.050000	3.33079e-09
79.000000	3.38185e-09
78.950000	3.4337e-09
78.900000	3.48634e-09
78.850000	3.53978e-09
78.800000	3.59404e-09
78.750000	3.64914e-09
78.700000	3.70508e-09
78.650000	3.76187e-09
78.600000	3.81953e-09
78.550000	3.87808e-09
78.500000	3.93752e-09
78.450000	3.99787e-09
78.400000	4.05914e-09
78.350000	4.12135e-09
78.300000	4.18452e-09
78.250000	4.24865e-09
78.200000	4.31376e-09
78.150000	4.37987e-09
78.100000	4.44698e-09
78.050000	4.51513e-09
78.000000	4.58432e-09
77.950000	4.65457e-09
77.900000	4.72589e-09
77.850000	4.7983e-09
77.800000	4.87182e-09
77.750000	4.94647e-09
77.700000	5.02225e-09
77.650000	5.0992e-09
77.600000	5.17732e-09
77.550000	5.25664e-09
77.500000	5.33717e-09
77.450000	5.41893e-09
77.400000	5.50195e-09
77.350000	5.58623e-09
77.300000	5.6718e-09
77.250000	5.75868e-09
77.200000	5.84689e-09
77.150000	5.93645e-09
77.100000	6.02738e-09
77.050000	6.11969e-09
77.000000	6.21342e-09
76.950000	6.30858e-09
76.900000	6.4052e-09
76.850000	6.5033e-09
76.800000	6.60289e-09
76.750000	6.70401e-09
76.700000	6.80667e-09
76.650000	6.9109e-09
76.600000	7.01673e-09
76.550000	7.12417e-09
76.500000	7.23325e-09
76.450000	7.34401e-09
76.400000	7.45645e-09
76.350000	7.57062e-09
76.300000	7.68652e-09
76.250000	7.8042e-09
76.200000	7.92368e-09
76.150000	8.04499e-09
76.100000	8.16815e-09
76.050000	8.29319e-09
76.000000	8.42014e-09
75.950000	8.54903e-09
75.900000	8.67989e-09
75.850000	8.81275e-09
75.800000	8.94764e-09
75.750000	9.08459e-09
75.700000	9.22363e-09
75.650000	9.3648e-09
75.600000	9.50812e-09
75.550000	9.65364e-09
75.500000	9.80137e-09
75.450000	9.95137e-09
75.400000	1.01037e-08
75.350000	1.02583e-08
75.300000	1.04152e-08
75.250000	1.05746e-08
75.200000	1.07364e-08
75.150000	1.09007e-08
75.100000	1.10675e-08
75.050000	1.12368e-08
75.000000	1.14087e-08
74.950000	1.15833e-08
74.900000	1.17605e-08
74.850000	1.19404e-08
74.800000	1.2123e-08
74.750000	1.23085e-08
74.700000	1.24968e-08
74.650000	1.26879e-08
74.600000	1.2882e-08
74.550000	1.3079e-08
74.500000	1.32791e-08
74.450000	1.34822e-08
74.400000	1.36884e-08
74.350000	1.38977e-08
74.300000	1.41102e-08
74.250000	1.4326e-08
74.200000	1.45451e-08
74.150000	1.47675e-08
74.100000	1.49933e-08
74.050000	1.52226e-08
74.000000	1.54554e-08
73.950000	1.56917e-08
73.900000	1.59316e-08
73.850000	1.61752e-08
73.800000	1.64225e-08
73.750000	1.66735e-08
73.700000	1.69284e-08
73.650000	1.71872e-08
73.600000	1.745e-08
73.550000	1.77167e-08
73.500000	1.79875e-08
73.450000	1.82625e-08
73.400000	1.85416e-08
73.350000	1.8825e-08
73.300000	1.91127e-08
73.250000	1.94048e-08
73.200000	1.97014e-08
73.150000	2.00025e-08
73.100000	2.03082e-08
73.050000	2.06185e-08
73.000000	2.09336e-08
72.950000	2.12534e-08
72.900000	2.15782e-08
72.850000	2.19079e-08
72.800000	2.22426e-08
72.750000	2.25825e-08
72.700000	2.29275e-08
72.650000	2.32778e-08
72.600000	2.36334e-08
72.550000	2.39944e-08
72.500000	2.4361e-08
72.450000	2.47331e-08
72.400000	2.51109e-08
72.350000	2.54945e-08
72.300000	2.58839e-08
72.250000	2.62792e-08
72.200000	2.66806e-08
72.150000	2.70881e-08
72.100000	2.75017e-08
72.050000	2.79217e-08
72.000000	2.83481e-08
71.950000	2.8781e-08
71.900000	2.92205e-08
71.850000	2.96667e-08
71.800000	3.01197e-08
71.750000	3.05796e-08
71.700000	3.10465e-08
71.650000	3.15205e-08
71.600000	3.20017e-08
71.550000	3.24902e-08
71.500000	3.29862e-08
71.450000	3.34898e-08
71.400000	3.4001e-08
71.350000	3.452e-08
71.300000	3.50469e-08
71.250000	3.55818e-08
71.200000	3.61249e-08
71.150000	3.66763e-08
71.100000	3.7236e-08
71.050000	3.78043e-08
71.000000	3.83812e-08
70.950000	3.89669e-08
70.900000	3.95615e-08
70.850000	4.01652e-08
70.800000	4.0778e-08
70.750000	4.14002e-08
70.700000	4.20319e-08
70.650000	4.26732e-08
70.600000	4.33242e-08
70.550000	4.39851e-08
70.500000	4.46561e-08
70.450000	4.53374e-08
70.400000	4.60289e-08
70.350000	4.6731e-08
70.300000	4.74438e-08
70.250000	4.81675e-08
70.200000	4.89021e-08
70.150000	4.96479e-08
70.100000	5.04051e-08
70.050000	5.11738e-08
70.000000	5.19541e-08
69.950000	5.27464e-08
69.900000	5.35507e-08
69.850000	5.43672e-08
69.800000	5.51962e-08
69.750000	5.60377e-08
69.700000	5.68921e-08
69.650000	5.77594e-08
69.600000	5.864e-08
69.550000	5.95339e-08
69.500000	6.04414e-08
69.450000	6.13627e-08
69.400000	6.22981e-08
69.350000	6.32476e-08
69.300000	6.42116e-08
69.250000	6.51902e-08
69.200000	6.61838e-08
69.150000	6.71924e-08
69.100000	6.82163e-08
69.050000	6.92558e-08
69.000000	7.03111e-08
68.950000	7.13825e-08
68.900000	7.24701e-08
68.850000	7.35743e-08
68.800000	7.46952e-08
68.750000	7.58332e-08
68.700000	7.69884e-08
68.650000	7.81612e-08
68.600000	7.93518e-08
68.550000	8.05606e-08
68.500000	8.17876e-08
68.450000	8.30333e-08
68.400000	8.4298e-08
68.350000	8.55818e-08
68.300000	8.68852e-08
68.250000	8.82083e-08
68.200000	8.95515e-08
68.150000	9.09152e-08
68.100000	9.22995e-08
68.050000	9.37048e-08
68.000000	9.51315e-08
67.950000	9.65799e-08
67.900000	9.80502e-08
67.850000	9.95429e-08
67.800000	1.01058e-07
67.750000	1.02597e-07
67.700000	1.04158e-07
67.650000	1.05744e-07
67.600000	1.07353e-07
67.550000	1.08987e-07
67.500000	1.10646e-07
67.450000	1.12329e-07
67.400000	1.14039e-07
67.350000	1.15774e-07
67.300000	1.17536e-07
67.250000	1.19324e-07
67.200000	1.2114e-07
67.150000	1.22983e-07
67.100000	1.24854e-07
67.050000	1.26753e-07
67.000000	1.28681e-07
66.950000	1.30639e-07
66.900000	1.32626e-07
66.850000	1.34643e-07
66.800000	1.36691e-07
66.750000	1.3877e-07
66.700000	1.4088e-07
66.650000	1.43022e-07
66.600000	1.45197e-07
66.550000	1.47405e-07
66.500000	1.49646e-07
66.450000	1.51922e-07
66.400000	1.54232e-07
66.350000	1.56576e-07
66.300000	1.58957e-07
66.250000	1.61373e-07
66.200000	1.63826e-07
66.150000	1.66316e-07
66.100000	1.68844e-07
66.050000	1.7141e-07
66.000000	1.74016e-07
65.950000	1.7666e-07
65.900000	1.79345e-07
65.850000	1.8207e-07
65.800000	1.84837e-07
65.750000	1.87645e-07
65.700000	1.90496e-07
65.650000	1.9339e-07
65.600000	1.96328e-07
65.550000	1.99311e-07
65.500000	2.02338e-07
65.450000	2.05412e-07
65.400000	2.08532e-07
65.350000	2.11699e-07
65.300000	2.14914e-07
65.250000	2.18178e-07
65.200000	2.21492e-07
65.150000	2.24855e-07
65.100000	2.28269e-07
65.050000	2.31735e-07
65.000000	2.35254e-07
64.950000	2.38825e-07
64.900000	2.42451e-07
64.850000	2.46132e-07
64.800000	2.49868e-07
64.750000	2.53661e-07
64.700000	2.57511e-07
64.650000	2.61419e-07
64.600000	2.65387e-07
64.550000	2.69414e-07
64.500000	2.73502e-07
64.450000	2.77653e-07
64.400000	2.81866e-07
64.350000	2.86142e-07
64.300000	2.90484e-07
64.250000	2.9489e-07
64.200000	2.99364e-07
64.150000	3.03905e-07
64.100000	3.08515e-07
64.050000	3.13194e-07
64.000000	3.17945e-07
63.950000	3.22767e-07
63.900000	3.27661e-07
63.850000	3.3263e-07
63.800000	3.37674e-07
63.750000	3.42794e-07
63.700000	3.47991e-07
63.650000	3.53267e-07
63.600000	3.58623e-07
63.550000	3.64059e-07
63.500000	3.69578e-07
63.450000	3.7518e-07
63.400000	3.80866e-07
63.350000	3.86639e-07
63.300000	3.92498e-07
63.250000	3.98446e-07
63.200000	4.04484e-07
63.150000	4.10613e-07
63.100000	4.16834e-07
63.050000	4.23149e-07
63.000000	4.2956e-07
62.950000	4.36067e-07
62.900000	4.42672e-07
62.850000	4.49378e-07
62.800000	4.56184e-07
62.750000	4.63093e-07
62.700000	4.70106e-07
62.650000	4.77225e-07
62.600000	4.84451e-07
62.550000	4.91786e-07
62.500000	4.99232e-07
62.450000	5.06791e-07
62.400000	5.14463e-07
62.350000	5.2225e-07
62.300000	5.30156e-07
62.250000	5.3818e-07
62.200000	5.46325e-07
62.150000	5.54593e-07
62.100000	5.62986e-07
62.050000	5.71505e-07
62.000000	5.80153e-07
61.950000	5.8893e-07
61.900000	5.9784e-07
61.850000	6.06884e-07
61.800000	6.16065e-07
61.750000	6.25384e-07
61.700000	6.34843e-07
61.650000	6.44444e-07
61.600000	6.5419e-07
61.550000	6.64083e-07
61.500000	6.74125e-07
61.450000	6.84318e-07
61.400000	6.94664e-07
61.350000	7.05166e-07
61.300000	7.15826e-07
61.250000	7.26647e-07
61.200000	7.3763e-07
61.150000	7.48779e-07
61.100000	7.60095e-07
61.050000	7.71582e-07
61.000000	7.83241e-07
60.950000	7.95076e-07
60.900000	8.07089e-07
60.850000	8.19282e-07
60.800000	8.31659e-07
60.750000	8.44222e-07
60.700000	8.56974e-07
60.650000	8.69917e-07
60.600000	8.83055e-07
60.550000	8.96391e-07
60.500000	9.09927e-07
60.450000	9.23666e-07
60.400000	9.37612e-07
60.350000	9.51767e-07
60.300000	9.66135e-07
60.250000	9.80719e-07
60.200000	9.95522e-07
60.150000	1.01055e-06
60.100000	1.0258e-06
60.050000	1.04128e-06
60.000000	1.05699e-06
59.950000	1.07294e-06
59.900000	1.08913e-06
59.850000	1.10556e-06
59.800000	1.12223e-06
59.750000	1.13916e-06
59.700000	1.15634e-06
59.650000	1.17378e-06
59.600000	1.19148e-06
59.550000	1.20945e-06
59.500000	1.22768e-06
59.450000	1.24619e-06
59.400000	1.26498e-06
59.350000	1.28405e-06
59.300000	1.3034e-06
59.250000	1.32305e-06
59.200000	1.34299e-06
59.150000	1.36323e-06
59.100000	1.38377e-06
59.050000	1.40462e-06
59.000000	1.42578e-06
58.950000	1.44726e-06
58.900000	1.46906e-06
58.850000	1.49119e-06
58.800000	1.51365e-06
58.750000	1.53644e-06
58.700000	1.55958e-06
58.650000	1.58306e-06
58.600000	1.6069e-06
58.550000	1.63109e-06
58.500000	1.65564e-06
58.450000	1.68056e-06
58.400000	1.70586e-06
58.350000	1.73153e-06
58.300000	1.75758e-06
58.250000	1.78403e-06
58.200000	1.81087e-06
58.150000	1.83812e-06
58.100000	1.86577e-06
58.050000	1.89383e-06
58.000000	1.92232e-06
57.950000	1.95122e-06
57.900000	1.98057e-06
57.850000	2.01035e-06
57.800000	2.04057e-06
57.750000	2.07125e-06
57.700000	2.10239e-06
57.650000	2.13399e-06
57.600000	2.16606e-06
57.550000	2.19861e-06
57.500000	2.23165e-06
57.450000	2.26518e-06
57.400000	2.29921e-06
57.350000	2.33375e-06
57.300000	2.36881e-06
57.250000	2.40439e-06
57.200000	2.4405e-06
57.150000	2.47715e-06
57.100000	2.51434e-06
57.050000	2.55209e-06
57.000000	2.5904e-06
56.950000	2.62929e-06
56.900000	2.66875e-06
56.850000	2.70881e-06
56.800000	2.74946e-06
56.750000	2.79071e-06
56.700000	2.83258e-06
56.650000	2.87508e-06
56.600000	2.9182e-06
56.550000	2.96197e-06
56.500000	3.0064e-06
56.450000	3.05148e-06
56.400000	3.09724e-06
56.350000	3.14367e-06
56.300000	3.1908e-06
56.250000	3.23863e-06
56.200000	3.28717e-06
56.150000	3.33643e-06
56.100000	3.38643e-06
56.050000	3.43717e-06
56.000000	3.48867e-06
55.950000	3.54093e-06
55.900000	3.59397e-06
55.850000	3.64779e-06
55.800000	3.70242e-06
55.750000	3.75786e-06
55.700000	3.81412e-06
55.650000	3.87122e-06
55.600000	3.92917e-06
55.550000	3.98798e-06
55.500000	4.04766e-06
55.450000	4.10823e-06
55.400000	4.16969e-06
55.350000	4.23207e-06
55.300000	4.29538e-06
55.250000	4.35962e-06
55.200000	4.42482e-06
55.150000	4.49099e-06
55.100000	4.55814e-06
55.050000	4.62628e-06
55.000000	4.69543e-06
54.950000	4.76561e-06
54.900000	4.83683e-06
54.850000	4.90911e-06
54.800000	4.98245e-06
54.750000	5.05689e-06
54.700000	5.13242e-06
54.650000	5.20908e-06
54.600000	5.28687e-06
54.550000	5.36581e-06
54.500000	5.44592e-06
54.450000	5.52722e-06
54.400000	5.60972e-06
54.350000	5.69344e-06
54.300000	5.7784e-06
54.250000	5.86461e-06
54.200000	5.9521e-06
54.150000	6.04089e-06
54.100000	6.13098e-06
54.050000	6.22241e-06
54.000000	6.31519e-06
53.950000	6.40934e-06
53.900000	6.50489e-06
53.850000	6.60184e-06
53.800000	6.70022e-06
53.750000	6.80006e-06
53.700000	6.90137e-06
53.650000	7.00418e-06
53.600000	7.1085e-06
53.550000	7.21437e-06
53.500000	7.32179e-06
53.450000	7.4308e-06
53.400000	7.54141e-06
53.350000	7.65366e-06
53.300000	7.76756e-06
53.250000	7.88314e-06
53.200000	8.00042e-06
53.150000	8.11943e-06
53.100000	8.2402e-06
53.050000	8.36274e-06
53.000000	8.48708e-06
52.950000	8.61326e-06
52.900000	8.74129e-06
52.850000	8.8712e-06
52.800000	9.00303e-06
52.750000	9.13679e-06
52.700000	9.27252e-06
52.650000	9.41025e-06
52.600000	9.55e-06
52.550000	9.6918e-06
52.500000	9.83569e-06
52.450000	9.98169e-06
52.400000	1.01298e-05
52.350000	1.02802e-05
52.300000	1.04327e-05
52.250000	1.05874e-05
52.200000	1.07445e-05
52.150000	1.09038e-05
52.100000	1.10655e-05
52.050000	1.12295e-05
52.000000	1.1396e-05
51.950000	1.15648e-05
51.900000	1.17362e-05
51.850000	1.19101e-05
51.800000	1.20865e-05
51.750000	1.22655e-05
51.700000	1.24471e-05
51.650000	1.26314e-05
51.600000	1.28183e-05
51.550000	1.3008e-05
51.500000	1.32005e-05
51.450000	1.33958e-05
51.400000	1.35939e-05
51.350000	1.3795e-05
51.300000	1.39989e-05
51.250000	1.42059e-05
51.200000	1.44158e-05
51.150000	1.46289e-05
51.100000	1.4845e-05
51.050000	1.50643e-05
51.000000	1.52868e-05
50.950000	1.55125e-05
50.900000	1.57415e-05
50.850000	1.59739e-05
50.800000	1.62096e-05
50.750000	1.64488e-05
50.700000	1.66914e-05
50.650000	1.69376e-05
50.600000	1.71874e-05
50.550000	1.74408e-05
50.500000	1.76979e-05
50.450000	1.79587e-05
50.400000	1.82233e-05
50.350000	1.84917e-05
50.300000	1.87641e-05
50.250000	1.90404e-05
50.200000	1.93207e-05
50.150000	1.9605e-05
50.100000	1.98935e-05
50.050000	2.01862e-05
50.000000	2.04831e-05
49.950000	2.07843e-05
49.900000	2.10899e-05
49.850000	2.13999e-05
49.800000	2.17144e-05
49.750000	2.20335e-05
49.700000	2.23571e-05
49.650000	2.26854e-05
49.600000	2.30185e-05
49.550000	2.33564e-05
49.500000	2.36992e-05
49.450000	2.40469e-05
49.400000	2.43996e-05
49.350000	2.47574e-05
49.300000	2.51204e-05
49.250000	2.54886e-05
49.200000	2.58621e-05
49.150000	2.6241e-05
49.100000	2.66254e-05
49.050000	2.70153e-05
49.000000	2.74108e-05
48.950000	2.78119e-05
48.900000	2.82189e-05
48.850000	2.86317e-05
48.800000	2.90504e-05
48.750000	2.94751e-05
48.700000	2.9906e-05
48.650000	3.0343e-05
48.600000	3.07862e-05
48.550000	3.12359e-05
48.500000	3.16919e-05
48.450000	3.21545e-05
48.400000	3.26238e-05
48.350000	3.30997e-05
48.300000	3.35824e-05
48.250000	3.40721e-05
48.200000	3.45687e-05
48.150000	3.50724e-05
48.100000	3.55834e-05
48.050000	3.61016e-05
48.000000	3.66272e-05
47.950000	3.71603e-05
47.900000	3.77009e-05
47.850000	3.82493e-05
47.800000	3.88055e-05
47.750000	3.93696e-05
47.700000	3.99417e-05
47.650000	4.0522e-05
47.600000	4.11105e-05
47.550000	4.17073e-05
47.500000	4.23126e-05
47.450000	4.29265e-05
47.400000	4.35491e-05
47.350000	4.41805e-05
47.300000	4.48209e-05
47.250000	4.54703e-05
47.200000	4.61289e-05
47.150000	4.67968e-05
47.100000	4.74741e-05
47.050000	4.8161e-05
47.000000	4.88576e-05
46.950000	4.9564e-05
46.900000	5.02804e-05
46.850000	5.10069e-05
46.800000	5.17435e-05
46.750000	5.24906e-05
46.700000	5.32481e-05
46.650000	5.40163e-05
46.600000	5.47952e-05
46.550000	5.55851e-05
46.500000	5.63861e-05
46.450000	5.71982e-05
46.400000	5.80218e-05
46.350000	5.88568e-05
46.300000	5.97036e-05
46.250000	6.05621e-05
46.200000	6.14327e-05
46.150000	6.23154e-05
46.100000	6.32104e-05
46.050000	6.41178e-05
46.000000	6.50379e-05
45.950000	6.59708e-05
45.900000	6.69166e-05
45.850000	6.78756e-05
45.800000	6.88479e-05
45.750000	6.98336e-05
45.700000	7.0833e-05
45.650000	7.18462e-05
45.600000	7.28735e-05
45.550000	7.39149e-05
45.500000	7.49707e-05
45.450000	7.60411e-05
45.400000	7.71262e-05
45.350000	7.82262e-05
45.300000	7.93414e-05
45.250000	8.04719e-05
45.200000	8.16179e-05
45.150000	8.27796e-05
45.100000	8.39572e-05
45.050000	8.5151e-05
45.000000	8.63611e-05
44.950000	8.75877e-05
44.900000	8.8831e-05
44.850000	9.00913e-05
44.800000	9.13687e-05
44.750000	9.26635e-05
44.700000	9.39759e-05
44.650000	9.53061e-05
44.600000	9.66543e-05
44.550000	9.80207e-05
44.500000	9.94057e-05
44.450000	0.000100809
44.400000	0.000102232
44.350000	0.000103674
44.300000	0.000105135
44.250000	0.000106616
44.200000	0.000108116
44.150000	0.000109637
44.100000	0.000111178
44.050000	0.00011274
44.000000	0.000114322
43.950000	0.000115926
43.900000	0.000117551
43.850000	0.000119197
43.800000	0.000120866
43.750000	0.000122556
43.700000	0.000124269
43.650000	0.000126004
43.600000	0.000127763
43.550000	0.000129544
43.500000	0.000131349
43.450000	0.000133178
43.400000	0.00013503
43.350000	0.000136907
43.300000	0.000138808
43.250000	0.000140734
43.200000	0.000142685
43.150000	0.000144661
43.100000	0.000146663
43.050000	0.000148691
43.000000	0.000150744
42.950000	0.000152825
42.900000	0.000154932
42.850000	0.000157065
42.800000	0.000159227
42.750000	0.000161415
42.700000	0.000163632
42.650000	0.000165877
42.600000	0.00016815
42.550000	0.000170451
42.500000	0.000172782
42.450000	0.000175142
42.400000	0.000177531
42.350000	0.000179951
42.300000	0.0001824
42.250000	0.00018488
42.200000	0.000187391
42.150000	0.000189932
42.100000	0.000192505
42.050000	0.000195109
42.000000	0.000197745
41.950000	0.000200413
41.900000	0.000203113
41.850000	0.000205847
41.800000	0.000208612
41.750000	0.000211412
41.700000	0.000214244
41.650000	0.00021711
41.600000	0.00022001
41.550000	0.000222944
41.500000	0.000225913
41.450000	0.000228916
41.400000	0.000231954
41.350000	0.000235028
41.300000	0.000238136
41.250000	0.00024128
41.200000	0.00024446
41.150000	0.000247676
41.100000	0.000250928
41.050000	0.000254216
41.000000	0.00025754
40.950000	0.000260902
40.900000	0.000264299
40.850000	0.000267734
40.800000	0.000271206
40.750000	0.000274715
40.700000	0.000278261
40.650000	0.000281844
40.600000	0.000285464
40.550000	0.000289122
40.500000	0.000292817
40.450000	0.000296549
40.400000	0.000300319
40.350000	0.000304125
40.300000	0.000307969
40.250000	0.00031185
40.200000	0.000315767
40.150000	0.000319721
40.100000	0.000323711
40.050000	0.000327737
40.000000	0.000331799
39.950000	0.000335896
39.900000	0.000340028
39.850000	0.000344194
39.800000	0.000348394
39.750000	0.000352628
39.700000	0.000356894
39.650000	0.000361192
39.600000	0.000365522
39.550000	0.000369881
39.500000	0.00037427
39.450000	0.000378686
39.400000	0.000383129
39.350000	0.000387598
39.300000	0.000392091
39.250000	0.000396606
39.200000	0.000401142
39.150000	0.000405696
39.100000	0.000410267
39.050000	0.000414851
39.000000	0.000419447
38.950000	0.000424051
38.900000	0.000428659
38.850000	0.000433269
38.800000	0.000437876
38.750000	0.000442476
38.700000	0.000447062
38.650000	0.00045163
38.600000	0.000456172
38.550000	0.000460681
38.500000	0.000465147
38.450000	0.00046956
38.400000	0.000473907
38.350000	0.000478173
38.300000	0.000482338
38.250000	0.000486378
38.200000	0.000490261
38.150000	0.000493941
38.100000	0.000497346
38.050000	0.000500343
&
```
