## Supplementary material for "All-at-once RNA folding with 3D motif prediction framed by evolutionary information": RF00639_mir-515.helixcov

```
# RMs = 1 L = 102

# RM_HELIX NESTED 1-44 61-102, nbp = 34 nbp_cov = 0
# pvals: 0.472735,0.344226,0.0340684,0.318578,0.292542,0.369808,0.0396819,0.154892,0.354411,0.318578,0.656923,0.311133,1,0.669781,0.311133,0.00927559,0.02637,0.198851,0.369808,0.153261,0.462256,0.095536,0.0396819,0.746378,0.296739,0.0239508,1,0.177306,0.789241,0.0031676,0.103609,0.583333,0.359048,0.587717
# aggregated NONE
NESTED  <<<<<-<<<<<<<<-<<<-<<<<<<<<<<<<<<<<--<<___________>>>>>>>>>>>>>>>>>>->>>->>>>>>>>->>>>>
        :::::::::::::::::::::::::::::::::::::::::::::::::::::::::::::::::::::::::::::::::::::::
```
