## Supplementary material for "All-at-once RNA folding with 3D motif prediction framed by evolutionary information": RF00639_mir-515.power

```
# Power analysis of given structure 
#
# Powertype = SINGLE SUBSTITUTIONS
# covary  left_pos      right_pos    substitutions      power
#----------------------------------------------------------------
          1		102		8		0.24
          2		101		4		0.07
          3		100		8		0.24
          4		99		3		0.02
          5		98		8		0.24
          7		96		4		0.07
          8		95		12		0.39
          10		94		16		0.50
          11		93		3		0.02
          12		92		4		0.07
          13		90		6		0.16
          14		89		7		0.20
          15		88		19		0.57
          18		85		6		0.16
          19		84		1		0.00
          20		83		7		0.20
          22		79		12		0.39
          23		78		9		0.28
          24		77		2		0.00
          25		76		12		0.39
          26		75		8		0.24
          30		74		5		0.11
          31		73		5		0.11
          32		72		6		0.16
          33		71		2		0.00
          34		70		6		0.16
          35		69		25		0.67
          36		68		9		0.28
          37		67		7		0.20
          38		66		3		0.02
          39		65		6		0.16
          40		64		5		0.11
          43		62		8		0.24
          44		61		14		0.45
#
# BPAIRS 34
# avg substitutions per BP  7.6
# BPAIRS expected to covary 7.1 +/- 2.2
# BPAIRS observed to covary 0
#
```
