## Supplementary material for "All-at-once RNA folding with 3D motif prediction framed by evolutionary information": RF00639_mir-515.surv

```
73.650000	0.0294118
53.100000	0.0588235
35.200000	0.0882353
33.350000	0.117647
29.400000	0.147059
27.000000	0.205882
13.850000	0.235294
12.650000	0.264706
7.500000	0.294118
7.350000	0.323529
5.600000	0.352941
4.150000	0.382353
0.050000	0.411765
0.000000	0.441176
-0.050000	0.5
-0.100000	0.558824
-0.350000	0.588235
-0.450000	0.617647
-0.500000	0.647059
-0.600000	0.705882
-1.450000	0.735294
-1.550000	0.764706
-2.750000	0.794118
-2.800000	0.823529
-3.750000	0.852941
-3.950000	0.882353
-5.350000	0.911765
-6.400000	0.941176
-9.950000	1
&
82.100000	0.00026976
81.550000	0.00053952
79.150000	0.00080928
72.700000	0.00107904
71.950000	0.0013488
66.050000	0.00161856
65.850000	0.00188832
64.600000	0.00215808
64.250000	0.00242784
59.950000	0.0026976
57.850000	0.00296736
57.550000	0.00323712
57.300000	0.00350688
53.150000	0.00377664
52.350000	0.0040464
52.100000	0.00431616
51.150000	0.00458592
50.550000	0.00485568
50.050000	0.00512544
45.900000	0.0053952
42.350000	0.00566496
42.100000	0.00593472
41.250000	0.00620448
38.700000	0.00647424
38.550000	0.006744
38.050000	0.00701376
37.900000	0.00728352
37.650000	0.00755328
37.600000	0.00782304
37.400000	0.0080928
36.750000	0.00836256
36.500000	0.00863232
36.250000	0.00890208
35.950000	0.00917184
35.700000	0.0094416
35.200000	0.00971136
34.400000	0.00998112
34.000000	0.0102509
33.800000	0.0105206
33.650000	0.0107904
32.250000	0.0110602
32.200000	0.0113299
31.750000	0.0115997
31.400000	0.0118694
30.900000	0.0121392
30.350000	0.012409
29.800000	0.0126787
29.700000	0.0132182
29.600000	0.013488
29.500000	0.0137578
29.450000	0.0140275
29.400000	0.0142973
29.200000	0.014567
28.900000	0.0153763
28.400000	0.0156461
28.350000	0.0159158
28.250000	0.0161856
28.150000	0.0167251
27.900000	0.0169949
27.750000	0.0172646
27.300000	0.0175344
27.050000	0.0178042
26.850000	0.0180739
26.650000	0.0183437
26.600000	0.0188832
26.550000	0.0196925
26.450000	0.0199622
26.400000	0.020232
25.800000	0.0205018
25.650000	0.0207715
25.450000	0.0210413
25.100000	0.0215808
24.600000	0.0218506
24.450000	0.0221203
24.350000	0.0223901
24.200000	0.0226598
24.050000	0.0229296
23.950000	0.0231994
23.850000	0.0234691
23.800000	0.0240086
23.650000	0.0242784
23.500000	0.0245482
23.050000	0.0248179
22.900000	0.0250877
22.650000	0.0253574
22.450000	0.0256272
22.350000	0.025897
22.100000	0.0261667
21.950000	0.0264365
21.800000	0.0267062
21.750000	0.0272458
21.700000	0.0275155
20.750000	0.0277853
20.500000	0.028055
20.300000	0.0283248
19.950000	0.0285946
19.850000	0.0288643
19.800000	0.0291341
19.700000	0.0294038
19.450000	0.0296736
19.350000	0.0302131
19.050000	0.0304829
19.000000	0.0307526
18.900000	0.0310224
18.800000	0.0315619
18.650000	0.0318317
18.450000	0.0329107
18.400000	0.0331805
18.350000	0.0334502
18.250000	0.0339897
17.850000	0.0345293
17.800000	0.034799
17.750000	0.0350688
17.700000	0.0353385
17.650000	0.0356083
17.600000	0.0361478
17.500000	0.0364176
17.300000	0.0366873
17.000000	0.0369571
16.900000	0.0372269
16.850000	0.0374966
16.800000	0.0380361
16.750000	0.0383059
16.700000	0.0388454
16.600000	0.0396547
16.500000	0.0399245
16.450000	0.040464
16.400000	0.0407337
16.300000	0.0410035
16.150000	0.0412733
16.050000	0.041543
16.000000	0.0418128
15.900000	0.0420825
15.800000	0.0428918
15.700000	0.0431616
15.650000	0.0434313
15.450000	0.0437011
15.400000	0.0439709
15.350000	0.0442406
15.300000	0.0445104
15.250000	0.0450499
15.200000	0.0453197
15.150000	0.0455894
15.100000	0.0463987
14.900000	0.047208
14.700000	0.0480173
14.650000	0.048287
14.500000	0.0485568
14.350000	0.0488265
14.200000	0.0490963
14.100000	0.0493661
14.050000	0.0499056
13.950000	0.0504451
13.800000	0.0507149
13.700000	0.0512544
13.600000	0.0515241
13.550000	0.0517939
13.450000	0.0520637
13.400000	0.0523334
13.150000	0.0528729
13.100000	0.0531427
12.950000	0.0534125
12.900000	0.053952
12.850000	0.0542217
12.700000	0.0547613
12.650000	0.0553008
12.600000	0.0555705
12.550000	0.0566496
12.500000	0.0569193
12.450000	0.0579984
12.400000	0.0588077
12.350000	0.0601565
12.300000	0.060696
12.250000	0.0609657
12.150000	0.0615053
12.100000	0.0620448
12.050000	0.0625843
12.000000	0.0631238
11.950000	0.0633936
11.850000	0.0636633
11.800000	0.0639331
11.750000	0.0644726
11.700000	0.0647424
11.650000	0.0652819
11.550000	0.0655517
11.500000	0.0658214
11.450000	0.0660912
11.400000	0.0663609
11.350000	0.0669005
11.300000	0.0671702
11.250000	0.06744
11.200000	0.0682493
11.150000	0.0690585
11.050000	0.0693283
11.000000	0.0698678
10.900000	0.0701376
10.850000	0.0709469
10.750000	0.0717561
10.700000	0.0720259
10.650000	0.0725654
10.550000	0.0731049
10.500000	0.0733747
10.450000	0.0739142
10.400000	0.0747235
10.350000	0.0755328
10.300000	0.0760723
10.250000	0.0763421
10.200000	0.0766118
10.150000	0.0771513
10.050000	0.0776909
10.000000	0.0779606
9.950000	0.0782304
9.900000	0.0785001
9.800000	0.0795792
9.750000	0.0803885
9.700000	0.080928
9.650000	0.0811977
9.600000	0.0814675
9.550000	0.0822768
9.500000	0.0828163
9.350000	0.0830861
9.250000	0.0836256
9.200000	0.0838953
9.150000	0.0841651
9.000000	0.0855139
8.950000	0.0857837
8.900000	0.0871325
8.850000	0.087672
8.750000	0.0882115
8.650000	0.0884813
8.600000	0.088751
8.500000	0.0895603
8.350000	0.0898301
8.300000	0.0903696
8.250000	0.0911789
8.200000	0.0917184
8.150000	0.0922579
8.100000	0.0927974
8.050000	0.0936067
8.000000	0.0938764
7.950000	0.0946857
7.900000	0.0952252
7.850000	0.0963043
7.800000	0.0971136
7.750000	0.0979228
7.700000	0.0981926
7.650000	0.0990019
7.600000	0.0995414
7.550000	0.100081
7.500000	0.100351
7.450000	0.10089
7.400000	0.102239
7.350000	0.102509
7.300000	0.102779
7.250000	0.103318
7.200000	0.103858
7.150000	0.104667
7.100000	0.106016
7.050000	0.106825
7.000000	0.107634
6.950000	0.108174
6.900000	0.108443
6.850000	0.108713
6.800000	0.109523
6.750000	0.110602
6.700000	0.111411
6.650000	0.11195
6.600000	0.11276
6.550000	0.113569
6.500000	0.114108
6.450000	0.114378
6.400000	0.115457
6.350000	0.115997
6.250000	0.117346
6.200000	0.118425
6.150000	0.119504
6.100000	0.120583
6.050000	0.121931
6.000000	0.123011
5.950000	0.12328
5.900000	0.12382
5.850000	0.125169
5.800000	0.125438
5.750000	0.125978
5.700000	0.126248
5.650000	0.126787
5.600000	0.127596
5.550000	0.127866
5.500000	0.128136
5.450000	0.128945
5.400000	0.129215
5.350000	0.129485
5.300000	0.129755
5.250000	0.130834
5.200000	0.131643
5.150000	0.132992
5.100000	0.133531
5.050000	0.134071
5.000000	0.13434
4.950000	0.13515
4.900000	0.135689
4.850000	0.136229
4.800000	0.136768
4.750000	0.137038
4.700000	0.137578
4.600000	0.138387
4.550000	0.138926
4.500000	0.139196
4.450000	0.139466
4.300000	0.139736
4.200000	0.140275
4.150000	0.140545
4.100000	0.141624
4.050000	0.142163
4.000000	0.142973
3.950000	0.143243
3.900000	0.143512
3.800000	0.144052
3.750000	0.144861
3.650000	0.14594
3.600000	0.14648
3.550000	0.146749
3.500000	0.148098
3.450000	0.148907
3.400000	0.150256
3.350000	0.151605
3.300000	0.151875
3.250000	0.152954
3.200000	0.153763
3.150000	0.154572
3.100000	0.155921
3.050000	0.157
3.000000	0.15754
2.950000	0.158349
2.900000	0.158889
2.850000	0.159698
2.800000	0.160777
2.750000	0.161316
2.700000	0.162126
2.650000	0.162935
2.600000	0.164014
2.550000	0.164823
2.500000	0.166172
2.450000	0.166981
2.400000	0.16833
2.350000	0.16887
2.300000	0.169679
2.250000	0.170488
2.200000	0.171567
2.150000	0.171837
2.100000	0.172646
2.050000	0.173456
2.000000	0.175074
1.950000	0.175344
1.900000	0.176153
1.850000	0.177502
1.800000	0.178851
1.750000	0.1802
1.650000	0.180739
1.600000	0.181548
1.550000	0.182627
1.500000	0.184246
1.450000	0.186134
1.400000	0.187213
1.350000	0.188292
1.300000	0.189371
1.250000	0.190181
1.200000	0.19126
1.150000	0.192878
1.100000	0.194227
1.050000	0.196385
1.000000	0.197464
0.950000	0.198543
0.900000	0.201241
0.850000	0.20232
0.800000	0.204748
0.750000	0.205827
0.700000	0.207715
0.650000	0.208524
0.600000	0.211222
0.550000	0.21338
0.500000	0.215268
0.450000	0.217426
0.400000	0.219315
0.350000	0.221743
0.300000	0.22417
0.250000	0.225519
0.200000	0.226059
0.150000	0.228756
0.100000	0.232533
0.050000	0.237658
0.000000	0.248179
-0.050000	0.328837
-0.100000	0.350958
-0.150000	0.368762
-0.200000	0.378743
-0.250000	0.388994
-0.300000	0.397087
-0.350000	0.405449
-0.400000	0.414891
-0.450000	0.422174
-0.500000	0.429728
-0.550000	0.437281
-0.600000	0.446183
-0.650000	0.455624
-0.700000	0.465336
-0.750000	0.47208
-0.800000	0.478824
-0.850000	0.483949
-0.900000	0.492042
-0.950000	0.498247
-1.000000	0.503912
-1.050000	0.511195
-1.100000	0.51686
-1.150000	0.520367
-1.200000	0.525492
-1.250000	0.531697
-1.300000	0.53898
-1.350000	0.543027
-1.400000	0.548422
-1.450000	0.553547
-1.500000	0.559482
-1.550000	0.565687
-1.600000	0.571621
-1.650000	0.578905
-1.700000	0.583491
-1.750000	0.589695
-1.800000	0.597248
-1.850000	0.603992
-1.900000	0.610467
-1.950000	0.61748
-2.000000	0.622606
-2.050000	0.626383
-2.100000	0.632317
-2.150000	0.637443
-2.200000	0.644726
-2.250000	0.65147
-2.300000	0.656056
-2.350000	0.659023
-2.400000	0.663609
-2.450000	0.668465
-2.500000	0.673591
-2.550000	0.678986
-2.600000	0.683841
-2.650000	0.688967
-2.700000	0.692743
-2.750000	0.69625
-2.800000	0.700027
-2.850000	0.705152
-2.900000	0.712706
-2.950000	0.717561
-3.000000	0.721338
-3.050000	0.724036
-3.100000	0.728352
-3.150000	0.732668
-3.200000	0.737524
-3.250000	0.742379
-3.300000	0.747235
-3.350000	0.750742
-3.400000	0.7529
-3.450000	0.756677
-3.500000	0.761532
-3.550000	0.765309
-3.600000	0.769086
-3.650000	0.772053
-3.700000	0.77529
-3.750000	0.779336
-3.800000	0.782304
-3.850000	0.788238
-3.900000	0.790936
-3.950000	0.794713
-4.000000	0.79741
-4.050000	0.799838
-4.100000	0.802536
-4.150000	0.804964
-4.200000	0.806312
-4.250000	0.80901
-4.300000	0.811438
-4.350000	0.814135
-4.400000	0.817103
-4.450000	0.82034
-4.500000	0.823577
-4.550000	0.826005
-4.600000	0.828433
-4.650000	0.830591
-4.700000	0.833558
-4.750000	0.837065
-4.800000	0.838684
-4.850000	0.841921
-4.900000	0.844349
-4.950000	0.847316
-5.000000	0.848665
-5.050000	0.850553
-5.100000	0.852711
-5.150000	0.85433
-5.200000	0.856488
-5.250000	0.859185
-5.300000	0.860804
-5.350000	0.863232
-5.400000	0.86566
-5.450000	0.868357
-5.500000	0.869976
-5.550000	0.872404
-5.600000	0.875371
-5.650000	0.877529
-5.700000	0.879687
-5.750000	0.881036
-5.800000	0.881575
-5.850000	0.883733
-5.900000	0.885352
-5.950000	0.888319
-6.000000	0.889938
-6.050000	0.892905
-6.100000	0.895333
-6.150000	0.897221
-6.200000	0.898031
-6.250000	0.900189
-6.300000	0.901268
-6.350000	0.903965
-6.400000	0.905584
-6.450000	0.906933
-6.500000	0.908282
-6.550000	0.91017
-6.600000	0.911789
-6.650000	0.912868
-6.700000	0.913137
-6.750000	0.913947
-6.800000	0.914756
-6.850000	0.915565
-6.900000	0.916644
-7.000000	0.916914
-7.050000	0.919342
-7.100000	0.920691
-7.150000	0.922039
-7.200000	0.922849
-7.250000	0.923928
-7.300000	0.924467
-7.350000	0.925277
-7.400000	0.925546
-7.450000	0.927435
-7.500000	0.928783
-7.550000	0.929862
-7.600000	0.930941
-7.650000	0.932021
-7.700000	0.933909
-7.750000	0.934448
-7.800000	0.935527
-7.850000	0.935797
-7.900000	0.936876
-7.950000	0.937416
-8.000000	0.939034
-8.050000	0.939844
-8.100000	0.940113
-8.150000	0.940923
-8.200000	0.942002
-8.250000	0.942541
-8.300000	0.94335
-8.350000	0.944699
-8.400000	0.945239
-8.450000	0.946048
-8.500000	0.946588
-8.550000	0.947127
-8.600000	0.947667
-8.650000	0.947936
-8.750000	0.948746
-8.800000	0.949555
-8.850000	0.950634
-8.900000	0.951713
-8.950000	0.952252
-9.000000	0.952522
-9.050000	0.953332
-9.100000	0.953871
-9.150000	0.95468
-9.200000	0.95495
-9.250000	0.95549
-9.300000	0.956029
-9.350000	0.957108
-9.450000	0.958187
-9.500000	0.958457
-9.550000	0.958996
-9.600000	0.960076
-9.650000	0.960345
-9.750000	0.961155
-9.800000	0.961694
-9.850000	0.961964
-9.900000	0.962773
-9.950000	1
&
156.800000	1.33654e-05
144.450000	2.67308e-05
144.400000	4.00962e-05
142.750000	5.34616e-05
142.700000	6.68271e-05
142.600000	8.01925e-05
136.200000	9.35579e-05
135.850000	0.000106923
135.350000	0.000120289
132.350000	0.000133654
130.300000	0.00014702
130.200000	0.000160385
128.350000	0.00017375
126.900000	0.000187116
126.050000	0.000200481
124.700000	0.000213847
124.400000	0.000227212
122.800000	0.000240577
120.250000	0.000253943
120.050000	0.000267308
119.750000	0.000280674
118.850000	0.000294039
118.800000	0.000307404
118.200000	0.00032077
117.650000	0.000334135
117.300000	0.000347501
116.900000	0.000360866
115.300000	0.000374231
115.150000	0.000387597
113.800000	0.000400962
113.400000	0.000414328
113.250000	0.000427693
112.500000	0.000441059
111.700000	0.000454424
111.400000	0.000467789
110.850000	0.000481155
110.250000	0.00049452
110.000000	0.000507886
109.350000	0.000521251
109.050000	0.000534616
107.650000	0.000547982
107.550000	0.000561347
106.350000	0.000588078
105.450000	0.000601443
105.400000	0.000614809
105.350000	0.000628174
104.300000	0.00064154
102.850000	0.000654905
102.400000	0.000668271
102.150000	0.000681636
101.550000	0.000695001
100.750000	0.000708367
100.550000	0.000721732
100.100000	0.000735098
99.250000	0.000748463
99.200000	0.000761828
99.100000	0.000775194
98.900000	0.000788559
98.850000	0.000801925
98.300000	0.00081529
98.250000	0.000855386
97.500000	0.000868752
97.050000	0.000882117
96.950000	0.000895482
96.850000	0.000908848
96.700000	0.000922213
96.550000	0.000935579
96.000000	0.000948944
95.400000	0.00096231
94.650000	0.000975675
94.300000	0.00098904
94.250000	0.00100241
94.200000	0.00101577
93.850000	0.00102914
93.550000	0.0010425
93.100000	0.00106923
92.700000	0.0010826
92.450000	0.00109596
92.250000	0.00110933
92.050000	0.00112269
92.000000	0.00113606
91.100000	0.00114943
91.000000	0.00116279
90.950000	0.00117616
90.650000	0.00118952
90.200000	0.00120289
89.250000	0.00121625
89.150000	0.00122962
89.050000	0.00124298
88.750000	0.00125635
88.700000	0.00126971
88.600000	0.00128308
87.900000	0.00132318
87.300000	0.00133654
87.250000	0.00134991
87.150000	0.00136327
87.000000	0.00137664
86.900000	0.00139
86.700000	0.00140337
86.550000	0.00141673
86.500000	0.0014301
85.950000	0.00144346
85.900000	0.00145683
85.800000	0.0014702
85.500000	0.00148356
85.350000	0.00149693
85.300000	0.00151029
85.150000	0.00152366
84.750000	0.00153702
84.700000	0.00155039
84.650000	0.00160385
84.500000	0.00161721
84.450000	0.00164395
84.350000	0.00165731
84.300000	0.00167068
84.100000	0.00168404
84.050000	0.00169741
84.000000	0.00171077
83.750000	0.00172414
83.700000	0.0017375
83.650000	0.00175087
83.150000	0.00176423
83.050000	0.00179096
82.750000	0.00180433
82.600000	0.0018177
82.450000	0.00184443
82.400000	0.00185779
82.150000	0.00187116
82.100000	0.00189789
81.850000	0.00191125
81.800000	0.00192462
81.750000	0.00193798
81.700000	0.00195135
81.650000	0.00196472
81.600000	0.00197808
81.500000	0.00199145
81.350000	0.00200481
81.300000	0.00201818
81.250000	0.00204491
81.200000	0.00205827
81.100000	0.002085
80.950000	0.00209837
80.650000	0.00213847
80.600000	0.0021652
80.500000	0.00217856
80.450000	0.00219193
80.350000	0.00220529
80.250000	0.00221866
80.150000	0.00223202
79.800000	0.00224539
79.650000	0.00225875
79.600000	0.00227212
79.500000	0.00228549
79.400000	0.00229885
79.150000	0.00231222
79.000000	0.00232558
78.900000	0.00233895
78.750000	0.00236568
78.700000	0.00239241
78.500000	0.00240577
78.450000	0.00244587
78.150000	0.00245924
78.100000	0.00248597
78.050000	0.00249933
77.950000	0.0025127
77.850000	0.00252606
77.750000	0.00253943
77.700000	0.00255279
77.600000	0.00256616
77.550000	0.00257952
77.300000	0.00259289
77.150000	0.00260626
77.000000	0.00261962
76.900000	0.00263299
76.700000	0.00264635
76.650000	0.00265972
76.550000	0.00267308
76.500000	0.00268645
76.350000	0.00269981
76.150000	0.00271318
76.050000	0.00272654
75.950000	0.00273991
75.850000	0.00278001
75.800000	0.00279337
75.750000	0.0028201
75.550000	0.00283347
75.250000	0.00284683
75.200000	0.0028602
75.150000	0.00287356
75.100000	0.00288693
75.050000	0.00290029
74.950000	0.00291366
74.850000	0.00294039
74.800000	0.00295376
74.700000	0.00296712
74.550000	0.00299385
74.500000	0.00302058
74.350000	0.00303395
74.300000	0.00306068
74.150000	0.00307404
74.000000	0.00310078
73.850000	0.00311414
73.800000	0.00312751
73.700000	0.00315424
73.650000	0.0031676
73.500000	0.00319433
73.300000	0.0032077
73.200000	0.00322106
73.150000	0.00323443
73.100000	0.00326116
72.850000	0.00327453
72.800000	0.00328789
72.650000	0.00330126
72.550000	0.00331462
72.450000	0.00332799
72.250000	0.00334135
72.200000	0.00335472
72.150000	0.00338145
72.050000	0.00340818
71.950000	0.00342155
71.800000	0.00343491
71.750000	0.00346164
71.700000	0.00347501
71.550000	0.00350174
71.500000	0.0035151
71.400000	0.00352847
71.250000	0.00354183
71.200000	0.00356856
71.100000	0.00358193
70.950000	0.00362203
70.850000	0.00363539
70.750000	0.00364876
70.700000	0.00366212
70.550000	0.00367549
70.450000	0.00371558
70.400000	0.00372895
70.350000	0.00375568
70.300000	0.00378241
70.200000	0.00379578
70.150000	0.00382251
70.050000	0.00383587
69.950000	0.0038626
69.850000	0.00387597
69.750000	0.00388933
69.600000	0.00391607
69.550000	0.00392943
69.450000	0.00395616
69.400000	0.00398289
69.350000	0.00399626
69.300000	0.00400962
69.250000	0.00402299
69.100000	0.00403635
69.050000	0.00404972
68.950000	0.00406308
68.900000	0.00407645
68.850000	0.00408982
68.800000	0.00410318
68.750000	0.00411655
68.700000	0.00412991
68.550000	0.00414328
68.400000	0.00415664
68.250000	0.00417001
68.100000	0.0042101
67.950000	0.00422347
67.750000	0.0042502
67.650000	0.00426357
67.600000	0.00430366
67.550000	0.00431703
67.400000	0.00433039
67.250000	0.00437049
67.150000	0.00439722
67.100000	0.00441059
67.000000	0.00443732
66.850000	0.00445068
66.800000	0.00446405
66.750000	0.00447741
66.700000	0.00449078
66.650000	0.00450414
66.600000	0.00451751
66.500000	0.00454424
66.400000	0.0045576
66.300000	0.00457097
66.150000	0.00458434
66.100000	0.0045977
66.000000	0.00461107
65.950000	0.00462443
65.850000	0.00465116
65.800000	0.00466453
65.750000	0.00470462
65.700000	0.00473136
65.600000	0.00474472
65.550000	0.00477145
65.500000	0.00478482
65.450000	0.00479818
65.400000	0.00481155
65.200000	0.00482491
65.000000	0.00483828
64.950000	0.00486501
64.900000	0.00489174
64.850000	0.00490511
64.800000	0.00491847
64.750000	0.00493184
64.700000	0.00497193
64.650000	0.0049853
64.600000	0.00502539
64.550000	0.00505213
64.450000	0.00509222
64.350000	0.00511895
64.250000	0.00513232
64.200000	0.00514568
64.100000	0.00515905
64.050000	0.00517241
63.950000	0.00518578
63.900000	0.00519914
63.850000	0.00522588
63.800000	0.00525261
63.750000	0.00526597
63.700000	0.0052927
63.450000	0.0053328
63.400000	0.00534616
63.350000	0.00535953
63.300000	0.00539963
63.250000	0.00541299
63.200000	0.00542636
63.150000	0.00545309
63.000000	0.00546645
62.950000	0.00547982
62.900000	0.00549318
62.850000	0.00551991
62.800000	0.00554665
62.750000	0.00556001
62.650000	0.00557338
62.600000	0.00561347
62.450000	0.00562684
62.350000	0.00566693
62.300000	0.00569366
62.250000	0.0057204
62.200000	0.00573376
62.150000	0.00574713
62.100000	0.00576049
62.050000	0.00577386
62.000000	0.00580059
61.750000	0.00581395
61.650000	0.00585405
61.600000	0.00586742
61.550000	0.00589415
61.500000	0.00593424
61.450000	0.00594761
61.350000	0.00597434
61.300000	0.00600107
61.250000	0.00604117
61.200000	0.0060679
61.050000	0.00609463
60.950000	0.00610799
60.850000	0.00612136
60.800000	0.00613472
60.750000	0.00614809
60.650000	0.00617482
60.550000	0.00620155
60.500000	0.00621492
60.450000	0.00622828
60.400000	0.00624165
60.350000	0.00629511
60.300000	0.00630847
60.250000	0.00632184
60.150000	0.0063352
60.100000	0.00636194
60.050000	0.0063753
60.000000	0.00640203
59.800000	0.0064154
59.700000	0.00642876
59.650000	0.00648222
59.600000	0.00649559
59.550000	0.00652232
59.450000	0.00654905
59.400000	0.00658915
59.350000	0.00661588
59.300000	0.00662924
59.250000	0.00664261
59.200000	0.00668271
59.100000	0.00669607
59.050000	0.00670944
58.950000	0.0067228
58.900000	0.00674953
58.850000	0.00678963
58.800000	0.00682972
58.700000	0.00686982
58.600000	0.00689655
58.550000	0.00690992
58.500000	0.00693665
58.450000	0.00695001
58.400000	0.00696338
58.200000	0.00697674
58.150000	0.00699011
58.100000	0.00700348
58.050000	0.00701684
58.000000	0.00703021
57.950000	0.00704357
57.900000	0.00709703
57.850000	0.00712376
57.800000	0.00717723
57.700000	0.00720396
57.550000	0.00723069
57.400000	0.00724405
57.350000	0.00728415
57.300000	0.00735098
57.250000	0.00737771
57.200000	0.00740444
57.150000	0.00743117
57.100000	0.00744453
57.050000	0.0074579
57.000000	0.00752473
56.950000	0.00755146
56.850000	0.00759155
56.800000	0.00760492
56.750000	0.00763165
56.700000	0.00764501
56.650000	0.00771184
56.600000	0.00773857
56.550000	0.00775194
56.450000	0.00777867
56.400000	0.00779203
56.350000	0.00781877
56.300000	0.00785886
56.200000	0.00787223
56.100000	0.00792569
56.050000	0.00795242
55.900000	0.00799252
55.850000	0.00800588
55.750000	0.00803261
55.700000	0.00804598
55.600000	0.0081128
55.550000	0.0081529
55.500000	0.008193
55.400000	0.00824646
55.350000	0.00828655
55.300000	0.00829992
55.250000	0.00831329
55.200000	0.00839348
55.150000	0.00843357
55.100000	0.00847367
55.050000	0.0085004
55.000000	0.00851377
54.950000	0.00859396
54.900000	0.00864742
54.850000	0.00871425
54.800000	0.00872761
54.750000	0.00874098
54.700000	0.00875434
54.650000	0.00876771
54.600000	0.00878107
54.550000	0.00880781
54.500000	0.00883454
54.450000	0.00887463
54.350000	0.00890136
54.300000	0.00892809
54.200000	0.00894146
54.100000	0.00899492
54.050000	0.00900829
54.000000	0.00903502
53.900000	0.00906175
53.850000	0.00908848
53.800000	0.00910184
53.750000	0.00911521
53.700000	0.00914194
53.600000	0.00915531
53.550000	0.00916867
53.450000	0.00918204
53.300000	0.0091954
53.250000	0.00922213
53.150000	0.00926223
53.100000	0.00927559
53.050000	0.00930233
52.950000	0.00934242
52.900000	0.00939588
52.850000	0.00943598
52.800000	0.00947608
52.750000	0.00950281
52.700000	0.00952954
52.650000	0.0095429
52.600000	0.00955627
52.550000	0.00956963
52.500000	0.00963646
52.450000	0.00966319
52.400000	0.00968992
52.350000	0.00975675
52.300000	0.00978348
52.250000	0.00979685
52.100000	0.00981021
52.050000	0.00982358
52.000000	0.00986367
51.950000	0.00987704
51.900000	0.00990377
51.850000	0.0099305
51.800000	0.00994387
51.750000	0.00998396
51.700000	0.0100241
51.650000	0.0100374
51.600000	0.0100642
51.550000	0.0100775
51.500000	0.0101043
51.450000	0.010131
51.400000	0.0101978
51.300000	0.0102513
51.250000	0.0102914
51.150000	0.0103181
51.100000	0.0103315
51.050000	0.0103448
50.950000	0.0103716
50.900000	0.0103983
50.850000	0.0104117
50.800000	0.0104384
50.750000	0.0104651
50.600000	0.0105319
50.550000	0.0105453
50.400000	0.0105854
50.350000	0.0105988
50.300000	0.0106121
50.250000	0.0106255
50.200000	0.0106522
50.150000	0.010679
50.100000	0.0107191
50.050000	0.0107458
50.000000	0.0107725
49.950000	0.0107993
49.850000	0.0108126
49.800000	0.010826
49.750000	0.0108661
49.700000	0.0108794
49.650000	0.0109062
49.600000	0.0109329
49.550000	0.010973
49.500000	0.0109864
49.350000	0.0109997
49.300000	0.0110265
49.250000	0.0110666
49.200000	0.0111067
49.150000	0.01112
49.100000	0.0111334
49.050000	0.0111735
48.950000	0.0111868
48.900000	0.0112537
48.850000	0.011267
48.800000	0.0112804
48.700000	0.0113472
48.650000	0.0113873
48.600000	0.0114274
48.550000	0.0115477
48.450000	0.0115744
48.400000	0.0116012
48.350000	0.0116145
48.300000	0.0116413
48.200000	0.0116947
48.150000	0.0117482
48.100000	0.0117616
48.050000	0.011815
48.000000	0.0118685
47.950000	0.0118818
47.900000	0.0119353
47.850000	0.011962
47.800000	0.0120289
47.750000	0.0120422
47.650000	0.0120823
47.600000	0.0121358
47.550000	0.0121492
47.450000	0.0121625
47.400000	0.0122294
47.350000	0.0122828
47.300000	0.0123363
47.250000	0.012363
47.200000	0.0123764
47.150000	0.0124031
47.100000	0.0124298
47.050000	0.0124699
47.000000	0.0124967
46.950000	0.01251
46.900000	0.0125769
46.850000	0.0126704
46.800000	0.0127506
46.750000	0.012764
46.700000	0.0128174
46.650000	0.0128442
46.600000	0.0128843
46.550000	0.0129244
46.500000	0.0129644
46.450000	0.0129912
46.400000	0.0130313
46.300000	0.013058
46.250000	0.0130847
46.200000	0.0131382
46.150000	0.0132318
46.050000	0.0132451
46.000000	0.0133253
45.950000	0.0133387
45.900000	0.0133788
45.850000	0.0134189
45.800000	0.0134322
45.750000	0.0134456
45.700000	0.013459
45.650000	0.0134857
45.550000	0.0135124
45.500000	0.013606
45.450000	0.0136194
45.400000	0.0136327
45.350000	0.0136862
45.300000	0.0137263
45.250000	0.0137664
45.200000	0.0138198
45.100000	0.0138332
45.050000	0.0138867
45.000000	0.0139268
44.950000	0.0139669
44.900000	0.0139802
44.850000	0.0140203
44.750000	0.0140337
44.700000	0.0140604
44.650000	0.0140871
44.600000	0.0141272
44.550000	0.0141406
44.500000	0.0141941
44.450000	0.0142475
44.400000	0.0142876
44.350000	0.0143277
44.300000	0.0143545
44.250000	0.0144213
44.200000	0.0144881
44.150000	0.0145549
44.100000	0.0145683
44.050000	0.014595
44.000000	0.0146351
43.950000	0.0146752
43.900000	0.014742
43.850000	0.0147554
43.800000	0.0148623
43.700000	0.0148891
43.650000	0.0149158
43.600000	0.0149559
43.550000	0.0149826
43.500000	0.0150094
43.450000	0.0150895
43.400000	0.0151163
43.350000	0.0151965
43.300000	0.0152232
43.250000	0.0152767
43.200000	0.0153301
43.150000	0.0153569
43.100000	0.0153836
43.050000	0.0154504
43.000000	0.0155039
42.950000	0.0155306
42.900000	0.0155707
42.850000	0.0156242
42.800000	0.0156776
42.750000	0.0157177
42.700000	0.0157578
42.650000	0.0158113
42.600000	0.0158647
42.550000	0.0158915
42.450000	0.0159717
42.400000	0.0159984
42.350000	0.0160251
42.300000	0.0160385
42.250000	0.0161187
42.200000	0.0161321
42.150000	0.0161989
42.100000	0.0162122
42.050000	0.0162256
42.000000	0.016239
41.950000	0.0162791
41.900000	0.0162924
41.850000	0.0163325
41.800000	0.0163593
41.750000	0.0164261
41.700000	0.0164528
41.650000	0.0164929
41.600000	0.0165597
41.550000	0.0166132
41.500000	0.0166667
41.450000	0.0166934
41.400000	0.0167469
41.350000	0.016787
41.300000	0.0168271
41.250000	0.0168805
41.200000	0.0169741
41.150000	0.0170142
41.100000	0.0170543
41.050000	0.0171478
41.000000	0.0171612
40.950000	0.0172146
40.900000	0.0172815
40.850000	0.0173082
40.800000	0.0173617
40.750000	0.0174552
40.700000	0.0175221
40.650000	0.0175621
40.600000	0.0176022
40.550000	0.0176691
40.500000	0.0176824
40.450000	0.0176958
40.400000	0.0177626
40.350000	0.0178027
40.300000	0.0178428
40.250000	0.0178562
40.200000	0.0178829
40.150000	0.017923
40.100000	0.0179765
40.050000	0.0180166
40.000000	0.0180433
39.950000	0.0180834
39.900000	0.0181235
39.850000	0.0182037
39.800000	0.0182972
39.750000	0.0183373
39.700000	0.0184309
39.650000	0.0185111
39.600000	0.0185779
39.550000	0.0186047
39.500000	0.0186581
39.450000	0.0187116
39.400000	0.0187517
39.350000	0.0188051
39.300000	0.0188586
39.200000	0.0188987
39.150000	0.0189254
39.100000	0.0189655
39.050000	0.019019
38.950000	0.0190724
38.900000	0.019166
38.850000	0.0192061
38.800000	0.0192195
38.750000	0.019313
38.700000	0.0194199
38.650000	0.0194734
38.600000	0.0195536
38.550000	0.0196338
38.500000	0.0196739
38.450000	0.0197541
38.400000	0.0198075
38.350000	0.0198744
38.300000	0.0199546
38.250000	0.0200748
38.200000	0.0201016
38.150000	0.0201951
38.100000	0.0202887
38.050000	0.0203422
38.000000	0.0204223
37.950000	0.0204624
37.900000	0.0205293
37.850000	0.0205961
37.800000	0.0206897
37.750000	0.0207298
37.700000	0.0207832
37.650000	0.0208901
37.600000	0.0209302
37.550000	0.0209703
37.500000	0.0210773
37.450000	0.0211574
37.400000	0.0211842
37.350000	0.0212243
37.300000	0.0212911
37.250000	0.0213312
37.200000	0.0214248
37.150000	0.0214515
37.100000	0.021545
37.050000	0.0215718
37.000000	0.0216653
36.950000	0.0217723
36.900000	0.0218524
36.850000	0.0219193
36.800000	0.0219326
36.750000	0.0219861
36.700000	0.0220797
36.650000	0.0221198
36.600000	0.0221732
36.550000	0.0222267
36.500000	0.0222534
36.450000	0.0223737
36.400000	0.0224138
36.350000	0.0224673
36.300000	0.0225341
36.250000	0.0226677
36.200000	0.0226945
36.150000	0.0227346
36.100000	0.022788
36.050000	0.0228148
36.000000	0.0228816
35.950000	0.0229618
35.900000	0.0230286
35.850000	0.0230687
35.800000	0.0231623
35.750000	0.0232291
35.700000	0.0233226
35.650000	0.0234162
35.600000	0.0234429
35.550000	0.0234697
35.500000	0.0234964
35.450000	0.0235766
35.400000	0.02363
35.350000	0.0237236
35.300000	0.0238038
35.250000	0.0238706
35.200000	0.0239508
35.150000	0.024031
35.100000	0.0240978
35.050000	0.0241379
35.000000	0.024178
34.950000	0.0242181
34.900000	0.024285
34.850000	0.0243117
34.800000	0.0243518
34.750000	0.0244186
34.700000	0.0244721
34.650000	0.0244988
34.600000	0.0245523
34.550000	0.0246191
34.500000	0.0246993
34.450000	0.0247527
34.400000	0.0248864
34.350000	0.0249532
34.300000	0.0250067
34.250000	0.0250334
34.200000	0.0251671
34.150000	0.0252072
34.100000	0.0252874
34.050000	0.0253809
34.000000	0.0254745
33.950000	0.0255547
33.900000	0.0256215
33.850000	0.0256883
33.800000	0.0257551
33.750000	0.0258353
33.700000	0.0259289
33.650000	0.0259423
33.600000	0.0260091
33.550000	0.0260759
33.500000	0.0262229
33.450000	0.0262764
33.400000	0.0263165
33.350000	0.02637
33.300000	0.0264501
33.250000	0.026517
33.200000	0.0266373
33.150000	0.0267308
33.100000	0.0268244
33.050000	0.0268912
33.000000	0.0270249
32.950000	0.0271318
32.900000	0.0271852
32.850000	0.027212
32.800000	0.0272387
32.750000	0.0273724
32.700000	0.0274793
32.650000	0.0276263
32.600000	0.0277065
32.550000	0.0278401
32.500000	0.0278802
32.450000	0.0280005
32.400000	0.0280941
32.350000	0.0281208
32.300000	0.0282144
32.250000	0.0282946
32.200000	0.0283614
32.150000	0.0284149
32.100000	0.0284416
32.050000	0.0285352
32.000000	0.0286554
31.950000	0.0288158
31.900000	0.028896
31.850000	0.0289896
31.800000	0.0291232
31.750000	0.0292569
31.700000	0.0293504
31.650000	0.029444
31.600000	0.0294707
31.550000	0.029591
31.500000	0.0297247
31.450000	0.0297915
31.400000	0.0298717
31.350000	0.0299252
31.300000	0.0300588
31.250000	0.030139
31.200000	0.0302192
31.150000	0.0304063
31.100000	0.03054
31.050000	0.0306736
31.000000	0.0307271
30.950000	0.0309008
30.900000	0.0310078
30.850000	0.0311147
30.800000	0.0312483
30.750000	0.0313152
30.700000	0.0314488
30.650000	0.0315557
30.600000	0.0315958
30.550000	0.0317295
30.500000	0.0318097
30.450000	0.0318765
30.400000	0.0319567
30.350000	0.0321037
30.300000	0.0321973
30.250000	0.0322641
30.200000	0.0323309
30.150000	0.0324245
30.100000	0.032518
30.050000	0.0325715
30.000000	0.0326517
29.950000	0.0327586
29.900000	0.0328254
29.850000	0.0329858
29.800000	0.033066
29.750000	0.0331061
29.700000	0.0332398
29.650000	0.0333734
29.600000	0.0335204
29.550000	0.0336274
29.500000	0.0337744
29.450000	0.0339214
29.400000	0.0340684
29.350000	0.0341754
29.300000	0.0343357
29.250000	0.0344026
29.200000	0.0344961
29.150000	0.0346298
29.100000	0.0347902
29.050000	0.0348971
29.000000	0.0349906
28.950000	0.0350575
28.900000	0.0351778
28.850000	0.0352847
28.800000	0.0354183
28.750000	0.0355253
28.700000	0.0356055
28.650000	0.0356589
28.600000	0.0357525
28.550000	0.0357792
28.500000	0.0358728
28.450000	0.0360198
28.400000	0.0361267
28.350000	0.0361802
28.300000	0.0363005
28.250000	0.0363806
28.200000	0.0364876
28.150000	0.0367148
28.100000	0.0368885
28.050000	0.0369955
28.000000	0.0370756
27.950000	0.0372227
27.900000	0.0373697
27.850000	0.0374231
27.800000	0.0375434
27.750000	0.0377306
27.700000	0.0378508
27.650000	0.0380112
27.600000	0.0381182
27.550000	0.0382518
27.500000	0.0383988
27.450000	0.038479
27.400000	0.0385458
27.350000	0.0386661
27.300000	0.0387998
27.250000	0.0388933
27.200000	0.0390537
27.150000	0.0392275
27.100000	0.0393879
27.050000	0.0395349
27.000000	0.0396819
26.950000	0.0398289
26.900000	0.0398957
26.850000	0.0401096
26.800000	0.0402566
26.750000	0.0403234
26.700000	0.0404705
26.650000	0.0406442
26.600000	0.040818
26.550000	0.0409249
26.500000	0.0410452
26.450000	0.0411521
26.400000	0.0412189
26.350000	0.0413526
26.300000	0.0414862
26.250000	0.0416199
26.200000	0.0418471
26.150000	0.0419407
26.100000	0.0420877
26.050000	0.0421545
26.000000	0.0423283
25.950000	0.042502
25.900000	0.0425822
25.850000	0.0427292
25.800000	0.0428762
25.750000	0.0429965
25.700000	0.0431569
25.650000	0.0433039
25.600000	0.0434777
25.550000	0.0435846
25.500000	0.0437183
25.450000	0.0438252
25.400000	0.0440123
25.350000	0.0440658
25.300000	0.044146
25.250000	0.0442395
25.200000	0.0443732
25.150000	0.0444935
25.100000	0.0446672
25.050000	0.0447741
25.000000	0.0449746
24.950000	0.0451484
24.900000	0.0453488
24.850000	0.0455226
24.800000	0.0457899
24.750000	0.0459636
24.700000	0.0460438
24.650000	0.0461641
24.600000	0.046378
24.550000	0.0465517
24.500000	0.0467255
24.450000	0.0468725
24.400000	0.0469928
24.350000	0.0472066
24.300000	0.0473269
24.250000	0.0475007
24.200000	0.0476477
24.150000	0.0478883
24.100000	0.0480754
24.050000	0.0481689
24.000000	0.048316
23.950000	0.0483962
23.900000	0.0485699
23.850000	0.0487303
23.800000	0.0488372
23.750000	0.048904
23.700000	0.0490511
23.650000	0.0492382
23.600000	0.0493986
23.550000	0.049599
23.500000	0.0498129
23.450000	0.0499332
23.400000	0.0500668
23.350000	0.0502673
23.300000	0.0505079
23.250000	0.0507485
23.200000	0.0508955
23.150000	0.0512296
23.100000	0.0513365
23.050000	0.051537
23.000000	0.0516573
22.950000	0.0518311
22.900000	0.0520182
22.850000	0.0522187
22.800000	0.0524058
22.750000	0.0525127
22.700000	0.0526731
22.650000	0.0528335
22.600000	0.0531141
22.550000	0.0532478
22.500000	0.0533948
22.450000	0.0535285
22.400000	0.0537289
22.350000	0.0539294
22.300000	0.0540631
22.250000	0.0542235
22.200000	0.0543705
22.150000	0.0545576
22.100000	0.054718
22.050000	0.0548917
22.000000	0.055119
21.950000	0.055266
21.900000	0.0555466
21.850000	0.0557338
21.800000	0.055961
21.750000	0.0560813
21.700000	0.056255
21.650000	0.0564421
21.600000	0.0566292
21.550000	0.0568832
21.500000	0.057097
21.450000	0.0571906
21.400000	0.0574178
21.350000	0.0576316
21.300000	0.0578455
21.250000	0.0580727
21.200000	0.0582465
21.150000	0.0584737
21.100000	0.0586073
21.050000	0.0587276
21.000000	0.0589415
20.950000	0.0590217
20.900000	0.0591954
20.850000	0.0593825
20.800000	0.0595429
20.750000	0.0597167
20.700000	0.0598904
20.650000	0.0600642
20.600000	0.0603047
20.550000	0.0604918
20.500000	0.0607057
20.450000	0.060826
20.400000	0.0610532
20.350000	0.0612537
20.300000	0.0614809
20.250000	0.061668
20.200000	0.0618685
20.150000	0.0622026
20.100000	0.0623764
20.050000	0.0626036
20.000000	0.0628308
19.950000	0.0631115
19.900000	0.0632852
19.850000	0.0635124
19.800000	0.0637931
19.750000	0.0640203
19.700000	0.0642342
19.650000	0.064448
19.600000	0.0646752
19.550000	0.0649425
19.500000	0.0651029
19.450000	0.0653301
19.400000	0.0655306
19.350000	0.0657845
19.300000	0.0659316
19.250000	0.0661187
19.200000	0.0663726
19.150000	0.0666934
19.100000	0.0669206
19.050000	0.0671077
19.000000	0.0672681
18.950000	0.0674419
18.900000	0.0677359
18.850000	0.0680166
18.800000	0.0681636
18.750000	0.0683774
18.700000	0.0686581
18.650000	0.068872
18.600000	0.0691125
18.550000	0.0692997
18.500000	0.0695001
18.450000	0.0696472
18.400000	0.0699278
18.350000	0.0701951
18.300000	0.070409
18.250000	0.0706362
18.200000	0.07085
18.150000	0.0711441
18.100000	0.0713579
18.050000	0.071545
18.000000	0.0718391
17.950000	0.072093
17.900000	0.0723336
17.850000	0.0725474
17.800000	0.0728949
17.750000	0.0731489
17.700000	0.0734697
17.650000	0.0737771
17.600000	0.0740845
17.550000	0.0742582
17.500000	0.0744587
17.450000	0.0746592
17.400000	0.0748196
17.350000	0.0750067
17.300000	0.0753675
17.250000	0.0756883
17.200000	0.0759022
17.150000	0.0762363
17.100000	0.0765303
17.050000	0.0767442
17.000000	0.0769046
16.950000	0.0770115
16.900000	0.077359
16.850000	0.0776664
16.800000	0.0779471
16.750000	0.0783213
16.700000	0.0786421
16.650000	0.0788559
16.600000	0.0791767
16.550000	0.0794975
16.500000	0.0798049
16.450000	0.079992
16.400000	0.0802058
16.350000	0.0804063
16.300000	0.0807003
16.250000	0.0810078
16.200000	0.0812751
16.150000	0.081529
16.100000	0.0818631
16.050000	0.0821037
16.000000	0.0823176
15.950000	0.0825448
15.900000	0.0828522
15.850000	0.0831462
15.800000	0.0834937
15.750000	0.0838145
15.700000	0.0840952
15.650000	0.0842956
15.600000	0.0845897
15.550000	0.0848837
15.500000	0.0851243
15.450000	0.0854451
15.400000	0.0857391
15.350000	0.0859396
15.300000	0.0862203
15.250000	0.0865678
15.200000	0.0868752
15.150000	0.0871959
15.100000	0.0874365
15.050000	0.0878241
15.000000	0.0881182
14.950000	0.0884256
14.900000	0.0886795
14.850000	0.0889468
14.800000	0.089174
14.750000	0.0896151
14.700000	0.0898289
14.650000	0.0901764
14.600000	0.0905106
14.550000	0.0909249
14.500000	0.091259
14.450000	0.0916199
14.400000	0.0919273
14.350000	0.0922614
14.300000	0.0925688
14.250000	0.0928629
14.200000	0.0931836
14.150000	0.0934509
14.100000	0.0937584
14.050000	0.0939989
14.000000	0.0943063
13.950000	0.0947608
13.900000	0.0951484
13.850000	0.095536
13.800000	0.09583
13.750000	0.0962176
13.700000	0.0965116
13.650000	0.0967255
13.600000	0.0971933
13.550000	0.0974338
13.500000	0.097768
13.450000	0.0981556
13.400000	0.0984229
13.350000	0.0987971
13.300000	0.0990243
13.250000	0.0995456
13.200000	0.0998663
13.150000	0.100187
13.100000	0.100508
13.050000	0.100748
13.000000	0.10119
12.950000	0.101604
12.900000	0.101911
12.850000	0.102205
12.800000	0.102606
12.750000	0.1029
12.700000	0.103315
12.650000	0.103609
12.600000	0.103876
12.550000	0.104264
12.500000	0.104598
12.450000	0.104959
12.400000	0.105386
12.350000	0.105908
12.300000	0.106308
12.250000	0.106683
12.200000	0.107177
12.150000	0.107618
12.100000	0.108046
12.050000	0.108554
12.000000	0.108968
11.950000	0.109316
11.900000	0.109596
11.850000	0.110064
11.800000	0.110519
11.750000	0.110879
11.700000	0.11124
11.650000	0.111668
11.600000	0.111922
11.550000	0.11235
11.500000	0.112777
11.450000	0.113365
11.400000	0.113806
11.350000	0.114167
11.300000	0.114568
11.250000	0.115023
11.200000	0.115424
11.150000	0.115918
11.100000	0.116386
11.050000	0.11684
11.000000	0.117322
10.950000	0.117749
10.900000	0.118351
10.850000	0.118792
10.800000	0.11934
10.750000	0.119808
10.700000	0.120396
10.650000	0.120904
10.600000	0.121425
10.550000	0.121826
10.500000	0.122213
10.450000	0.122748
10.400000	0.123095
10.350000	0.123577
10.300000	0.123951
10.250000	0.124285
10.200000	0.124673
10.150000	0.125261
10.100000	0.125755
10.050000	0.126236
10.000000	0.126624
9.950000	0.127025
9.900000	0.127399
9.850000	0.127854
9.800000	0.128442
9.750000	0.128923
9.700000	0.12931
9.650000	0.129765
9.600000	0.130273
9.550000	0.13074
9.500000	0.131275
9.450000	0.131729
9.400000	0.132318
9.350000	0.132999
9.300000	0.133494
9.250000	0.133921
9.200000	0.134456
9.150000	0.135017
9.100000	0.135565
9.050000	0.136087
9.000000	0.136661
8.950000	0.137196
8.900000	0.137704
8.850000	0.138132
8.800000	0.138626
8.750000	0.139094
8.700000	0.139575
8.650000	0.140257
8.600000	0.140698
8.550000	0.141152
8.500000	0.141794
8.450000	0.142382
8.400000	0.14297
8.350000	0.143438
8.300000	0.144012
8.250000	0.14448
8.200000	0.145028
8.150000	0.145442
8.100000	0.145964
8.050000	0.146578
8.000000	0.147073
7.950000	0.147621
7.900000	0.148209
7.850000	0.148784
7.800000	0.149452
7.750000	0.15004
7.700000	0.150588
7.650000	0.151296
7.600000	0.151831
7.550000	0.152459
7.500000	0.153261
7.450000	0.153809
7.400000	0.154264
7.350000	0.154892
7.300000	0.15552
7.250000	0.156055
7.200000	0.156616
7.150000	0.157271
7.100000	0.157792
7.050000	0.1585
7.000000	0.159035
6.950000	0.15969
6.900000	0.160278
6.850000	0.160933
6.800000	0.161561
6.750000	0.162189
6.700000	0.162724
6.650000	0.163365
6.600000	0.163806
6.550000	0.164488
6.500000	0.165036
6.450000	0.165544
6.400000	0.166319
6.350000	0.166961
6.300000	0.167602
6.250000	0.168364
6.200000	0.168952
6.150000	0.169674
6.100000	0.170476
6.050000	0.171091
6.000000	0.171719
5.950000	0.172387
5.900000	0.172922
5.850000	0.173577
5.800000	0.174245
5.750000	0.175007
5.700000	0.175902
5.650000	0.176584
5.600000	0.177306
5.550000	0.17792
5.500000	0.178629
5.450000	0.179324
5.400000	0.179912
5.350000	0.18066
5.300000	0.181395
5.250000	0.182117
5.200000	0.182879
5.150000	0.183574
5.100000	0.184443
5.050000	0.185178
5.000000	0.185833
4.950000	0.186447
4.900000	0.186995
4.850000	0.187744
4.800000	0.188813
4.750000	0.189481
4.700000	0.190283
4.650000	0.191125
4.600000	0.191754
4.550000	0.192582
4.500000	0.193411
4.450000	0.19428
4.400000	0.195055
4.350000	0.195897
4.300000	0.196806
4.250000	0.197527
4.200000	0.198142
4.150000	0.198851
4.100000	0.199452
4.050000	0.200294
4.000000	0.201069
3.950000	0.201991
3.900000	0.20274
3.850000	0.203515
3.800000	0.20437
3.750000	0.205199
3.700000	0.206188
3.650000	0.206883
3.600000	0.207712
3.550000	0.208607
3.500000	0.209423
3.450000	0.210305
3.400000	0.2112
3.350000	0.211962
3.300000	0.212737
3.250000	0.213579
3.200000	0.214515
3.150000	0.215424
3.100000	0.216359
3.050000	0.217081
3.000000	0.218177
2.950000	0.219032
2.900000	0.219941
2.850000	0.220917
2.800000	0.221826
2.750000	0.222975
2.700000	0.224018
2.650000	0.2249
2.600000	0.225702
2.550000	0.226637
2.500000	0.227386
2.450000	0.228214
2.400000	0.22923
2.350000	0.23042
2.300000	0.231342
2.250000	0.232705
2.200000	0.233814
2.150000	0.23471
2.100000	0.236033
2.050000	0.237102
2.000000	0.237944
1.950000	0.238827
1.900000	0.239869
1.850000	0.240805
1.800000	0.241887
1.750000	0.243291
1.700000	0.244293
1.650000	0.245656
1.600000	0.246846
1.550000	0.247982
1.500000	0.249198
1.450000	0.250561
1.400000	0.252005
1.350000	0.253168
1.300000	0.254451
1.250000	0.255613
1.200000	0.256763
1.150000	0.257966
1.100000	0.259356
1.050000	0.260398
1.000000	0.261655
0.950000	0.262964
0.900000	0.264194
0.850000	0.265397
0.800000	0.266827
0.750000	0.268324
0.700000	0.269914
0.650000	0.271291
0.600000	0.272481
0.550000	0.27379
0.500000	0.275221
0.450000	0.276811
0.400000	0.278428
0.350000	0.280152
0.300000	0.281756
0.250000	0.2834
0.200000	0.285245
0.150000	0.287236
0.100000	0.289655
0.050000	0.292542
0.000000	0.296739
-0.050000	0.311133
-0.100000	0.318578
-0.150000	0.324419
-0.200000	0.32927
-0.250000	0.334536
-0.300000	0.339535
-0.350000	0.344226
-0.400000	0.349105
-0.450000	0.354411
-0.500000	0.359048
-0.550000	0.364648
-0.600000	0.369808
-0.650000	0.375074
-0.700000	0.380152
-0.750000	0.385886
-0.800000	0.391259
-0.850000	0.397167
-0.900000	0.402352
-0.950000	0.407832
-1.000000	0.413806
-1.050000	0.41938
-1.100000	0.4249
-1.150000	0.430152
-1.200000	0.435699
-1.250000	0.441379
-1.300000	0.446832
-1.350000	0.452232
-1.400000	0.45699
-1.450000	0.462256
-1.500000	0.467388
-1.550000	0.472735
-1.600000	0.47768
-1.650000	0.482518
-1.700000	0.486929
-1.750000	0.492114
-1.800000	0.49726
-1.850000	0.501991
-1.900000	0.506669
-1.950000	0.511481
-2.000000	0.516466
-2.050000	0.521104
-2.100000	0.525835
-2.150000	0.530406
-2.200000	0.535231
-2.250000	0.539896
-2.300000	0.544734
-2.350000	0.549599
-2.400000	0.553916
-2.450000	0.558193
-2.500000	0.562978
-2.550000	0.567375
-2.600000	0.571719
-2.650000	0.575621
-2.700000	0.579524
-2.750000	0.583333
-2.800000	0.587717
-2.850000	0.592007
-2.900000	0.595897
-2.950000	0.599505
-3.000000	0.603154
-3.050000	0.606897
-3.100000	0.610679
-3.150000	0.614421
-3.200000	0.618431
-3.250000	0.621946
-3.300000	0.625515
-3.350000	0.629484
-3.400000	0.633373
-3.450000	0.636929
-3.500000	0.640029
-3.550000	0.643317
-3.600000	0.646712
-3.650000	0.650053
-3.700000	0.653381
-3.750000	0.656923
-3.800000	0.660064
-3.850000	0.663432
-3.900000	0.66664
-3.950000	0.669781
-4.000000	0.672694
-4.050000	0.675702
-4.100000	0.678936
-4.150000	0.681836
-4.200000	0.685111
-4.250000	0.688252
-4.300000	0.691486
-4.350000	0.69456
-4.400000	0.69722
-4.450000	0.699987
-4.500000	0.702526
-4.550000	0.70552
-4.600000	0.708287
-4.650000	0.7112
-4.700000	0.71402
-4.750000	0.716693
-4.800000	0.719059
-4.850000	0.721732
-4.900000	0.724191
-4.950000	0.726611
-5.000000	0.728936
-5.050000	0.731529
-5.100000	0.733935
-5.150000	0.736447
-5.200000	0.739027
-5.250000	0.741353
-5.300000	0.744306
-5.350000	0.746378
-5.400000	0.748797
-5.450000	0.751069
-5.500000	0.753061
-5.550000	0.755226
-5.600000	0.757431
-5.650000	0.759423
-5.700000	0.761681
-5.750000	0.763593
-5.800000	0.765531
-5.850000	0.767936
-5.900000	0.769955
-5.950000	0.771906
-6.000000	0.773857
-6.050000	0.775809
-6.100000	0.777706
-6.150000	0.779431
-6.200000	0.781636
-6.250000	0.783734
-6.300000	0.785512
-6.350000	0.787249
-6.400000	0.789241
-6.450000	0.791072
-6.500000	0.792943
-6.550000	0.79436
-6.600000	0.796111
-6.650000	0.798182
-6.700000	0.799826
-6.750000	0.801484
-6.800000	0.803021
-6.850000	0.804878
-6.900000	0.806549
-6.950000	0.808099
-7.000000	0.809743
-7.050000	0.811601
-7.100000	0.813446
-7.150000	0.814943
-7.200000	0.816907
-7.250000	0.818631
-7.300000	0.820262
-7.350000	0.8222
-7.400000	0.823536
-7.450000	0.8251
-7.500000	0.826624
-7.550000	0.828161
-7.600000	0.829765
-7.650000	0.831235
-7.700000	0.832572
-7.750000	0.833975
-7.800000	0.835605
-7.850000	0.837009
-7.900000	0.838426
-7.950000	0.839669
-8.000000	0.841433
-8.050000	0.842756
-8.100000	0.844293
-8.150000	0.845563
-8.200000	0.846913
-8.250000	0.848262
-8.300000	0.849479
-8.350000	0.850882
-8.400000	0.852112
-8.450000	0.853408
-8.500000	0.854665
-8.550000	0.855961
-8.600000	0.85715
-8.650000	0.858313
-8.700000	0.859703
-8.750000	0.860906
-8.800000	0.862497
-8.850000	0.863887
-8.900000	0.86517
-8.950000	0.866346
-9.000000	0.867455
-9.050000	0.868578
-9.100000	0.869567
-9.150000	0.870743
-9.200000	0.871839
-9.250000	0.872882
-9.300000	0.873804
-9.350000	0.874686
-9.400000	0.875862
-9.450000	0.876985
-9.500000	0.878027
-9.550000	0.87927
-9.600000	0.880299
-9.650000	0.881382
-9.700000	0.882531
-9.750000	0.8834
-9.800000	0.884429
-9.850000	0.885378
-9.900000	0.886287
-9.950000	1
&
324.050000	1.8328e-11
324.000000	1.84042e-11
323.950000	1.84806e-11
323.900000	1.85574e-11
323.850000	1.86345e-11
323.800000	1.87119e-11
323.750000	1.87896e-11
323.700000	1.88676e-11
323.650000	1.8946e-11
323.600000	1.90247e-11
323.550000	1.91037e-11
323.500000	1.91831e-11
323.450000	1.92627e-11
323.400000	1.93428e-11
323.350000	1.94231e-11
323.300000	1.95038e-11
323.250000	1.95848e-11
323.200000	1.96661e-11
323.150000	1.97478e-11
323.100000	1.98298e-11
323.050000	1.99122e-11
323.000000	1.99949e-11
322.950000	2.0078e-11
322.900000	2.01614e-11
322.850000	2.02451e-11
322.800000	2.03292e-11
322.750000	2.04136e-11
322.700000	2.04984e-11
322.650000	2.05836e-11
322.600000	2.0669e-11
322.550000	2.07549e-11
322.500000	2.08411e-11
322.450000	2.09277e-11
322.400000	2.10146e-11
322.350000	2.11019e-11
322.300000	2.11895e-11
322.250000	2.12775e-11
322.200000	2.13659e-11
322.150000	2.14546e-11
322.100000	2.15437e-11
322.050000	2.16332e-11
322.000000	2.17231e-11
321.950000	2.18133e-11
321.900000	2.19039e-11
321.850000	2.19949e-11
321.800000	2.20862e-11
321.750000	2.21779e-11
321.700000	2.227e-11
321.650000	2.23625e-11
321.600000	2.24554e-11
321.550000	2.25487e-11
321.500000	2.26423e-11
321.450000	2.27364e-11
321.400000	2.28308e-11
321.350000	2.29256e-11
321.300000	2.30208e-11
321.250000	2.31164e-11
321.200000	2.32124e-11
321.150000	2.33088e-11
321.100000	2.34056e-11
321.050000	2.35028e-11
321.000000	2.36004e-11
320.950000	2.36985e-11
320.900000	2.37969e-11
320.850000	2.38957e-11
320.800000	2.39949e-11
320.750000	2.40946e-11
320.700000	2.41947e-11
320.650000	2.42951e-11
320.600000	2.4396e-11
320.550000	2.44974e-11
320.500000	2.45991e-11
320.450000	2.47012e-11
320.400000	2.48038e-11
320.350000	2.49068e-11
320.300000	2.50103e-11
320.250000	2.51141e-11
320.200000	2.52184e-11
320.150000	2.53232e-11
320.100000	2.54283e-11
320.050000	2.55339e-11
320.000000	2.56399e-11
319.950000	2.57464e-11
319.900000	2.58533e-11
319.850000	2.59607e-11
319.800000	2.60685e-11
319.750000	2.61768e-11
319.700000	2.62855e-11
319.650000	2.63946e-11
319.600000	2.65042e-11
319.550000	2.66143e-11
319.500000	2.67248e-11
319.450000	2.68358e-11
319.400000	2.69472e-11
319.350000	2.70591e-11
319.300000	2.71715e-11
319.250000	2.72843e-11
319.200000	2.73976e-11
319.150000	2.75114e-11
319.100000	2.76256e-11
319.050000	2.77404e-11
319.000000	2.78556e-11
318.950000	2.79712e-11
318.900000	2.80874e-11
318.850000	2.8204e-11
318.800000	2.83211e-11
318.750000	2.84387e-11
318.700000	2.85568e-11
318.650000	2.86754e-11
318.600000	2.87945e-11
318.550000	2.8914e-11
318.500000	2.90341e-11
318.450000	2.91547e-11
318.400000	2.92757e-11
318.350000	2.93973e-11
318.300000	2.95193e-11
318.250000	2.96419e-11
318.200000	2.9765e-11
318.150000	2.98886e-11
318.100000	3.00127e-11
318.050000	3.01373e-11
318.000000	3.02625e-11
317.950000	3.03881e-11
317.900000	3.05143e-11
317.850000	3.0641e-11
317.800000	3.07682e-11
317.750000	3.0896e-11
317.700000	3.10243e-11
317.650000	3.11531e-11
317.600000	3.12824e-11
317.550000	3.14123e-11
317.500000	3.15427e-11
317.450000	3.16737e-11
317.400000	3.18052e-11
317.350000	3.19373e-11
317.300000	3.20699e-11
317.250000	3.2203e-11
317.200000	3.23368e-11
317.150000	3.2471e-11
317.100000	3.26058e-11
317.050000	3.27412e-11
317.000000	3.28772e-11
316.950000	3.30137e-11
316.900000	3.31507e-11
316.850000	3.32884e-11
316.800000	3.34266e-11
316.750000	3.35654e-11
316.700000	3.37047e-11
316.650000	3.38447e-11
316.600000	3.39852e-11
316.550000	3.41263e-11
316.500000	3.4268e-11
316.450000	3.44102e-11
316.400000	3.45531e-11
316.350000	3.46966e-11
316.300000	3.48406e-11
316.250000	3.49853e-11
316.200000	3.51305e-11
316.150000	3.52764e-11
316.100000	3.54228e-11
316.050000	3.55699e-11
316.000000	3.57176e-11
315.950000	3.58659e-11
315.900000	3.60148e-11
315.850000	3.61643e-11
315.800000	3.63144e-11
315.750000	3.64652e-11
315.700000	3.66166e-11
315.650000	3.67686e-11
315.600000	3.69212e-11
315.550000	3.70745e-11
315.500000	3.72284e-11
315.450000	3.7383e-11
315.400000	3.75382e-11
315.350000	3.7694e-11
315.300000	3.78505e-11
315.250000	3.80077e-11
315.200000	3.81654e-11
315.150000	3.83239e-11
315.100000	3.8483e-11
315.050000	3.86428e-11
315.000000	3.88032e-11
314.950000	3.89643e-11
314.900000	3.9126e-11
314.850000	3.92884e-11
314.800000	3.94515e-11
314.750000	3.96153e-11
314.700000	3.97798e-11
314.650000	3.99449e-11
314.600000	4.01107e-11
314.550000	4.02773e-11
314.500000	4.04445e-11
314.450000	4.06124e-11
314.400000	4.07809e-11
314.350000	4.09502e-11
314.300000	4.11202e-11
314.250000	4.12909e-11
314.200000	4.14623e-11
314.150000	4.16345e-11
314.100000	4.18073e-11
314.050000	4.19808e-11
314.000000	4.21551e-11
313.950000	4.23301e-11
313.900000	4.25058e-11
313.850000	4.26823e-11
313.800000	4.28594e-11
313.750000	4.30374e-11
313.700000	4.3216e-11
313.650000	4.33954e-11
313.600000	4.35755e-11
313.550000	4.37564e-11
313.500000	4.3938e-11
313.450000	4.41204e-11
313.400000	4.43036e-11
313.350000	4.44875e-11
313.300000	4.46721e-11
313.250000	4.48576e-11
313.200000	4.50438e-11
313.150000	4.52308e-11
313.100000	4.54185e-11
313.050000	4.5607e-11
313.000000	4.57963e-11
312.950000	4.59864e-11
312.900000	4.61773e-11
312.850000	4.6369e-11
312.800000	4.65615e-11
312.750000	4.67547e-11
312.700000	4.69488e-11
312.650000	4.71437e-11
312.600000	4.73393e-11
312.550000	4.75358e-11
312.500000	4.77331e-11
312.450000	4.79313e-11
312.400000	4.81302e-11
312.350000	4.833e-11
312.300000	4.85306e-11
312.250000	4.8732e-11
312.200000	4.89343e-11
312.150000	4.91374e-11
312.100000	4.93414e-11
312.050000	4.95462e-11
312.000000	4.97518e-11
311.950000	4.99583e-11
311.900000	5.01657e-11
311.850000	5.03739e-11
311.800000	5.05829e-11
311.750000	5.07929e-11
311.700000	5.10037e-11
311.650000	5.12154e-11
311.600000	5.1428e-11
311.550000	5.16414e-11
311.500000	5.18558e-11
311.450000	5.2071e-11
311.400000	5.22871e-11
311.350000	5.25041e-11
311.300000	5.2722e-11
311.250000	5.29408e-11
311.200000	5.31606e-11
311.150000	5.33812e-11
311.100000	5.36027e-11
311.050000	5.38252e-11
311.000000	5.40486e-11
310.950000	5.42729e-11
310.900000	5.44982e-11
310.850000	5.47243e-11
310.800000	5.49515e-11
310.750000	5.51795e-11
310.700000	5.54085e-11
310.650000	5.56385e-11
310.600000	5.58694e-11
310.550000	5.61013e-11
310.500000	5.63341e-11
310.450000	5.65679e-11
310.400000	5.68027e-11
310.350000	5.70384e-11
310.300000	5.72751e-11
310.250000	5.75128e-11
310.200000	5.77515e-11
310.150000	5.79912e-11
310.100000	5.82318e-11
310.050000	5.84735e-11
310.000000	5.87162e-11
309.950000	5.89598e-11
309.900000	5.92045e-11
309.850000	5.94502e-11
309.800000	5.96969e-11
309.750000	5.99447e-11
309.700000	6.01934e-11
309.650000	6.04432e-11
309.600000	6.06941e-11
309.550000	6.09459e-11
309.500000	6.11989e-11
309.450000	6.14528e-11
309.400000	6.17078e-11
309.350000	6.19639e-11
309.300000	6.22211e-11
309.250000	6.24793e-11
309.200000	6.27385e-11
309.150000	6.29989e-11
309.100000	6.32603e-11
309.050000	6.35228e-11
309.000000	6.37864e-11
308.950000	6.40511e-11
308.900000	6.43169e-11
308.850000	6.45838e-11
308.800000	6.48518e-11
308.750000	6.51209e-11
308.700000	6.53912e-11
308.650000	6.56625e-11
308.600000	6.5935e-11
308.550000	6.62086e-11
308.500000	6.64833e-11
308.450000	6.67592e-11
308.400000	6.70362e-11
308.350000	6.73144e-11
308.300000	6.75937e-11
308.250000	6.78742e-11
308.200000	6.81558e-11
308.150000	6.84386e-11
308.100000	6.87226e-11
308.050000	6.90078e-11
308.000000	6.92941e-11
307.950000	6.95817e-11
307.900000	6.98704e-11
307.850000	7.01603e-11
307.800000	7.04514e-11
307.750000	7.07438e-11
307.700000	7.10373e-11
307.650000	7.13321e-11
307.600000	7.1628e-11
307.550000	7.19252e-11
307.500000	7.22237e-11
307.450000	7.25234e-11
307.400000	7.28243e-11
307.350000	7.31264e-11
307.300000	7.34299e-11
307.250000	7.37345e-11
307.200000	7.40405e-11
307.150000	7.43477e-11
307.100000	7.46562e-11
307.050000	7.49659e-11
307.000000	7.5277e-11
306.950000	7.55893e-11
306.900000	7.59029e-11
306.850000	7.62178e-11
306.800000	7.65341e-11
306.750000	7.68516e-11
306.700000	7.71705e-11
306.650000	7.74907e-11
306.600000	7.78122e-11
306.550000	7.8135e-11
306.500000	7.84592e-11
306.450000	7.87847e-11
306.400000	7.91116e-11
306.350000	7.94398e-11
306.300000	7.97694e-11
306.250000	8.01004e-11
306.200000	8.04327e-11
306.150000	8.07664e-11
306.100000	8.11015e-11
306.050000	8.1438e-11
306.000000	8.17759e-11
305.950000	8.21151e-11
305.900000	8.24558e-11
305.850000	8.27979e-11
305.800000	8.31414e-11
305.750000	8.34863e-11
305.700000	8.38327e-11
305.650000	8.41805e-11
305.600000	8.45297e-11
305.550000	8.48804e-11
305.500000	8.52326e-11
305.450000	8.55862e-11
305.400000	8.59412e-11
305.350000	8.62978e-11
305.300000	8.66558e-11
305.250000	8.70153e-11
305.200000	8.73763e-11
305.150000	8.77388e-11
305.100000	8.81028e-11
305.050000	8.84683e-11
305.000000	8.88353e-11
304.950000	8.92038e-11
304.900000	8.95739e-11
304.850000	8.99455e-11
304.800000	9.03186e-11
304.750000	9.06933e-11
304.700000	9.10695e-11
304.650000	9.14473e-11
304.600000	9.18267e-11
304.550000	9.22076e-11
304.500000	9.25901e-11
304.450000	9.29742e-11
304.400000	9.33599e-11
304.350000	9.37472e-11
304.300000	9.41361e-11
304.250000	9.45266e-11
304.200000	9.49187e-11
304.150000	9.53125e-11
304.100000	9.57079e-11
304.050000	9.61049e-11
304.000000	9.65036e-11
303.950000	9.69039e-11
303.900000	9.73058e-11
303.850000	9.77095e-11
303.800000	9.81148e-11
303.750000	9.85218e-11
303.700000	9.89305e-11
303.650000	9.93409e-11
303.600000	9.97529e-11
303.550000	1.00167e-10
303.500000	1.00582e-10
303.450000	1.00999e-10
303.400000	1.01418e-10
303.350000	1.01839e-10
303.300000	1.02262e-10
303.250000	1.02686e-10
303.200000	1.03112e-10
303.150000	1.03539e-10
303.100000	1.03969e-10
303.050000	1.044e-10
303.000000	1.04833e-10
302.950000	1.05268e-10
302.900000	1.05705e-10
302.850000	1.06143e-10
302.800000	1.06583e-10
302.750000	1.07025e-10
302.700000	1.07469e-10
302.650000	1.07915e-10
302.600000	1.08363e-10
302.550000	1.08812e-10
302.500000	1.09263e-10
302.450000	1.09717e-10
302.400000	1.10172e-10
302.350000	1.10629e-10
302.300000	1.11088e-10
302.250000	1.11548e-10
302.200000	1.12011e-10
302.150000	1.12476e-10
302.100000	1.12942e-10
302.050000	1.13411e-10
302.000000	1.13881e-10
301.950000	1.14353e-10
301.900000	1.14828e-10
301.850000	1.15304e-10
301.800000	1.15782e-10
301.750000	1.16262e-10
301.700000	1.16744e-10
301.650000	1.17229e-10
301.600000	1.17715e-10
301.550000	1.18203e-10
301.500000	1.18693e-10
301.450000	1.19186e-10
301.400000	1.1968e-10
301.350000	1.20176e-10
301.300000	1.20675e-10
301.250000	1.21175e-10
301.200000	1.21678e-10
301.150000	1.22182e-10
301.100000	1.22689e-10
301.050000	1.23198e-10
301.000000	1.23709e-10
300.950000	1.24222e-10
300.900000	1.24737e-10
300.850000	1.25254e-10
300.800000	1.25774e-10
300.750000	1.26295e-10
300.700000	1.26819e-10
300.650000	1.27345e-10
300.600000	1.27873e-10
300.550000	1.28404e-10
300.500000	1.28936e-10
300.450000	1.29471e-10
300.400000	1.30008e-10
300.350000	1.30547e-10
300.300000	1.31088e-10
300.250000	1.31632e-10
300.200000	1.32178e-10
300.150000	1.32726e-10
300.100000	1.33276e-10
300.050000	1.33829e-10
300.000000	1.34384e-10
299.950000	1.34941e-10
299.900000	1.35501e-10
299.850000	1.36063e-10
299.800000	1.36627e-10
299.750000	1.37194e-10
299.700000	1.37763e-10
299.650000	1.38334e-10
299.600000	1.38908e-10
299.550000	1.39484e-10
299.500000	1.40062e-10
299.450000	1.40643e-10
299.400000	1.41226e-10
299.350000	1.41812e-10
299.300000	1.424e-10
299.250000	1.4299e-10
299.200000	1.43583e-10
299.150000	1.44179e-10
299.100000	1.44776e-10
299.050000	1.45377e-10
299.000000	1.4598e-10
298.950000	1.46585e-10
298.900000	1.47193e-10
298.850000	1.47803e-10
298.800000	1.48416e-10
298.750000	1.49031e-10
298.700000	1.49649e-10
298.650000	1.5027e-10
298.600000	1.50893e-10
298.550000	1.51519e-10
298.500000	1.52147e-10
298.450000	1.52778e-10
298.400000	1.53411e-10
298.350000	1.54047e-10
298.300000	1.54686e-10
298.250000	1.55328e-10
298.200000	1.55972e-10
298.150000	1.56618e-10
298.100000	1.57268e-10
298.050000	1.5792e-10
298.000000	1.58575e-10
297.950000	1.59232e-10
297.900000	1.59892e-10
297.850000	1.60555e-10
297.800000	1.61221e-10
297.750000	1.61889e-10
297.700000	1.62561e-10
297.650000	1.63235e-10
297.600000	1.63911e-10
297.550000	1.64591e-10
297.500000	1.65274e-10
297.450000	1.65959e-10
297.400000	1.66647e-10
297.350000	1.67338e-10
297.300000	1.68032e-10
297.250000	1.68728e-10
297.200000	1.69428e-10
297.150000	1.7013e-10
297.100000	1.70836e-10
297.050000	1.71544e-10
297.000000	1.72255e-10
296.950000	1.72969e-10
296.900000	1.73686e-10
296.850000	1.74407e-10
296.800000	1.7513e-10
296.750000	1.75856e-10
296.700000	1.76585e-10
296.650000	1.77317e-10
296.600000	1.78052e-10
296.550000	1.7879e-10
296.500000	1.79531e-10
296.450000	1.80276e-10
296.400000	1.81023e-10
296.350000	1.81774e-10
296.300000	1.82527e-10
296.250000	1.83284e-10
296.200000	1.84044e-10
296.150000	1.84807e-10
296.100000	1.85573e-10
296.050000	1.86342e-10
296.000000	1.87115e-10
295.950000	1.8789e-10
295.900000	1.88669e-10
295.850000	1.89452e-10
295.800000	1.90237e-10
295.750000	1.91026e-10
295.700000	1.91818e-10
295.650000	1.92613e-10
295.600000	1.93411e-10
295.550000	1.94213e-10
295.500000	1.95018e-10
295.450000	1.95827e-10
295.400000	1.96638e-10
295.350000	1.97454e-10
295.300000	1.98272e-10
295.250000	1.99094e-10
295.200000	1.99919e-10
295.150000	2.00748e-10
295.100000	2.0158e-10
295.050000	2.02416e-10
295.000000	2.03255e-10
294.950000	2.04097e-10
294.900000	2.04944e-10
294.850000	2.05793e-10
294.800000	2.06646e-10
294.750000	2.07503e-10
294.700000	2.08363e-10
294.650000	2.09227e-10
294.600000	2.10094e-10
294.550000	2.10965e-10
294.500000	2.11839e-10
294.450000	2.12717e-10
294.400000	2.13599e-10
294.350000	2.14485e-10
294.300000	2.15374e-10
294.250000	2.16266e-10
294.200000	2.17163e-10
294.150000	2.18063e-10
294.100000	2.18967e-10
294.050000	2.19874e-10
294.000000	2.20786e-10
293.950000	2.21701e-10
293.900000	2.2262e-10
293.850000	2.23543e-10
293.800000	2.24469e-10
293.750000	2.254e-10
293.700000	2.26334e-10
293.650000	2.27272e-10
293.600000	2.28214e-10
293.550000	2.2916e-10
293.500000	2.3011e-10
293.450000	2.31064e-10
293.400000	2.32021e-10
293.350000	2.32983e-10
293.300000	2.33949e-10
293.250000	2.34918e-10
293.200000	2.35892e-10
293.150000	2.3687e-10
293.100000	2.37851e-10
293.050000	2.38837e-10
293.000000	2.39827e-10
292.950000	2.40821e-10
292.900000	2.41819e-10
292.850000	2.42821e-10
292.800000	2.43828e-10
292.750000	2.44838e-10
292.700000	2.45853e-10
292.650000	2.46872e-10
292.600000	2.47895e-10
292.550000	2.48923e-10
292.500000	2.49954e-10
292.450000	2.5099e-10
292.400000	2.52031e-10
292.350000	2.53075e-10
292.300000	2.54124e-10
292.250000	2.55177e-10
292.200000	2.56235e-10
292.150000	2.57297e-10
292.100000	2.58363e-10
292.050000	2.59434e-10
292.000000	2.60509e-10
291.950000	2.61588e-10
291.900000	2.62673e-10
291.850000	2.63761e-10
291.800000	2.64854e-10
291.750000	2.65952e-10
291.700000	2.67054e-10
291.650000	2.68161e-10
291.600000	2.69272e-10
291.550000	2.70388e-10
291.500000	2.71509e-10
291.450000	2.72634e-10
291.400000	2.73764e-10
291.350000	2.74898e-10
291.300000	2.76037e-10
291.250000	2.77181e-10
291.200000	2.7833e-10
291.150000	2.79483e-10
291.100000	2.80641e-10
291.050000	2.81804e-10
291.000000	2.82972e-10
290.950000	2.84145e-10
290.900000	2.85322e-10
290.850000	2.86505e-10
290.800000	2.87692e-10
290.750000	2.88884e-10
290.700000	2.90081e-10
290.650000	2.91283e-10
290.600000	2.9249e-10
290.550000	2.93702e-10
290.500000	2.94919e-10
290.450000	2.96141e-10
290.400000	2.97368e-10
290.350000	2.98601e-10
290.300000	2.99838e-10
290.250000	3.0108e-10
290.200000	3.02328e-10
290.150000	3.03581e-10
290.100000	3.04839e-10
290.050000	3.06102e-10
290.000000	3.0737e-10
289.950000	3.08644e-10
289.900000	3.09923e-10
289.850000	3.11207e-10
289.800000	3.12496e-10
289.750000	3.13791e-10
289.700000	3.15092e-10
289.650000	3.16397e-10
289.600000	3.17708e-10
289.550000	3.19025e-10
289.500000	3.20346e-10
289.450000	3.21674e-10
289.400000	3.23007e-10
289.350000	3.24345e-10
289.300000	3.25689e-10
289.250000	3.27038e-10
289.200000	3.28393e-10
289.150000	3.29754e-10
289.100000	3.3112e-10
289.050000	3.32492e-10
289.000000	3.3387e-10
288.950000	3.35253e-10
288.900000	3.36642e-10
288.850000	3.38037e-10
288.800000	3.39437e-10
288.750000	3.40844e-10
288.700000	3.42256e-10
288.650000	3.43674e-10
288.600000	3.45098e-10
288.550000	3.46528e-10
288.500000	3.47963e-10
288.450000	3.49405e-10
288.400000	3.50853e-10
288.350000	3.52306e-10
288.300000	3.53766e-10
288.250000	3.55231e-10
288.200000	3.56703e-10
288.150000	3.58181e-10
288.100000	3.59665e-10
288.050000	3.61155e-10
288.000000	3.62651e-10
287.950000	3.64154e-10
287.900000	3.65662e-10
287.850000	3.67177e-10
287.800000	3.68698e-10
287.750000	3.70226e-10
287.700000	3.71759e-10
287.650000	3.733e-10
287.600000	3.74846e-10
287.550000	3.76399e-10
287.500000	3.77958e-10
287.450000	3.79524e-10
287.400000	3.81096e-10
287.350000	3.82675e-10
287.300000	3.8426e-10
287.250000	3.85852e-10
287.200000	3.87451e-10
287.150000	3.89056e-10
287.100000	3.90667e-10
287.050000	3.92286e-10
287.000000	3.93911e-10
286.950000	3.95543e-10
286.900000	3.97181e-10
286.850000	3.98827e-10
286.800000	4.00479e-10
286.750000	4.02138e-10
286.700000	4.03803e-10
286.650000	4.05476e-10
286.600000	4.07156e-10
286.550000	4.08842e-10
286.500000	4.10536e-10
286.450000	4.12237e-10
286.400000	4.13944e-10
286.350000	4.15659e-10
286.300000	4.17381e-10
286.250000	4.1911e-10
286.200000	4.20846e-10
286.150000	4.22589e-10
286.100000	4.24339e-10
286.050000	4.26097e-10
286.000000	4.27862e-10
285.950000	4.29634e-10
285.900000	4.31414e-10
285.850000	4.33201e-10
285.800000	4.34995e-10
285.750000	4.36797e-10
285.700000	4.38606e-10
285.650000	4.40423e-10
285.600000	4.42247e-10
285.550000	4.44079e-10
285.500000	4.45918e-10
285.450000	4.47765e-10
285.400000	4.4962e-10
285.350000	4.51482e-10
285.300000	4.53352e-10
285.250000	4.5523e-10
285.200000	4.57116e-10
285.150000	4.59009e-10
285.100000	4.6091e-10
285.050000	4.62819e-10
285.000000	4.64736e-10
284.950000	4.66661e-10
284.900000	4.68594e-10
284.850000	4.70534e-10
284.800000	4.72483e-10
284.750000	4.7444e-10
284.700000	4.76405e-10
284.650000	4.78378e-10
284.600000	4.8036e-10
284.550000	4.82349e-10
284.500000	4.84347e-10
284.450000	4.86353e-10
284.400000	4.88367e-10
284.350000	4.9039e-10
284.300000	4.92421e-10
284.250000	4.9446e-10
284.200000	4.96508e-10
284.150000	4.98564e-10
284.100000	5.00629e-10
284.050000	5.02702e-10
284.000000	5.04784e-10
283.950000	5.06875e-10
283.900000	5.08974e-10
283.850000	5.11082e-10
283.800000	5.13198e-10
283.750000	5.15324e-10
283.700000	5.17458e-10
283.650000	5.19601e-10
283.600000	5.21752e-10
283.550000	5.23913e-10
283.500000	5.26083e-10
283.450000	5.28261e-10
283.400000	5.30449e-10
283.350000	5.32646e-10
283.300000	5.34852e-10
283.250000	5.37066e-10
283.200000	5.39291e-10
283.150000	5.41524e-10
283.100000	5.43766e-10
283.050000	5.46018e-10
283.000000	5.48279e-10
282.950000	5.5055e-10
282.900000	5.52829e-10
282.850000	5.55119e-10
282.800000	5.57417e-10
282.750000	5.59726e-10
282.700000	5.62044e-10
282.650000	5.64371e-10
282.600000	5.66708e-10
282.550000	5.69055e-10
282.500000	5.71411e-10
282.450000	5.73777e-10
282.400000	5.76153e-10
282.350000	5.78539e-10
282.300000	5.80934e-10
282.250000	5.8334e-10
282.200000	5.85755e-10
282.150000	5.88181e-10
282.100000	5.90616e-10
282.050000	5.93062e-10
282.000000	5.95518e-10
281.950000	5.97983e-10
281.900000	6.00459e-10
281.850000	6.02946e-10
281.800000	6.05442e-10
281.750000	6.07949e-10
281.700000	6.10466e-10
281.650000	6.12994e-10
281.600000	6.15532e-10
281.550000	6.18081e-10
281.500000	6.2064e-10
281.450000	6.2321e-10
281.400000	6.2579e-10
281.350000	6.28381e-10
281.300000	6.30983e-10
281.250000	6.33595e-10
281.200000	6.36219e-10
281.150000	6.38853e-10
281.100000	6.41498e-10
281.050000	6.44154e-10
281.000000	6.46821e-10
280.950000	6.49499e-10
280.900000	6.52188e-10
280.850000	6.54888e-10
280.800000	6.576e-10
280.750000	6.60322e-10
280.700000	6.63056e-10
280.650000	6.65801e-10
280.600000	6.68558e-10
280.550000	6.71326e-10
280.500000	6.74105e-10
280.450000	6.76896e-10
280.400000	6.79698e-10
280.350000	6.82512e-10
280.300000	6.85338e-10
280.250000	6.88175e-10
280.200000	6.91024e-10
280.150000	6.93885e-10
280.100000	6.96758e-10
280.050000	6.99642e-10
280.000000	7.02539e-10
279.950000	7.05447e-10
279.900000	7.08367e-10
279.850000	7.113e-10
279.800000	7.14245e-10
279.750000	7.17202e-10
279.700000	7.20171e-10
279.650000	7.23152e-10
279.600000	7.26146e-10
279.550000	7.29152e-10
279.500000	7.3217e-10
279.450000	7.35201e-10
279.400000	7.38245e-10
279.350000	7.41301e-10
279.300000	7.44369e-10
279.250000	7.47451e-10
279.200000	7.50545e-10
279.150000	7.53652e-10
279.100000	7.56772e-10
279.050000	7.59904e-10
279.000000	7.6305e-10
278.950000	7.66208e-10
278.900000	7.6938e-10
278.850000	7.72565e-10
278.800000	7.75763e-10
278.750000	7.78974e-10
278.700000	7.82199e-10
278.650000	7.85436e-10
278.600000	7.88688e-10
278.550000	7.91952e-10
278.500000	7.9523e-10
278.450000	7.98522e-10
278.400000	8.01827e-10
278.350000	8.05146e-10
278.300000	8.08479e-10
278.250000	8.11826e-10
278.200000	8.15186e-10
278.150000	8.1856e-10
278.100000	8.21948e-10
278.050000	8.2535e-10
278.000000	8.28767e-10
277.950000	8.32197e-10
277.900000	8.35641e-10
277.850000	8.391e-10
277.800000	8.42573e-10
277.750000	8.46061e-10
277.700000	8.49562e-10
277.650000	8.53079e-10
277.600000	8.5661e-10
277.550000	8.60155e-10
277.500000	8.63715e-10
277.450000	8.6729e-10
277.400000	8.7088e-10
277.350000	8.74484e-10
277.300000	8.78103e-10
277.250000	8.81738e-10
277.200000	8.85387e-10
277.150000	8.89051e-10
277.100000	8.92731e-10
277.050000	8.96426e-10
277.000000	9.00136e-10
276.950000	9.03861e-10
276.900000	9.07602e-10
276.850000	9.11358e-10
276.800000	9.1513e-10
276.750000	9.18917e-10
276.700000	9.2272e-10
276.650000	9.26539e-10
276.600000	9.30374e-10
276.550000	9.34224e-10
276.500000	9.3809e-10
276.450000	9.41972e-10
276.400000	9.45871e-10
276.350000	9.49785e-10
276.300000	9.53716e-10
276.250000	9.57663e-10
276.200000	9.61626e-10
276.150000	9.65605e-10
276.100000	9.69601e-10
276.050000	9.73614e-10
276.000000	9.77643e-10
275.950000	9.81689e-10
275.900000	9.85751e-10
275.850000	9.89831e-10
275.800000	9.93927e-10
275.750000	9.9804e-10
275.700000	1.00217e-09
275.650000	1.00632e-09
275.600000	1.01048e-09
275.550000	1.01466e-09
275.500000	1.01886e-09
275.450000	1.02308e-09
275.400000	1.02731e-09
275.350000	1.03156e-09
275.300000	1.03583e-09
275.250000	1.04012e-09
275.200000	1.04442e-09
275.150000	1.04874e-09
275.100000	1.05308e-09
275.050000	1.05744e-09
275.000000	1.06182e-09
274.950000	1.06621e-09
274.900000	1.07062e-09
274.850000	1.07505e-09
274.800000	1.0795e-09
274.750000	1.08397e-09
274.700000	1.08845e-09
274.650000	1.09295e-09
274.600000	1.09748e-09
274.550000	1.10202e-09
274.500000	1.10658e-09
274.450000	1.11116e-09
274.400000	1.11575e-09
274.350000	1.12037e-09
274.300000	1.12501e-09
274.250000	1.12966e-09
274.200000	1.13434e-09
274.150000	1.13903e-09
274.100000	1.14374e-09
274.050000	1.14847e-09
274.000000	1.15323e-09
273.950000	1.158e-09
273.900000	1.16279e-09
273.850000	1.1676e-09
273.800000	1.17243e-09
273.750000	1.17728e-09
273.700000	1.18215e-09
273.650000	1.18704e-09
273.600000	1.19195e-09
273.550000	1.19688e-09
273.500000	1.20184e-09
273.450000	1.20681e-09
273.400000	1.2118e-09
273.350000	1.21682e-09
273.300000	1.22185e-09
273.250000	1.2269e-09
273.200000	1.23198e-09
273.150000	1.23708e-09
273.100000	1.24219e-09
273.050000	1.24733e-09
273.000000	1.25249e-09
272.950000	1.25768e-09
272.900000	1.26288e-09
272.850000	1.2681e-09
272.800000	1.27335e-09
272.750000	1.27862e-09
272.700000	1.28391e-09
272.650000	1.28922e-09
272.600000	1.29455e-09
272.550000	1.29991e-09
272.500000	1.30528e-09
272.450000	1.31068e-09
272.400000	1.31611e-09
272.350000	1.32155e-09
272.300000	1.32702e-09
272.250000	1.33251e-09
272.200000	1.33802e-09
272.150000	1.34355e-09
272.100000	1.34911e-09
272.050000	1.35469e-09
272.000000	1.3603e-09
271.950000	1.36592e-09
271.900000	1.37157e-09
271.850000	1.37725e-09
271.800000	1.38294e-09
271.750000	1.38866e-09
271.700000	1.39441e-09
271.650000	1.40018e-09
271.600000	1.40597e-09
271.550000	1.41178e-09
271.500000	1.41762e-09
271.450000	1.42349e-09
271.400000	1.42938e-09
271.350000	1.43529e-09
271.300000	1.44122e-09
271.250000	1.44719e-09
271.200000	1.45317e-09
271.150000	1.45918e-09
271.100000	1.46522e-09
271.050000	1.47128e-09
271.000000	1.47736e-09
270.950000	1.48347e-09
270.900000	1.48961e-09
270.850000	1.49577e-09
270.800000	1.50196e-09
270.750000	1.50817e-09
270.700000	1.51441e-09
270.650000	1.52067e-09
270.600000	1.52696e-09
270.550000	1.53328e-09
270.500000	1.53962e-09
270.450000	1.54599e-09
270.400000	1.55238e-09
270.350000	1.5588e-09
270.300000	1.56525e-09
270.250000	1.57172e-09
270.200000	1.57822e-09
270.150000	1.58475e-09
270.100000	1.5913e-09
270.050000	1.59788e-09
270.000000	1.60449e-09
269.950000	1.61113e-09
269.900000	1.61779e-09
269.850000	1.62448e-09
269.800000	1.6312e-09
269.750000	1.63795e-09
269.700000	1.64472e-09
269.650000	1.65152e-09
269.600000	1.65835e-09
269.550000	1.66521e-09
269.500000	1.6721e-09
269.450000	1.67901e-09
269.400000	1.68596e-09
269.350000	1.69293e-09
269.300000	1.69993e-09
269.250000	1.70696e-09
269.200000	1.71402e-09
269.150000	1.72111e-09
269.100000	1.72822e-09
269.050000	1.73537e-09
269.000000	1.74255e-09
268.950000	1.74975e-09
268.900000	1.75699e-09
268.850000	1.76425e-09
268.800000	1.77155e-09
268.750000	1.77888e-09
268.700000	1.78623e-09
268.650000	1.79362e-09
268.600000	1.80103e-09
268.550000	1.80848e-09
268.500000	1.81596e-09
268.450000	1.82347e-09
268.400000	1.83101e-09
268.350000	1.83858e-09
268.300000	1.84618e-09
268.250000	1.85382e-09
268.200000	1.86148e-09
268.150000	1.86918e-09
268.100000	1.87691e-09
268.050000	1.88467e-09
268.000000	1.89246e-09
267.950000	1.90029e-09
267.900000	1.90814e-09
267.850000	1.91603e-09
267.800000	1.92396e-09
267.750000	1.93191e-09
267.700000	1.9399e-09
267.650000	1.94792e-09
267.600000	1.95597e-09
267.550000	1.96406e-09
267.500000	1.97218e-09
267.450000	1.98034e-09
267.400000	1.98852e-09
267.350000	1.99675e-09
267.300000	2.005e-09
267.250000	2.01329e-09
267.200000	2.02161e-09
267.150000	2.02997e-09
267.100000	2.03837e-09
267.050000	2.04679e-09
267.000000	2.05526e-09
266.950000	2.06375e-09
266.900000	2.07228e-09
266.850000	2.08085e-09
266.800000	2.08946e-09
266.750000	2.09809e-09
266.700000	2.10677e-09
266.650000	2.11548e-09
266.600000	2.12422e-09
266.550000	2.13301e-09
266.500000	2.14182e-09
266.450000	2.15068e-09
266.400000	2.15957e-09
266.350000	2.1685e-09
266.300000	2.17746e-09
266.250000	2.18646e-09
266.200000	2.1955e-09
266.150000	2.20458e-09
266.100000	2.21369e-09
266.050000	2.22284e-09
266.000000	2.23203e-09
265.950000	2.24126e-09
265.900000	2.25053e-09
265.850000	2.25983e-09
265.800000	2.26917e-09
265.750000	2.27855e-09
265.700000	2.28797e-09
265.650000	2.29743e-09
265.600000	2.30692e-09
265.550000	2.31646e-09
265.500000	2.32604e-09
265.450000	2.33565e-09
265.400000	2.34531e-09
265.350000	2.355e-09
265.300000	2.36474e-09
265.250000	2.37451e-09
265.200000	2.38433e-09
265.150000	2.39418e-09
265.100000	2.40408e-09
265.050000	2.41402e-09
265.000000	2.42399e-09
264.950000	2.43401e-09
264.900000	2.44407e-09
264.850000	2.45418e-09
264.800000	2.46432e-09
264.750000	2.47451e-09
264.700000	2.48473e-09
264.650000	2.495e-09
264.600000	2.50532e-09
264.550000	2.51567e-09
264.500000	2.52607e-09
264.450000	2.53651e-09
264.400000	2.54699e-09
264.350000	2.55752e-09
264.300000	2.56809e-09
264.250000	2.57871e-09
264.200000	2.58936e-09
264.150000	2.60007e-09
264.100000	2.61081e-09
264.050000	2.6216e-09
264.000000	2.63244e-09
263.950000	2.64332e-09
263.900000	2.65424e-09
263.850000	2.66521e-09
263.800000	2.67623e-09
263.750000	2.68729e-09
263.700000	2.69839e-09
263.650000	2.70955e-09
263.600000	2.72074e-09
263.550000	2.73199e-09
263.500000	2.74328e-09
263.450000	2.75462e-09
263.400000	2.766e-09
263.350000	2.77743e-09
263.300000	2.78891e-09
263.250000	2.80044e-09
263.200000	2.81201e-09
263.150000	2.82363e-09
263.100000	2.8353e-09
263.050000	2.84702e-09
263.000000	2.85878e-09
262.950000	2.87059e-09
262.900000	2.88246e-09
262.850000	2.89437e-09
262.800000	2.90633e-09
262.750000	2.91834e-09
262.700000	2.9304e-09
262.650000	2.94251e-09
262.600000	2.95467e-09
262.550000	2.96688e-09
262.500000	2.97914e-09
262.450000	2.99145e-09
262.400000	3.00381e-09
262.350000	3.01622e-09
262.300000	3.02869e-09
262.250000	3.0412e-09
262.200000	3.05377e-09
262.150000	3.06639e-09
262.100000	3.07906e-09
262.050000	3.09178e-09
262.000000	3.10456e-09
261.950000	3.11738e-09
261.900000	3.13026e-09
261.850000	3.1432e-09
261.800000	3.15619e-09
261.750000	3.16923e-09
261.700000	3.18232e-09
261.650000	3.19547e-09
261.600000	3.20867e-09
261.550000	3.22193e-09
261.500000	3.23524e-09
261.450000	3.24861e-09
261.400000	3.26203e-09
261.350000	3.27551e-09
261.300000	3.28905e-09
261.250000	3.30263e-09
261.200000	3.31628e-09
261.150000	3.32998e-09
261.100000	3.34374e-09
261.050000	3.35755e-09
261.000000	3.37143e-09
260.950000	3.38536e-09
260.900000	3.39934e-09
260.850000	3.41339e-09
260.800000	3.42749e-09
260.750000	3.44165e-09
260.700000	3.45587e-09
260.650000	3.47015e-09
260.600000	3.48448e-09
260.550000	3.49888e-09
260.500000	3.51333e-09
260.450000	3.52785e-09
260.400000	3.54242e-09
260.350000	3.55706e-09
260.300000	3.57175e-09
260.250000	3.58651e-09
260.200000	3.60132e-09
260.150000	3.6162e-09
260.100000	3.63114e-09
260.050000	3.64614e-09
260.000000	3.6612e-09
259.950000	3.67633e-09
259.900000	3.69151e-09
259.850000	3.70676e-09
259.800000	3.72208e-09
259.750000	3.73745e-09
259.700000	3.75289e-09
259.650000	3.76839e-09
259.600000	3.78396e-09
259.550000	3.79959e-09
259.500000	3.81529e-09
259.450000	3.83105e-09
259.400000	3.84687e-09
259.350000	3.86276e-09
259.300000	3.87872e-09
259.250000	3.89474e-09
259.200000	3.91083e-09
259.150000	3.92698e-09
259.100000	3.9432e-09
259.050000	3.95949e-09
259.000000	3.97585e-09
258.950000	3.99227e-09
258.900000	4.00876e-09
258.850000	4.02532e-09
258.800000	4.04194e-09
258.750000	4.05864e-09
258.700000	4.0754e-09
258.650000	4.09223e-09
258.600000	4.10914e-09
258.550000	4.12611e-09
258.500000	4.14315e-09
258.450000	4.16026e-09
258.400000	4.17745e-09
258.350000	4.1947e-09
258.300000	4.21203e-09
258.250000	4.22942e-09
258.200000	4.24689e-09
258.150000	4.26443e-09
258.100000	4.28204e-09
258.050000	4.29973e-09
258.000000	4.31749e-09
257.950000	4.33532e-09
257.900000	4.35322e-09
257.850000	4.3712e-09
257.800000	4.38925e-09
257.750000	4.40738e-09
257.700000	4.42558e-09
257.650000	4.44386e-09
257.600000	4.46221e-09
257.550000	4.48064e-09
257.500000	4.49915e-09
257.450000	4.51773e-09
257.400000	4.53638e-09
257.350000	4.55512e-09
257.300000	4.57393e-09
257.250000	4.59282e-09
257.200000	4.61178e-09
257.150000	4.63083e-09
257.100000	4.64995e-09
257.050000	4.66915e-09
257.000000	4.68844e-09
256.950000	4.7078e-09
256.900000	4.72724e-09
256.850000	4.74676e-09
256.800000	4.76636e-09
256.750000	4.78604e-09
256.700000	4.80581e-09
256.650000	4.82565e-09
256.600000	4.84558e-09
256.550000	4.86559e-09
256.500000	4.88568e-09
256.450000	4.90585e-09
256.400000	4.92611e-09
256.350000	4.94645e-09
256.300000	4.96687e-09
256.250000	4.98738e-09
256.200000	5.00798e-09
256.150000	5.02866e-09
256.100000	5.04942e-09
256.050000	5.07027e-09
256.000000	5.0912e-09
255.950000	5.11223e-09
255.900000	5.13333e-09
255.850000	5.15453e-09
255.800000	5.17581e-09
255.750000	5.19718e-09
255.700000	5.21864e-09
255.650000	5.24019e-09
255.600000	5.26182e-09
255.550000	5.28355e-09
255.500000	5.30536e-09
255.450000	5.32727e-09
255.400000	5.34926e-09
255.350000	5.37135e-09
255.300000	5.39352e-09
255.250000	5.41579e-09
255.200000	5.43815e-09
255.150000	5.4606e-09
255.100000	5.48315e-09
255.050000	5.50578e-09
255.000000	5.52852e-09
254.950000	5.55134e-09
254.900000	5.57426e-09
254.850000	5.59727e-09
254.800000	5.62038e-09
254.750000	5.64358e-09
254.700000	5.66688e-09
254.650000	5.69027e-09
254.600000	5.71377e-09
254.550000	5.73735e-09
254.500000	5.76104e-09
254.450000	5.78482e-09
254.400000	5.8087e-09
254.350000	5.83268e-09
254.300000	5.85676e-09
254.250000	5.88094e-09
254.200000	5.90521e-09
254.150000	5.92959e-09
254.100000	5.95407e-09
254.050000	5.97865e-09
254.000000	6.00333e-09
253.950000	6.02811e-09
253.900000	6.05299e-09
253.850000	6.07798e-09
253.800000	6.10307e-09
253.750000	6.12826e-09
253.700000	6.15355e-09
253.650000	6.17896e-09
253.600000	6.20446e-09
253.550000	6.23007e-09
253.500000	6.25579e-09
253.450000	6.28161e-09
253.400000	6.30754e-09
253.350000	6.33357e-09
253.300000	6.35971e-09
253.250000	6.38596e-09
253.200000	6.41232e-09
253.150000	6.43879e-09
253.100000	6.46537e-09
253.050000	6.49205e-09
253.000000	6.51885e-09
252.950000	6.54575e-09
252.900000	6.57277e-09
252.850000	6.5999e-09
252.800000	6.62714e-09
252.750000	6.65449e-09
252.700000	6.68195e-09
252.650000	6.70953e-09
252.600000	6.73722e-09
252.550000	6.76503e-09
252.500000	6.79295e-09
252.450000	6.82098e-09
252.400000	6.84914e-09
252.350000	6.8774e-09
252.300000	6.90579e-09
252.250000	6.93429e-09
252.200000	6.9629e-09
252.150000	6.99164e-09
252.100000	7.02049e-09
252.050000	7.04947e-09
252.000000	7.07856e-09
251.950000	7.10777e-09
251.900000	7.1371e-09
251.850000	7.16656e-09
251.800000	7.19613e-09
251.750000	7.22583e-09
251.700000	7.25565e-09
251.650000	7.28559e-09
251.600000	7.31565e-09
251.550000	7.34584e-09
251.500000	7.37616e-09
251.450000	7.40659e-09
251.400000	7.43716e-09
251.350000	7.46785e-09
251.300000	7.49866e-09
251.250000	7.52961e-09
251.200000	7.56068e-09
251.150000	7.59187e-09
251.100000	7.6232e-09
251.050000	7.65466e-09
251.000000	7.68624e-09
250.950000	7.71796e-09
250.900000	7.74981e-09
250.850000	7.78178e-09
250.800000	7.81389e-09
250.750000	7.84613e-09
250.700000	7.87851e-09
250.650000	7.91102e-09
250.600000	7.94366e-09
250.550000	7.97643e-09
250.500000	8.00934e-09
250.450000	8.04239e-09
250.400000	8.07557e-09
250.350000	8.10889e-09
250.300000	8.14235e-09
250.250000	8.17594e-09
250.200000	8.20968e-09
250.150000	8.24355e-09
250.100000	8.27756e-09
250.050000	8.31171e-09
250.000000	8.346e-09
249.950000	8.38044e-09
249.900000	8.41501e-09
249.850000	8.44973e-09
249.800000	8.48459e-09
249.750000	8.5196e-09
249.700000	8.55474e-09
249.650000	8.59004e-09
249.600000	8.62548e-09
249.550000	8.66106e-09
249.500000	8.69679e-09
249.450000	8.73267e-09
249.400000	8.76869e-09
249.350000	8.80487e-09
249.300000	8.84119e-09
249.250000	8.87767e-09
249.200000	8.91429e-09
249.150000	8.95106e-09
249.100000	8.98799e-09
249.050000	9.02506e-09
249.000000	9.0623e-09
248.950000	9.09968e-09
248.900000	9.13722e-09
248.850000	9.17491e-09
248.800000	9.21276e-09
248.750000	9.25076e-09
248.700000	9.28892e-09
248.650000	9.32723e-09
248.600000	9.36571e-09
248.550000	9.40434e-09
248.500000	9.44313e-09
248.450000	9.48209e-09
248.400000	9.5212e-09
248.350000	9.56047e-09
248.300000	9.59991e-09
248.250000	9.6395e-09
248.200000	9.67926e-09
248.150000	9.71919e-09
248.100000	9.75928e-09
248.050000	9.79953e-09
248.000000	9.83995e-09
247.950000	9.88053e-09
247.900000	9.92129e-09
247.850000	9.96221e-09
247.800000	1.00033e-08
247.750000	1.00446e-08
247.700000	1.0086e-08
247.650000	1.01276e-08
247.600000	1.01694e-08
247.550000	1.02113e-08
247.500000	1.02534e-08
247.450000	1.02957e-08
247.400000	1.03382e-08
247.350000	1.03808e-08
247.300000	1.04236e-08
247.250000	1.04666e-08
247.200000	1.05098e-08
247.150000	1.05531e-08
247.100000	1.05966e-08
247.050000	1.06403e-08
247.000000	1.06842e-08
246.950000	1.07283e-08
246.900000	1.07725e-08
246.850000	1.08169e-08
246.800000	1.08615e-08
246.750000	1.09063e-08
246.700000	1.09513e-08
246.650000	1.09965e-08
246.600000	1.10418e-08
246.550000	1.10874e-08
246.500000	1.11331e-08
246.450000	1.1179e-08
246.400000	1.12251e-08
246.350000	1.12714e-08
246.300000	1.13179e-08
246.250000	1.13645e-08
246.200000	1.14114e-08
246.150000	1.14584e-08
246.100000	1.15057e-08
246.050000	1.15531e-08
246.000000	1.16008e-08
245.950000	1.16486e-08
245.900000	1.16966e-08
245.850000	1.17449e-08
245.800000	1.17933e-08
245.750000	1.18419e-08
245.700000	1.18908e-08
245.650000	1.19398e-08
245.600000	1.1989e-08
245.550000	1.20384e-08
245.500000	1.20881e-08
245.450000	1.21379e-08
245.400000	1.2188e-08
245.350000	1.22382e-08
245.300000	1.22887e-08
245.250000	1.23393e-08
245.200000	1.23902e-08
245.150000	1.24413e-08
245.100000	1.24926e-08
245.050000	1.25441e-08
245.000000	1.25958e-08
244.950000	1.26477e-08
244.900000	1.26999e-08
244.850000	1.27522e-08
244.800000	1.28048e-08
244.750000	1.28576e-08
244.700000	1.29106e-08
244.650000	1.29638e-08
244.600000	1.30173e-08
244.550000	1.3071e-08
244.500000	1.31248e-08
244.450000	1.31789e-08
244.400000	1.32333e-08
244.350000	1.32878e-08
244.300000	1.33426e-08
244.250000	1.33976e-08
244.200000	1.34528e-08
244.150000	1.35083e-08
244.100000	1.3564e-08
244.050000	1.36199e-08
244.000000	1.3676e-08
243.950000	1.37324e-08
243.900000	1.3789e-08
243.850000	1.38459e-08
243.800000	1.39029e-08
243.750000	1.39602e-08
243.700000	1.40178e-08
243.650000	1.40756e-08
243.600000	1.41336e-08
243.550000	1.41919e-08
243.500000	1.42503e-08
243.450000	1.43091e-08
243.400000	1.43681e-08
243.350000	1.44273e-08
243.300000	1.44868e-08
243.250000	1.45465e-08
243.200000	1.46064e-08
243.150000	1.46666e-08
243.100000	1.47271e-08
243.050000	1.47878e-08
243.000000	1.48487e-08
242.950000	1.49099e-08
242.900000	1.49714e-08
242.850000	1.50331e-08
242.800000	1.5095e-08
242.750000	1.51573e-08
242.700000	1.52197e-08
242.650000	1.52825e-08
242.600000	1.53454e-08
242.550000	1.54087e-08
242.500000	1.54722e-08
242.450000	1.55359e-08
242.400000	1.56e-08
242.350000	1.56643e-08
242.300000	1.57288e-08
242.250000	1.57936e-08
242.200000	1.58587e-08
242.150000	1.59241e-08
242.100000	1.59897e-08
242.050000	1.60556e-08
242.000000	1.61218e-08
241.950000	1.61882e-08
241.900000	1.62549e-08
241.850000	1.63219e-08
241.800000	1.63892e-08
241.750000	1.64567e-08
241.700000	1.65245e-08
241.650000	1.65926e-08
241.600000	1.6661e-08
241.550000	1.67296e-08
241.500000	1.67986e-08
241.450000	1.68678e-08
241.400000	1.69373e-08
241.350000	1.70071e-08
241.300000	1.70772e-08
241.250000	1.71475e-08
241.200000	1.72182e-08
241.150000	1.72891e-08
241.100000	1.73604e-08
241.050000	1.74319e-08
241.000000	1.75037e-08
240.950000	1.75759e-08
240.900000	1.76483e-08
240.850000	1.7721e-08
240.800000	1.7794e-08
240.750000	1.78673e-08
240.700000	1.79409e-08
240.650000	1.80148e-08
240.600000	1.80891e-08
240.550000	1.81636e-08
240.500000	1.82384e-08
240.450000	1.83136e-08
240.400000	1.8389e-08
240.350000	1.84648e-08
240.300000	1.85409e-08
240.250000	1.86172e-08
240.200000	1.86939e-08
240.150000	1.8771e-08
240.100000	1.88483e-08
240.050000	1.89259e-08
240.000000	1.90039e-08
239.950000	1.90822e-08
239.900000	1.91608e-08
239.850000	1.92397e-08
239.800000	1.9319e-08
239.750000	1.93986e-08
239.700000	1.94785e-08
239.650000	1.95587e-08
239.600000	1.96393e-08
239.550000	1.97202e-08
239.500000	1.98015e-08
239.450000	1.9883e-08
239.400000	1.99649e-08
239.350000	2.00472e-08
239.300000	2.01298e-08
239.250000	2.02127e-08
239.200000	2.02959e-08
239.150000	2.03795e-08
239.100000	2.04635e-08
239.050000	2.05478e-08
239.000000	2.06324e-08
238.950000	2.07174e-08
238.900000	2.08027e-08
238.850000	2.08884e-08
238.800000	2.09744e-08
238.750000	2.10608e-08
238.700000	2.11476e-08
238.650000	2.12347e-08
238.600000	2.13221e-08
238.550000	2.141e-08
238.500000	2.14982e-08
238.450000	2.15867e-08
238.400000	2.16756e-08
238.350000	2.17649e-08
238.300000	2.18545e-08
238.250000	2.19445e-08
238.200000	2.20349e-08
238.150000	2.21257e-08
238.100000	2.22168e-08
238.050000	2.23083e-08
238.000000	2.24002e-08
237.950000	2.24924e-08
237.900000	2.2585e-08
237.850000	2.2678e-08
237.800000	2.27714e-08
237.750000	2.28652e-08
237.700000	2.29594e-08
237.650000	2.30539e-08
237.600000	2.31489e-08
237.550000	2.32442e-08
237.500000	2.33399e-08
237.450000	2.3436e-08
237.400000	2.35325e-08
237.350000	2.36294e-08
237.300000	2.37268e-08
237.250000	2.38245e-08
237.200000	2.39226e-08
237.150000	2.40211e-08
237.100000	2.412e-08
237.050000	2.42193e-08
237.000000	2.4319e-08
236.950000	2.44192e-08
236.900000	2.45197e-08
236.850000	2.46207e-08
236.800000	2.47221e-08
236.750000	2.48239e-08
236.700000	2.49261e-08
236.650000	2.50287e-08
236.600000	2.51318e-08
236.550000	2.52352e-08
236.500000	2.53391e-08
236.450000	2.54435e-08
236.400000	2.55482e-08
236.350000	2.56534e-08
236.300000	2.5759e-08
236.250000	2.58651e-08
236.200000	2.59716e-08
236.150000	2.60785e-08
236.100000	2.61859e-08
236.050000	2.62937e-08
236.000000	2.64019e-08
235.950000	2.65106e-08
235.900000	2.66198e-08
235.850000	2.67294e-08
235.800000	2.68394e-08
235.750000	2.69499e-08
235.700000	2.70608e-08
235.650000	2.71723e-08
235.600000	2.72841e-08
235.550000	2.73964e-08
235.500000	2.75092e-08
235.450000	2.76225e-08
235.400000	2.77362e-08
235.350000	2.78504e-08
235.300000	2.7965e-08
235.250000	2.80801e-08
235.200000	2.81957e-08
235.150000	2.83118e-08
235.100000	2.84283e-08
235.050000	2.85453e-08
235.000000	2.86628e-08
234.950000	2.87808e-08
234.900000	2.88993e-08
234.850000	2.90183e-08
234.800000	2.91377e-08
234.750000	2.92576e-08
234.700000	2.93781e-08
234.650000	2.9499e-08
234.600000	2.96204e-08
234.550000	2.97423e-08
234.500000	2.98647e-08
234.450000	2.99877e-08
234.400000	3.01111e-08
234.350000	3.0235e-08
234.300000	3.03595e-08
234.250000	3.04844e-08
234.200000	3.06099e-08
234.150000	3.07359e-08
234.100000	3.08624e-08
234.050000	3.09894e-08
234.000000	3.11169e-08
233.950000	3.1245e-08
233.900000	3.13736e-08
233.850000	3.15027e-08
233.800000	3.16324e-08
233.750000	3.17625e-08
233.700000	3.18932e-08
233.650000	3.20245e-08
233.600000	3.21563e-08
233.550000	3.22886e-08
233.500000	3.24215e-08
233.450000	3.25549e-08
233.400000	3.26889e-08
233.350000	3.28234e-08
233.300000	3.29585e-08
233.250000	3.30941e-08
233.200000	3.32303e-08
233.150000	3.3367e-08
233.100000	3.35044e-08
233.050000	3.36422e-08
233.000000	3.37807e-08
232.950000	3.39197e-08
232.900000	3.40592e-08
232.850000	3.41994e-08
232.800000	3.43401e-08
232.750000	3.44814e-08
232.700000	3.46233e-08
232.650000	3.47657e-08
232.600000	3.49088e-08
232.550000	3.50524e-08
232.500000	3.51967e-08
232.450000	3.53415e-08
232.400000	3.54869e-08
232.350000	3.56329e-08
232.300000	3.57795e-08
232.250000	3.59267e-08
232.200000	3.60745e-08
232.150000	3.6223e-08
232.100000	3.6372e-08
232.050000	3.65216e-08
232.000000	3.66719e-08
231.950000	3.68228e-08
231.900000	3.69742e-08
231.850000	3.71264e-08
231.800000	3.72791e-08
231.750000	3.74325e-08
231.700000	3.75865e-08
231.650000	3.77411e-08
231.600000	3.78964e-08
231.550000	3.80523e-08
231.500000	3.82088e-08
231.450000	3.8366e-08
231.400000	3.85238e-08
231.350000	3.86823e-08
231.300000	3.88414e-08
231.250000	3.90012e-08
231.200000	3.91616e-08
231.150000	3.93227e-08
231.100000	3.94845e-08
231.050000	3.96469e-08
231.000000	3.981e-08
230.950000	3.99737e-08
230.900000	4.01382e-08
230.850000	4.03033e-08
230.800000	4.0469e-08
230.750000	4.06355e-08
230.700000	4.08027e-08
230.650000	4.09705e-08
230.600000	4.1139e-08
230.550000	4.13082e-08
230.500000	4.14781e-08
230.450000	4.16487e-08
230.400000	4.182e-08
230.350000	4.1992e-08
230.300000	4.21647e-08
230.250000	4.23382e-08
230.200000	4.25123e-08
230.150000	4.26871e-08
230.100000	4.28627e-08
230.050000	4.3039e-08
230.000000	4.3216e-08
229.950000	4.33937e-08
229.900000	4.35722e-08
229.850000	4.37514e-08
229.800000	4.39313e-08
229.750000	4.4112e-08
229.700000	4.42934e-08
229.650000	4.44755e-08
229.600000	4.46584e-08
229.550000	4.48421e-08
229.500000	4.50265e-08
229.450000	4.52117e-08
229.400000	4.53976e-08
229.350000	4.55843e-08
229.300000	4.57717e-08
229.250000	4.59599e-08
229.200000	4.61489e-08
229.150000	4.63387e-08
229.100000	4.65292e-08
229.050000	4.67206e-08
229.000000	4.69127e-08
228.950000	4.71056e-08
228.900000	4.72993e-08
228.850000	4.74938e-08
228.800000	4.7689e-08
228.750000	4.78851e-08
228.700000	4.8082e-08
228.650000	4.82797e-08
228.600000	4.84782e-08
228.550000	4.86776e-08
228.500000	4.88777e-08
228.450000	4.90787e-08
228.400000	4.92804e-08
228.350000	4.94831e-08
228.300000	4.96865e-08
228.250000	4.98908e-08
228.200000	5.00959e-08
228.150000	5.03019e-08
228.100000	5.05087e-08
228.050000	5.07163e-08
228.000000	5.09248e-08
227.950000	5.11342e-08
227.900000	5.13444e-08
227.850000	5.15555e-08
227.800000	5.17674e-08
227.750000	5.19802e-08
227.700000	5.21939e-08
227.650000	5.24085e-08
227.600000	5.26239e-08
227.550000	5.28403e-08
227.500000	5.30575e-08
227.450000	5.32756e-08
227.400000	5.34946e-08
227.350000	5.37145e-08
227.300000	5.39353e-08
227.250000	5.4157e-08
227.200000	5.43796e-08
227.150000	5.46031e-08
227.100000	5.48276e-08
227.050000	5.5053e-08
227.000000	5.52792e-08
226.950000	5.55065e-08
226.900000	5.57346e-08
226.850000	5.59637e-08
226.800000	5.61937e-08
226.750000	5.64247e-08
226.700000	5.66566e-08
226.650000	5.68895e-08
226.600000	5.71233e-08
226.550000	5.73581e-08
226.500000	5.75938e-08
226.450000	5.78305e-08
226.400000	5.80682e-08
226.350000	5.83069e-08
226.300000	5.85465e-08
226.250000	5.87871e-08
226.200000	5.90287e-08
226.150000	5.92713e-08
226.100000	5.95149e-08
226.050000	5.97595e-08
226.000000	6.00051e-08
225.950000	6.02516e-08
225.900000	6.04993e-08
225.850000	6.07479e-08
225.800000	6.09975e-08
225.750000	6.12482e-08
225.700000	6.14999e-08
225.650000	6.17526e-08
225.600000	6.20063e-08
225.550000	6.22611e-08
225.500000	6.2517e-08
225.450000	6.27739e-08
225.400000	6.30318e-08
225.350000	6.32908e-08
225.300000	6.35509e-08
225.250000	6.3812e-08
225.200000	6.40742e-08
225.150000	6.43375e-08
225.100000	6.46019e-08
225.050000	6.48673e-08
225.000000	6.51338e-08
224.950000	6.54014e-08
224.900000	6.56702e-08
224.850000	6.594e-08
224.800000	6.62109e-08
224.750000	6.64829e-08
224.700000	6.67561e-08
224.650000	6.70304e-08
224.600000	6.73057e-08
224.550000	6.75823e-08
224.500000	6.78599e-08
224.450000	6.81387e-08
224.400000	6.84186e-08
224.350000	6.86997e-08
224.300000	6.8982e-08
224.250000	6.92654e-08
224.200000	6.95499e-08
224.150000	6.98356e-08
224.100000	7.01225e-08
224.050000	7.04106e-08
224.000000	7.06998e-08
223.950000	7.09903e-08
223.900000	7.12819e-08
223.850000	7.15747e-08
223.800000	7.18687e-08
223.750000	7.21639e-08
223.700000	7.24604e-08
223.650000	7.2758e-08
223.600000	7.30569e-08
223.550000	7.3357e-08
223.500000	7.36583e-08
223.450000	7.39608e-08
223.400000	7.42646e-08
223.350000	7.45697e-08
223.300000	7.48759e-08
223.250000	7.51835e-08
223.200000	7.54923e-08
223.150000	7.58024e-08
223.100000	7.61137e-08
223.050000	7.64263e-08
223.000000	7.67402e-08
222.950000	7.70554e-08
222.900000	7.73719e-08
222.850000	7.76896e-08
222.800000	7.80087e-08
222.750000	7.83291e-08
222.700000	7.86508e-08
222.650000	7.89738e-08
222.600000	7.92981e-08
222.550000	7.96238e-08
222.500000	7.99507e-08
222.450000	8.02791e-08
222.400000	8.06088e-08
222.350000	8.09398e-08
222.300000	8.12722e-08
222.250000	8.16059e-08
222.200000	8.1941e-08
222.150000	8.22775e-08
222.100000	8.26154e-08
222.050000	8.29546e-08
222.000000	8.32953e-08
221.950000	8.36373e-08
221.900000	8.39807e-08
221.850000	8.43256e-08
221.800000	8.46718e-08
221.750000	8.50195e-08
221.700000	8.53686e-08
221.650000	8.57191e-08
221.600000	8.60711e-08
221.550000	8.64245e-08
221.500000	8.67793e-08
221.450000	8.71356e-08
221.400000	8.74934e-08
221.350000	8.78526e-08
221.300000	8.82133e-08
221.250000	8.85755e-08
221.200000	8.89391e-08
221.150000	8.93043e-08
221.100000	8.96709e-08
221.050000	9.0039e-08
221.000000	9.04087e-08
220.950000	9.07799e-08
220.900000	9.11525e-08
220.850000	9.15267e-08
220.800000	9.19025e-08
220.750000	9.22798e-08
220.700000	9.26586e-08
220.650000	9.3039e-08
220.600000	9.34209e-08
220.550000	9.38044e-08
220.500000	9.41895e-08
220.450000	9.45761e-08
220.400000	9.49643e-08
220.350000	9.53541e-08
220.300000	9.57456e-08
220.250000	9.61386e-08
220.200000	9.65332e-08
220.150000	9.69294e-08
220.100000	9.73273e-08
220.050000	9.77268e-08
220.000000	9.81279e-08
219.950000	9.85307e-08
219.900000	9.89351e-08
219.850000	9.93412e-08
219.800000	9.97489e-08
219.750000	1.00158e-07
219.700000	1.00569e-07
219.650000	1.00982e-07
219.600000	1.01397e-07
219.550000	1.01813e-07
219.500000	1.02231e-07
219.450000	1.0265e-07
219.400000	1.03071e-07
219.350000	1.03494e-07
219.300000	1.03919e-07
219.250000	1.04346e-07
219.200000	1.04774e-07
219.150000	1.05204e-07
219.100000	1.05636e-07
219.050000	1.06069e-07
219.000000	1.06504e-07
218.950000	1.06941e-07
218.900000	1.0738e-07
218.850000	1.07821e-07
218.800000	1.08263e-07
218.750000	1.08708e-07
218.700000	1.09154e-07
218.650000	1.09602e-07
218.600000	1.10051e-07
218.550000	1.10503e-07
218.500000	1.10956e-07
218.450000	1.11412e-07
218.400000	1.11869e-07
218.350000	1.12328e-07
218.300000	1.12789e-07
218.250000	1.13251e-07
218.200000	1.13716e-07
218.150000	1.14183e-07
218.100000	1.14651e-07
218.050000	1.15121e-07
218.000000	1.15594e-07
217.950000	1.16068e-07
217.900000	1.16544e-07
217.850000	1.17022e-07
217.800000	1.17502e-07
217.750000	1.17984e-07
217.700000	1.18468e-07
217.650000	1.18955e-07
217.600000	1.19443e-07
217.550000	1.19932e-07
217.500000	1.20424e-07
217.450000	1.20919e-07
217.400000	1.21415e-07
217.350000	1.21913e-07
217.300000	1.22413e-07
217.250000	1.22915e-07
217.200000	1.23419e-07
217.150000	1.23925e-07
217.100000	1.24434e-07
217.050000	1.24944e-07
217.000000	1.25457e-07
216.950000	1.25971e-07
216.900000	1.26488e-07
216.850000	1.27007e-07
216.800000	1.27528e-07
216.750000	1.28051e-07
216.700000	1.28576e-07
216.650000	1.29103e-07
216.600000	1.29633e-07
216.550000	1.30164e-07
216.500000	1.30698e-07
216.450000	1.31234e-07
216.400000	1.31773e-07
216.350000	1.32313e-07
216.300000	1.32856e-07
216.250000	1.334e-07
216.200000	1.33948e-07
216.150000	1.34497e-07
216.100000	1.35048e-07
216.050000	1.35602e-07
216.000000	1.36158e-07
215.950000	1.36717e-07
215.900000	1.37277e-07
215.850000	1.3784e-07
215.800000	1.38406e-07
215.750000	1.38973e-07
215.700000	1.39543e-07
215.650000	1.40115e-07
215.600000	1.4069e-07
215.550000	1.41267e-07
215.500000	1.41846e-07
215.450000	1.42428e-07
215.400000	1.43012e-07
215.350000	1.43598e-07
215.300000	1.44187e-07
215.250000	1.44778e-07
215.200000	1.45372e-07
215.150000	1.45968e-07
215.100000	1.46566e-07
215.050000	1.47167e-07
215.000000	1.4777e-07
214.950000	1.48376e-07
214.900000	1.48985e-07
214.850000	1.49595e-07
214.800000	1.50209e-07
214.750000	1.50824e-07
214.700000	1.51443e-07
214.650000	1.52064e-07
214.600000	1.52687e-07
214.550000	1.53313e-07
214.500000	1.53941e-07
214.450000	1.54573e-07
214.400000	1.55206e-07
214.350000	1.55842e-07
214.300000	1.56481e-07
214.250000	1.57123e-07
214.200000	1.57767e-07
214.150000	1.58413e-07
214.100000	1.59063e-07
214.050000	1.59715e-07
214.000000	1.6037e-07
213.950000	1.61027e-07
213.900000	1.61687e-07
213.850000	1.6235e-07
213.800000	1.63015e-07
213.750000	1.63683e-07
213.700000	1.64354e-07
213.650000	1.65028e-07
213.600000	1.65704e-07
213.550000	1.66383e-07
213.500000	1.67065e-07
213.450000	1.6775e-07
213.400000	1.68437e-07
213.350000	1.69128e-07
213.300000	1.69821e-07
213.250000	1.70517e-07
213.200000	1.71216e-07
213.150000	1.71917e-07
213.100000	1.72622e-07
213.050000	1.73329e-07
213.000000	1.7404e-07
212.950000	1.74753e-07
212.900000	1.75469e-07
212.850000	1.76188e-07
212.800000	1.7691e-07
212.750000	1.77635e-07
212.700000	1.78363e-07
212.650000	1.79094e-07
212.600000	1.79827e-07
212.550000	1.80564e-07
212.500000	1.81304e-07
212.450000	1.82047e-07
212.400000	1.82793e-07
212.350000	1.83542e-07
212.300000	1.84294e-07
212.250000	1.85049e-07
212.200000	1.85807e-07
212.150000	1.86568e-07
212.100000	1.87333e-07
212.050000	1.881e-07
212.000000	1.88871e-07
211.950000	1.89645e-07
211.900000	1.90422e-07
211.850000	1.91202e-07
211.800000	1.91985e-07
211.750000	1.92772e-07
211.700000	1.93561e-07
211.650000	1.94354e-07
211.600000	1.95151e-07
211.550000	1.9595e-07
211.500000	1.96753e-07
211.450000	1.97559e-07
211.400000	1.98368e-07
211.350000	1.99181e-07
211.300000	1.99996e-07
211.250000	2.00816e-07
211.200000	2.01638e-07
211.150000	2.02464e-07
211.100000	2.03294e-07
211.050000	2.04126e-07
211.000000	2.04962e-07
210.950000	2.05802e-07
210.900000	2.06645e-07
210.850000	2.07491e-07
210.800000	2.08341e-07
210.750000	2.09194e-07
210.700000	2.10051e-07
210.650000	2.10911e-07
210.600000	2.11775e-07
210.550000	2.12642e-07
210.500000	2.13513e-07
210.450000	2.14388e-07
210.400000	2.15266e-07
210.350000	2.16147e-07
210.300000	2.17033e-07
210.250000	2.17921e-07
210.200000	2.18814e-07
210.150000	2.1971e-07
210.100000	2.20609e-07
210.050000	2.21513e-07
210.000000	2.2242e-07
209.950000	2.23331e-07
209.900000	2.24245e-07
209.850000	2.25163e-07
209.800000	2.26085e-07
209.750000	2.27011e-07
209.700000	2.27941e-07
209.650000	2.28874e-07
209.600000	2.29811e-07
209.550000	2.30752e-07
209.500000	2.31697e-07
209.450000	2.32646e-07
209.400000	2.33598e-07
209.350000	2.34554e-07
209.300000	2.35515e-07
209.250000	2.36479e-07
209.200000	2.37447e-07
209.150000	2.38419e-07
209.100000	2.39395e-07
209.050000	2.40375e-07
209.000000	2.41359e-07
208.950000	2.42348e-07
208.900000	2.4334e-07
208.850000	2.44336e-07
208.800000	2.45336e-07
208.750000	2.4634e-07
208.700000	2.47349e-07
208.650000	2.48361e-07
208.600000	2.49378e-07
208.550000	2.50399e-07
208.500000	2.51424e-07
208.450000	2.52453e-07
208.400000	2.53486e-07
208.350000	2.54524e-07
208.300000	2.55566e-07
208.250000	2.56612e-07
208.200000	2.57662e-07
208.150000	2.58717e-07
208.100000	2.59775e-07
208.050000	2.60839e-07
208.000000	2.61906e-07
207.950000	2.62978e-07
207.900000	2.64054e-07
207.850000	2.65135e-07
207.800000	2.6622e-07
207.750000	2.6731e-07
207.700000	2.68404e-07
207.650000	2.69502e-07
207.600000	2.70605e-07
207.550000	2.71712e-07
207.500000	2.72824e-07
207.450000	2.73941e-07
207.400000	2.75062e-07
207.350000	2.76187e-07
207.300000	2.77317e-07
207.250000	2.78452e-07
207.200000	2.79592e-07
207.150000	2.80736e-07
207.100000	2.81884e-07
207.050000	2.83038e-07
207.000000	2.84196e-07
206.950000	2.85359e-07
206.900000	2.86526e-07
206.850000	2.87699e-07
206.800000	2.88876e-07
206.750000	2.90058e-07
206.700000	2.91244e-07
206.650000	2.92436e-07
206.600000	2.93632e-07
206.550000	2.94834e-07
206.500000	2.9604e-07
206.450000	2.97251e-07
206.400000	2.98467e-07
206.350000	2.99688e-07
206.300000	3.00914e-07
206.250000	3.02145e-07
206.200000	3.03381e-07
206.150000	3.04622e-07
206.100000	3.05868e-07
206.050000	3.07119e-07
206.000000	3.08376e-07
205.950000	3.09637e-07
205.900000	3.10904e-07
205.850000	3.12175e-07
205.800000	3.13452e-07
205.750000	3.14734e-07
205.700000	3.16022e-07
205.650000	3.17314e-07
205.600000	3.18612e-07
205.550000	3.19915e-07
205.500000	3.21224e-07
205.450000	3.22537e-07
205.400000	3.23857e-07
205.350000	3.25181e-07
205.300000	3.26511e-07
205.250000	3.27846e-07
205.200000	3.29187e-07
205.150000	3.30533e-07
205.100000	3.31885e-07
205.050000	3.33242e-07
205.000000	3.34605e-07
204.950000	3.35973e-07
204.900000	3.37347e-07
204.850000	3.38727e-07
204.800000	3.40112e-07
204.750000	3.41503e-07
204.700000	3.42899e-07
204.650000	3.44301e-07
204.600000	3.45709e-07
204.550000	3.47123e-07
204.500000	3.48542e-07
204.450000	3.49967e-07
204.400000	3.51398e-07
204.350000	3.52835e-07
204.300000	3.54277e-07
204.250000	3.55726e-07
204.200000	3.5718e-07
204.150000	3.5864e-07
204.100000	3.60107e-07
204.050000	3.61579e-07
204.000000	3.63057e-07
203.950000	3.64541e-07
203.900000	3.66032e-07
203.850000	3.67528e-07
203.800000	3.69031e-07
203.750000	3.70539e-07
203.700000	3.72054e-07
203.650000	3.73575e-07
203.600000	3.75102e-07
203.550000	3.76635e-07
203.500000	3.78175e-07
203.450000	3.79721e-07
203.400000	3.81273e-07
203.350000	3.82831e-07
203.300000	3.84396e-07
203.250000	3.85967e-07
203.200000	3.87545e-07
203.150000	3.89129e-07
203.100000	3.90719e-07
203.050000	3.92316e-07
203.000000	3.93919e-07
202.950000	3.95529e-07
202.900000	3.97146e-07
202.850000	3.98769e-07
202.800000	4.00399e-07
202.750000	4.02035e-07
202.700000	4.03678e-07
202.650000	4.05328e-07
202.600000	4.06984e-07
202.550000	4.08647e-07
202.500000	4.10317e-07
202.450000	4.11994e-07
202.400000	4.13677e-07
202.350000	4.15368e-07
202.300000	4.17065e-07
202.250000	4.18769e-07
202.200000	4.2048e-07
202.150000	4.22199e-07
202.100000	4.23924e-07
202.050000	4.25656e-07
202.000000	4.27395e-07
201.950000	4.29141e-07
201.900000	4.30895e-07
201.850000	4.32655e-07
201.800000	4.34423e-07
201.750000	4.36198e-07
201.700000	4.3798e-07
201.650000	4.39769e-07
201.600000	4.41566e-07
201.550000	4.4337e-07
201.500000	4.45181e-07
201.450000	4.46999e-07
201.400000	4.48825e-07
201.350000	4.50659e-07
201.300000	4.525e-07
201.250000	4.54348e-07
201.200000	4.56204e-07
201.150000	4.58068e-07
201.100000	4.59939e-07
201.050000	4.61818e-07
201.000000	4.63704e-07
200.950000	4.65598e-07
200.900000	4.675e-07
200.850000	4.69409e-07
200.800000	4.71326e-07
200.750000	4.73251e-07
200.700000	4.75184e-07
200.650000	4.77125e-07
200.600000	4.79074e-07
200.550000	4.8103e-07
200.500000	4.82995e-07
200.450000	4.84967e-07
200.400000	4.86948e-07
200.350000	4.88936e-07
200.300000	4.90933e-07
200.250000	4.92938e-07
200.200000	4.94951e-07
200.150000	4.96972e-07
200.100000	4.99001e-07
200.050000	5.01039e-07
200.000000	5.03085e-07
199.950000	5.05139e-07
199.900000	5.07202e-07
199.850000	5.09273e-07
199.800000	5.11352e-07
199.750000	5.1344e-07
199.700000	5.15536e-07
199.650000	5.17641e-07
199.600000	5.19755e-07
199.550000	5.21877e-07
199.500000	5.24008e-07
199.450000	5.26147e-07
199.400000	5.28295e-07
199.350000	5.30452e-07
199.300000	5.32617e-07
199.250000	5.34792e-07
199.200000	5.36975e-07
199.150000	5.39167e-07
199.100000	5.41368e-07
199.050000	5.43578e-07
199.000000	5.45797e-07
198.950000	5.48025e-07
198.900000	5.50262e-07
198.850000	5.52508e-07
198.800000	5.54763e-07
198.750000	5.57027e-07
198.700000	5.59301e-07
198.650000	5.61584e-07
198.600000	5.63876e-07
198.550000	5.66177e-07
198.500000	5.68488e-07
198.450000	5.70808e-07
198.400000	5.73138e-07
198.350000	5.75477e-07
198.300000	5.77826e-07
198.250000	5.80184e-07
198.200000	5.82552e-07
198.150000	5.84929e-07
198.100000	5.87316e-07
198.050000	5.89713e-07
198.000000	5.92119e-07
197.950000	5.94536e-07
197.900000	5.96962e-07
197.850000	5.99398e-07
197.800000	6.01843e-07
197.750000	6.04299e-07
197.700000	6.06765e-07
197.650000	6.09241e-07
197.600000	6.11727e-07
197.550000	6.14223e-07
197.500000	6.16729e-07
197.450000	6.19245e-07
197.400000	6.21771e-07
197.350000	6.24308e-07
197.300000	6.26855e-07
197.250000	6.29413e-07
197.200000	6.3198e-07
197.150000	6.34559e-07
197.100000	6.37147e-07
197.050000	6.39747e-07
197.000000	6.42356e-07
196.950000	6.44977e-07
196.900000	6.47608e-07
196.850000	6.5025e-07
196.800000	6.52902e-07
196.750000	6.55565e-07
196.700000	6.58239e-07
196.650000	6.60924e-07
196.600000	6.6362e-07
196.550000	6.66327e-07
196.500000	6.69045e-07
196.450000	6.71774e-07
196.400000	6.74513e-07
196.350000	6.77265e-07
196.300000	6.80027e-07
196.250000	6.828e-07
196.200000	6.85585e-07
196.150000	6.88381e-07
196.100000	6.91188e-07
196.050000	6.94007e-07
196.000000	6.96837e-07
195.950000	6.99679e-07
195.900000	7.02532e-07
195.850000	7.05397e-07
195.800000	7.08273e-07
195.750000	7.11161e-07
195.700000	7.14061e-07
195.650000	7.16973e-07
195.600000	7.19896e-07
195.550000	7.22832e-07
195.500000	7.25779e-07
195.450000	7.28738e-07
195.400000	7.31709e-07
195.350000	7.34693e-07
195.300000	7.37688e-07
195.250000	7.40696e-07
195.200000	7.43715e-07
195.150000	7.46747e-07
195.100000	7.49792e-07
195.050000	7.52849e-07
195.000000	7.55918e-07
194.950000	7.58999e-07
194.900000	7.62093e-07
194.850000	7.652e-07
194.800000	7.68319e-07
194.750000	7.71451e-07
194.700000	7.74596e-07
194.650000	7.77753e-07
194.600000	7.80923e-07
194.550000	7.84106e-07
194.500000	7.87302e-07
194.450000	7.90511e-07
194.400000	7.93733e-07
194.350000	7.96968e-07
194.300000	8.00216e-07
194.250000	8.03478e-07
194.200000	8.06752e-07
194.150000	8.1004e-07
194.100000	8.13341e-07
194.050000	8.16656e-07
194.000000	8.19984e-07
193.950000	8.23326e-07
193.900000	8.26681e-07
193.850000	8.3005e-07
193.800000	8.33432e-07
193.750000	8.36828e-07
193.700000	8.40238e-07
193.650000	8.43662e-07
193.600000	8.47099e-07
193.550000	8.50551e-07
193.500000	8.54017e-07
193.450000	8.57496e-07
193.400000	8.6099e-07
193.350000	8.64498e-07
193.300000	8.6802e-07
193.250000	8.71556e-07
193.200000	8.75107e-07
193.150000	8.78672e-07
193.100000	8.82252e-07
193.050000	8.85846e-07
193.000000	8.89455e-07
192.950000	8.93078e-07
192.900000	8.96716e-07
192.850000	9.00369e-07
192.800000	9.04037e-07
192.750000	9.07719e-07
192.700000	9.11417e-07
192.650000	9.15129e-07
192.600000	9.18857e-07
192.550000	9.22599e-07
192.500000	9.26357e-07
192.450000	9.3013e-07
192.400000	9.33919e-07
192.350000	9.37722e-07
192.300000	9.41541e-07
192.250000	9.45376e-07
192.200000	9.49226e-07
192.150000	9.53092e-07
192.100000	9.56973e-07
192.050000	9.6087e-07
192.000000	9.64783e-07
191.950000	9.68712e-07
191.900000	9.72657e-07
191.850000	9.76617e-07
191.800000	9.80594e-07
191.750000	9.84587e-07
191.700000	9.88596e-07
191.650000	9.92622e-07
191.600000	9.96663e-07
191.550000	1.00072e-06
191.500000	1.0048e-06
191.450000	1.00889e-06
191.400000	1.01299e-06
191.350000	1.01712e-06
191.300000	1.02126e-06
191.250000	1.02542e-06
191.200000	1.02959e-06
191.150000	1.03378e-06
191.100000	1.03799e-06
191.050000	1.04222e-06
191.000000	1.04646e-06
190.950000	1.05072e-06
190.900000	1.055e-06
190.850000	1.05929e-06
190.800000	1.0636e-06
190.750000	1.06793e-06
190.700000	1.07228e-06
190.650000	1.07664e-06
190.600000	1.08103e-06
190.550000	1.08543e-06
190.500000	1.08984e-06
190.450000	1.09428e-06
190.400000	1.09873e-06
190.350000	1.1032e-06
190.300000	1.10769e-06
190.250000	1.1122e-06
190.200000	1.11673e-06
190.150000	1.12127e-06
190.100000	1.12583e-06
190.050000	1.13042e-06
190.000000	1.13502e-06
189.950000	1.13963e-06
189.900000	1.14427e-06
189.850000	1.14893e-06
189.800000	1.1536e-06
189.750000	1.1583e-06
189.700000	1.16301e-06
189.650000	1.16774e-06
189.600000	1.17249e-06
189.550000	1.17726e-06
189.500000	1.18205e-06
189.450000	1.18686e-06
189.400000	1.19169e-06
189.350000	1.19654e-06
189.300000	1.20141e-06
189.250000	1.20629e-06
189.200000	1.2112e-06
189.150000	1.21613e-06
189.100000	1.22107e-06
189.050000	1.22604e-06
189.000000	1.23103e-06
188.950000	1.23603e-06
188.900000	1.24106e-06
188.850000	1.24611e-06
188.800000	1.25118e-06
188.750000	1.25627e-06
188.700000	1.26138e-06
188.650000	1.26651e-06
188.600000	1.27166e-06
188.550000	1.27683e-06
188.500000	1.28202e-06
188.450000	1.28724e-06
188.400000	1.29247e-06
188.350000	1.29773e-06
188.300000	1.303e-06
188.250000	1.3083e-06
188.200000	1.31362e-06
188.150000	1.31896e-06
188.100000	1.32433e-06
188.050000	1.32971e-06
188.000000	1.33512e-06
187.950000	1.34055e-06
187.900000	1.346e-06
187.850000	1.35147e-06
187.800000	1.35696e-06
187.750000	1.36248e-06
187.700000	1.36802e-06
187.650000	1.37358e-06
187.600000	1.37917e-06
187.550000	1.38477e-06
187.500000	1.3904e-06
187.450000	1.39605e-06
187.400000	1.40173e-06
187.350000	1.40743e-06
187.300000	1.41315e-06
187.250000	1.41889e-06
187.200000	1.42466e-06
187.150000	1.43045e-06
187.100000	1.43626e-06
187.050000	1.4421e-06
187.000000	1.44796e-06
186.950000	1.45385e-06
186.900000	1.45976e-06
186.850000	1.46569e-06
186.800000	1.47165e-06
186.750000	1.47763e-06
186.700000	1.48363e-06
186.650000	1.48966e-06
186.600000	1.49571e-06
186.550000	1.50179e-06
186.500000	1.50789e-06
186.450000	1.51402e-06
186.400000	1.52017e-06
186.350000	1.52635e-06
186.300000	1.53255e-06
186.250000	1.53878e-06
186.200000	1.54503e-06
186.150000	1.55131e-06
186.100000	1.55761e-06
186.050000	1.56394e-06
186.000000	1.57029e-06
185.950000	1.57667e-06
185.900000	1.58308e-06
185.850000	1.58951e-06
185.800000	1.59596e-06
185.750000	1.60245e-06
185.700000	1.60896e-06
185.650000	1.61549e-06
185.600000	1.62205e-06
185.550000	1.62864e-06
185.500000	1.63526e-06
185.450000	1.6419e-06
185.400000	1.64857e-06
185.350000	1.65526e-06
185.300000	1.66199e-06
185.250000	1.66874e-06
185.200000	1.67551e-06
185.150000	1.68232e-06
185.100000	1.68915e-06
185.050000	1.69601e-06
185.000000	1.7029e-06
184.950000	1.70981e-06
184.900000	1.71676e-06
184.850000	1.72373e-06
184.800000	1.73073e-06
184.750000	1.73775e-06
184.700000	1.74481e-06
184.650000	1.75189e-06
184.600000	1.75901e-06
184.550000	1.76615e-06
184.500000	1.77332e-06
184.450000	1.78052e-06
184.400000	1.78775e-06
184.350000	1.79501e-06
184.300000	1.80229e-06
184.250000	1.80961e-06
184.200000	1.81695e-06
184.150000	1.82433e-06
184.100000	1.83174e-06
184.050000	1.83917e-06
184.000000	1.84664e-06
183.950000	1.85413e-06
183.900000	1.86166e-06
183.850000	1.86921e-06
183.800000	1.8768e-06
183.750000	1.88442e-06
183.700000	1.89207e-06
183.650000	1.89975e-06
183.600000	1.90745e-06
183.550000	1.9152e-06
183.500000	1.92297e-06
183.450000	1.93077e-06
183.400000	1.93861e-06
183.350000	1.94647e-06
183.300000	1.95437e-06
183.250000	1.9623e-06
183.200000	1.97026e-06
183.150000	1.97826e-06
183.100000	1.98629e-06
183.050000	1.99434e-06
183.000000	2.00244e-06
182.950000	2.01056e-06
182.900000	2.01872e-06
182.850000	2.02691e-06
182.800000	2.03513e-06
182.750000	2.04339e-06
182.700000	2.05168e-06
182.650000	2.06e-06
182.600000	2.06836e-06
182.550000	2.07675e-06
182.500000	2.08517e-06
182.450000	2.09363e-06
182.400000	2.10212e-06
182.350000	2.11065e-06
182.300000	2.11921e-06
182.250000	2.1278e-06
182.200000	2.13643e-06
182.150000	2.1451e-06
182.100000	2.1538e-06
182.050000	2.16253e-06
182.000000	2.1713e-06
181.950000	2.18011e-06
181.900000	2.18895e-06
181.850000	2.19782e-06
181.800000	2.20674e-06
181.750000	2.21568e-06
181.700000	2.22467e-06
181.650000	2.23369e-06
181.600000	2.24274e-06
181.550000	2.25184e-06
181.500000	2.26097e-06
181.450000	2.27013e-06
181.400000	2.27934e-06
181.350000	2.28858e-06
181.300000	2.29786e-06
181.250000	2.30717e-06
181.200000	2.31653e-06
181.150000	2.32592e-06
181.100000	2.33534e-06
181.050000	2.34481e-06
181.000000	2.35432e-06
180.950000	2.36386e-06
180.900000	2.37344e-06
180.850000	2.38306e-06
180.800000	2.39272e-06
180.750000	2.40242e-06
180.700000	2.41215e-06
180.650000	2.42193e-06
180.600000	2.43174e-06
180.550000	2.4416e-06
180.500000	2.45149e-06
180.450000	2.46143e-06
180.400000	2.4714e-06
180.350000	2.48142e-06
180.300000	2.49147e-06
180.250000	2.50157e-06
180.200000	2.5117e-06
180.150000	2.52188e-06
180.100000	2.5321e-06
180.050000	2.54236e-06
180.000000	2.55266e-06
179.950000	2.563e-06
179.900000	2.57338e-06
179.850000	2.58381e-06
179.800000	2.59428e-06
179.750000	2.60479e-06
179.700000	2.61534e-06
179.650000	2.62593e-06
179.600000	2.63657e-06
179.550000	2.64725e-06
179.500000	2.65797e-06
179.450000	2.66874e-06
179.400000	2.67955e-06
179.350000	2.6904e-06
179.300000	2.7013e-06
179.250000	2.71224e-06
179.200000	2.72322e-06
179.150000	2.73425e-06
179.100000	2.74532e-06
179.050000	2.75644e-06
179.000000	2.7676e-06
178.950000	2.77881e-06
178.900000	2.79006e-06
178.850000	2.80136e-06
178.800000	2.8127e-06
178.750000	2.82409e-06
178.700000	2.83552e-06
178.650000	2.847e-06
178.600000	2.85853e-06
178.550000	2.8701e-06
178.500000	2.88172e-06
178.450000	2.89339e-06
178.400000	2.9051e-06
178.350000	2.91686e-06
178.300000	2.92867e-06
178.250000	2.94053e-06
178.200000	2.95243e-06
178.150000	2.96438e-06
178.100000	2.97638e-06
178.050000	2.98842e-06
178.000000	3.00052e-06
177.950000	3.01266e-06
177.900000	3.02486e-06
177.850000	3.0371e-06
177.800000	3.04939e-06
177.750000	3.06173e-06
177.700000	3.07412e-06
177.650000	3.08656e-06
177.600000	3.09905e-06
177.550000	3.11159e-06
177.500000	3.12418e-06
177.450000	3.13682e-06
177.400000	3.14951e-06
177.350000	3.16226e-06
177.300000	3.17505e-06
177.250000	3.1879e-06
177.200000	3.20079e-06
177.150000	3.21374e-06
177.100000	3.22675e-06
177.050000	3.2398e-06
177.000000	3.2529e-06
176.950000	3.26606e-06
176.900000	3.27927e-06
176.850000	3.29254e-06
176.800000	3.30586e-06
176.750000	3.31923e-06
176.700000	3.33265e-06
176.650000	3.34613e-06
176.600000	3.35967e-06
176.550000	3.37325e-06
176.500000	3.3869e-06
176.450000	3.40059e-06
176.400000	3.41434e-06
176.350000	3.42815e-06
176.300000	3.44201e-06
176.250000	3.45593e-06
176.200000	3.46991e-06
176.150000	3.48394e-06
176.100000	3.49802e-06
176.050000	3.51217e-06
176.000000	3.52637e-06
175.950000	3.54062e-06
175.900000	3.55494e-06
175.850000	3.56931e-06
175.800000	3.58374e-06
175.750000	3.59823e-06
175.700000	3.61277e-06
175.650000	3.62738e-06
175.600000	3.64204e-06
175.550000	3.65676e-06
175.500000	3.67154e-06
175.450000	3.68638e-06
175.400000	3.70128e-06
175.350000	3.71624e-06
175.300000	3.73126e-06
175.250000	3.74634e-06
175.200000	3.76148e-06
175.150000	3.77668e-06
175.100000	3.79194e-06
175.050000	3.80727e-06
175.000000	3.82265e-06
174.950000	3.8381e-06
174.900000	3.85361e-06
174.850000	3.86918e-06
174.800000	3.88481e-06
174.750000	3.9005e-06
174.700000	3.91626e-06
174.650000	3.93209e-06
174.600000	3.94797e-06
174.550000	3.96392e-06
174.500000	3.97993e-06
174.450000	3.99601e-06
174.400000	4.01215e-06
174.350000	4.02836e-06
174.300000	4.04463e-06
174.250000	4.06097e-06
174.200000	4.07737e-06
174.150000	4.09384e-06
174.100000	4.11037e-06
174.050000	4.12697e-06
174.000000	4.14364e-06
173.950000	4.16037e-06
173.900000	4.17717e-06
173.850000	4.19404e-06
173.800000	4.21098e-06
173.750000	4.22798e-06
173.700000	4.24505e-06
173.650000	4.26219e-06
173.600000	4.2794e-06
173.550000	4.29668e-06
173.500000	4.31403e-06
173.450000	4.33145e-06
173.400000	4.34893e-06
173.350000	4.36649e-06
173.300000	4.38412e-06
173.250000	4.40181e-06
173.200000	4.41958e-06
173.150000	4.43742e-06
173.100000	4.45533e-06
173.050000	4.47332e-06
173.000000	4.49137e-06
172.950000	4.5095e-06
172.900000	4.5277e-06
172.850000	4.54597e-06
172.800000	4.56432e-06
172.750000	4.58274e-06
172.700000	4.60123e-06
172.650000	4.6198e-06
172.600000	4.63844e-06
172.550000	4.65716e-06
172.500000	4.67595e-06
172.450000	4.69482e-06
172.400000	4.71376e-06
172.350000	4.73278e-06
172.300000	4.75187e-06
172.250000	4.77104e-06
172.200000	4.79029e-06
172.150000	4.80962e-06
172.100000	4.82902e-06
172.050000	4.8485e-06
172.000000	4.86806e-06
171.950000	4.88769e-06
171.900000	4.90741e-06
171.850000	4.9272e-06
171.800000	4.94707e-06
171.750000	4.96702e-06
171.700000	4.98706e-06
171.650000	5.00717e-06
171.600000	5.02736e-06
171.550000	5.04764e-06
171.500000	5.06799e-06
171.450000	5.08843e-06
171.400000	5.10894e-06
171.350000	5.12954e-06
171.300000	5.15023e-06
171.250000	5.17099e-06
171.200000	5.19184e-06
171.150000	5.21277e-06
171.100000	5.23379e-06
171.050000	5.25489e-06
171.000000	5.27607e-06
170.950000	5.29734e-06
170.900000	5.31869e-06
170.850000	5.34013e-06
170.800000	5.36166e-06
170.750000	5.38327e-06
170.700000	5.40496e-06
170.650000	5.42675e-06
170.600000	5.44862e-06
170.550000	5.47058e-06
170.500000	5.49262e-06
170.450000	5.51476e-06
170.400000	5.53698e-06
170.350000	5.55929e-06
170.300000	5.58169e-06
170.250000	5.60418e-06
170.200000	5.62677e-06
170.150000	5.64944e-06
170.100000	5.6722e-06
170.050000	5.69505e-06
170.000000	5.71799e-06
169.950000	5.74103e-06
169.900000	5.76416e-06
169.850000	5.78738e-06
169.800000	5.81069e-06
169.750000	5.83409e-06
169.700000	5.85759e-06
169.650000	5.88119e-06
169.600000	5.90487e-06
169.550000	5.92865e-06
169.500000	5.95253e-06
169.450000	5.9765e-06
169.400000	6.00057e-06
169.350000	6.02474e-06
169.300000	6.049e-06
169.250000	6.07335e-06
169.200000	6.09781e-06
169.150000	6.12236e-06
169.100000	6.14701e-06
169.050000	6.17176e-06
169.000000	6.19661e-06
168.950000	6.22156e-06
168.900000	6.2466e-06
168.850000	6.27175e-06
168.800000	6.297e-06
168.750000	6.32234e-06
168.700000	6.34779e-06
168.650000	6.37334e-06
168.600000	6.39899e-06
168.550000	6.42475e-06
168.500000	6.45061e-06
168.450000	6.47657e-06
168.400000	6.50263e-06
168.350000	6.5288e-06
168.300000	6.55507e-06
168.250000	6.58145e-06
168.200000	6.60793e-06
168.150000	6.63452e-06
168.100000	6.66122e-06
168.050000	6.68802e-06
168.000000	6.71493e-06
167.950000	6.74194e-06
167.900000	6.76906e-06
167.850000	6.79629e-06
167.800000	6.82363e-06
167.750000	6.85108e-06
167.700000	6.87864e-06
167.650000	6.90631e-06
167.600000	6.93409e-06
167.550000	6.96198e-06
167.500000	6.98998e-06
167.450000	7.01809e-06
167.400000	7.04631e-06
167.350000	7.07465e-06
167.300000	7.1031e-06
167.250000	7.13166e-06
167.200000	7.16034e-06
167.150000	7.18913e-06
167.100000	7.21804e-06
167.050000	7.24706e-06
167.000000	7.27619e-06
166.950000	7.30545e-06
166.900000	7.33482e-06
166.850000	7.3643e-06
166.800000	7.39391e-06
166.750000	7.42363e-06
166.700000	7.45347e-06
166.650000	7.48343e-06
166.600000	7.51351e-06
166.550000	7.54371e-06
166.500000	7.57402e-06
166.450000	7.60446e-06
166.400000	7.63502e-06
166.350000	7.66571e-06
166.300000	7.69651e-06
166.250000	7.72744e-06
166.200000	7.75849e-06
166.150000	7.78966e-06
166.100000	7.82096e-06
166.050000	7.85238e-06
166.000000	7.88393e-06
165.950000	7.9156e-06
165.900000	7.9474e-06
165.850000	7.97933e-06
165.800000	8.01138e-06
165.750000	8.04356e-06
165.700000	8.07587e-06
165.650000	8.10831e-06
165.600000	8.14087e-06
165.550000	8.17357e-06
165.500000	8.2064e-06
165.450000	8.23935e-06
165.400000	8.27244e-06
165.350000	8.30566e-06
165.300000	8.33901e-06
165.250000	8.37249e-06
165.200000	8.40611e-06
165.150000	8.43986e-06
165.100000	8.47375e-06
165.050000	8.50777e-06
165.000000	8.54192e-06
164.950000	8.57621e-06
164.900000	8.61064e-06
164.850000	8.64521e-06
164.800000	8.67991e-06
164.750000	8.71475e-06
164.700000	8.74973e-06
164.650000	8.78484e-06
164.600000	8.8201e-06
164.550000	8.8555e-06
164.500000	8.89103e-06
164.450000	8.92671e-06
164.400000	8.96253e-06
164.350000	8.9985e-06
164.300000	9.0346e-06
164.250000	9.07085e-06
164.200000	9.10725e-06
164.150000	9.14378e-06
164.100000	9.18047e-06
164.050000	9.2173e-06
164.000000	9.25427e-06
163.950000	9.29139e-06
163.900000	9.32866e-06
163.850000	9.36608e-06
163.800000	9.40365e-06
163.750000	9.44136e-06
163.700000	9.47923e-06
163.650000	9.51724e-06
163.600000	9.55541e-06
163.550000	9.59373e-06
163.500000	9.6322e-06
163.450000	9.67082e-06
163.400000	9.7096e-06
163.350000	9.74853e-06
163.300000	9.78761e-06
163.250000	9.82685e-06
163.200000	9.86625e-06
163.150000	9.9058e-06
163.100000	9.94551e-06
163.050000	9.98538e-06
163.000000	1.00254e-05
162.950000	1.00656e-05
162.900000	1.01059e-05
162.850000	1.01464e-05
162.800000	1.01871e-05
162.750000	1.02279e-05
162.700000	1.02689e-05
162.650000	1.03101e-05
162.600000	1.03514e-05
162.550000	1.03928e-05
162.500000	1.04345e-05
162.450000	1.04763e-05
162.400000	1.05183e-05
162.350000	1.05604e-05
162.300000	1.06027e-05
162.250000	1.06452e-05
162.200000	1.06878e-05
162.150000	1.07306e-05
162.100000	1.07736e-05
162.050000	1.08168e-05
162.000000	1.08601e-05
161.950000	1.09036e-05
161.900000	1.09472e-05
161.850000	1.09911e-05
161.800000	1.10351e-05
161.750000	1.10793e-05
161.700000	1.11236e-05
161.650000	1.11682e-05
161.600000	1.12129e-05
161.550000	1.12578e-05
161.500000	1.13029e-05
161.450000	1.13481e-05
161.400000	1.13935e-05
161.350000	1.14391e-05
161.300000	1.14849e-05
161.250000	1.15309e-05
161.200000	1.1577e-05
161.150000	1.16234e-05
161.100000	1.16699e-05
161.050000	1.17166e-05
161.000000	1.17635e-05
160.950000	1.18105e-05
160.900000	1.18578e-05
160.850000	1.19052e-05
160.800000	1.19529e-05
160.750000	1.20007e-05
160.700000	1.20487e-05
160.650000	1.20969e-05
160.600000	1.21453e-05
160.550000	1.21939e-05
160.500000	1.22427e-05
160.450000	1.22916e-05
160.400000	1.23408e-05
160.350000	1.23901e-05
160.300000	1.24397e-05
160.250000	1.24894e-05
160.200000	1.25394e-05
160.150000	1.25895e-05
160.100000	1.26399e-05
160.050000	1.26904e-05
160.000000	1.27411e-05
159.950000	1.27921e-05
159.900000	1.28432e-05
159.850000	1.28946e-05
159.800000	1.29461e-05
159.750000	1.29978e-05
159.700000	1.30498e-05
159.650000	1.3102e-05
159.600000	1.31543e-05
159.550000	1.32069e-05
159.500000	1.32597e-05
159.450000	1.33127e-05
159.400000	1.33659e-05
159.350000	1.34193e-05
159.300000	1.34729e-05
159.250000	1.35267e-05
159.200000	1.35808e-05
159.150000	1.3635e-05
159.100000	1.36895e-05
159.050000	1.37442e-05
159.000000	1.37991e-05
158.950000	1.38542e-05
158.900000	1.39095e-05
158.850000	1.39651e-05
158.800000	1.40208e-05
158.750000	1.40768e-05
158.700000	1.41331e-05
158.650000	1.41895e-05
158.600000	1.42461e-05
158.550000	1.4303e-05
158.500000	1.43601e-05
158.450000	1.44175e-05
158.400000	1.4475e-05
158.350000	1.45328e-05
158.300000	1.45908e-05
158.250000	1.46491e-05
158.200000	1.47075e-05
158.150000	1.47662e-05
158.100000	1.48252e-05
158.050000	1.48843e-05
158.000000	1.49437e-05
157.950000	1.50034e-05
157.900000	1.50632e-05
157.850000	1.51233e-05
157.800000	1.51837e-05
157.750000	1.52443e-05
157.700000	1.53051e-05
157.650000	1.53661e-05
157.600000	1.54274e-05
157.550000	1.5489e-05
157.500000	1.55508e-05
157.450000	1.56128e-05
157.400000	1.56751e-05
157.350000	1.57376e-05
157.300000	1.58003e-05
157.250000	1.58633e-05
157.200000	1.59266e-05
157.150000	1.59901e-05
157.100000	1.60539e-05
157.050000	1.61179e-05
157.000000	1.61821e-05
156.950000	1.62466e-05
156.900000	1.63114e-05
156.850000	1.63764e-05
156.800000	1.64417e-05
156.750000	1.65072e-05
156.700000	1.6573e-05
156.650000	1.66391e-05
156.600000	1.67054e-05
156.550000	1.6772e-05
156.500000	1.68388e-05
156.450000	1.69059e-05
156.400000	1.69732e-05
156.350000	1.70409e-05
156.300000	1.71088e-05
156.250000	1.71769e-05
156.200000	1.72453e-05
156.150000	1.7314e-05
156.100000	1.7383e-05
156.050000	1.74522e-05
156.000000	1.75217e-05
155.950000	1.75915e-05
155.900000	1.76616e-05
155.850000	1.77319e-05
155.800000	1.78025e-05
155.750000	1.78734e-05
155.700000	1.79446e-05
155.650000	1.8016e-05
155.600000	1.80877e-05
155.550000	1.81597e-05
155.500000	1.8232e-05
155.450000	1.83046e-05
155.400000	1.83775e-05
155.350000	1.84506e-05
155.300000	1.8524e-05
155.250000	1.85977e-05
155.200000	1.86718e-05
155.150000	1.87461e-05
155.100000	1.88206e-05
155.050000	1.88955e-05
155.000000	1.89707e-05
154.950000	1.90462e-05
154.900000	1.91219e-05
154.850000	1.9198e-05
154.800000	1.92744e-05
154.750000	1.9351e-05
154.700000	1.9428e-05
154.650000	1.95053e-05
154.600000	1.95828e-05
154.550000	1.96607e-05
154.500000	1.97389e-05
154.450000	1.98174e-05
154.400000	1.98962e-05
154.350000	1.99753e-05
154.300000	2.00547e-05
154.250000	2.01344e-05
154.200000	2.02144e-05
154.150000	2.02948e-05
154.100000	2.03755e-05
154.050000	2.04564e-05
154.000000	2.05377e-05
153.950000	2.06194e-05
153.900000	2.07013e-05
153.850000	2.07835e-05
153.800000	2.08661e-05
153.750000	2.0949e-05
153.700000	2.10323e-05
153.650000	2.11158e-05
153.600000	2.11997e-05
153.550000	2.12839e-05
153.500000	2.13684e-05
153.450000	2.14533e-05
153.400000	2.15385e-05
153.350000	2.1624e-05
153.300000	2.17099e-05
153.250000	2.17961e-05
153.200000	2.18827e-05
153.150000	2.19696e-05
153.100000	2.20568e-05
153.050000	2.21443e-05
153.000000	2.22322e-05
152.950000	2.23205e-05
152.900000	2.24091e-05
152.850000	2.2498e-05
152.800000	2.25873e-05
152.750000	2.2677e-05
152.700000	2.27669e-05
152.650000	2.28573e-05
152.600000	2.2948e-05
152.550000	2.3039e-05
152.500000	2.31304e-05
152.450000	2.32222e-05
152.400000	2.33143e-05
152.350000	2.34068e-05
152.300000	2.34996e-05
152.250000	2.35928e-05
152.200000	2.36864e-05
152.150000	2.37803e-05
152.100000	2.38746e-05
152.050000	2.39693e-05
152.000000	2.40643e-05
151.950000	2.41597e-05
151.900000	2.42555e-05
151.850000	2.43517e-05
151.800000	2.44482e-05
151.750000	2.45451e-05
151.700000	2.46424e-05
151.650000	2.47401e-05
151.600000	2.48381e-05
151.550000	2.49365e-05
151.500000	2.50354e-05
151.450000	2.51346e-05
151.400000	2.52341e-05
151.350000	2.53341e-05
151.300000	2.54345e-05
151.250000	2.55352e-05
151.200000	2.56364e-05
151.150000	2.57379e-05
151.100000	2.58399e-05
151.050000	2.59422e-05
151.000000	2.60449e-05
150.950000	2.61481e-05
150.900000	2.62516e-05
150.850000	2.63555e-05
150.800000	2.64599e-05
150.750000	2.65646e-05
150.700000	2.66698e-05
150.650000	2.67753e-05
150.600000	2.68813e-05
150.550000	2.69877e-05
150.500000	2.70945e-05
150.450000	2.72017e-05
150.400000	2.73094e-05
150.350000	2.74174e-05
150.300000	2.75259e-05
150.250000	2.76348e-05
150.200000	2.77441e-05
150.150000	2.78539e-05
150.100000	2.79641e-05
150.050000	2.80747e-05
150.000000	2.81857e-05
149.950000	2.82972e-05
149.900000	2.84091e-05
149.850000	2.85214e-05
149.800000	2.86342e-05
149.750000	2.87474e-05
149.700000	2.8861e-05
149.650000	2.89751e-05
149.600000	2.90897e-05
149.550000	2.92046e-05
149.500000	2.93201e-05
149.450000	2.94359e-05
149.400000	2.95523e-05
149.350000	2.9669e-05
149.300000	2.97863e-05
149.250000	2.9904e-05
149.200000	3.00221e-05
149.150000	3.01407e-05
149.100000	3.02598e-05
149.050000	3.03793e-05
149.000000	3.04993e-05
148.950000	3.06197e-05
148.900000	3.07406e-05
148.850000	3.0862e-05
148.800000	3.09839e-05
148.750000	3.11062e-05
148.700000	3.1229e-05
148.650000	3.13523e-05
148.600000	3.14761e-05
148.550000	3.16003e-05
148.500000	3.1725e-05
148.450000	3.18503e-05
148.400000	3.19759e-05
148.350000	3.21021e-05
148.300000	3.22288e-05
148.250000	3.23559e-05
148.200000	3.24836e-05
148.150000	3.26117e-05
148.100000	3.27404e-05
148.050000	3.28695e-05
148.000000	3.29992e-05
147.950000	3.31293e-05
147.900000	3.326e-05
147.850000	3.33911e-05
147.800000	3.35228e-05
147.750000	3.36549e-05
147.700000	3.37876e-05
147.650000	3.39208e-05
147.600000	3.40545e-05
147.550000	3.41888e-05
147.500000	3.43235e-05
147.450000	3.44588e-05
147.400000	3.45946e-05
147.350000	3.47309e-05
147.300000	3.48677e-05
147.250000	3.50051e-05
147.200000	3.5143e-05
147.150000	3.52814e-05
147.100000	3.54204e-05
147.050000	3.55599e-05
147.000000	3.56999e-05
146.950000	3.58405e-05
146.900000	3.59817e-05
146.850000	3.61233e-05
146.800000	3.62656e-05
146.750000	3.64083e-05
146.700000	3.65516e-05
146.650000	3.66955e-05
146.600000	3.68399e-05
146.550000	3.69849e-05
146.500000	3.71305e-05
146.450000	3.72766e-05
146.400000	3.74233e-05
146.350000	3.75705e-05
146.300000	3.77183e-05
146.250000	3.78667e-05
146.200000	3.80156e-05
146.150000	3.81652e-05
146.100000	3.83153e-05
146.050000	3.84659e-05
146.000000	3.86172e-05
145.950000	3.8769e-05
145.900000	3.89215e-05
145.850000	3.90745e-05
145.800000	3.92281e-05
145.750000	3.93823e-05
145.700000	3.9537e-05
145.650000	3.96924e-05
145.600000	3.98484e-05
145.550000	4.0005e-05
145.500000	4.01622e-05
145.450000	4.032e-05
145.400000	4.04784e-05
145.350000	4.06374e-05
145.300000	4.0797e-05
145.250000	4.09572e-05
145.200000	4.11181e-05
145.150000	4.12795e-05
145.100000	4.14416e-05
145.050000	4.16043e-05
145.000000	4.17677e-05
144.950000	4.19316e-05
144.900000	4.20962e-05
144.850000	4.22614e-05
144.800000	4.24273e-05
144.750000	4.25938e-05
144.700000	4.27609e-05
144.650000	4.29287e-05
144.600000	4.30971e-05
144.550000	4.32662e-05
144.500000	4.34359e-05
144.450000	4.36063e-05
144.400000	4.37773e-05
144.350000	4.3949e-05
144.300000	4.41213e-05
144.250000	4.42943e-05
144.200000	4.4468e-05
144.150000	4.46423e-05
144.100000	4.48173e-05
144.050000	4.4993e-05
144.000000	4.51693e-05
143.950000	4.53463e-05
143.900000	4.5524e-05
143.850000	4.57024e-05
143.800000	4.58814e-05
143.750000	4.60612e-05
143.700000	4.62416e-05
143.650000	4.64227e-05
143.600000	4.66045e-05
143.550000	4.6787e-05
143.500000	4.69703e-05
143.450000	4.71542e-05
143.400000	4.73388e-05
143.350000	4.75241e-05
143.300000	4.77101e-05
143.250000	4.78969e-05
143.200000	4.80843e-05
143.150000	4.82725e-05
143.100000	4.84614e-05
143.050000	4.8651e-05
143.000000	4.88413e-05
142.950000	4.90324e-05
142.900000	4.92242e-05
142.850000	4.94167e-05
142.800000	4.961e-05
142.750000	4.9804e-05
142.700000	4.99987e-05
142.650000	5.01942e-05
142.600000	5.03904e-05
142.550000	5.05874e-05
142.500000	5.07851e-05
142.450000	5.09836e-05
142.400000	5.11829e-05
142.350000	5.13829e-05
142.300000	5.15836e-05
142.250000	5.17852e-05
142.200000	5.19875e-05
142.150000	5.21905e-05
142.100000	5.23944e-05
142.050000	5.2599e-05
142.000000	5.28044e-05
141.950000	5.30106e-05
141.900000	5.32175e-05
141.850000	5.34253e-05
141.800000	5.36338e-05
141.750000	5.38432e-05
141.700000	5.40533e-05
141.650000	5.42642e-05
141.600000	5.4476e-05
141.550000	5.46885e-05
141.500000	5.49018e-05
141.450000	5.5116e-05
141.400000	5.5331e-05
141.350000	5.55468e-05
141.300000	5.57634e-05
141.250000	5.59808e-05
141.200000	5.61991e-05
141.150000	5.64182e-05
141.100000	5.66381e-05
141.050000	5.68588e-05
141.000000	5.70804e-05
140.950000	5.73029e-05
140.900000	5.75261e-05
140.850000	5.77503e-05
140.800000	5.79753e-05
140.750000	5.82011e-05
140.700000	5.84278e-05
140.650000	5.86553e-05
140.600000	5.88837e-05
140.550000	5.9113e-05
140.500000	5.93431e-05
140.450000	5.95742e-05
140.400000	5.9806e-05
140.350000	6.00388e-05
140.300000	6.02725e-05
140.250000	6.0507e-05
140.200000	6.07424e-05
140.150000	6.09787e-05
140.100000	6.12159e-05
140.050000	6.1454e-05
140.000000	6.1693e-05
139.950000	6.19329e-05
139.900000	6.21738e-05
139.850000	6.24155e-05
139.800000	6.26581e-05
139.750000	6.29017e-05
139.700000	6.31462e-05
139.650000	6.33916e-05
139.600000	6.36379e-05
139.550000	6.38851e-05
139.500000	6.41333e-05
139.450000	6.43825e-05
139.400000	6.46325e-05
139.350000	6.48835e-05
139.300000	6.51355e-05
139.250000	6.53884e-05
139.200000	6.56423e-05
139.150000	6.58971e-05
139.100000	6.61529e-05
139.050000	6.64096e-05
139.000000	6.66673e-05
138.950000	6.6926e-05
138.900000	6.71856e-05
138.850000	6.74463e-05
138.800000	6.77079e-05
138.750000	6.79705e-05
138.700000	6.82341e-05
138.650000	6.84986e-05
138.600000	6.87642e-05
138.550000	6.90308e-05
138.500000	6.92984e-05
138.450000	6.95669e-05
138.400000	6.98365e-05
138.350000	7.01071e-05
138.300000	7.03788e-05
138.250000	7.06514e-05
138.200000	7.09251e-05
138.150000	7.11997e-05
138.100000	7.14755e-05
138.050000	7.17522e-05
138.000000	7.203e-05
137.950000	7.23088e-05
137.900000	7.25887e-05
137.850000	7.28697e-05
137.800000	7.31516e-05
137.750000	7.34347e-05
137.700000	7.37188e-05
137.650000	7.4004e-05
137.600000	7.42902e-05
137.550000	7.45775e-05
137.500000	7.48659e-05
137.450000	7.51553e-05
137.400000	7.54459e-05
137.350000	7.57375e-05
137.300000	7.60302e-05
137.250000	7.6324e-05
137.200000	7.6619e-05
137.150000	7.6915e-05
137.100000	7.72121e-05
137.050000	7.75103e-05
137.000000	7.78097e-05
136.950000	7.81101e-05
136.900000	7.84117e-05
136.850000	7.87144e-05
136.800000	7.90183e-05
136.750000	7.93232e-05
136.700000	7.96294e-05
136.650000	7.99366e-05
136.600000	8.0245e-05
136.550000	8.05546e-05
136.500000	8.08653e-05
136.450000	8.11771e-05
136.400000	8.14901e-05
136.350000	8.18043e-05
136.300000	8.21197e-05
136.250000	8.24362e-05
136.200000	8.27539e-05
136.150000	8.30728e-05
136.100000	8.33929e-05
136.050000	8.37141e-05
136.000000	8.40366e-05
135.950000	8.43602e-05
135.900000	8.46851e-05
135.850000	8.50112e-05
135.800000	8.53384e-05
135.750000	8.56669e-05
135.700000	8.59966e-05
135.650000	8.63276e-05
135.600000	8.66597e-05
135.550000	8.69931e-05
135.500000	8.73277e-05
135.450000	8.76636e-05
135.400000	8.80007e-05
135.350000	8.83391e-05
135.300000	8.86787e-05
135.250000	8.90195e-05
135.200000	8.93617e-05
135.150000	8.97051e-05
135.100000	9.00497e-05
135.050000	9.03957e-05
135.000000	9.07429e-05
134.950000	9.10914e-05
134.900000	9.14412e-05
134.850000	9.17923e-05
134.800000	9.21446e-05
134.750000	9.24983e-05
134.700000	9.28533e-05
134.650000	9.32096e-05
134.600000	9.35672e-05
134.550000	9.39261e-05
134.500000	9.42864e-05
134.450000	9.4648e-05
134.400000	9.50109e-05
134.350000	9.53751e-05
134.300000	9.57407e-05
134.250000	9.61077e-05
134.200000	9.64759e-05
134.150000	9.68456e-05
134.100000	9.72166e-05
134.050000	9.75889e-05
134.000000	9.79627e-05
133.950000	9.83378e-05
133.900000	9.87143e-05
133.850000	9.90921e-05
133.800000	9.94714e-05
133.750000	9.9852e-05
133.700000	0.000100234
133.650000	0.000100618
133.600000	0.000101002
133.550000	0.000101389
133.500000	0.000101776
133.450000	0.000102165
133.400000	0.000102556
133.350000	0.000102948
133.300000	0.000103341
133.250000	0.000103736
133.200000	0.000104132
133.150000	0.00010453
133.100000	0.000104929
133.050000	0.00010533
133.000000	0.000105732
132.950000	0.000106135
132.900000	0.000106541
132.850000	0.000106947
132.800000	0.000107355
132.750000	0.000107765
132.700000	0.000108175
132.650000	0.000108588
132.600000	0.000109002
132.550000	0.000109417
132.500000	0.000109834
132.450000	0.000110253
132.400000	0.000110673
132.350000	0.000111094
132.300000	0.000111518
132.250000	0.000111942
132.200000	0.000112368
132.150000	0.000112796
132.100000	0.000113225
132.050000	0.000113656
132.000000	0.000114089
131.950000	0.000114523
131.900000	0.000114958
131.850000	0.000115395
131.800000	0.000115834
131.750000	0.000116274
131.700000	0.000116716
131.650000	0.00011716
131.600000	0.000117605
131.550000	0.000118051
131.500000	0.0001185
131.450000	0.00011895
131.400000	0.000119401
131.350000	0.000119854
131.300000	0.000120309
131.250000	0.000120765
131.200000	0.000121224
131.150000	0.000121683
131.100000	0.000122145
131.050000	0.000122608
131.000000	0.000123073
130.950000	0.000123539
130.900000	0.000124007
130.850000	0.000124477
130.800000	0.000124948
130.750000	0.000125421
130.700000	0.000125896
130.650000	0.000126373
130.600000	0.000126851
130.550000	0.000127331
130.500000	0.000127813
130.450000	0.000128296
130.400000	0.000128781
130.350000	0.000129268
130.300000	0.000129757
130.250000	0.000130247
130.200000	0.000130739
130.150000	0.000131233
130.100000	0.000131729
130.050000	0.000132226
130.000000	0.000132725
129.950000	0.000133226
129.900000	0.000133729
129.850000	0.000134234
129.800000	0.00013474
129.750000	0.000135248
129.700000	0.000135758
129.650000	0.00013627
129.600000	0.000136784
129.550000	0.000137299
129.500000	0.000137816
129.450000	0.000138335
129.400000	0.000138856
129.350000	0.000139379
129.300000	0.000139904
129.250000	0.00014043
129.200000	0.000140959
129.150000	0.000141489
129.100000	0.000142021
129.050000	0.000142555
129.000000	0.000143091
128.950000	0.000143629
128.900000	0.000144168
128.850000	0.00014471
128.800000	0.000145253
128.750000	0.000145799
128.700000	0.000146346
128.650000	0.000146895
128.600000	0.000147447
128.550000	0.000148
128.500000	0.000148555
128.450000	0.000149112
128.400000	0.000149671
128.350000	0.000150232
128.300000	0.000150795
128.250000	0.000151359
128.200000	0.000151926
128.150000	0.000152495
128.100000	0.000153066
128.050000	0.000153639
128.000000	0.000154214
127.950000	0.000154791
127.900000	0.00015537
127.850000	0.00015595
127.800000	0.000156533
127.750000	0.000157118
127.700000	0.000157705
127.650000	0.000158294
127.600000	0.000158885
127.550000	0.000159479
127.500000	0.000160074
127.450000	0.000160671
127.400000	0.00016127
127.350000	0.000161872
127.300000	0.000162475
127.250000	0.000163081
127.200000	0.000163689
127.150000	0.000164299
127.100000	0.00016491
127.050000	0.000165525
127.000000	0.000166141
126.950000	0.000166759
126.900000	0.000167379
126.850000	0.000168002
126.800000	0.000168627
126.750000	0.000169254
126.700000	0.000169883
126.650000	0.000170514
126.600000	0.000171147
126.550000	0.000171783
126.500000	0.00017242
126.450000	0.00017306
126.400000	0.000173702
126.350000	0.000174347
126.300000	0.000174993
126.250000	0.000175642
126.200000	0.000176293
126.150000	0.000176946
126.100000	0.000177602
126.050000	0.000178259
126.000000	0.000178919
125.950000	0.000179581
125.900000	0.000180246
125.850000	0.000180912
125.800000	0.000181581
125.750000	0.000182252
125.700000	0.000182926
125.650000	0.000183601
125.600000	0.00018428
125.550000	0.00018496
125.500000	0.000185642
125.450000	0.000186327
125.400000	0.000187015
125.350000	0.000187704
125.300000	0.000188396
125.250000	0.00018909
125.200000	0.000189787
125.150000	0.000190486
125.100000	0.000191187
125.050000	0.000191891
125.000000	0.000192597
124.950000	0.000193305
124.900000	0.000194016
124.850000	0.000194729
124.800000	0.000195444
124.750000	0.000196162
124.700000	0.000196883
124.650000	0.000197605
124.600000	0.00019833
124.550000	0.000199058
124.500000	0.000199788
124.450000	0.00020052
124.400000	0.000201255
124.350000	0.000201992
124.300000	0.000202732
124.250000	0.000203474
124.200000	0.000204218
124.150000	0.000204965
124.100000	0.000205715
124.050000	0.000206467
124.000000	0.000207221
123.950000	0.000207978
123.900000	0.000208738
123.850000	0.0002095
123.800000	0.000210264
123.750000	0.000211031
123.700000	0.0002118
123.650000	0.000212572
123.600000	0.000213347
123.550000	0.000214124
123.500000	0.000214903
123.450000	0.000215685
123.400000	0.00021647
123.350000	0.000217257
123.300000	0.000218047
123.250000	0.000218839
123.200000	0.000219634
123.150000	0.000220432
123.100000	0.000221232
123.050000	0.000222034
123.000000	0.000222839
122.950000	0.000223647
122.900000	0.000224458
122.850000	0.000225271
122.800000	0.000226086
122.750000	0.000226904
122.700000	0.000227725
122.650000	0.000228549
122.600000	0.000229375
122.550000	0.000230204
122.500000	0.000231035
122.450000	0.000231869
122.400000	0.000232706
122.350000	0.000233545
122.300000	0.000234387
122.250000	0.000235232
122.200000	0.000236079
122.150000	0.000236929
122.100000	0.000237782
122.050000	0.000238637
122.000000	0.000239495
121.950000	0.000240356
121.900000	0.000241219
121.850000	0.000242085
121.800000	0.000242954
121.750000	0.000243826
121.700000	0.0002447
121.650000	0.000245577
121.600000	0.000246457
121.550000	0.000247339
121.500000	0.000248225
121.450000	0.000249112
121.400000	0.000250003
121.350000	0.000250897
121.300000	0.000251793
121.250000	0.000252692
121.200000	0.000253593
121.150000	0.000254498
121.100000	0.000255405
121.050000	0.000256315
121.000000	0.000257228
120.950000	0.000258143
120.900000	0.000259062
120.850000	0.000259983
120.800000	0.000260907
120.750000	0.000261834
120.700000	0.000262763
120.650000	0.000263695
120.600000	0.00026463
120.550000	0.000265568
120.500000	0.000266509
120.450000	0.000267453
120.400000	0.000268399
120.350000	0.000269348
120.300000	0.0002703
120.250000	0.000271255
120.200000	0.000272212
120.150000	0.000273173
120.100000	0.000274136
120.050000	0.000275102
120.000000	0.000276071
119.950000	0.000277043
119.900000	0.000278018
119.850000	0.000278995
119.800000	0.000279975
119.750000	0.000280958
119.700000	0.000281944
119.650000	0.000282933
119.600000	0.000283925
119.550000	0.00028492
119.500000	0.000285917
119.450000	0.000286917
119.400000	0.00028792
119.350000	0.000288926
119.300000	0.000289935
119.250000	0.000290947
119.200000	0.000291961
119.150000	0.000292979
119.100000	0.000293999
119.050000	0.000295022
119.000000	0.000296048
118.950000	0.000297077
118.900000	0.000298108
118.850000	0.000299143
118.800000	0.00030018
118.750000	0.000301221
118.700000	0.000302264
118.650000	0.00030331
118.600000	0.000304358
118.550000	0.00030541
118.500000	0.000306465
118.450000	0.000307522
118.400000	0.000308582
118.350000	0.000309645
118.300000	0.000310711
118.250000	0.00031178
118.200000	0.000312851
118.150000	0.000313926
118.100000	0.000315003
118.050000	0.000316083
118.000000	0.000317166
117.950000	0.000318252
117.900000	0.00031934
117.850000	0.000320432
117.800000	0.000321526
117.750000	0.000322623
117.700000	0.000323723
117.650000	0.000324825
117.600000	0.000325931
117.550000	0.000327039
117.500000	0.00032815
117.450000	0.000329264
117.400000	0.00033038
117.350000	0.000331499
117.300000	0.000332621
117.250000	0.000333746
117.200000	0.000334874
117.150000	0.000336004
117.100000	0.000337137
117.050000	0.000338273
117.000000	0.000339411
116.950000	0.000340553
116.900000	0.000341697
116.850000	0.000342843
116.800000	0.000343993
116.750000	0.000345144
116.700000	0.000346299
116.650000	0.000347456
116.600000	0.000348616
116.550000	0.000349779
116.500000	0.000350944
116.450000	0.000352112
116.400000	0.000353282
116.350000	0.000354455
116.300000	0.000355631
116.250000	0.000356809
116.200000	0.00035799
116.150000	0.000359173
116.100000	0.000360359
116.050000	0.000361547
116.000000	0.000362738
115.950000	0.000363931
115.900000	0.000365127
115.850000	0.000366325
115.800000	0.000367525
115.750000	0.000368728
115.700000	0.000369933
115.650000	0.000371141
115.600000	0.000372351
115.550000	0.000373564
115.500000	0.000374778
115.450000	0.000375995
115.400000	0.000377215
115.350000	0.000378436
115.300000	0.00037966
115.250000	0.000380886
115.200000	0.000382114
115.150000	0.000383344
115.100000	0.000384577
115.050000	0.000385811
115.000000	0.000387048
114.950000	0.000388287
114.900000	0.000389527
114.850000	0.00039077
114.800000	0.000392015
114.750000	0.000393261
114.700000	0.00039451
114.650000	0.00039576
114.600000	0.000397012
114.550000	0.000398266
114.500000	0.000399522
114.450000	0.00040078
114.400000	0.000402039
114.350000	0.0004033
114.300000	0.000404562
114.250000	0.000405826
114.200000	0.000407092
114.150000	0.000408359
114.100000	0.000409627
114.050000	0.000410897
114.000000	0.000412168
113.950000	0.000413441
113.900000	0.000414715
113.850000	0.00041599
113.800000	0.000417266
113.750000	0.000418543
113.700000	0.000419822
113.650000	0.000421101
113.600000	0.000422381
113.550000	0.000423662
113.500000	0.000424944
113.450000	0.000426227
113.400000	0.00042751
113.350000	0.000428794
113.300000	0.000430079
113.250000	0.000431364
113.200000	0.000432649
113.150000	0.000433935
113.100000	0.000435221
113.050000	0.000436507
113.000000	0.000437793
112.950000	0.000439079
112.900000	0.000440365
112.850000	0.000441651
112.800000	0.000442937
112.750000	0.000444222
112.700000	0.000445506
112.650000	0.00044679
112.600000	0.000448074
112.550000	0.000449356
112.500000	0.000450638
112.450000	0.000451918
112.400000	0.000453198
112.350000	0.000454475
112.300000	0.000455752
112.250000	0.000457027
112.200000	0.0004583
112.150000	0.000459571
112.100000	0.00046084
112.050000	0.000462107
112.000000	0.000463371
111.950000	0.000464633
111.900000	0.000465892
111.850000	0.000467148
111.800000	0.000468401
111.750000	0.00046965
111.700000	0.000470896
111.650000	0.000472137
111.600000	0.000473375
111.550000	0.000474608
111.500000	0.000475836
111.450000	0.00047706
111.400000	0.000478278
111.350000	0.00047949
111.300000	0.000480697
111.250000	0.000481897
111.200000	0.00048309
111.150000	0.000484276
111.100000	0.000485454
111.050000	0.000486624
111.000000	0.000487785
110.950000	0.000488937
110.900000	0.000490079
110.850000	0.000491211
110.800000	0.000492331
110.750000	0.000493439
110.700000	0.000494534
110.650000	0.000495614
110.600000	0.00049668
110.550000	0.000497729
110.500000	0.00049876
110.450000	0.000499772
110.400000	0.000500762
110.350000	0.000501728
110.300000	0.000502667
110.250000	0.000503576
110.200000	0.000504451
110.150000	0.000505285
110.100000	0.00050607
110.050000	0.000506792
110.000000	0.000507427
&
```
