## Supplementary material for "All-at-once RNA folding with 3D motif prediction framed by evolutionary information": RF00640_MIR167.cacofold.helixcov

```
# RMs = 2 L = 89

# RM_HELIX NESTED 33-41 47-55, nbp = 8 nbp_cov = 0
# pvals: -1,-1,-1,-1,-1,-1,-1,-1
# aggregated NONE
NESTED  ::::::::::::::::::::::::::::::::<<<<<<-<<_____>>->>>>>>::::::::::::::::::::::::::::::::::
        :::::::::::::::::::::::::::::::::::::::::::::::::::::::::::::::::::::::::::::::::::::::::

# RM_HELIX NESTED 2-29 59-87, nbp = 26 nbp_cov = 0
# pvals: -1,-1,-1,-1,-1,-1,-1,-1,-1,-1,-1,-1,-1,-1,-1,-1,-1,-1,-1,-1,-1,-1,-1,-1,-1,-1
# aggregated NONE
NESTED  :<<<<<<<<-<<<<-<<<<<<<<<<<<<<_____________________________>>>>>>>>->>>>>>->>>>->>>>>>>>::
        :::::::::::::::::::::::::::::::::::::::::::::::::::::::::::::::::::::::::::::::::::::::::
```
