## Supplementary material for "All-at-once RNA folding with 3D motif prediction framed by evolutionary information": RF00641_mir-154.cacofold.helixcov

```
# RMs = 1 L = 86

# RM_HELIX NESTED 2-38 48-85, nbp = 36 nbp_cov = 3
# pvals: 0.15953,0.0174496,0.389792,0.171515,0.0110509,0.642909,1,0.236405,0.41206,0.298555,1,0.157076,0.0552093,0.00501355,0.00121951,0.0171033,0.0640018,0.0764228,0.257814,1,0.398991,0.00240891,2.4044e-07,0.00121951,1,0.245709,1,0.217374,1,0.045664,1,0.384703,0.0978019,0.180955,0.065944,0.179705
# aggregated NONE
NESTED  :<<<<<<<<<<<<<<<<<<<<<<<<<<<<<<<<<<<<________>>>>>>>>>>>>>>>>>>>>>>>>>>>>>>>>>>>>:
        :::::::::::::::<-------<<________________________________>>------->:::::::::::::::
```
