## Supplementary material for "All-at-once RNA folding with 3D motif prediction framed by evolutionary information": RF00641_mir-154.helixcov

```
# RMs = 1 L = 86

# RM_HELIX NESTED 1-28 59-86, nbp = 25 nbp_cov = 3
# pvals: 0.223186,0.15953,0.0174496,0.389792,0.171515,0.0110509,0.642909,0.236405,0.41206,0.298555,1,0.157076,0.0552093,0.00501355,0.00121951,0.0171033,0.0640018,0.0764228,0.257814,0.398991,0.00240891,2.4044e-07,0.00121951,1,0.245709
# aggregated NONE
NESTED  <<<<<<<-<<<<<<<<<<<<-<<<<<<____________________________>>>>>>->>>>>>>>>>>>->>>>>>>
        :::::::::::::::<-------<<________________________________>>------->:::::::::::::::
```
