## Supplementary material for "All-at-once RNA folding with 3D motif prediction framed by evolutionary information": RF00641_mir-154.power

```
# Power analysis of given structure 
#
# Powertype = SINGLE SUBSTITUTIONS
# covary  left_pos      right_pos    substitutions      power
#----------------------------------------------------------------
          1		86		15		0.47
          2		85		4		0.07
          3		84		11		0.35
          4		83		4		0.07
          5		82		11		0.35
          6		81		9		0.28
          7		80		13		0.42
          9		78		10		0.32
          10		77		13		0.42
          11		76		10		0.32
          12		74		15		0.47
          14		73		6		0.16
          15		72		8		0.24
          16		71		5		0.11
     *    17		70		4		0.07
          18		69		10		0.32
          19		68		8		0.24
          20		67		9		0.28
          21		66		17		0.52
          23		64		2		0.00
          24		63		5		0.11
     *    25		62		10		0.32
     *    26		61		3		0.02
          27		60		4		0.07
          28		59		14		0.45
#
# BPAIRS 25
# avg substitutions per BP  8.8
# BPAIRS expected to covary 6.5 +/- 2.0
# BPAIRS observed to covary 3
#
```
