## Supplementary material for "All-at-once RNA folding with 3D motif prediction framed by evolutionary information": RF00641_mir-154.sorted.cacofold.cov

```
# The predicted CaCoFold structure
# BPAIRS observed to covary 3
#
#
# Method Target_E-val [cov_min,cov_max] [FP | TP True Found | Sen PPV F] 
# GTp    0.05         [-9.95,256.36]     [0 | 3 36 3 | 8.33 100.00 15.38] 
#
# in_fold in_given   left_pos       right_pos      score           E-value    pvalue       substitutions      power
#-----------------------------------------------------------------------------------------------------------------------
*	*	        25	        62	256.36413	6.011e-06	2.4044e-07	10		0.32
*	*	        17	        70	110.25045	0.0304878	0.00121951	4		0.07
*	*	        26	        61	109.64653	0.0304878	0.00121951	3		0.02
```
