## Supplementary material for "All-at-once RNA folding with 3D motif prediction framed by evolutionary information": RF00641_mir-154.sorted.cov

```
#
# Method Target_E-val [cov_min,cov_max] [FP | TP True Found | Sen PPV F] 
# GTp    0.05         [-9.95,256.36]     [0 | 3 25 3 | 12.00 100.00 21.43] 
#
#       left_pos       right_pos        score          E-value           pvalue       substitutions      power
#--------------------------------------------------------------------------------------------------------------
*	      25	      62	256.36413	6.011e-06	2.4044e-07	10		0.32
*	      17	      70	110.25045	0.0304878	0.00121951	4		0.07
*	      26	      61	109.64653	0.0304878	0.00121951	3		0.02
```
