## Supplementary material for "All-at-once RNA folding with 3D motif prediction framed by evolutionary information": RF00641_mir-154.surv

```
256.350000	0.04
110.250000	0.08
109.600000	0.12
97.400000	0.16
85.450000	0.2
70.900000	0.24
62.800000	0.28
62.450000	0.32
40.450000	0.36
37.450000	0.4
33.800000	0.44
18.850000	0.48
18.500000	0.52
17.000000	0.56
11.250000	0.6
9.950000	0.64
9.100000	0.68
8.100000	0.72
4.950000	0.76
-0.150000	0.8
-0.500000	0.84
-1.000000	0.88
-8.850000	0.92
-9.950000	1
&
147.800000	0.000303398
117.950000	0.000606796
107.900000	0.000910194
107.100000	0.00121359
105.250000	0.00151699
104.800000	0.00182039
103.850000	0.00212379
101.700000	0.00242718
98.200000	0.00273058
93.900000	0.00303398
93.800000	0.00333738
93.250000	0.00364078
90.050000	0.00394417
89.250000	0.00424757
87.300000	0.00455097
87.100000	0.00485437
79.800000	0.00515777
78.450000	0.00546117
78.050000	0.00576456
77.000000	0.00606796
74.650000	0.00637136
74.600000	0.00667476
74.150000	0.00697816
73.850000	0.00728155
72.750000	0.00758495
72.350000	0.00788835
72.300000	0.00819175
71.500000	0.00849515
71.050000	0.00879854
70.700000	0.00910194
69.100000	0.00940534
69.050000	0.0100121
68.950000	0.0103155
68.850000	0.0106189
68.750000	0.0109223
68.450000	0.0112257
68.350000	0.0115291
67.250000	0.0118325
67.200000	0.0121359
66.050000	0.0124393
65.650000	0.0127427
65.500000	0.0130461
65.150000	0.0133495
64.100000	0.0136529
63.700000	0.0139563
63.500000	0.0142597
63.300000	0.0145631
61.850000	0.0148665
60.550000	0.0154733
60.450000	0.0157767
60.100000	0.0160801
59.650000	0.0163835
59.400000	0.0166869
59.350000	0.0169903
59.050000	0.0172937
59.000000	0.0175971
58.650000	0.0179005
58.550000	0.0182039
58.150000	0.0185073
57.900000	0.0188107
56.750000	0.0191141
56.350000	0.0194175
56.200000	0.0197209
55.950000	0.0200243
55.650000	0.0203277
55.550000	0.0206311
55.450000	0.0209345
55.350000	0.0212379
54.700000	0.0215413
54.250000	0.0218447
54.050000	0.0221481
53.900000	0.0224515
53.550000	0.0227549
53.400000	0.0230583
53.200000	0.0233617
53.100000	0.023665
53.050000	0.0239684
52.550000	0.0242718
52.150000	0.0245752
51.900000	0.0248786
51.750000	0.025182
51.350000	0.0254854
51.100000	0.0257888
50.950000	0.0260922
50.750000	0.0263956
50.550000	0.026699
50.500000	0.0270024
50.400000	0.0273058
50.250000	0.0276092
50.200000	0.0279126
49.900000	0.028216
49.750000	0.0285194
49.550000	0.0288228
49.050000	0.0291262
48.850000	0.029733
48.800000	0.0300364
48.500000	0.0303398
48.450000	0.0306432
48.350000	0.0309466
48.250000	0.03125
48.200000	0.0315534
48.100000	0.0318568
47.800000	0.0321602
47.350000	0.0324636
47.050000	0.032767
46.750000	0.0330704
46.500000	0.0333738
45.950000	0.0336772
45.600000	0.0339806
45.300000	0.034284
45.250000	0.0348908
45.150000	0.0351942
44.850000	0.0361044
44.750000	0.0364078
44.700000	0.0367112
44.400000	0.0370146
44.300000	0.0376214
44.250000	0.0382282
44.200000	0.0385316
44.100000	0.0391383
43.750000	0.0397451
43.700000	0.0400485
43.550000	0.0403519
43.450000	0.0409587
43.200000	0.0412621
43.150000	0.0415655
43.100000	0.0418689
42.850000	0.0421723
42.700000	0.0427791
42.600000	0.0430825
42.350000	0.0433859
42.250000	0.0436893
41.900000	0.0439927
41.750000	0.0442961
41.400000	0.0445995
40.900000	0.0449029
40.800000	0.0452063
40.650000	0.0455097
40.600000	0.0461165
40.450000	0.0464199
40.250000	0.0467233
40.050000	0.0470267
40.000000	0.0473301
39.500000	0.0476335
39.450000	0.0479369
39.350000	0.0482403
39.200000	0.0485437
39.100000	0.0488471
39.050000	0.0494539
39.000000	0.0497573
38.950000	0.0503641
38.850000	0.0509709
38.400000	0.0515777
38.250000	0.0518811
38.000000	0.0521845
37.650000	0.0524879
37.600000	0.0527913
37.550000	0.0533981
37.400000	0.0537015
37.300000	0.0543083
37.250000	0.054915
37.150000	0.0555218
37.000000	0.0558252
36.950000	0.0561286
36.800000	0.056432
36.550000	0.0567354
36.450000	0.0576456
36.400000	0.057949
36.300000	0.0585558
36.250000	0.0588592
36.200000	0.0591626
36.150000	0.059466
35.900000	0.0597694
35.550000	0.0600728
35.450000	0.0603762
35.200000	0.0606796
35.150000	0.060983
35.050000	0.0612864
35.000000	0.0615898
34.900000	0.0621966
34.800000	0.0625
34.600000	0.0631068
34.500000	0.0634102
34.450000	0.0637136
34.400000	0.064017
34.250000	0.0643204
34.200000	0.0646238
34.050000	0.0652306
34.000000	0.0661408
33.750000	0.0664442
33.700000	0.0667476
33.550000	0.067051
33.450000	0.0673544
33.400000	0.0676578
33.350000	0.0679612
33.250000	0.0682646
33.100000	0.068568
33.050000	0.0688714
33.000000	0.0691748
32.950000	0.0694782
32.900000	0.0697816
32.750000	0.070085
32.700000	0.0703883
32.600000	0.0706917
32.550000	0.0709951
32.500000	0.0712985
32.400000	0.0716019
32.350000	0.0722087
32.250000	0.0725121
32.150000	0.0728155
32.000000	0.0731189
31.950000	0.0737257
31.900000	0.0740291
31.800000	0.0746359
31.750000	0.0749393
31.700000	0.0752427
31.600000	0.0755461
31.450000	0.0758495
31.400000	0.0761529
31.100000	0.0767597
31.000000	0.0770631
30.900000	0.0773665
30.800000	0.0776699
30.750000	0.0779733
30.600000	0.0782767
30.500000	0.0785801
30.150000	0.0788835
30.000000	0.0791869
29.950000	0.0800971
29.900000	0.0804005
29.850000	0.0807039
29.650000	0.0810073
29.450000	0.0813107
29.300000	0.0816141
29.200000	0.0822209
29.050000	0.0828277
28.900000	0.0831311
28.850000	0.0834345
28.800000	0.0837379
28.700000	0.0843447
28.650000	0.0846481
28.550000	0.0855583
28.200000	0.0858617
28.050000	0.086165
27.900000	0.0867718
27.850000	0.0870752
27.750000	0.0873786
27.650000	0.087682
27.600000	0.0879854
27.400000	0.0882888
27.150000	0.0888956
27.100000	0.089199
26.900000	0.0895024
26.750000	0.0901092
26.700000	0.0904126
26.600000	0.0910194
26.450000	0.0916262
26.300000	0.092233
26.250000	0.0925364
26.200000	0.0931432
26.150000	0.09375
26.100000	0.0943568
26.050000	0.0946602
26.000000	0.0949636
25.950000	0.095267
25.800000	0.0955704
25.750000	0.0961772
25.700000	0.096784
25.650000	0.0970874
25.550000	0.0973908
25.450000	0.0976942
25.350000	0.0979976
25.250000	0.098301
25.200000	0.0989078
25.150000	0.0992112
25.000000	0.099818
24.950000	0.100728
24.900000	0.101032
24.850000	0.101638
24.750000	0.101942
24.700000	0.102852
24.600000	0.103155
24.500000	0.103459
24.450000	0.104066
24.250000	0.104369
24.150000	0.104672
24.050000	0.104976
23.950000	0.105279
23.850000	0.105886
23.800000	0.106189
23.750000	0.106796
23.700000	0.107403
23.650000	0.10801
23.550000	0.108313
23.350000	0.108617
23.200000	0.109223
23.050000	0.109527
23.000000	0.10983
22.950000	0.110133
22.750000	0.11074
22.650000	0.111044
22.600000	0.11165
22.550000	0.111954
22.500000	0.112561
22.400000	0.113167
22.350000	0.113471
22.050000	0.114078
21.850000	0.114684
21.750000	0.115595
21.700000	0.115898
21.600000	0.116201
21.550000	0.116505
21.500000	0.116808
21.300000	0.117415
21.100000	0.118022
21.050000	0.118629
20.900000	0.118932
20.850000	0.119539
20.750000	0.119842
20.700000	0.120449
20.600000	0.121359
20.250000	0.122573
20.150000	0.12318
20.100000	0.123483
20.050000	0.12409
20.000000	0.124393
19.950000	0.125
19.900000	0.125303
19.850000	0.125607
19.750000	0.12591
19.700000	0.126214
19.600000	0.12682
19.450000	0.127124
19.300000	0.127731
19.100000	0.128034
19.050000	0.128337
18.950000	0.128944
18.750000	0.129248
18.700000	0.129551
18.600000	0.129854
18.550000	0.130158
18.500000	0.130765
18.400000	0.131068
18.350000	0.131371
18.250000	0.131978
18.100000	0.132282
18.050000	0.132585
18.000000	0.132888
17.950000	0.133495
17.850000	0.134102
17.800000	0.134405
17.750000	0.134709
17.650000	0.135012
17.600000	0.135316
17.550000	0.135619
17.450000	0.136529
17.400000	0.137136
17.250000	0.13835
17.050000	0.138956
16.950000	0.13926
16.900000	0.139563
16.800000	0.14017
16.750000	0.140473
16.700000	0.14108
16.600000	0.141383
16.550000	0.141687
16.500000	0.14199
16.450000	0.142294
16.400000	0.143811
16.350000	0.144114
16.300000	0.144721
16.200000	0.145328
16.150000	0.145631
16.100000	0.146541
16.050000	0.146845
16.000000	0.147148
15.900000	0.148058
15.800000	0.148665
15.750000	0.148968
15.700000	0.149272
15.650000	0.149575
15.600000	0.150485
15.400000	0.150789
15.350000	0.151092
15.300000	0.151396
15.200000	0.152306
15.050000	0.152609
14.950000	0.152913
14.900000	0.153519
14.800000	0.154733
14.750000	0.15534
14.700000	0.155947
14.550000	0.156857
14.500000	0.15716
14.450000	0.15807
14.400000	0.158677
14.300000	0.158981
14.250000	0.159284
14.100000	0.159587
14.050000	0.160194
14.000000	0.160801
13.900000	0.161104
13.800000	0.161711
13.650000	0.162318
13.600000	0.162621
13.550000	0.162925
13.500000	0.164138
13.450000	0.164745
13.400000	0.165049
13.350000	0.165655
13.250000	0.166262
13.200000	0.166869
13.100000	0.168083
13.050000	0.168689
12.950000	0.168993
12.850000	0.1696
12.800000	0.170206
12.700000	0.17051
12.650000	0.170813
12.600000	0.171723
12.550000	0.172633
12.400000	0.17324
12.300000	0.173847
12.250000	0.17415
12.200000	0.175061
12.050000	0.175971
12.000000	0.176274
11.950000	0.176881
11.900000	0.178095
11.850000	0.178701
11.800000	0.179612
11.700000	0.180522
11.600000	0.181129
11.550000	0.181735
11.450000	0.182342
11.400000	0.183556
11.350000	0.183859
11.300000	0.184466
11.250000	0.185073
11.100000	0.185376
11.050000	0.18568
11.000000	0.18659
10.950000	0.1875
10.900000	0.18841
10.850000	0.188714
10.800000	0.18932
10.750000	0.189624
10.700000	0.189927
10.650000	0.190837
10.600000	0.191444
10.450000	0.192658
10.400000	0.194175
10.350000	0.195085
10.300000	0.195692
10.250000	0.195995
10.200000	0.196299
10.150000	0.196905
10.100000	0.197512
10.050000	0.198119
10.000000	0.198422
9.950000	0.199029
9.900000	0.199939
9.850000	0.20085
9.750000	0.201153
9.700000	0.202063
9.650000	0.20358
9.600000	0.20449
9.500000	0.204794
9.400000	0.205704
9.350000	0.206007
9.300000	0.206614
9.200000	0.207221
9.150000	0.208434
9.100000	0.209345
9.050000	0.209648
9.000000	0.209951
8.950000	0.210862
8.900000	0.211468
8.850000	0.211772
8.800000	0.212682
8.750000	0.212985
8.700000	0.213289
8.600000	0.213592
8.550000	0.213896
8.500000	0.214806
8.450000	0.215109
8.350000	0.215716
8.300000	0.216626
8.250000	0.21693
8.200000	0.218143
8.150000	0.21875
8.100000	0.219964
7.950000	0.22057
7.900000	0.221177
7.850000	0.222391
7.750000	0.222694
7.700000	0.223604
7.650000	0.224515
7.600000	0.225728
7.550000	0.226638
7.400000	0.227852
7.350000	0.228459
7.300000	0.230279
7.250000	0.231493
7.200000	0.231796
7.150000	0.232403
7.100000	0.23301
7.050000	0.233617
7.000000	0.234223
6.950000	0.234527
6.900000	0.236954
6.750000	0.237257
6.700000	0.238774
6.650000	0.239684
6.600000	0.240595
6.550000	0.241505
6.500000	0.241808
6.450000	0.242718
6.400000	0.243325
6.350000	0.243932
6.300000	0.245449
6.250000	0.246663
6.150000	0.246966
6.100000	0.24818
6.050000	0.248483
6.000000	0.24909
5.950000	0.249393
5.900000	0.25
5.850000	0.251214
5.800000	0.252124
5.750000	0.252427
5.700000	0.253034
5.600000	0.253944
5.550000	0.255158
5.500000	0.256068
5.450000	0.257585
5.400000	0.258192
5.300000	0.259102
5.250000	0.259709
5.200000	0.260316
5.150000	0.261226
5.100000	0.261529
5.050000	0.262136
5.000000	0.263956
4.950000	0.264563
4.900000	0.265777
4.850000	0.266383
4.800000	0.26699
4.750000	0.268507
4.700000	0.268811
4.650000	0.269721
4.600000	0.271238
4.550000	0.271845
4.500000	0.272755
4.400000	0.273665
4.350000	0.274272
4.300000	0.274879
4.250000	0.275485
4.150000	0.275789
4.100000	0.276396
4.050000	0.276699
4.000000	0.277913
3.950000	0.278823
3.900000	0.280036
3.800000	0.28125
3.750000	0.281857
3.650000	0.282767
3.600000	0.283677
3.550000	0.284587
3.500000	0.285194
3.450000	0.285801
3.400000	0.286711
3.350000	0.287015
3.300000	0.287925
3.250000	0.289442
3.200000	0.290655
3.150000	0.290959
3.100000	0.292476
3.050000	0.293386
3.000000	0.295206
2.950000	0.29642
2.900000	0.297937
2.850000	0.298847
2.800000	0.299454
2.750000	0.300667
2.700000	0.301274
2.650000	0.302184
2.600000	0.302791
2.550000	0.304308
2.500000	0.305218
2.450000	0.306432
2.400000	0.307342
2.350000	0.307949
2.300000	0.308859
2.250000	0.309163
2.200000	0.31068
2.150000	0.312197
2.100000	0.31341
2.050000	0.314017
2.000000	0.315534
1.950000	0.316141
1.900000	0.316748
1.850000	0.318568
1.800000	0.320085
1.750000	0.320692
1.700000	0.322816
1.650000	0.324636
1.600000	0.324939
1.550000	0.32585
1.500000	0.327973
1.450000	0.328883
1.400000	0.330097
1.350000	0.331917
1.300000	0.332828
1.250000	0.334041
1.200000	0.334345
1.150000	0.335255
1.100000	0.336772
1.000000	0.337682
0.950000	0.338896
0.900000	0.339806
0.850000	0.340716
0.800000	0.341323
0.750000	0.342233
0.700000	0.344053
0.650000	0.345874
0.600000	0.347087
0.550000	0.347694
0.500000	0.348604
0.450000	0.350121
0.400000	0.350728
0.350000	0.352549
0.300000	0.354369
0.250000	0.355886
0.200000	0.35801
0.150000	0.36074
0.100000	0.36165
0.050000	0.365291
0.000000	0.372269
-0.050000	0.387439
-0.100000	0.393507
-0.150000	0.396238
-0.200000	0.399575
-0.250000	0.404126
-0.300000	0.406553
-0.350000	0.410498
-0.400000	0.413228
-0.450000	0.415959
-0.500000	0.418386
-0.550000	0.4196
-0.600000	0.420813
-0.650000	0.422633
-0.700000	0.42415
-0.750000	0.425061
-0.800000	0.427184
-0.850000	0.428398
-0.900000	0.429915
-0.950000	0.432039
-1.000000	0.434163
-1.050000	0.434466
-1.100000	0.435376
-1.150000	0.43568
-1.200000	0.437803
-1.250000	0.439624
-1.300000	0.440534
-1.350000	0.442051
-1.400000	0.442961
-1.450000	0.445388
-1.500000	0.446299
-1.550000	0.449636
-1.600000	0.451153
-1.650000	0.45176
-1.700000	0.452367
-1.750000	0.45358
-1.800000	0.45449
-1.850000	0.456614
-1.900000	0.459951
-1.950000	0.462075
-2.000000	0.463592
-2.100000	0.465413
-2.150000	0.468143
-2.200000	0.470267
-2.250000	0.471177
-2.300000	0.473604
-2.350000	0.474818
-2.400000	0.475425
-2.450000	0.477852
-2.500000	0.479369
-2.550000	0.481796
-2.600000	0.483313
-2.650000	0.485437
-2.700000	0.48665
-2.750000	0.487257
-2.800000	0.488167
-2.850000	0.489381
-2.900000	0.490595
-2.950000	0.491201
-3.000000	0.492112
-3.050000	0.493325
-3.100000	0.496056
-3.150000	0.499393
-3.200000	0.500607
-3.250000	0.501214
-3.300000	0.503944
-3.350000	0.507282
-3.400000	0.510316
-3.450000	0.512439
-3.500000	0.514867
-3.550000	0.516687
-3.600000	0.517597
-3.650000	0.518811
-3.700000	0.520024
-3.750000	0.521845
-3.800000	0.523362
-3.850000	0.523968
-3.900000	0.526699
-3.950000	0.529733
-4.000000	0.530947
-4.050000	0.532767
-4.100000	0.533677
-4.150000	0.535801
-4.200000	0.536104
-4.250000	0.537621
-4.300000	0.539745
-4.350000	0.540959
-4.400000	0.541869
-4.450000	0.543083
-4.500000	0.5446
-4.550000	0.54551
-4.600000	0.547027
-4.650000	0.548544
-4.700000	0.549757
-4.750000	0.551274
-4.800000	0.552488
-4.850000	0.553701
-4.900000	0.557342
-4.950000	0.558252
-5.000000	0.559466
-5.050000	0.56159
-5.100000	0.562803
-5.150000	0.564927
-5.200000	0.565837
-5.250000	0.566748
-5.300000	0.567961
-5.350000	0.568265
-5.400000	0.569478
-5.450000	0.570085
-5.500000	0.571602
-5.550000	0.572512
-5.600000	0.574636
-5.650000	0.57767
-5.700000	0.578883
-5.750000	0.57949
-5.800000	0.582221
-5.850000	0.584648
-5.900000	0.586468
-5.950000	0.589199
-6.000000	0.591323
-6.050000	0.59375
-6.100000	0.595267
-6.150000	0.597694
-6.200000	0.599515
-6.250000	0.600425
-6.300000	0.602852
-6.350000	0.604369
-6.400000	0.604976
-6.450000	0.606189
-6.500000	0.608313
-6.550000	0.608617
-6.600000	0.60892
-6.650000	0.60983
-6.700000	0.611347
-6.750000	0.612257
-6.800000	0.614078
-6.850000	0.615595
-6.900000	0.617112
-6.950000	0.619235
-7.000000	0.621966
-7.050000	0.622876
-7.100000	0.624697
-7.150000	0.626517
-7.200000	0.628337
-7.250000	0.629551
-7.300000	0.630765
-7.350000	0.631675
-7.400000	0.633495
-7.450000	0.635922
-7.500000	0.638046
-7.550000	0.63926
-7.600000	0.640777
-7.650000	0.643507
-7.700000	0.645328
-7.750000	0.648058
-7.800000	0.649272
-7.850000	0.651396
-7.900000	0.653216
-7.950000	0.653519
-8.000000	0.65625
-8.050000	0.657464
-8.100000	0.658374
-8.150000	0.658677
-8.200000	0.660194
-8.250000	0.662318
-8.300000	0.663532
-8.350000	0.665352
-8.400000	0.665959
-8.450000	0.666869
-8.550000	0.667476
-8.600000	0.668386
-8.650000	0.670206
-8.700000	0.67142
-8.750000	0.673544
-8.800000	0.675061
-8.850000	0.676578
-8.900000	0.678701
-9.000000	0.680825
-9.050000	0.682039
-9.100000	0.683252
-9.150000	0.684466
-9.200000	0.68659
-9.250000	0.68841
-9.300000	0.689017
-9.350000	0.691141
-9.400000	0.692051
-9.450000	0.693568
-9.500000	0.695995
-9.550000	0.698119
-9.600000	0.700243
-9.650000	0.701153
-9.700000	0.702973
-9.750000	0.70449
-9.800000	0.7054
-9.850000	0.707828
-9.900000	0.709041
-9.950000	1
&
192.600000	1.50557e-05
189.550000	3.01114e-05
175.600000	4.51671e-05
174.000000	6.02228e-05
160.150000	7.52785e-05
159.900000	9.03342e-05
154.250000	0.00010539
152.600000	0.000120446
150.200000	0.000135501
145.550000	0.000150557
140.650000	0.000165613
140.250000	0.000180668
137.400000	0.000195724
135.950000	0.00021078
135.700000	0.000225836
134.550000	0.000240891
134.100000	0.000255947
134.050000	0.000271003
133.400000	0.000286058
133.250000	0.000301114
131.550000	0.00031617
131.400000	0.000331226
130.650000	0.000346281
129.700000	0.000361337
129.050000	0.000376393
128.850000	0.000391448
128.800000	0.000406504
128.750000	0.00042156
128.700000	0.000436615
127.350000	0.000451671
126.600000	0.000466727
125.950000	0.000481783
125.550000	0.000496838
125.050000	0.000511894
124.800000	0.00052695
124.500000	0.000542005
124.300000	0.000572117
123.800000	0.000587173
123.350000	0.000602228
121.550000	0.000617284
121.400000	0.00063234
121.250000	0.000647395
120.800000	0.000662451
120.200000	0.000677507
119.850000	0.000707618
118.950000	0.000722674
118.250000	0.00073773
118.000000	0.000752785
117.650000	0.000767841
116.900000	0.000782897
116.850000	0.000797952
116.800000	0.000813008
116.700000	0.00084312
116.500000	0.000858175
116.350000	0.000873231
116.250000	0.000888287
116.150000	0.000903342
116.000000	0.000918398
115.850000	0.000933454
115.400000	0.000948509
115.100000	0.000978621
114.150000	0.000993677
114.050000	0.00100873
113.900000	0.00102379
113.250000	0.00103884
112.600000	0.0010539
112.400000	0.00106896
112.350000	0.00109907
112.100000	0.00111412
111.950000	0.00112918
111.800000	0.00114423
111.600000	0.00115929
111.350000	0.00117435
111.150000	0.0011894
110.600000	0.00120446
110.500000	0.00121951
108.950000	0.00123457
108.850000	0.00124962
108.800000	0.00127974
108.650000	0.00129479
108.450000	0.00130985
108.400000	0.00133996
108.350000	0.00135501
108.100000	0.00138512
107.600000	0.00140018
107.300000	0.00143029
107.000000	0.00144535
106.950000	0.0014604
106.800000	0.00147546
106.750000	0.00149051
106.700000	0.00150557
106.500000	0.00152063
106.400000	0.00153568
106.300000	0.00155074
106.050000	0.00156579
105.900000	0.00158085
105.850000	0.0015959
105.800000	0.00161096
105.750000	0.00162602
105.550000	0.00164107
105.150000	0.00165613
104.800000	0.00167118
104.700000	0.00168624
104.550000	0.00170129
104.450000	0.00171635
104.200000	0.00173141
104.000000	0.00174646
103.800000	0.00176152
103.550000	0.00177657
103.500000	0.00179163
102.950000	0.0018368
102.850000	0.00185185
102.700000	0.00186691
102.650000	0.00188196
102.500000	0.00189702
102.400000	0.00191207
102.200000	0.00192713
102.150000	0.0019723
101.750000	0.00198735
101.500000	0.00200241
101.000000	0.00201746
100.550000	0.00203252
100.250000	0.00204758
100.200000	0.00206263
100.150000	0.00207769
100.100000	0.0021078
100.050000	0.00212285
99.900000	0.00215297
99.850000	0.00216802
99.800000	0.00218308
99.750000	0.00219813
99.250000	0.00221319
99.100000	0.00222824
99.050000	0.0022433
99.000000	0.00225836
98.800000	0.00227341
98.750000	0.00228847
98.600000	0.00230352
98.450000	0.00231858
98.150000	0.00233363
98.100000	0.00234869
98.050000	0.00236375
97.950000	0.0023788
97.850000	0.00239386
97.400000	0.00240891
97.350000	0.00242397
97.250000	0.00245408
97.200000	0.00248419
97.050000	0.0025143
97.000000	0.00252936
96.900000	0.00255947
96.700000	0.00257453
96.650000	0.00258958
96.600000	0.00260464
96.550000	0.00261969
96.400000	0.00263475
96.250000	0.0026498
96.200000	0.00266486
96.150000	0.00267992
96.100000	0.00269497
96.000000	0.00271003
95.900000	0.00272508
95.850000	0.00274014
95.800000	0.00275519
95.750000	0.00277025
95.650000	0.00278531
95.600000	0.00280036
95.500000	0.00281542
95.450000	0.00286058
95.250000	0.00287564
95.150000	0.0028907
95.100000	0.00290575
95.050000	0.00292081
95.000000	0.00293586
94.850000	0.00298103
94.700000	0.00301114
94.650000	0.0030262
94.250000	0.00305631
94.200000	0.00308642
93.950000	0.00310148
93.900000	0.00311653
93.800000	0.00313159
93.750000	0.00314664
93.550000	0.0031617
93.450000	0.00317675
92.950000	0.00319181
92.900000	0.00323698
92.650000	0.00325203
92.550000	0.00328214
92.500000	0.0032972
92.400000	0.00331226
92.350000	0.00332731
92.250000	0.00335742
92.200000	0.00338753
92.150000	0.00340259
92.050000	0.00341765
91.850000	0.0034327
91.800000	0.00344776
91.750000	0.00346281
91.700000	0.00347787
91.600000	0.00349292
91.550000	0.00350798
91.450000	0.00353809
91.400000	0.00361337
91.300000	0.00362843
91.200000	0.00365854
90.950000	0.0037037
90.900000	0.00371876
90.700000	0.00373382
90.650000	0.00376393
90.600000	0.00377898
90.500000	0.00380909
90.400000	0.00383921
90.200000	0.00386932
90.150000	0.00388437
89.800000	0.00391448
89.600000	0.00395965
89.550000	0.00397471
89.450000	0.00398976
89.400000	0.00400482
89.350000	0.00401987
89.300000	0.00404998
89.250000	0.0040801
89.150000	0.00409515
89.050000	0.00412526
88.900000	0.00415537
88.750000	0.00418549
88.700000	0.00423065
88.600000	0.00424571
88.450000	0.00426076
88.400000	0.00427582
88.250000	0.00429088
88.200000	0.00432099
88.050000	0.00433604
88.000000	0.0043511
87.950000	0.00439627
87.900000	0.00442638
87.800000	0.00445649
87.700000	0.00451671
87.650000	0.00454682
87.600000	0.00456188
87.450000	0.00459199
87.400000	0.00460705
87.300000	0.00463716
87.250000	0.00465221
87.100000	0.00468232
87.050000	0.00471244
87.000000	0.0047576
86.750000	0.00478771
86.600000	0.00480277
86.550000	0.00481783
86.300000	0.00483288
86.200000	0.00484794
86.100000	0.00486299
86.000000	0.00490816
85.900000	0.00492322
85.750000	0.00493827
85.700000	0.00495333
85.600000	0.00496838
85.500000	0.00501355
85.200000	0.00502861
85.150000	0.00505872
85.000000	0.00507377
84.950000	0.00510388
84.850000	0.00511894
84.800000	0.005134
84.700000	0.00514905
84.600000	0.00517916
84.550000	0.00519422
84.500000	0.00520927
84.450000	0.00523939
84.350000	0.00525444
84.300000	0.00528455
84.200000	0.00531466
84.000000	0.00532972
83.950000	0.00535983
83.850000	0.00537489
83.800000	0.00543511
83.750000	0.00546522
83.650000	0.00548028
83.600000	0.00551039
83.550000	0.0055405
83.500000	0.00557061
83.450000	0.00558567
83.200000	0.00564589
83.150000	0.005676
83.100000	0.00570611
83.050000	0.00572117
83.000000	0.00573622
82.900000	0.00575128
82.800000	0.00576634
82.750000	0.00579645
82.700000	0.0058115
82.600000	0.00585667
82.400000	0.00588678
82.350000	0.00590184
82.300000	0.00593195
82.250000	0.005947
82.200000	0.00597712
82.150000	0.00600723
82.050000	0.00603734
82.000000	0.00606745
81.950000	0.00609756
81.900000	0.00612767
81.750000	0.00615778
81.700000	0.00620295
81.600000	0.00623306
81.550000	0.00626317
81.450000	0.00627823
81.400000	0.00629329
81.350000	0.00630834
81.300000	0.0063234
81.250000	0.00633845
81.200000	0.00636856
81.150000	0.00639868
81.100000	0.00641373
81.050000	0.00642879
80.900000	0.00647395
80.850000	0.00648901
80.800000	0.00650407
80.700000	0.00651912
80.650000	0.00656429
80.600000	0.0065944
80.550000	0.00660945
80.450000	0.00662451
80.400000	0.00666968
80.350000	0.00668473
80.300000	0.00671484
80.250000	0.0067299
80.200000	0.00676001
80.150000	0.00679012
80.100000	0.00680518
80.050000	0.00685035
80.000000	0.0068654
79.950000	0.00689551
79.900000	0.00692562
79.750000	0.00695574
79.700000	0.0070009
79.600000	0.00703101
79.550000	0.00704607
79.450000	0.00709124
79.350000	0.00712135
79.300000	0.00716652
79.250000	0.00721168
79.200000	0.00722674
79.000000	0.00725685
78.950000	0.00727191
78.850000	0.00728696
78.800000	0.00730202
78.750000	0.00731707
78.700000	0.00734718
78.650000	0.00736224
78.600000	0.0073773
78.550000	0.00739235
78.450000	0.00740741
78.400000	0.00742246
78.300000	0.00743752
78.250000	0.00745257
78.200000	0.00746763
78.150000	0.00749774
78.100000	0.00752785
78.050000	0.00754291
77.950000	0.00758808
77.900000	0.00760313
77.750000	0.00767841
77.600000	0.00770852
77.550000	0.00772358
77.500000	0.00776874
77.350000	0.00779886
77.250000	0.00781391
77.200000	0.00787413
77.150000	0.0079193
77.050000	0.00793436
77.000000	0.00794941
76.950000	0.00796447
76.900000	0.00797952
76.850000	0.00800964
76.750000	0.00802469
76.700000	0.00803975
76.650000	0.0080548
76.600000	0.00808491
76.550000	0.00813008
76.500000	0.00814514
76.450000	0.00817525
76.400000	0.00820536
76.300000	0.00822042
76.250000	0.00825053
76.200000	0.00828064
76.150000	0.00831075
76.100000	0.00832581
76.050000	0.00834086
75.950000	0.00835592
75.900000	0.00840108
75.750000	0.0084312
75.700000	0.00844625
75.650000	0.00846131
75.600000	0.00849142
75.550000	0.00852153
75.500000	0.00855164
75.450000	0.0085667
75.350000	0.00859681
75.300000	0.00861186
75.250000	0.00862692
75.200000	0.00864198
75.050000	0.00867209
75.000000	0.00868714
74.950000	0.00871725
74.900000	0.00873231
74.850000	0.00874737
74.750000	0.00876242
74.700000	0.00879253
74.650000	0.00882264
74.600000	0.0088377
74.500000	0.00886781
74.450000	0.00888287
74.400000	0.00894309
74.350000	0.0089732
74.300000	0.00900331
74.250000	0.00903342
74.200000	0.00907859
74.150000	0.00909365
74.100000	0.00919904
74.050000	0.00921409
74.000000	0.00922915
73.900000	0.00927431
73.850000	0.00934959
73.800000	0.00939476
73.750000	0.00950015
73.700000	0.00951521
73.650000	0.00957543
73.600000	0.00963565
73.550000	0.00968082
73.500000	0.00971093
73.450000	0.00974104
73.400000	0.0097561
73.350000	0.00977115
73.300000	0.00983138
73.200000	0.00984643
73.150000	0.00990665
73.100000	0.00993677
73.050000	0.0100271
72.900000	0.0100422
72.850000	0.0100723
72.800000	0.0100873
72.750000	0.0101024
72.700000	0.0101325
72.650000	0.0101475
72.600000	0.0101927
72.550000	0.0102078
72.500000	0.010268
72.450000	0.0103132
72.400000	0.0103433
72.350000	0.0103583
72.300000	0.0103884
72.250000	0.0104336
72.200000	0.0104637
72.150000	0.0104788
72.100000	0.0104938
72.050000	0.0105089
71.950000	0.010539
71.900000	0.0105842
71.850000	0.0106143
71.800000	0.0106444
71.750000	0.0106896
71.700000	0.0107197
71.650000	0.0107648
71.550000	0.0107949
71.500000	0.0108251
71.450000	0.0108552
71.400000	0.0108702
71.300000	0.0109003
71.150000	0.0109304
71.100000	0.0109455
71.050000	0.0109756
71.000000	0.0110208
70.950000	0.0110509
70.850000	0.011081
70.800000	0.0110961
70.750000	0.0111262
70.700000	0.0111563
70.650000	0.0111864
70.600000	0.0112165
70.550000	0.0112617
70.500000	0.0112918
70.450000	0.0113068
70.400000	0.0113671
70.350000	0.0113821
70.300000	0.0114122
70.250000	0.0114273
70.200000	0.0114423
70.150000	0.0114875
70.100000	0.0115176
70.000000	0.0115327
69.950000	0.0115477
69.900000	0.0115929
69.850000	0.0116079
69.800000	0.0116381
69.750000	0.0116682
69.700000	0.0116983
69.650000	0.0117736
69.600000	0.0118187
69.550000	0.0118488
69.500000	0.0119091
69.450000	0.0119241
69.400000	0.0119542
69.350000	0.0119693
69.300000	0.0119994
69.250000	0.0120145
69.150000	0.0120446
69.100000	0.0120596
69.050000	0.0120897
69.000000	0.01215
68.950000	0.0121801
68.900000	0.0121951
68.850000	0.0122102
68.800000	0.0122252
68.750000	0.0122553
68.700000	0.0123005
68.650000	0.0123758
68.600000	0.0124511
68.550000	0.0124962
68.500000	0.0125414
68.450000	0.0125715
68.400000	0.0126167
68.350000	0.0126769
68.300000	0.0127823
68.250000	0.0127974
68.200000	0.0128425
68.150000	0.0128877
68.100000	0.0129479
67.950000	0.0129931
67.900000	0.0130232
67.850000	0.0130834
67.800000	0.0130985
67.750000	0.0131286
67.700000	0.0131888
67.650000	0.0132641
67.600000	0.0132791
67.550000	0.0133243
67.500000	0.0133394
67.450000	0.0133695
67.400000	0.0134297
67.350000	0.0134447
67.300000	0.0134598
67.250000	0.013505
67.200000	0.0135501
67.150000	0.0135652
67.100000	0.0136706
67.050000	0.0137157
67.000000	0.0137609
66.950000	0.013776
66.900000	0.0138362
66.850000	0.0138512
66.800000	0.0138814
66.750000	0.0139265
66.650000	0.0139566
66.600000	0.0140169
66.550000	0.014062
66.500000	0.0141072
66.450000	0.0141674
66.400000	0.0142276
66.350000	0.0142879
66.250000	0.0143481
66.200000	0.0143782
66.100000	0.0144384
66.050000	0.0144836
66.000000	0.0145137
65.900000	0.0145589
65.850000	0.014589
65.800000	0.014604
65.750000	0.0146643
65.700000	0.0147245
65.650000	0.0147696
65.600000	0.0148449
65.550000	0.0149051
65.500000	0.0149353
65.450000	0.0149654
65.350000	0.0149955
65.300000	0.0150407
65.250000	0.0151009
65.200000	0.0151159
65.100000	0.0151762
65.050000	0.0152514
65.000000	0.0152966
64.950000	0.0153719
64.900000	0.015417
64.850000	0.0154472
64.800000	0.0155224
64.750000	0.0155375
64.700000	0.0155977
64.650000	0.0156278
64.600000	0.015688
64.500000	0.0157483
64.450000	0.0157934
64.400000	0.0158085
64.350000	0.0158386
64.300000	0.0158537
64.250000	0.0158988
64.200000	0.0159289
64.150000	0.0159892
64.100000	0.0160343
64.050000	0.0160644
63.950000	0.0161397
63.900000	0.0161698
63.800000	0.0161999
63.750000	0.0162602
63.650000	0.0163204
63.600000	0.0163656
63.550000	0.0164258
63.500000	0.0165011
63.450000	0.0165462
63.400000	0.0165763
63.350000	0.0165914
63.300000	0.0166215
63.250000	0.0166667
63.200000	0.0167269
63.150000	0.0167419
63.100000	0.0167721
63.050000	0.0168624
63.000000	0.0169678
62.950000	0.0169828
62.900000	0.017028
62.850000	0.0170882
62.800000	0.0171033
62.750000	0.0171484
62.700000	0.0172237
62.650000	0.017299
62.600000	0.0173592
62.550000	0.0174044
62.500000	0.0174195
62.450000	0.0174496
62.400000	0.0175399
62.350000	0.0176001
62.250000	0.0176754
62.200000	0.0177206
62.150000	0.0177507
62.100000	0.017841
62.050000	0.0178862
62.000000	0.0179313
61.950000	0.0179765
61.850000	0.0180668
61.800000	0.0181421
61.750000	0.0182325
61.700000	0.0182475
61.650000	0.0183228
61.600000	0.0183379
61.550000	0.018368
61.500000	0.0183981
61.450000	0.0184282
61.400000	0.0184583
61.300000	0.0185336
61.250000	0.0185787
61.200000	0.0186239
61.150000	0.018654
61.100000	0.0186691
61.050000	0.0186992
61.000000	0.0187594
60.950000	0.0188196
60.900000	0.01891
60.800000	0.0189401
60.750000	0.0190154
60.700000	0.0190756
60.650000	0.019181
60.600000	0.0192111
60.550000	0.0192562
60.500000	0.0192864
60.450000	0.0193466
60.400000	0.0193616
60.350000	0.0194219
60.300000	0.0194821
60.250000	0.0195273
60.200000	0.0195875
60.150000	0.0196176
60.100000	0.0196326
60.050000	0.0196628
60.000000	0.0197079
59.950000	0.0197681
59.900000	0.0197832
59.850000	0.0198735
59.800000	0.0199187
59.750000	0.0199338
59.700000	0.0199789
59.650000	0.0200241
59.600000	0.0201144
59.550000	0.0201596
59.500000	0.0202048
59.400000	0.0202198
59.350000	0.020265
59.300000	0.0203252
59.250000	0.0203854
59.200000	0.0204155
59.150000	0.0204758
59.100000	0.0204908
59.050000	0.0205812
59.000000	0.0206414
58.950000	0.0207317
58.900000	0.0207919
58.850000	0.0208522
58.800000	0.0208973
58.750000	0.0209425
58.700000	0.0209726
58.650000	0.0210027
58.600000	0.0210629
58.550000	0.0211232
58.500000	0.0211984
58.450000	0.0212587
58.400000	0.0213339
58.350000	0.0214092
58.300000	0.0214243
58.250000	0.0215297
58.200000	0.0215748
58.150000	0.02162
58.100000	0.021635
58.050000	0.0216953
58.000000	0.0217555
57.950000	0.0218007
57.900000	0.0218458
57.850000	0.021891
57.800000	0.0219663
57.750000	0.0220114
57.700000	0.0220416
57.650000	0.0220717
57.600000	0.0221168
57.550000	0.0221921
57.500000	0.0222523
57.450000	0.0223427
57.400000	0.0223728
57.350000	0.022433
57.300000	0.0225083
57.250000	0.0225836
57.200000	0.0225986
57.150000	0.0226287
57.100000	0.0226739
57.050000	0.0227492
57.000000	0.0228094
56.950000	0.0228847
56.900000	0.0229298
56.850000	0.02296
56.800000	0.0230202
56.750000	0.0230955
56.700000	0.0231707
56.650000	0.0232159
56.600000	0.0232912
56.550000	0.0233665
56.500000	0.0234568
56.450000	0.0235471
56.400000	0.0236073
56.350000	0.0236525
56.300000	0.0236977
56.250000	0.023788
56.200000	0.0238181
56.150000	0.0238783
56.100000	0.0239988
56.050000	0.0240891
56.000000	0.0241343
55.950000	0.0241644
55.900000	0.0242397
55.850000	0.02433
55.800000	0.0243902
55.750000	0.0244806
55.700000	0.0245257
55.650000	0.0245709
55.600000	0.0246161
55.550000	0.0247365
55.500000	0.0247817
55.450000	0.0249021
55.400000	0.0249925
55.350000	0.0250226
55.300000	0.0250527
55.250000	0.025128
55.200000	0.0251581
55.150000	0.0252334
55.100000	0.0253237
55.050000	0.0255044
55.000000	0.0256549
54.950000	0.0257001
54.900000	0.0257754
54.850000	0.0258055
54.800000	0.0258356
54.750000	0.025941
54.700000	0.0259861
54.650000	0.0260163
54.600000	0.0261066
54.550000	0.0261969
54.500000	0.0262421
54.450000	0.0263324
54.400000	0.026483
54.350000	0.0265733
54.300000	0.0266486
54.250000	0.0267389
54.200000	0.0267992
54.150000	0.0268443
54.100000	0.0268895
54.050000	0.0269196
54.000000	0.027025
53.950000	0.0270852
53.900000	0.0271755
53.850000	0.0272659
53.800000	0.0273863
53.750000	0.0274616
53.700000	0.0275218
53.650000	0.0276423
53.600000	0.0276724
53.550000	0.0277176
53.500000	0.0277928
53.450000	0.0278832
53.400000	0.0279886
53.350000	0.0280488
53.300000	0.0281241
53.250000	0.0281843
53.200000	0.0282596
53.150000	0.0283198
53.100000	0.0284101
53.050000	0.0284854
53.000000	0.0285908
52.950000	0.0287263
52.900000	0.0287564
52.850000	0.0288166
52.800000	0.0288919
52.750000	0.0289371
52.700000	0.0290274
52.650000	0.0290876
52.600000	0.0291629
52.550000	0.0292683
52.500000	0.0293436
52.450000	0.029464
52.400000	0.0295845
52.350000	0.0296146
52.300000	0.0296447
52.250000	0.0297501
52.200000	0.0297802
52.150000	0.0299006
52.100000	0.0300361
52.050000	0.0301415
52.000000	0.0301867
51.950000	0.030277
51.900000	0.0302921
51.850000	0.0304426
51.800000	0.0305179
51.750000	0.0305932
51.700000	0.0306384
51.650000	0.0307889
51.600000	0.0308491
51.550000	0.0309244
51.500000	0.0309696
51.450000	0.0310449
51.400000	0.0311352
51.350000	0.0313008
51.300000	0.0313911
51.250000	0.0314815
51.200000	0.0316019
51.150000	0.0316923
51.100000	0.0317675
51.050000	0.0318579
51.000000	0.0319482
50.950000	0.0320536
50.900000	0.0321289
50.850000	0.032174
50.800000	0.0322945
50.750000	0.0323999
50.700000	0.032445
50.650000	0.0324902
50.600000	0.0325655
50.550000	0.0326408
50.500000	0.0327612
50.450000	0.0328064
50.400000	0.0329419
50.350000	0.0330473
50.300000	0.0331828
50.250000	0.0332129
50.200000	0.0333032
50.150000	0.0333634
50.100000	0.0333936
50.050000	0.033514
50.000000	0.0336344
49.950000	0.0336495
49.900000	0.0338302
49.850000	0.0338904
49.800000	0.0339657
49.750000	0.0340861
49.700000	0.0341915
49.650000	0.0342066
49.600000	0.034312
49.550000	0.0343872
49.500000	0.0345679
49.450000	0.0346432
49.400000	0.0347034
49.350000	0.0347787
49.300000	0.0348238
49.250000	0.034869
49.200000	0.0349744
49.150000	0.0350196
49.100000	0.0350798
49.050000	0.0351701
49.000000	0.0352153
48.950000	0.0352605
48.900000	0.035411
48.850000	0.0355465
48.800000	0.0356218
48.750000	0.0357422
48.700000	0.0358326
48.650000	0.0359079
48.600000	0.0360283
48.550000	0.0360735
48.500000	0.0361789
48.450000	0.0362541
48.400000	0.0363896
48.350000	0.0365854
48.300000	0.036751
48.250000	0.0368413
48.200000	0.0369618
48.150000	0.0370671
48.100000	0.0371575
48.050000	0.0372026
48.000000	0.037293
47.950000	0.0373231
47.900000	0.0373683
47.850000	0.0374435
47.800000	0.0375188
47.750000	0.0376092
47.700000	0.0377447
47.650000	0.0378199
47.600000	0.0378651
47.550000	0.0380157
47.500000	0.0381361
47.450000	0.0381963
47.400000	0.0382716
47.350000	0.0383168
47.300000	0.0383921
47.250000	0.0385276
47.200000	0.0386781
47.150000	0.0387986
47.100000	0.0389491
47.050000	0.0390545
47.000000	0.0390997
46.950000	0.0392352
46.900000	0.0393707
46.850000	0.0394761
46.800000	0.0395513
46.750000	0.0395965
46.700000	0.0396718
46.650000	0.0397621
46.600000	0.0399428
46.550000	0.0400783
46.500000	0.0402288
46.450000	0.040274
46.400000	0.0403493
46.350000	0.0404998
46.300000	0.0406052
46.250000	0.0407257
46.200000	0.0408311
46.150000	0.0410117
46.100000	0.0411623
46.050000	0.0412827
46.000000	0.0414785
45.950000	0.0415989
45.900000	0.0416742
45.850000	0.0417495
45.800000	0.0418097
45.750000	0.0419151
45.700000	0.0419904
45.650000	0.042156
45.600000	0.0423216
45.550000	0.0423969
45.500000	0.0425474
45.450000	0.0426679
45.400000	0.0428636
45.350000	0.0429238
45.300000	0.0430443
45.250000	0.0431948
45.200000	0.0433454
45.150000	0.0434056
45.100000	0.0435562
45.050000	0.0437519
45.000000	0.0439175
44.950000	0.0439777
44.900000	0.0440831
44.850000	0.0442337
44.800000	0.0443541
44.750000	0.0444294
44.700000	0.0446251
44.650000	0.0447757
44.600000	0.044866
44.550000	0.0449413
44.500000	0.0450768
44.450000	0.0451671
44.400000	0.0452725
44.350000	0.0454381
44.300000	0.0455285
44.250000	0.045664
44.200000	0.0457392
44.150000	0.0459199
44.100000	0.0460253
44.050000	0.0462511
44.000000	0.0462963
43.950000	0.0463415
43.900000	0.0464318
43.850000	0.0464619
43.800000	0.0466275
43.750000	0.0467931
43.700000	0.0469286
43.650000	0.047019
43.600000	0.0471093
43.550000	0.04729
43.500000	0.0473502
43.450000	0.0474857
43.400000	0.0475459
43.350000	0.0476363
43.300000	0.0477868
43.250000	0.0478922
43.200000	0.0479976
43.150000	0.048103
43.100000	0.0482084
43.050000	0.0483138
43.000000	0.0484192
42.950000	0.0484944
42.900000	0.0486751
42.850000	0.0488407
42.800000	0.0489612
42.750000	0.0490214
42.700000	0.0491268
42.650000	0.0492472
42.600000	0.0494128
42.550000	0.0495182
42.500000	0.0496236
42.450000	0.0497742
42.400000	0.0498946
42.350000	0.0500301
42.300000	0.0502258
42.250000	0.0504968
42.200000	0.0506173
42.150000	0.050813
42.100000	0.0509033
42.050000	0.051069
42.000000	0.0511593
41.950000	0.0513098
41.900000	0.0514453
41.850000	0.0515507
41.800000	0.0516712
41.750000	0.051882
41.700000	0.0520024
41.650000	0.0520626
41.600000	0.0521379
41.550000	0.0522734
41.500000	0.0523487
41.450000	0.0524842
41.400000	0.0525896
41.350000	0.0527251
41.300000	0.0528305
41.250000	0.0529359
41.200000	0.0530864
41.150000	0.0532671
41.100000	0.0534026
41.050000	0.0536134
41.000000	0.0537338
40.950000	0.0538543
40.900000	0.0540048
40.850000	0.0541855
40.800000	0.0542156
40.750000	0.0543963
40.700000	0.0544715
40.650000	0.054592
40.600000	0.0547124
40.550000	0.0549082
40.500000	0.0550437
40.450000	0.0552093
40.400000	0.0553598
40.350000	0.0554803
40.300000	0.0556308
40.250000	0.0557663
40.200000	0.0559319
40.150000	0.0560373
40.100000	0.0561728
40.050000	0.0564137
40.000000	0.0565492
39.950000	0.0566095
39.900000	0.0568503
39.850000	0.0569858
39.800000	0.0571213
39.750000	0.0571966
39.700000	0.0573171
39.650000	0.0574827
39.600000	0.0576483
39.550000	0.0577989
39.500000	0.0578591
39.450000	0.0579795
39.400000	0.0581
39.350000	0.0582806
39.300000	0.0584312
39.250000	0.0586119
39.200000	0.0587775
39.150000	0.0589581
39.100000	0.0590786
39.050000	0.0592141
39.000000	0.0592894
38.950000	0.0594249
38.900000	0.0595152
38.850000	0.0596658
38.800000	0.0598013
38.750000	0.059997
38.700000	0.0601024
38.650000	0.0601927
38.600000	0.0602981
38.550000	0.0605239
38.500000	0.0606594
38.450000	0.06081
38.400000	0.0609606
38.350000	0.0610961
38.300000	0.0612466
38.250000	0.0614122
38.200000	0.0616079
38.150000	0.0618488
38.100000	0.0620295
38.050000	0.0621349
38.000000	0.0622102
37.950000	0.0624511
37.900000	0.062692
37.850000	0.0628124
37.800000	0.0630382
37.750000	0.063234
37.700000	0.0633394
37.650000	0.0634749
37.600000	0.0635501
37.550000	0.0637308
37.500000	0.0638512
37.450000	0.0640018
37.400000	0.0641223
37.350000	0.0644234
37.300000	0.064604
37.250000	0.0647847
37.200000	0.0648449
37.150000	0.0649654
37.100000	0.0650407
37.050000	0.0652514
37.000000	0.0653418
36.950000	0.0654321
36.900000	0.0655525
36.850000	0.0657332
36.800000	0.065944
36.750000	0.0661247
36.700000	0.0662752
36.650000	0.0665161
36.600000	0.0667419
36.550000	0.0669226
36.500000	0.0670581
36.450000	0.0673141
36.400000	0.0675098
36.350000	0.0677055
36.300000	0.0679163
36.250000	0.0680367
36.200000	0.068112
36.150000	0.0682927
36.100000	0.0685035
36.050000	0.0686841
36.000000	0.0688648
35.950000	0.0690455
35.900000	0.069196
35.850000	0.0694369
35.800000	0.0696025
35.750000	0.0697531
35.700000	0.0698133
35.650000	0.0700241
35.600000	0.070265
35.550000	0.0704005
35.500000	0.0704758
35.450000	0.0706113
35.400000	0.0707016
35.350000	0.070807
35.300000	0.0710479
35.250000	0.0711834
35.200000	0.071349
35.150000	0.0715297
35.100000	0.0716953
35.050000	0.0718458
35.000000	0.0720416
34.950000	0.0721771
34.900000	0.0722824
34.850000	0.0724029
34.800000	0.0726588
34.750000	0.0728395
34.700000	0.0731256
34.650000	0.0733363
34.600000	0.0735321
34.550000	0.0736375
34.500000	0.0738633
34.450000	0.0740139
34.400000	0.0741644
34.350000	0.0744053
34.300000	0.074601
34.250000	0.0748419
34.200000	0.0750678
34.150000	0.0751882
34.100000	0.0753237
34.050000	0.0754592
34.000000	0.07567
33.950000	0.075956
33.900000	0.0761367
33.850000	0.0763023
33.800000	0.0764228
33.750000	0.0766787
33.700000	0.0769648
33.650000	0.07704
33.600000	0.0772207
33.550000	0.0774616
33.500000	0.0775821
33.450000	0.0778079
33.400000	0.0780337
33.350000	0.0781993
33.300000	0.0784101
33.250000	0.0786058
33.200000	0.078907
33.150000	0.0789973
33.100000	0.0792532
33.050000	0.0795242
33.000000	0.0797049
32.950000	0.0799006
32.900000	0.0801114
32.850000	0.0803222
32.800000	0.0805179
32.750000	0.0807136
32.700000	0.0809997
32.650000	0.0812858
32.600000	0.0814815
32.550000	0.081632
32.500000	0.081903
32.450000	0.0819934
32.400000	0.0822042
32.350000	0.0823698
32.300000	0.0824902
32.250000	0.0827612
32.200000	0.0830473
32.150000	0.0831677
32.100000	0.0833484
32.050000	0.0835441
32.000000	0.0838302
31.950000	0.0841162
31.900000	0.0843421
31.850000	0.0844926
31.800000	0.0847787
31.750000	0.0849895
31.700000	0.0851551
31.650000	0.0853207
31.600000	0.0856067
31.550000	0.0858326
31.500000	0.0860434
31.450000	0.086224
31.400000	0.0863746
31.350000	0.0865703
31.300000	0.086751
31.250000	0.0869919
31.200000	0.0871575
31.150000	0.087308
31.100000	0.087579
31.050000	0.0877145
31.000000	0.0879404
30.950000	0.0882415
30.900000	0.0884222
30.850000	0.0886932
30.800000	0.0889341
30.750000	0.0892502
30.700000	0.0895513
30.650000	0.0896266
30.600000	0.0898675
30.550000	0.0900933
30.500000	0.0903794
30.450000	0.0906203
30.400000	0.090801
30.350000	0.0910268
30.300000	0.0912526
30.250000	0.0914333
30.200000	0.0916591
30.150000	0.0919151
30.100000	0.0921108
30.050000	0.0922463
30.000000	0.0925474
29.950000	0.0927733
29.900000	0.0929991
29.850000	0.0931948
29.800000	0.0933303
29.750000	0.0936314
29.700000	0.093782
29.650000	0.094053
29.600000	0.0942788
29.550000	0.0944294
29.500000	0.0947456
29.450000	0.0948811
29.400000	0.0951822
29.350000	0.0953478
29.300000	0.0955887
29.250000	0.0957543
29.200000	0.0959801
29.150000	0.0961457
29.100000	0.0962361
29.050000	0.0964619
29.000000	0.0965974
28.950000	0.0967931
28.900000	0.0969286
28.850000	0.0970942
28.800000	0.0973351
28.750000	0.097576
28.700000	0.0978019
28.650000	0.0981481
28.600000	0.0983589
28.550000	0.0985848
28.500000	0.0988407
28.450000	0.0990214
28.400000	0.0993526
28.350000	0.0995032
28.300000	0.0998193
28.250000	0.100045
28.200000	0.100376
28.150000	0.100723
28.100000	0.100994
28.050000	0.101189
28.000000	0.101506
27.950000	0.101837
27.900000	0.102138
27.850000	0.102439
27.800000	0.10271
27.750000	0.102936
27.700000	0.103162
27.650000	0.103388
27.600000	0.103568
27.550000	0.10399
27.500000	0.104246
27.450000	0.104487
27.400000	0.104712
27.350000	0.104923
27.300000	0.105209
27.250000	0.10542
27.200000	0.105766
27.150000	0.105992
27.100000	0.106263
27.050000	0.106519
27.000000	0.106805
26.950000	0.107167
26.900000	0.107347
26.850000	0.107543
26.800000	0.107814
26.750000	0.108115
26.700000	0.108371
26.650000	0.108612
26.600000	0.108747
26.550000	0.108988
26.500000	0.109199
26.450000	0.109485
26.400000	0.109696
26.350000	0.109982
26.300000	0.110193
26.250000	0.110434
26.200000	0.110735
26.150000	0.111111
26.100000	0.111201
26.050000	0.111503
26.000000	0.111819
25.950000	0.11215
25.900000	0.112406
25.850000	0.112617
25.800000	0.113008
25.750000	0.113369
25.700000	0.113625
25.650000	0.113851
25.600000	0.114077
25.550000	0.114303
25.500000	0.114634
25.450000	0.11486
25.400000	0.115131
25.350000	0.115372
25.300000	0.115613
25.250000	0.115959
25.200000	0.11626
25.150000	0.116516
25.100000	0.116787
25.050000	0.117118
25.000000	0.117314
24.950000	0.11751
24.900000	0.117931
24.850000	0.118263
24.800000	0.118503
24.750000	0.11885
24.700000	0.119045
24.650000	0.119301
24.600000	0.119648
24.550000	0.119843
24.500000	0.120205
24.450000	0.120491
24.400000	0.120687
24.350000	0.121048
24.300000	0.121274
24.250000	0.121545
24.200000	0.121876
24.150000	0.122222
24.100000	0.122463
24.050000	0.122809
24.000000	0.123171
23.950000	0.123457
23.900000	0.123773
23.850000	0.124089
23.800000	0.124405
23.750000	0.124676
23.700000	0.124932
23.650000	0.125339
23.600000	0.125655
23.550000	0.126046
23.500000	0.126302
23.450000	0.126649
23.400000	0.12707
23.350000	0.127326
23.300000	0.127612
23.250000	0.128019
23.200000	0.128245
23.150000	0.128576
23.100000	0.128907
23.050000	0.129238
23.000000	0.129479
22.950000	0.12978
22.900000	0.130006
22.850000	0.130262
22.800000	0.130488
22.750000	0.130804
22.700000	0.13106
22.650000	0.131542
22.600000	0.131888
22.550000	0.132234
22.500000	0.132596
22.450000	0.132821
22.400000	0.133077
22.350000	0.133514
22.300000	0.133755
22.250000	0.134101
22.200000	0.134508
22.150000	0.134734
22.100000	0.135125
22.050000	0.135441
22.000000	0.135712
21.950000	0.136013
21.900000	0.136209
21.850000	0.136585
21.800000	0.136826
21.750000	0.137203
21.700000	0.137579
21.650000	0.13797
21.600000	0.138392
21.550000	0.138708
21.500000	0.138964
21.450000	0.13931
21.400000	0.139687
21.350000	0.139973
21.300000	0.140304
21.250000	0.140575
21.200000	0.140936
21.150000	0.141238
21.100000	0.141584
21.050000	0.141915
21.000000	0.142352
20.950000	0.142623
20.900000	0.142939
20.850000	0.143315
20.800000	0.143631
20.750000	0.144008
20.700000	0.144354
20.650000	0.14467
20.600000	0.144911
20.550000	0.145212
20.500000	0.145574
20.450000	0.145905
20.400000	0.146296
20.350000	0.146567
20.300000	0.147004
20.250000	0.14741
20.200000	0.147742
20.150000	0.147907
20.100000	0.148284
20.050000	0.14866
20.000000	0.148976
19.950000	0.149247
19.900000	0.149563
19.850000	0.149864
19.800000	0.150271
19.750000	0.150542
19.700000	0.150813
19.650000	0.151159
19.600000	0.151506
19.550000	0.152168
19.500000	0.15259
19.450000	0.152936
19.400000	0.153207
19.350000	0.153493
19.300000	0.153824
19.250000	0.15411
19.200000	0.154562
19.150000	0.154908
19.100000	0.155224
19.050000	0.155616
19.000000	0.155932
18.950000	0.156293
18.900000	0.156579
18.850000	0.157076
18.800000	0.157468
18.750000	0.157769
18.700000	0.15816
18.650000	0.158537
18.600000	0.158883
18.550000	0.159229
18.500000	0.15953
18.450000	0.160012
18.400000	0.160449
18.350000	0.160825
18.300000	0.161111
18.250000	0.161488
18.200000	0.161894
18.150000	0.162376
18.100000	0.162752
18.050000	0.163114
18.000000	0.163595
17.950000	0.163957
17.900000	0.164288
17.850000	0.16474
17.800000	0.165236
17.750000	0.165658
17.700000	0.165989
17.650000	0.166471
17.600000	0.166893
17.550000	0.167284
17.500000	0.16766
17.450000	0.167977
17.400000	0.168383
17.350000	0.16882
17.300000	0.169316
17.250000	0.169648
17.200000	0.170009
17.150000	0.170385
17.100000	0.170732
17.050000	0.171003
17.000000	0.171515
16.950000	0.171801
16.900000	0.172267
16.850000	0.172749
16.800000	0.173141
16.750000	0.173502
16.700000	0.173954
16.650000	0.1743
16.600000	0.174691
16.550000	0.175113
16.500000	0.175519
16.450000	0.175805
16.400000	0.176197
16.350000	0.176603
16.300000	0.177115
16.250000	0.177462
16.200000	0.177913
16.150000	0.178154
16.100000	0.178455
16.050000	0.178832
16.000000	0.179133
15.950000	0.179419
15.900000	0.179705
15.850000	0.180051
15.800000	0.180488
15.750000	0.180955
15.700000	0.181481
15.650000	0.181768
15.600000	0.182114
15.550000	0.182671
15.500000	0.183138
15.450000	0.183469
15.400000	0.183845
15.350000	0.184297
15.300000	0.184749
15.250000	0.18517
15.200000	0.185622
15.150000	0.185953
15.100000	0.186435
15.050000	0.186856
15.000000	0.187323
14.950000	0.18776
14.900000	0.188181
14.850000	0.188482
14.800000	0.188949
14.750000	0.189476
14.700000	0.190003
14.650000	0.190455
14.600000	0.190861
14.550000	0.191268
14.500000	0.19178
14.450000	0.192216
14.400000	0.192653
14.350000	0.192969
14.300000	0.193511
14.250000	0.193948
14.200000	0.194475
14.150000	0.194911
14.100000	0.195423
14.050000	0.196055
14.000000	0.196522
13.950000	0.197109
13.900000	0.197561
13.850000	0.197998
13.800000	0.198314
13.750000	0.198856
13.700000	0.199322
13.650000	0.199744
13.600000	0.200286
13.550000	0.200708
13.500000	0.201189
13.450000	0.201626
13.400000	0.202108
13.350000	0.202635
13.300000	0.203117
13.250000	0.203613
13.200000	0.20411
13.150000	0.204426
13.100000	0.204848
13.050000	0.205269
13.000000	0.205721
12.950000	0.206203
12.900000	0.206715
12.850000	0.207016
12.800000	0.207422
12.750000	0.207904
12.700000	0.208431
12.650000	0.208973
12.600000	0.20938
12.550000	0.209892
12.500000	0.210419
12.450000	0.211021
12.400000	0.211488
12.350000	0.211969
12.300000	0.212421
12.250000	0.212888
12.200000	0.21346
12.150000	0.214002
12.100000	0.214589
12.050000	0.215251
12.000000	0.215929
11.950000	0.216381
11.900000	0.216847
11.850000	0.217374
11.800000	0.217977
11.750000	0.218338
11.700000	0.21888
11.650000	0.219407
11.600000	0.219843
11.550000	0.220385
11.500000	0.220867
11.450000	0.221334
11.400000	0.22171
11.350000	0.222222
11.300000	0.222779
11.250000	0.223186
11.200000	0.223502
11.150000	0.224104
11.100000	0.224631
11.050000	0.225083
11.000000	0.22555
10.950000	0.225911
10.900000	0.226483
10.850000	0.22692
10.800000	0.227507
10.750000	0.227974
10.700000	0.228245
10.650000	0.228847
10.600000	0.229434
10.550000	0.230051
10.500000	0.230518
10.450000	0.231045
10.400000	0.231557
10.350000	0.232084
10.300000	0.232641
10.250000	0.233077
10.200000	0.233604
10.150000	0.233996
10.100000	0.234523
10.050000	0.235125
10.000000	0.235727
9.950000	0.236405
9.900000	0.236917
9.850000	0.237594
9.800000	0.23797
9.750000	0.238377
9.700000	0.238859
9.650000	0.239295
9.600000	0.239837
9.550000	0.24044
9.500000	0.240846
9.450000	0.241298
9.400000	0.241795
9.350000	0.242412
9.300000	0.243104
9.250000	0.243571
9.200000	0.244128
9.150000	0.244956
9.100000	0.245709
9.050000	0.246387
9.000000	0.246944
8.950000	0.247531
8.900000	0.248163
8.850000	0.248946
8.800000	0.249669
8.750000	0.250301
8.700000	0.250813
8.650000	0.251445
8.600000	0.252243
8.550000	0.25268
8.500000	0.253523
8.450000	0.25405
8.400000	0.254652
8.350000	0.255239
8.300000	0.255676
8.250000	0.256233
8.200000	0.256655
8.150000	0.257257
8.100000	0.257814
8.050000	0.258642
8.000000	0.259199
7.950000	0.259831
7.900000	0.260599
7.850000	0.261397
7.800000	0.262014
7.750000	0.262722
7.700000	0.263324
7.650000	0.263851
7.600000	0.264484
7.550000	0.265266
7.500000	0.266034
7.450000	0.266546
7.400000	0.267103
7.350000	0.26763
7.300000	0.268263
7.250000	0.269151
7.200000	0.269813
7.150000	0.27025
7.100000	0.270777
7.050000	0.271545
7.000000	0.272087
6.950000	0.272659
6.900000	0.273171
6.850000	0.273728
6.800000	0.274225
6.750000	0.274977
6.700000	0.275489
6.650000	0.276122
6.600000	0.276739
6.550000	0.277296
6.500000	0.278019
6.450000	0.278741
6.400000	0.279178
6.350000	0.279795
6.300000	0.280548
6.250000	0.28109
6.200000	0.281752
6.150000	0.28231
6.100000	0.283168
6.050000	0.283845
6.000000	0.284432
5.950000	0.284899
5.900000	0.285622
5.850000	0.286269
5.800000	0.286871
5.750000	0.287474
5.700000	0.288031
5.650000	0.288738
5.600000	0.289416
5.550000	0.290063
5.500000	0.290665
5.450000	0.291433
5.400000	0.292141
5.350000	0.292698
5.300000	0.293391
5.250000	0.293978
5.200000	0.2947
5.150000	0.295333
5.100000	0.296236
5.050000	0.296868
5.000000	0.297757
4.950000	0.298555
4.900000	0.299322
4.850000	0.29988
4.800000	0.300678
4.750000	0.301536
4.700000	0.302168
4.650000	0.302966
4.600000	0.303643
4.550000	0.304336
4.500000	0.305029
4.450000	0.305766
4.400000	0.306594
4.350000	0.307347
4.300000	0.307995
4.250000	0.308717
4.200000	0.30947
4.150000	0.310388
4.100000	0.311156
4.050000	0.311924
4.000000	0.312541
3.950000	0.313445
3.900000	0.314228
3.850000	0.314965
3.800000	0.315628
3.750000	0.316426
3.700000	0.317164
3.650000	0.317886
3.600000	0.318774
3.550000	0.319678
3.500000	0.320732
3.450000	0.3215
3.400000	0.322313
3.350000	0.323216
3.300000	0.324195
3.250000	0.324706
3.200000	0.32555
3.150000	0.326468
3.100000	0.327221
3.050000	0.327943
3.000000	0.328741
2.950000	0.329584
2.900000	0.330397
2.850000	0.331271
2.800000	0.332099
2.750000	0.332596
2.700000	0.333318
2.650000	0.334056
2.600000	0.335035
2.550000	0.335863
2.500000	0.336706
2.450000	0.337699
2.400000	0.338633
2.350000	0.339777
2.300000	0.340575
2.250000	0.341448
2.200000	0.342322
2.150000	0.343285
2.100000	0.344399
2.050000	0.345288
2.000000	0.346055
1.950000	0.346838
1.900000	0.347696
1.850000	0.34863
1.800000	0.349292
1.750000	0.350286
1.700000	0.35131
1.650000	0.352108
1.600000	0.353132
1.550000	0.354035
1.500000	0.354923
1.450000	0.355887
1.400000	0.35682
1.350000	0.357618
1.300000	0.358537
1.250000	0.359726
1.200000	0.360674
1.150000	0.361533
1.100000	0.362346
1.050000	0.363174
1.000000	0.364002
0.950000	0.365041
0.900000	0.365989
0.850000	0.366923
0.800000	0.36766
0.750000	0.368519
0.700000	0.369437
0.650000	0.370461
0.600000	0.37153
0.550000	0.372734
0.500000	0.373622
0.450000	0.374511
0.400000	0.37555
0.350000	0.376573
0.300000	0.377371
0.250000	0.378455
0.200000	0.37963
0.150000	0.381015
0.100000	0.381963
0.050000	0.383228
0.000000	0.384703
-0.050000	0.386314
-0.100000	0.38791
-0.150000	0.389792
-0.200000	0.391343
-0.250000	0.392894
-0.300000	0.394399
-0.350000	0.395318
-0.400000	0.396552
-0.450000	0.397847
-0.500000	0.398991
-0.550000	0.40003
-0.600000	0.401235
-0.650000	0.40259
-0.700000	0.40393
-0.750000	0.405345
-0.800000	0.406655
-0.850000	0.408025
-0.900000	0.409335
-0.950000	0.410629
-1.000000	0.41206
-1.050000	0.413354
-1.100000	0.414664
-1.150000	0.416155
-1.200000	0.417419
-1.250000	0.418744
-1.300000	0.42031
-1.350000	0.42171
-1.400000	0.423095
-1.450000	0.424631
-1.500000	0.425775
-1.550000	0.42713
-1.600000	0.428756
-1.650000	0.430262
-1.700000	0.431858
-1.750000	0.433047
-1.800000	0.434794
-1.850000	0.436284
-1.900000	0.438001
-1.950000	0.439446
-2.000000	0.440936
-2.050000	0.442547
-2.100000	0.444008
-2.150000	0.445378
-2.200000	0.446883
-2.250000	0.448208
-2.300000	0.449518
-2.350000	0.451159
-2.400000	0.45268
-2.450000	0.453975
-2.500000	0.45551
-2.550000	0.456835
-2.600000	0.458386
-2.650000	0.460148
-2.700000	0.461728
-2.750000	0.463129
-2.800000	0.46474
-2.850000	0.466275
-2.900000	0.4676
-2.950000	0.46888
-3.000000	0.47022
-3.050000	0.471605
-3.100000	0.473111
-3.150000	0.474737
-3.200000	0.476197
-3.250000	0.477462
-3.300000	0.478756
-3.350000	0.480307
-3.400000	0.481783
-3.450000	0.483258
-3.500000	0.484703
-3.550000	0.486179
-3.600000	0.487564
-3.650000	0.488979
-3.700000	0.490154
-3.750000	0.491795
-3.800000	0.493391
-3.850000	0.494971
-3.900000	0.496432
-3.950000	0.497998
-4.000000	0.499548
-4.050000	0.500858
-4.100000	0.502439
-4.150000	0.50393
-4.200000	0.505706
-4.250000	0.507287
-4.300000	0.508853
-4.350000	0.510132
-4.400000	0.511668
-4.450000	0.513249
-4.500000	0.514649
-4.550000	0.516079
-4.600000	0.51754
-4.650000	0.519061
-4.700000	0.520431
-4.750000	0.521921
-4.800000	0.523698
-4.850000	0.525233
-4.900000	0.526724
-4.950000	0.528621
-5.000000	0.530096
-5.050000	0.531617
-5.100000	0.533213
-5.150000	0.534854
-5.200000	0.53651
-5.250000	0.53788
-5.300000	0.539657
-5.350000	0.541207
-5.400000	0.542879
-5.450000	0.544399
-5.500000	0.545965
-5.550000	0.547516
-5.600000	0.548901
-5.650000	0.550361
-5.700000	0.551777
-5.750000	0.553192
-5.800000	0.554727
-5.850000	0.555962
-5.900000	0.557693
-5.950000	0.559064
-6.000000	0.560629
-6.050000	0.561984
-6.100000	0.563866
-6.150000	0.565387
-6.200000	0.567028
-6.250000	0.568609
-6.300000	0.57025
-6.350000	0.571635
-6.400000	0.57305
-6.450000	0.574812
-6.500000	0.576061
-6.550000	0.577251
-6.600000	0.578666
-6.650000	0.580247
-6.700000	0.581768
-6.750000	0.583077
-6.800000	0.584161
-6.850000	0.585531
-6.900000	0.587097
-6.950000	0.588633
-7.000000	0.590259
-7.050000	0.59187
-7.100000	0.593375
-7.150000	0.595122
-7.200000	0.596673
-7.250000	0.598088
-7.300000	0.599548
-7.350000	0.600994
-7.400000	0.602695
-7.450000	0.603945
-7.500000	0.605209
-7.550000	0.606745
-7.600000	0.608296
-7.650000	0.609786
-7.700000	0.611051
-7.750000	0.61221
-7.800000	0.613595
-7.850000	0.615011
-7.900000	0.616381
-7.950000	0.617961
-8.000000	0.619256
-8.050000	0.620626
-8.100000	0.622207
-8.150000	0.623502
-8.200000	0.624977
-8.250000	0.626332
-8.300000	0.627778
-8.350000	0.628877
-8.400000	0.630202
-8.450000	0.631813
-8.500000	0.633107
-8.550000	0.634282
-8.600000	0.635667
-8.650000	0.637142
-8.700000	0.638437
-8.750000	0.640184
-8.800000	0.641569
-8.850000	0.642909
-8.900000	0.64455
-8.950000	0.64595
-9.000000	0.6472
-9.050000	0.648509
-9.100000	0.650166
-9.150000	0.65146
-9.200000	0.652891
-9.250000	0.654366
-9.300000	0.655556
-9.350000	0.657001
-9.400000	0.658235
-9.450000	0.659907
-9.500000	0.661126
-9.550000	0.662677
-9.600000	0.664017
-9.650000	0.665643
-9.700000	0.667013
-9.750000	0.668594
-9.800000	0.670054
-9.850000	0.671515
-9.900000	0.672915
-9.950000	1
&
523.150000	4.48536e-14
523.100000	4.4984e-14
523.050000	4.51148e-14
523.000000	4.52459e-14
522.950000	4.53775e-14
522.900000	4.55094e-14
522.850000	4.56417e-14
522.800000	4.57745e-14
522.750000	4.59075e-14
522.700000	4.6041e-14
522.650000	4.61749e-14
522.600000	4.63091e-14
522.550000	4.64438e-14
522.500000	4.65788e-14
522.450000	4.67143e-14
522.400000	4.68501e-14
522.350000	4.69863e-14
522.300000	4.71229e-14
522.250000	4.72599e-14
522.200000	4.73973e-14
522.150000	4.75351e-14
522.100000	4.76734e-14
522.050000	4.7812e-14
522.000000	4.7951e-14
521.950000	4.80904e-14
521.900000	4.82302e-14
521.850000	4.83705e-14
521.800000	4.85111e-14
521.750000	4.86521e-14
521.700000	4.87936e-14
521.650000	4.89355e-14
521.600000	4.90778e-14
521.550000	4.92204e-14
521.500000	4.93636e-14
521.450000	4.95071e-14
521.400000	4.9651e-14
521.350000	4.97954e-14
521.300000	4.99402e-14
521.250000	5.00854e-14
521.200000	5.0231e-14
521.150000	5.0377e-14
521.100000	5.05235e-14
521.050000	5.06704e-14
521.000000	5.08177e-14
520.950000	5.09655e-14
520.900000	5.11137e-14
520.850000	5.12623e-14
520.800000	5.14114e-14
520.750000	5.15608e-14
520.700000	5.17107e-14
520.650000	5.18611e-14
520.600000	5.20119e-14
520.550000	5.21631e-14
520.500000	5.23148e-14
520.450000	5.24669e-14
520.400000	5.26194e-14
520.350000	5.27724e-14
520.300000	5.29259e-14
520.250000	5.30798e-14
520.200000	5.32341e-14
520.150000	5.33889e-14
520.100000	5.35441e-14
520.050000	5.36998e-14
520.000000	5.38559e-14
519.950000	5.40125e-14
519.900000	5.41695e-14
519.850000	5.4327e-14
519.800000	5.4485e-14
519.750000	5.46434e-14
519.700000	5.48023e-14
519.650000	5.49616e-14
519.600000	5.51214e-14
519.550000	5.52817e-14
519.500000	5.54424e-14
519.450000	5.56036e-14
519.400000	5.57653e-14
519.350000	5.59275e-14
519.300000	5.60901e-14
519.250000	5.62532e-14
519.200000	5.64167e-14
519.150000	5.65807e-14
519.100000	5.67453e-14
519.050000	5.69102e-14
519.000000	5.70757e-14
518.950000	5.72417e-14
518.900000	5.74081e-14
518.850000	5.7575e-14
518.800000	5.77424e-14
518.750000	5.79103e-14
518.700000	5.80787e-14
518.650000	5.82476e-14
518.600000	5.84169e-14
518.550000	5.85868e-14
518.500000	5.87571e-14
518.450000	5.89279e-14
518.400000	5.90993e-14
518.350000	5.92711e-14
518.300000	5.94435e-14
518.250000	5.96163e-14
518.200000	5.97896e-14
518.150000	5.99635e-14
518.100000	6.01378e-14
518.050000	6.03127e-14
518.000000	6.0488e-14
517.950000	6.06639e-14
517.900000	6.08403e-14
517.850000	6.10172e-14
517.800000	6.11946e-14
517.750000	6.13725e-14
517.700000	6.1551e-14
517.650000	6.17299e-14
517.600000	6.19094e-14
517.550000	6.20894e-14
517.500000	6.22699e-14
517.450000	6.2451e-14
517.400000	6.26326e-14
517.350000	6.28147e-14
517.300000	6.29973e-14
517.250000	6.31805e-14
517.200000	6.33642e-14
517.150000	6.35484e-14
517.100000	6.37332e-14
517.050000	6.39185e-14
517.000000	6.41044e-14
516.950000	6.42907e-14
516.900000	6.44777e-14
516.850000	6.46651e-14
516.800000	6.48532e-14
516.750000	6.50417e-14
516.700000	6.52308e-14
516.650000	6.54205e-14
516.600000	6.56107e-14
516.550000	6.58015e-14
516.500000	6.59928e-14
516.450000	6.61847e-14
516.400000	6.63771e-14
516.350000	6.65701e-14
516.300000	6.67637e-14
516.250000	6.69578e-14
516.200000	6.71525e-14
516.150000	6.73477e-14
516.100000	6.75435e-14
516.050000	6.77399e-14
516.000000	6.79369e-14
515.950000	6.81344e-14
515.900000	6.83325e-14
515.850000	6.85312e-14
515.800000	6.87305e-14
515.750000	6.89303e-14
515.700000	6.91307e-14
515.650000	6.93317e-14
515.600000	6.95333e-14
515.550000	6.97355e-14
515.500000	6.99382e-14
515.450000	7.01416e-14
515.400000	7.03455e-14
515.350000	7.05501e-14
515.300000	7.07552e-14
515.250000	7.09609e-14
515.200000	7.11672e-14
515.150000	7.13742e-14
515.100000	7.15817e-14
515.050000	7.17898e-14
515.000000	7.19986e-14
514.950000	7.22079e-14
514.900000	7.24178e-14
514.850000	7.26284e-14
514.800000	7.28396e-14
514.750000	7.30514e-14
514.700000	7.32638e-14
514.650000	7.34768e-14
514.600000	7.36904e-14
514.550000	7.39047e-14
514.500000	7.41196e-14
514.450000	7.43351e-14
514.400000	7.45512e-14
514.350000	7.4768e-14
514.300000	7.49854e-14
514.250000	7.52034e-14
514.200000	7.5422e-14
514.150000	7.56413e-14
514.100000	7.58613e-14
514.050000	7.60818e-14
514.000000	7.63031e-14
513.950000	7.65249e-14
513.900000	7.67474e-14
513.850000	7.69706e-14
513.800000	7.71944e-14
513.750000	7.74188e-14
513.700000	7.76439e-14
513.650000	7.78697e-14
513.600000	7.80961e-14
513.550000	7.83232e-14
513.500000	7.85509e-14
513.450000	7.87793e-14
513.400000	7.90083e-14
513.350000	7.92381e-14
513.300000	7.94684e-14
513.250000	7.96995e-14
513.200000	7.99312e-14
513.150000	8.01636e-14
513.100000	8.03967e-14
513.050000	8.06305e-14
513.000000	8.08649e-14
512.950000	8.11e-14
512.900000	8.13358e-14
512.850000	8.15723e-14
512.800000	8.18095e-14
512.750000	8.20474e-14
512.700000	8.22859e-14
512.650000	8.25252e-14
512.600000	8.27651e-14
512.550000	8.30058e-14
512.500000	8.32471e-14
512.450000	8.34892e-14
512.400000	8.37319e-14
512.350000	8.39754e-14
512.300000	8.42196e-14
512.250000	8.44644e-14
512.200000	8.471e-14
512.150000	8.49563e-14
512.100000	8.52033e-14
512.050000	8.54511e-14
512.000000	8.56995e-14
511.950000	8.59487e-14
511.900000	8.61986e-14
511.850000	8.64492e-14
511.800000	8.67006e-14
511.750000	8.69527e-14
511.700000	8.72055e-14
511.650000	8.74591e-14
511.600000	8.77134e-14
511.550000	8.79684e-14
511.500000	8.82242e-14
511.450000	8.84807e-14
511.400000	8.8738e-14
511.350000	8.8996e-14
511.300000	8.92547e-14
511.250000	8.95142e-14
511.200000	8.97745e-14
511.150000	9.00355e-14
511.100000	9.02973e-14
511.050000	9.05599e-14
511.000000	9.08232e-14
510.950000	9.10873e-14
510.900000	9.13521e-14
510.850000	9.16177e-14
510.800000	9.18841e-14
510.750000	9.21513e-14
510.700000	9.24192e-14
510.650000	9.26879e-14
510.600000	9.29574e-14
510.550000	9.32277e-14
510.500000	9.34988e-14
510.450000	9.37706e-14
510.400000	9.40433e-14
510.350000	9.43167e-14
510.300000	9.45909e-14
510.250000	9.4866e-14
510.200000	9.51418e-14
510.150000	9.54184e-14
510.100000	9.56959e-14
510.050000	9.59741e-14
510.000000	9.62532e-14
509.950000	9.6533e-14
509.900000	9.68137e-14
509.850000	9.70952e-14
509.800000	9.73775e-14
509.750000	9.76607e-14
509.700000	9.79446e-14
509.650000	9.82294e-14
509.600000	9.8515e-14
509.550000	9.88015e-14
509.500000	9.90887e-14
509.450000	9.93768e-14
509.400000	9.96658e-14
509.350000	9.99556e-14
509.300000	1.00246e-13
509.250000	1.00538e-13
509.200000	1.0083e-13
509.150000	1.01123e-13
509.100000	1.01417e-13
509.050000	1.01712e-13
509.000000	1.02008e-13
508.950000	1.02304e-13
508.900000	1.02602e-13
508.850000	1.029e-13
508.800000	1.03199e-13
508.750000	1.03499e-13
508.700000	1.038e-13
508.650000	1.04102e-13
508.600000	1.04405e-13
508.550000	1.04708e-13
508.500000	1.05013e-13
508.450000	1.05318e-13
508.400000	1.05624e-13
508.350000	1.05932e-13
508.300000	1.0624e-13
508.250000	1.06548e-13
508.200000	1.06858e-13
508.150000	1.07169e-13
508.100000	1.07481e-13
508.050000	1.07793e-13
508.000000	1.08107e-13
507.950000	1.08421e-13
507.900000	1.08736e-13
507.850000	1.09052e-13
507.800000	1.09369e-13
507.750000	1.09687e-13
507.700000	1.10006e-13
507.650000	1.10326e-13
507.600000	1.10647e-13
507.550000	1.10969e-13
507.500000	1.11291e-13
507.450000	1.11615e-13
507.400000	1.11939e-13
507.350000	1.12265e-13
507.300000	1.12591e-13
507.250000	1.12919e-13
507.200000	1.13247e-13
507.150000	1.13576e-13
507.100000	1.13906e-13
507.050000	1.14238e-13
507.000000	1.1457e-13
506.950000	1.14903e-13
506.900000	1.15237e-13
506.850000	1.15572e-13
506.800000	1.15908e-13
506.750000	1.16245e-13
506.700000	1.16583e-13
506.650000	1.16922e-13
506.600000	1.17262e-13
506.550000	1.17603e-13
506.500000	1.17945e-13
506.450000	1.18288e-13
506.400000	1.18632e-13
506.350000	1.18977e-13
506.300000	1.19323e-13
506.250000	1.1967e-13
506.200000	1.20018e-13
506.150000	1.20367e-13
506.100000	1.20717e-13
506.050000	1.21068e-13
506.000000	1.2142e-13
505.950000	1.21773e-13
505.900000	1.22127e-13
505.850000	1.22482e-13
505.800000	1.22838e-13
505.750000	1.23195e-13
505.700000	1.23553e-13
505.650000	1.23913e-13
505.600000	1.24273e-13
505.550000	1.24634e-13
505.500000	1.24997e-13
505.450000	1.2536e-13
505.400000	1.25724e-13
505.350000	1.2609e-13
505.300000	1.26457e-13
505.250000	1.26824e-13
505.200000	1.27193e-13
505.150000	1.27563e-13
505.100000	1.27934e-13
505.050000	1.28306e-13
505.000000	1.28679e-13
504.950000	1.29053e-13
504.900000	1.29428e-13
504.850000	1.29805e-13
504.800000	1.30182e-13
504.750000	1.30561e-13
504.700000	1.3094e-13
504.650000	1.31321e-13
504.600000	1.31703e-13
504.550000	1.32086e-13
504.500000	1.3247e-13
504.450000	1.32855e-13
504.400000	1.33241e-13
504.350000	1.33629e-13
504.300000	1.34017e-13
504.250000	1.34407e-13
504.200000	1.34798e-13
504.150000	1.3519e-13
504.100000	1.35583e-13
504.050000	1.35977e-13
504.000000	1.36372e-13
503.950000	1.36769e-13
503.900000	1.37166e-13
503.850000	1.37565e-13
503.800000	1.37965e-13
503.750000	1.38366e-13
503.700000	1.38769e-13
503.650000	1.39172e-13
503.600000	1.39577e-13
503.550000	1.39983e-13
503.500000	1.4039e-13
503.450000	1.40798e-13
503.400000	1.41207e-13
503.350000	1.41618e-13
503.300000	1.4203e-13
503.250000	1.42443e-13
503.200000	1.42857e-13
503.150000	1.43272e-13
503.100000	1.43689e-13
503.050000	1.44106e-13
503.000000	1.44525e-13
502.950000	1.44946e-13
502.900000	1.45367e-13
502.850000	1.4579e-13
502.800000	1.46214e-13
502.750000	1.46639e-13
502.700000	1.47065e-13
502.650000	1.47493e-13
502.600000	1.47922e-13
502.550000	1.48352e-13
502.500000	1.48783e-13
502.450000	1.49216e-13
502.400000	1.4965e-13
502.350000	1.50085e-13
502.300000	1.50521e-13
502.250000	1.50959e-13
502.200000	1.51398e-13
502.150000	1.51838e-13
502.100000	1.52279e-13
502.050000	1.52722e-13
502.000000	1.53166e-13
501.950000	1.53612e-13
501.900000	1.54058e-13
501.850000	1.54506e-13
501.800000	1.54955e-13
501.750000	1.55406e-13
501.700000	1.55858e-13
501.650000	1.56311e-13
501.600000	1.56766e-13
501.550000	1.57221e-13
501.500000	1.57678e-13
501.450000	1.58137e-13
501.400000	1.58597e-13
501.350000	1.59058e-13
501.300000	1.5952e-13
501.250000	1.59984e-13
501.200000	1.60449e-13
501.150000	1.60916e-13
501.100000	1.61384e-13
501.050000	1.61853e-13
501.000000	1.62324e-13
500.950000	1.62796e-13
500.900000	1.63269e-13
500.850000	1.63744e-13
500.800000	1.6422e-13
500.750000	1.64697e-13
500.700000	1.65176e-13
500.650000	1.65656e-13
500.600000	1.66138e-13
500.550000	1.66621e-13
500.500000	1.67106e-13
500.450000	1.67592e-13
500.400000	1.68079e-13
500.350000	1.68568e-13
500.300000	1.69058e-13
500.250000	1.69549e-13
500.200000	1.70042e-13
500.150000	1.70537e-13
500.100000	1.71032e-13
500.050000	1.7153e-13
500.000000	1.72029e-13
499.950000	1.72529e-13
499.900000	1.7303e-13
499.850000	1.73533e-13
499.800000	1.74038e-13
499.750000	1.74544e-13
499.700000	1.75052e-13
499.650000	1.75561e-13
499.600000	1.76071e-13
499.550000	1.76583e-13
499.500000	1.77096e-13
499.450000	1.77611e-13
499.400000	1.78128e-13
499.350000	1.78646e-13
499.300000	1.79165e-13
499.250000	1.79686e-13
499.200000	1.80209e-13
499.150000	1.80733e-13
499.100000	1.81258e-13
499.050000	1.81785e-13
499.000000	1.82314e-13
498.950000	1.82844e-13
498.900000	1.83375e-13
498.850000	1.83909e-13
498.800000	1.84443e-13
498.750000	1.8498e-13
498.700000	1.85517e-13
498.650000	1.86057e-13
498.600000	1.86598e-13
498.550000	1.8714e-13
498.500000	1.87685e-13
498.450000	1.8823e-13
498.400000	1.88778e-13
498.350000	1.89327e-13
498.300000	1.89877e-13
498.250000	1.90429e-13
498.200000	1.90983e-13
498.150000	1.91538e-13
498.100000	1.92095e-13
498.050000	1.92654e-13
498.000000	1.93214e-13
497.950000	1.93776e-13
497.900000	1.94339e-13
497.850000	1.94904e-13
497.800000	1.95471e-13
497.750000	1.96039e-13
497.700000	1.96609e-13
497.650000	1.97181e-13
497.600000	1.97754e-13
497.550000	1.98329e-13
497.500000	1.98906e-13
497.450000	1.99484e-13
497.400000	2.00064e-13
497.350000	2.00646e-13
497.300000	2.01229e-13
497.250000	2.01814e-13
497.200000	2.02401e-13
497.150000	2.0299e-13
497.100000	2.0358e-13
497.050000	2.04172e-13
497.000000	2.04766e-13
496.950000	2.05361e-13
496.900000	2.05958e-13
496.850000	2.06557e-13
496.800000	2.07157e-13
496.750000	2.0776e-13
496.700000	2.08364e-13
496.650000	2.0897e-13
496.600000	2.09577e-13
496.550000	2.10187e-13
496.500000	2.10798e-13
496.450000	2.11411e-13
496.400000	2.12026e-13
496.350000	2.12642e-13
496.300000	2.1326e-13
496.250000	2.1388e-13
496.200000	2.14502e-13
496.150000	2.15126e-13
496.100000	2.15752e-13
496.050000	2.16379e-13
496.000000	2.17008e-13
495.950000	2.17639e-13
495.900000	2.18272e-13
495.850000	2.18906e-13
495.800000	2.19543e-13
495.750000	2.20181e-13
495.700000	2.20822e-13
495.650000	2.21464e-13
495.600000	2.22108e-13
495.550000	2.22753e-13
495.500000	2.23401e-13
495.450000	2.24051e-13
495.400000	2.24702e-13
495.350000	2.25355e-13
495.300000	2.26011e-13
495.250000	2.26668e-13
495.200000	2.27327e-13
495.150000	2.27988e-13
495.100000	2.28651e-13
495.050000	2.29316e-13
495.000000	2.29982e-13
494.950000	2.30651e-13
494.900000	2.31322e-13
494.850000	2.31994e-13
494.800000	2.32669e-13
494.750000	2.33345e-13
494.700000	2.34024e-13
494.650000	2.34704e-13
494.600000	2.35387e-13
494.550000	2.36071e-13
494.500000	2.36758e-13
494.450000	2.37446e-13
494.400000	2.38137e-13
494.350000	2.38829e-13
494.300000	2.39523e-13
494.250000	2.4022e-13
494.200000	2.40918e-13
494.150000	2.41619e-13
494.100000	2.42321e-13
494.050000	2.43026e-13
494.000000	2.43733e-13
493.950000	2.44441e-13
493.900000	2.45152e-13
493.850000	2.45865e-13
493.800000	2.4658e-13
493.750000	2.47297e-13
493.700000	2.48016e-13
493.650000	2.48737e-13
493.600000	2.4946e-13
493.550000	2.50185e-13
493.500000	2.50913e-13
493.450000	2.51643e-13
493.400000	2.52374e-13
493.350000	2.53108e-13
493.300000	2.53844e-13
493.250000	2.54582e-13
493.200000	2.55322e-13
493.150000	2.56065e-13
493.100000	2.56809e-13
493.050000	2.57556e-13
493.000000	2.58305e-13
492.950000	2.59056e-13
492.900000	2.59809e-13
492.850000	2.60565e-13
492.800000	2.61322e-13
492.750000	2.62082e-13
492.700000	2.62844e-13
492.650000	2.63608e-13
492.600000	2.64375e-13
492.550000	2.65144e-13
492.500000	2.65915e-13
492.450000	2.66688e-13
492.400000	2.67463e-13
492.350000	2.68241e-13
492.300000	2.69021e-13
492.250000	2.69803e-13
492.200000	2.70588e-13
492.150000	2.71374e-13
492.100000	2.72163e-13
492.050000	2.72955e-13
492.000000	2.73748e-13
491.950000	2.74544e-13
491.900000	2.75343e-13
491.850000	2.76143e-13
491.800000	2.76946e-13
491.750000	2.77751e-13
491.700000	2.78559e-13
491.650000	2.79369e-13
491.600000	2.80181e-13
491.550000	2.80996e-13
491.500000	2.81813e-13
491.450000	2.82632e-13
491.400000	2.83454e-13
491.350000	2.84278e-13
491.300000	2.85105e-13
491.250000	2.85934e-13
491.200000	2.86765e-13
491.150000	2.87599e-13
491.100000	2.88436e-13
491.050000	2.89274e-13
491.000000	2.90115e-13
490.950000	2.90959e-13
490.900000	2.91805e-13
490.850000	2.92653e-13
490.800000	2.93504e-13
490.750000	2.94358e-13
490.700000	2.95214e-13
490.650000	2.96072e-13
490.600000	2.96933e-13
490.550000	2.97796e-13
490.500000	2.98662e-13
490.450000	2.99531e-13
490.400000	3.00402e-13
490.350000	3.01275e-13
490.300000	3.02151e-13
490.250000	3.0303e-13
490.200000	3.03911e-13
490.150000	3.04794e-13
490.100000	3.05681e-13
490.050000	3.06569e-13
490.000000	3.07461e-13
489.950000	3.08355e-13
489.900000	3.09251e-13
489.850000	3.10151e-13
489.800000	3.11052e-13
489.750000	3.11957e-13
489.700000	3.12864e-13
489.650000	3.13774e-13
489.600000	3.14686e-13
489.550000	3.15601e-13
489.500000	3.16519e-13
489.450000	3.17439e-13
489.400000	3.18362e-13
489.350000	3.19288e-13
489.300000	3.20216e-13
489.250000	3.21147e-13
489.200000	3.22081e-13
489.150000	3.23018e-13
489.100000	3.23957e-13
489.050000	3.24899e-13
489.000000	3.25843e-13
488.950000	3.26791e-13
488.900000	3.27741e-13
488.850000	3.28694e-13
488.800000	3.2965e-13
488.750000	3.30608e-13
488.700000	3.3157e-13
488.650000	3.32534e-13
488.600000	3.33501e-13
488.550000	3.3447e-13
488.500000	3.35443e-13
488.450000	3.36418e-13
488.400000	3.37396e-13
488.350000	3.38377e-13
488.300000	3.39361e-13
488.250000	3.40348e-13
488.200000	3.41338e-13
488.150000	3.4233e-13
488.100000	3.43326e-13
488.050000	3.44324e-13
488.000000	3.45325e-13
487.950000	3.46329e-13
487.900000	3.47336e-13
487.850000	3.48346e-13
487.800000	3.49359e-13
487.750000	3.50375e-13
487.700000	3.51394e-13
487.650000	3.52415e-13
487.600000	3.5344e-13
487.550000	3.54468e-13
487.500000	3.55499e-13
487.450000	3.56532e-13
487.400000	3.57569e-13
487.350000	3.58609e-13
487.300000	3.59651e-13
487.250000	3.60697e-13
487.200000	3.61746e-13
487.150000	3.62798e-13
487.100000	3.63853e-13
487.050000	3.64911e-13
487.000000	3.65972e-13
486.950000	3.67036e-13
486.900000	3.68103e-13
486.850000	3.69173e-13
486.800000	3.70247e-13
486.750000	3.71323e-13
486.700000	3.72403e-13
486.650000	3.73486e-13
486.600000	3.74572e-13
486.550000	3.75661e-13
486.500000	3.76753e-13
486.450000	3.77849e-13
486.400000	3.78947e-13
486.350000	3.80049e-13
486.300000	3.81154e-13
486.250000	3.82263e-13
486.200000	3.83374e-13
486.150000	3.84489e-13
486.100000	3.85607e-13
486.050000	3.86728e-13
486.000000	3.87853e-13
485.950000	3.8898e-13
485.900000	3.90111e-13
485.850000	3.91246e-13
485.800000	3.92383e-13
485.750000	3.93524e-13
485.700000	3.94669e-13
485.650000	3.95816e-13
485.600000	3.96967e-13
485.550000	3.98121e-13
485.500000	3.99279e-13
485.450000	4.0044e-13
485.400000	4.01604e-13
485.350000	4.02772e-13
485.300000	4.03943e-13
485.250000	4.05118e-13
485.200000	4.06296e-13
485.150000	4.07477e-13
485.100000	4.08662e-13
485.050000	4.0985e-13
485.000000	4.11042e-13
484.950000	4.12237e-13
484.900000	4.13436e-13
484.850000	4.14638e-13
484.800000	4.15843e-13
484.750000	4.17053e-13
484.700000	4.18265e-13
484.650000	4.19481e-13
484.600000	4.20701e-13
484.550000	4.21924e-13
484.500000	4.23151e-13
484.450000	4.24382e-13
484.400000	4.25616e-13
484.350000	4.26853e-13
484.300000	4.28094e-13
484.250000	4.29339e-13
484.200000	4.30588e-13
484.150000	4.3184e-13
484.100000	4.33095e-13
484.050000	4.34355e-13
484.000000	4.35618e-13
483.950000	4.36884e-13
483.900000	4.38155e-13
483.850000	4.39429e-13
483.800000	4.40706e-13
483.750000	4.41988e-13
483.700000	4.43273e-13
483.650000	4.44562e-13
483.600000	4.45854e-13
483.550000	4.47151e-13
483.500000	4.48451e-13
483.450000	4.49755e-13
483.400000	4.51063e-13
483.350000	4.52374e-13
483.300000	4.5369e-13
483.250000	4.55009e-13
483.200000	4.56332e-13
483.150000	4.57659e-13
483.100000	4.5899e-13
483.050000	4.60324e-13
483.000000	4.61663e-13
482.950000	4.63005e-13
482.900000	4.64351e-13
482.850000	4.65702e-13
482.800000	4.67056e-13
482.750000	4.68414e-13
482.700000	4.69776e-13
482.650000	4.71142e-13
482.600000	4.72512e-13
482.550000	4.73886e-13
482.500000	4.75264e-13
482.450000	4.76645e-13
482.400000	4.78031e-13
482.350000	4.79421e-13
482.300000	4.80815e-13
482.250000	4.82214e-13
482.200000	4.83616e-13
482.150000	4.85022e-13
482.100000	4.86432e-13
482.050000	4.87847e-13
482.000000	4.89265e-13
481.950000	4.90688e-13
481.900000	4.92115e-13
481.850000	4.93545e-13
481.800000	4.94981e-13
481.750000	4.9642e-13
481.700000	4.97863e-13
481.650000	4.99311e-13
481.600000	5.00763e-13
481.550000	5.02219e-13
481.500000	5.03679e-13
481.450000	5.05144e-13
481.400000	5.06613e-13
481.350000	5.08086e-13
481.300000	5.09563e-13
481.250000	5.11045e-13
481.200000	5.12531e-13
481.150000	5.14021e-13
481.100000	5.15516e-13
481.050000	5.17015e-13
481.000000	5.18518e-13
480.950000	5.20026e-13
480.900000	5.21538e-13
480.850000	5.23054e-13
480.800000	5.24575e-13
480.750000	5.261e-13
480.700000	5.2763e-13
480.650000	5.29164e-13
480.600000	5.30703e-13
480.550000	5.32246e-13
480.500000	5.33794e-13
480.450000	5.35346e-13
480.400000	5.36903e-13
480.350000	5.38464e-13
480.300000	5.40029e-13
480.250000	5.416e-13
480.200000	5.43174e-13
480.150000	5.44754e-13
480.100000	5.46338e-13
480.050000	5.47926e-13
480.000000	5.4952e-13
479.950000	5.51118e-13
479.900000	5.5272e-13
479.850000	5.54327e-13
479.800000	5.55939e-13
479.750000	5.57556e-13
479.700000	5.59177e-13
479.650000	5.60803e-13
479.600000	5.62433e-13
479.550000	5.64069e-13
479.500000	5.65709e-13
479.450000	5.67354e-13
479.400000	5.69004e-13
479.350000	5.70658e-13
479.300000	5.72317e-13
479.250000	5.73982e-13
479.200000	5.75651e-13
479.150000	5.77324e-13
479.100000	5.79003e-13
479.050000	5.80687e-13
479.000000	5.82375e-13
478.950000	5.84069e-13
478.900000	5.85767e-13
478.850000	5.8747e-13
478.800000	5.89178e-13
478.750000	5.90892e-13
478.700000	5.9261e-13
478.650000	5.94333e-13
478.600000	5.96061e-13
478.550000	5.97794e-13
478.500000	5.99532e-13
478.450000	6.01276e-13
478.400000	6.03024e-13
478.350000	6.04777e-13
478.300000	6.06536e-13
478.250000	6.083e-13
478.200000	6.10068e-13
478.150000	6.11842e-13
478.100000	6.13621e-13
478.050000	6.15406e-13
478.000000	6.17195e-13
477.950000	6.1899e-13
477.900000	6.2079e-13
477.850000	6.22595e-13
477.800000	6.24405e-13
477.750000	6.26221e-13
477.700000	6.28042e-13
477.650000	6.29868e-13
477.600000	6.31699e-13
477.550000	6.33536e-13
477.500000	6.35378e-13
477.450000	6.37226e-13
477.400000	6.39079e-13
477.350000	6.40937e-13
477.300000	6.42801e-13
477.250000	6.4467e-13
477.200000	6.46544e-13
477.150000	6.48424e-13
477.100000	6.5031e-13
477.050000	6.52201e-13
477.000000	6.54097e-13
476.950000	6.55999e-13
476.900000	6.57906e-13
476.850000	6.59819e-13
476.800000	6.61738e-13
476.750000	6.63662e-13
476.700000	6.65592e-13
476.650000	6.67527e-13
476.600000	6.69468e-13
476.550000	6.71415e-13
476.500000	6.73367e-13
476.450000	6.75325e-13
476.400000	6.77289e-13
476.350000	6.79258e-13
476.300000	6.81233e-13
476.250000	6.83214e-13
476.200000	6.85201e-13
476.150000	6.87193e-13
476.100000	6.89191e-13
476.050000	6.91195e-13
476.000000	6.93205e-13
475.950000	6.95221e-13
475.900000	6.97242e-13
475.850000	6.9927e-13
475.800000	7.01303e-13
475.750000	7.03342e-13
475.700000	7.05388e-13
475.650000	7.07439e-13
475.600000	7.09496e-13
475.550000	7.11559e-13
475.500000	7.13628e-13
475.450000	7.15703e-13
475.400000	7.17784e-13
475.350000	7.19871e-13
475.300000	7.21964e-13
475.250000	7.24064e-13
475.200000	7.26169e-13
475.150000	7.2828e-13
475.100000	7.30398e-13
475.050000	7.32522e-13
475.000000	7.34652e-13
474.950000	7.36788e-13
474.900000	7.38931e-13
474.850000	7.41079e-13
474.800000	7.43234e-13
474.750000	7.45395e-13
474.700000	7.47563e-13
474.650000	7.49736e-13
474.600000	7.51916e-13
474.550000	7.54103e-13
474.500000	7.56296e-13
474.450000	7.58495e-13
474.400000	7.607e-13
474.350000	7.62912e-13
474.300000	7.6513e-13
474.250000	7.67355e-13
474.200000	7.69587e-13
474.150000	7.71824e-13
474.100000	7.74069e-13
474.050000	7.76319e-13
474.000000	7.78577e-13
473.950000	7.80841e-13
473.900000	7.83111e-13
473.850000	7.85388e-13
473.800000	7.87672e-13
473.750000	7.89962e-13
473.700000	7.92259e-13
473.650000	7.94563e-13
473.600000	7.96873e-13
473.550000	7.99191e-13
473.500000	8.01514e-13
473.450000	8.03845e-13
473.400000	8.06182e-13
473.350000	8.08527e-13
473.300000	8.10878e-13
473.250000	8.13235e-13
473.200000	8.156e-13
473.150000	8.17972e-13
473.100000	8.2035e-13
473.050000	8.22736e-13
473.000000	8.25128e-13
472.950000	8.27527e-13
472.900000	8.29933e-13
472.850000	8.32347e-13
472.800000	8.34767e-13
472.750000	8.37194e-13
472.700000	8.39629e-13
472.650000	8.4207e-13
472.600000	8.44519e-13
472.550000	8.46974e-13
472.500000	8.49437e-13
472.450000	8.51907e-13
472.400000	8.54384e-13
472.350000	8.56869e-13
472.300000	8.5936e-13
472.250000	8.61859e-13
472.200000	8.64365e-13
472.150000	8.66878e-13
472.100000	8.69399e-13
472.050000	8.71927e-13
472.000000	8.74462e-13
471.950000	8.77005e-13
471.900000	8.79555e-13
471.850000	8.82113e-13
471.800000	8.84678e-13
471.750000	8.8725e-13
471.700000	8.8983e-13
471.650000	8.92418e-13
471.600000	8.95013e-13
471.550000	8.97615e-13
471.500000	9.00225e-13
471.450000	9.02843e-13
471.400000	9.05468e-13
471.350000	9.08101e-13
471.300000	9.10742e-13
471.250000	9.1339e-13
471.200000	9.16046e-13
471.150000	9.18709e-13
471.100000	9.21381e-13
471.050000	9.2406e-13
471.000000	9.26747e-13
470.950000	9.29442e-13
470.900000	9.32144e-13
470.850000	9.34855e-13
470.800000	9.37573e-13
470.750000	9.40299e-13
470.700000	9.43033e-13
470.650000	9.45776e-13
470.600000	9.48526e-13
470.550000	9.51284e-13
470.500000	9.5405e-13
470.450000	9.56824e-13
470.400000	9.59606e-13
470.350000	9.62397e-13
470.300000	9.65195e-13
470.250000	9.68002e-13
470.200000	9.70816e-13
470.150000	9.73639e-13
470.100000	9.7647e-13
470.050000	9.7931e-13
470.000000	9.82157e-13
469.950000	9.85013e-13
469.900000	9.87878e-13
469.850000	9.9075e-13
469.800000	9.93631e-13
469.750000	9.9652e-13
469.700000	9.99418e-13
469.650000	1.00232e-12
469.600000	1.00524e-12
469.550000	1.00816e-12
469.500000	1.01109e-12
469.450000	1.01403e-12
469.400000	1.01698e-12
469.350000	1.01994e-12
469.300000	1.0229e-12
469.250000	1.02588e-12
469.200000	1.02886e-12
469.150000	1.03185e-12
469.100000	1.03485e-12
469.050000	1.03786e-12
469.000000	1.04088e-12
468.950000	1.04391e-12
468.900000	1.04694e-12
468.850000	1.04999e-12
468.800000	1.05304e-12
468.750000	1.0561e-12
468.700000	1.05917e-12
468.650000	1.06225e-12
468.600000	1.06534e-12
468.550000	1.06844e-12
468.500000	1.07155e-12
468.450000	1.07466e-12
468.400000	1.07779e-12
468.350000	1.08092e-12
468.300000	1.08406e-12
468.250000	1.08722e-12
468.200000	1.09038e-12
468.150000	1.09355e-12
468.100000	1.09673e-12
468.050000	1.09992e-12
468.000000	1.10312e-12
467.950000	1.10632e-12
467.900000	1.10954e-12
467.850000	1.11277e-12
467.800000	1.116e-12
467.750000	1.11925e-12
467.700000	1.1225e-12
467.650000	1.12577e-12
467.600000	1.12904e-12
467.550000	1.13232e-12
467.500000	1.13562e-12
467.450000	1.13892e-12
467.400000	1.14223e-12
467.350000	1.14555e-12
467.300000	1.14888e-12
467.250000	1.15222e-12
467.200000	1.15557e-12
467.150000	1.15893e-12
467.100000	1.1623e-12
467.050000	1.16568e-12
467.000000	1.16907e-12
466.950000	1.17247e-12
466.900000	1.17588e-12
466.850000	1.1793e-12
466.800000	1.18273e-12
466.750000	1.18617e-12
466.700000	1.18962e-12
466.650000	1.19308e-12
466.600000	1.19655e-12
466.550000	1.20003e-12
466.500000	1.20351e-12
466.450000	1.20701e-12
466.400000	1.21052e-12
466.350000	1.21404e-12
466.300000	1.21757e-12
466.250000	1.22111e-12
466.200000	1.22467e-12
466.150000	1.22823e-12
466.100000	1.2318e-12
466.050000	1.23538e-12
466.000000	1.23897e-12
465.950000	1.24257e-12
465.900000	1.24619e-12
465.850000	1.24981e-12
465.800000	1.25345e-12
465.750000	1.25709e-12
465.700000	1.26075e-12
465.650000	1.26441e-12
465.600000	1.26809e-12
465.550000	1.27178e-12
465.500000	1.27547e-12
465.450000	1.27918e-12
465.400000	1.2829e-12
465.350000	1.28663e-12
465.300000	1.29037e-12
465.250000	1.29413e-12
465.200000	1.29789e-12
465.150000	1.30166e-12
465.100000	1.30545e-12
465.050000	1.30924e-12
465.000000	1.31305e-12
464.950000	1.31687e-12
464.900000	1.3207e-12
464.850000	1.32454e-12
464.800000	1.32839e-12
464.750000	1.33225e-12
464.700000	1.33613e-12
464.650000	1.34001e-12
464.600000	1.34391e-12
464.550000	1.34782e-12
464.500000	1.35174e-12
464.450000	1.35567e-12
464.400000	1.35961e-12
464.350000	1.36356e-12
464.300000	1.36753e-12
464.250000	1.3715e-12
464.200000	1.37549e-12
464.150000	1.37949e-12
464.100000	1.3835e-12
464.050000	1.38753e-12
464.000000	1.39156e-12
463.950000	1.39561e-12
463.900000	1.39966e-12
463.850000	1.40373e-12
463.800000	1.40782e-12
463.750000	1.41191e-12
463.700000	1.41602e-12
463.650000	1.42013e-12
463.600000	1.42426e-12
463.550000	1.4284e-12
463.500000	1.43256e-12
463.450000	1.43672e-12
463.400000	1.4409e-12
463.350000	1.44509e-12
463.300000	1.44929e-12
463.250000	1.45351e-12
463.200000	1.45773e-12
463.150000	1.46197e-12
463.100000	1.46622e-12
463.050000	1.47049e-12
463.000000	1.47476e-12
462.950000	1.47905e-12
462.900000	1.48335e-12
462.850000	1.48767e-12
462.800000	1.49199e-12
462.750000	1.49633e-12
462.700000	1.50068e-12
462.650000	1.50504e-12
462.600000	1.50942e-12
462.550000	1.51381e-12
462.500000	1.51821e-12
462.450000	1.52263e-12
462.400000	1.52705e-12
462.350000	1.53149e-12
462.300000	1.53595e-12
462.250000	1.54041e-12
462.200000	1.54489e-12
462.150000	1.54939e-12
462.100000	1.55389e-12
462.050000	1.55841e-12
462.000000	1.56294e-12
461.950000	1.56749e-12
461.900000	1.57204e-12
461.850000	1.57662e-12
461.800000	1.5812e-12
461.750000	1.5858e-12
461.700000	1.59041e-12
461.650000	1.59503e-12
461.600000	1.59967e-12
461.550000	1.60432e-12
461.500000	1.60899e-12
461.450000	1.61367e-12
461.400000	1.61836e-12
461.350000	1.62307e-12
461.300000	1.62778e-12
461.250000	1.63252e-12
461.200000	1.63727e-12
461.150000	1.64203e-12
461.100000	1.6468e-12
461.050000	1.65159e-12
461.000000	1.65639e-12
460.950000	1.66121e-12
460.900000	1.66604e-12
460.850000	1.67088e-12
460.800000	1.67574e-12
460.750000	1.68061e-12
460.700000	1.6855e-12
460.650000	1.6904e-12
460.600000	1.69532e-12
460.550000	1.70025e-12
460.500000	1.70519e-12
460.450000	1.71015e-12
460.400000	1.71512e-12
460.350000	1.72011e-12
460.300000	1.72511e-12
460.250000	1.73013e-12
460.200000	1.73516e-12
460.150000	1.74021e-12
460.100000	1.74527e-12
460.050000	1.75034e-12
460.000000	1.75543e-12
459.950000	1.76053e-12
459.900000	1.76565e-12
459.850000	1.77079e-12
459.800000	1.77594e-12
459.750000	1.7811e-12
459.700000	1.78628e-12
459.650000	1.79147e-12
459.600000	1.79668e-12
459.550000	1.80191e-12
459.500000	1.80715e-12
459.450000	1.8124e-12
459.400000	1.81767e-12
459.350000	1.82296e-12
459.300000	1.82826e-12
459.250000	1.83358e-12
459.200000	1.83891e-12
459.150000	1.84426e-12
459.100000	1.84962e-12
459.050000	1.855e-12
459.000000	1.86039e-12
458.950000	1.8658e-12
458.900000	1.87123e-12
458.850000	1.87667e-12
458.800000	1.88212e-12
458.750000	1.8876e-12
458.700000	1.89309e-12
458.650000	1.89859e-12
458.600000	1.90411e-12
458.550000	1.90965e-12
458.500000	1.9152e-12
458.450000	1.92077e-12
458.400000	1.92636e-12
458.350000	1.93196e-12
458.300000	1.93757e-12
458.250000	1.94321e-12
458.200000	1.94886e-12
458.150000	1.95453e-12
458.100000	1.96021e-12
458.050000	1.96591e-12
458.000000	1.97163e-12
457.950000	1.97736e-12
457.900000	1.98311e-12
457.850000	1.98888e-12
457.800000	1.99466e-12
457.750000	2.00046e-12
457.700000	2.00628e-12
457.650000	2.01211e-12
457.600000	2.01796e-12
457.550000	2.02383e-12
457.500000	2.02971e-12
457.450000	2.03562e-12
457.400000	2.04154e-12
457.350000	2.04747e-12
457.300000	2.05343e-12
457.250000	2.0594e-12
457.200000	2.06539e-12
457.150000	2.07139e-12
457.100000	2.07741e-12
457.050000	2.08346e-12
457.000000	2.08951e-12
456.950000	2.09559e-12
456.900000	2.10168e-12
456.850000	2.10779e-12
456.800000	2.11392e-12
456.750000	2.12007e-12
456.700000	2.12624e-12
456.650000	2.13242e-12
456.600000	2.13862e-12
456.550000	2.14484e-12
456.500000	2.15107e-12
456.450000	2.15733e-12
456.400000	2.1636e-12
456.350000	2.16989e-12
456.300000	2.1762e-12
456.250000	2.18253e-12
456.200000	2.18888e-12
456.150000	2.19524e-12
456.100000	2.20163e-12
456.050000	2.20803e-12
456.000000	2.21445e-12
455.950000	2.22089e-12
455.900000	2.22735e-12
455.850000	2.23382e-12
455.800000	2.24032e-12
455.750000	2.24683e-12
455.700000	2.25337e-12
455.650000	2.25992e-12
455.600000	2.26649e-12
455.550000	2.27308e-12
455.500000	2.27969e-12
455.450000	2.28632e-12
455.400000	2.29297e-12
455.350000	2.29964e-12
455.300000	2.30632e-12
455.250000	2.31303e-12
455.200000	2.31976e-12
455.150000	2.3265e-12
455.100000	2.33327e-12
455.050000	2.34005e-12
455.000000	2.34686e-12
454.950000	2.35368e-12
454.900000	2.36053e-12
454.850000	2.36739e-12
454.800000	2.37427e-12
454.750000	2.38118e-12
454.700000	2.3881e-12
454.650000	2.39505e-12
454.600000	2.40201e-12
454.550000	2.409e-12
454.500000	2.416e-12
454.450000	2.42303e-12
454.400000	2.43007e-12
454.350000	2.43714e-12
454.300000	2.44422e-12
454.250000	2.45133e-12
454.200000	2.45846e-12
454.150000	2.46561e-12
454.100000	2.47278e-12
454.050000	2.47997e-12
454.000000	2.48718e-12
453.950000	2.49441e-12
453.900000	2.50167e-12
453.850000	2.50894e-12
453.800000	2.51624e-12
453.750000	2.52355e-12
453.700000	2.53089e-12
453.650000	2.53825e-12
453.600000	2.54563e-12
453.550000	2.55303e-12
453.500000	2.56046e-12
453.450000	2.5679e-12
453.400000	2.57537e-12
453.350000	2.58286e-12
453.300000	2.59037e-12
453.250000	2.5979e-12
453.200000	2.60546e-12
453.150000	2.61303e-12
453.100000	2.62063e-12
453.050000	2.62825e-12
453.000000	2.6359e-12
452.950000	2.64356e-12
452.900000	2.65125e-12
452.850000	2.65896e-12
452.800000	2.66669e-12
452.750000	2.67444e-12
452.700000	2.68222e-12
452.650000	2.69002e-12
452.600000	2.69784e-12
452.550000	2.70569e-12
452.500000	2.71355e-12
452.450000	2.72145e-12
452.400000	2.72936e-12
452.350000	2.7373e-12
452.300000	2.74526e-12
452.250000	2.75324e-12
452.200000	2.76124e-12
452.150000	2.76927e-12
452.100000	2.77733e-12
452.050000	2.7854e-12
452.000000	2.7935e-12
451.950000	2.80163e-12
451.900000	2.80977e-12
451.850000	2.81794e-12
451.800000	2.82614e-12
451.750000	2.83435e-12
451.700000	2.8426e-12
451.650000	2.85086e-12
451.600000	2.85915e-12
451.550000	2.86747e-12
451.500000	2.87581e-12
451.450000	2.88417e-12
451.400000	2.89255e-12
451.350000	2.90097e-12
451.300000	2.9094e-12
451.250000	2.91786e-12
451.200000	2.92635e-12
451.150000	2.93486e-12
451.100000	2.94339e-12
451.050000	2.95195e-12
451.000000	2.96053e-12
450.950000	2.96914e-12
450.900000	2.97778e-12
450.850000	2.98643e-12
450.800000	2.99512e-12
450.750000	3.00383e-12
450.700000	3.01256e-12
450.650000	3.02132e-12
450.600000	3.03011e-12
450.550000	3.03892e-12
450.500000	3.04776e-12
450.450000	3.05662e-12
450.400000	3.06551e-12
450.350000	3.07442e-12
450.300000	3.08336e-12
450.250000	3.09233e-12
450.200000	3.10132e-12
450.150000	3.11034e-12
450.100000	3.11938e-12
450.050000	3.12845e-12
450.000000	3.13755e-12
449.950000	3.14668e-12
449.900000	3.15583e-12
449.850000	3.165e-12
449.800000	3.17421e-12
449.750000	3.18344e-12
449.700000	3.19269e-12
449.650000	3.20198e-12
449.600000	3.21129e-12
449.550000	3.22063e-12
449.500000	3.22999e-12
449.450000	3.23938e-12
449.400000	3.2488e-12
449.350000	3.25825e-12
449.300000	3.26773e-12
449.250000	3.27723e-12
449.200000	3.28676e-12
449.150000	3.29632e-12
449.100000	3.3059e-12
449.050000	3.31551e-12
449.000000	3.32515e-12
448.950000	3.33482e-12
448.900000	3.34452e-12
448.850000	3.35425e-12
448.800000	3.364e-12
448.750000	3.37378e-12
448.700000	3.38359e-12
448.650000	3.39343e-12
448.600000	3.4033e-12
448.550000	3.4132e-12
448.500000	3.42312e-12
448.450000	3.43308e-12
448.400000	3.44306e-12
448.350000	3.45307e-12
448.300000	3.46311e-12
448.250000	3.47318e-12
448.200000	3.48328e-12
448.150000	3.49341e-12
448.100000	3.50357e-12
448.050000	3.51376e-12
448.000000	3.52398e-12
447.950000	3.53422e-12
447.900000	3.5445e-12
447.850000	3.55481e-12
447.800000	3.56514e-12
447.750000	3.57551e-12
447.700000	3.58591e-12
447.650000	3.59634e-12
447.600000	3.60679e-12
447.550000	3.61728e-12
447.500000	3.6278e-12
447.450000	3.63835e-12
447.400000	3.64893e-12
447.350000	3.65954e-12
447.300000	3.67018e-12
447.250000	3.68086e-12
447.200000	3.69156e-12
447.150000	3.70229e-12
447.100000	3.71306e-12
447.050000	3.72386e-12
447.000000	3.73469e-12
446.950000	3.74555e-12
446.900000	3.75644e-12
446.850000	3.76736e-12
446.800000	3.77832e-12
446.750000	3.7893e-12
446.700000	3.80032e-12
446.650000	3.81137e-12
446.600000	3.82246e-12
446.550000	3.83357e-12
446.500000	3.84472e-12
446.450000	3.8559e-12
446.400000	3.86711e-12
446.350000	3.87836e-12
446.300000	3.88964e-12
446.250000	3.90095e-12
446.200000	3.91229e-12
446.150000	3.92367e-12
446.100000	3.93508e-12
446.050000	3.94652e-12
446.000000	3.95799e-12
445.950000	3.9695e-12
445.900000	3.98105e-12
445.850000	3.99262e-12
445.800000	4.00423e-12
445.750000	4.01588e-12
445.700000	4.02756e-12
445.650000	4.03927e-12
445.600000	4.05101e-12
445.550000	4.06279e-12
445.500000	4.07461e-12
445.450000	4.08646e-12
445.400000	4.09834e-12
445.350000	4.11026e-12
445.300000	4.12221e-12
445.250000	4.1342e-12
445.200000	4.14622e-12
445.150000	4.15828e-12
445.100000	4.17037e-12
445.050000	4.18249e-12
445.000000	4.19466e-12
444.950000	4.20685e-12
444.900000	4.21909e-12
444.850000	4.23136e-12
444.800000	4.24366e-12
444.750000	4.256e-12
444.700000	4.26838e-12
444.650000	4.28079e-12
444.600000	4.29324e-12
444.550000	4.30572e-12
444.500000	4.31824e-12
444.450000	4.3308e-12
444.400000	4.34339e-12
444.350000	4.35602e-12
444.300000	4.36869e-12
444.250000	4.38139e-12
444.200000	4.39414e-12
444.150000	4.40691e-12
444.100000	4.41973e-12
444.050000	4.43258e-12
444.000000	4.44547e-12
443.950000	4.4584e-12
443.900000	4.47136e-12
443.850000	4.48436e-12
443.800000	4.4974e-12
443.750000	4.51048e-12
443.700000	4.5236e-12
443.650000	4.53675e-12
443.600000	4.54995e-12
443.550000	4.56318e-12
443.500000	4.57645e-12
443.450000	4.58975e-12
443.400000	4.6031e-12
443.350000	4.61649e-12
443.300000	4.62991e-12
443.250000	4.64337e-12
443.200000	4.65688e-12
443.150000	4.67042e-12
443.100000	4.684e-12
443.050000	4.69762e-12
443.000000	4.71128e-12
442.950000	4.72498e-12
442.900000	4.73872e-12
442.850000	4.7525e-12
442.800000	4.76632e-12
442.750000	4.78018e-12
442.700000	4.79408e-12
442.650000	4.80802e-12
442.600000	4.822e-12
442.550000	4.83603e-12
442.500000	4.85009e-12
442.450000	4.86419e-12
442.400000	4.87834e-12
442.350000	4.89252e-12
442.300000	4.90675e-12
442.250000	4.92102e-12
442.200000	4.93533e-12
442.150000	4.94968e-12
442.100000	4.96407e-12
442.050000	4.97851e-12
442.000000	4.99299e-12
441.950000	5.00751e-12
441.900000	5.02207e-12
441.850000	5.03667e-12
441.800000	5.05132e-12
441.750000	5.06601e-12
441.700000	5.08074e-12
441.650000	5.09551e-12
441.600000	5.11033e-12
441.550000	5.12519e-12
441.500000	5.1401e-12
441.450000	5.15504e-12
441.400000	5.17003e-12
441.350000	5.18507e-12
441.300000	5.20014e-12
441.250000	5.21527e-12
441.200000	5.23043e-12
441.150000	5.24564e-12
441.100000	5.2609e-12
441.050000	5.27619e-12
441.000000	5.29154e-12
440.950000	5.30693e-12
440.900000	5.32236e-12
440.850000	5.33783e-12
440.800000	5.35336e-12
440.750000	5.36892e-12
440.700000	5.38454e-12
440.650000	5.40019e-12
440.600000	5.4159e-12
440.550000	5.43165e-12
440.500000	5.44744e-12
440.450000	5.46328e-12
440.400000	5.47917e-12
440.350000	5.4951e-12
440.300000	5.51108e-12
440.250000	5.52711e-12
440.200000	5.54318e-12
440.150000	5.5593e-12
440.100000	5.57547e-12
440.050000	5.59168e-12
440.000000	5.60794e-12
439.950000	5.62425e-12
439.900000	5.6406e-12
439.850000	5.65701e-12
439.800000	5.67346e-12
439.750000	5.68995e-12
439.700000	5.7065e-12
439.650000	5.72309e-12
439.600000	5.73974e-12
439.550000	5.75643e-12
439.500000	5.77317e-12
439.450000	5.78996e-12
439.400000	5.80679e-12
439.350000	5.82368e-12
439.300000	5.84061e-12
439.250000	5.8576e-12
439.200000	5.87463e-12
439.150000	5.89171e-12
439.100000	5.90885e-12
439.050000	5.92603e-12
439.000000	5.94326e-12
438.950000	5.96055e-12
438.900000	5.97788e-12
438.850000	5.99526e-12
438.800000	6.0127e-12
438.750000	6.03018e-12
438.700000	6.04772e-12
438.650000	6.0653e-12
438.600000	6.08294e-12
438.550000	6.10063e-12
438.500000	6.11837e-12
438.450000	6.13616e-12
438.400000	6.15401e-12
438.350000	6.1719e-12
438.300000	6.18985e-12
438.250000	6.20785e-12
438.200000	6.2259e-12
438.150000	6.24401e-12
438.100000	6.26216e-12
438.050000	6.28037e-12
438.000000	6.29864e-12
437.950000	6.31695e-12
437.900000	6.33532e-12
437.850000	6.35374e-12
437.800000	6.37222e-12
437.750000	6.39075e-12
437.700000	6.40934e-12
437.650000	6.42797e-12
437.600000	6.44667e-12
437.550000	6.46541e-12
437.500000	6.48421e-12
437.450000	6.50307e-12
437.400000	6.52198e-12
437.350000	6.54095e-12
437.300000	6.55997e-12
437.250000	6.57904e-12
437.200000	6.59818e-12
437.150000	6.61736e-12
437.100000	6.63661e-12
437.050000	6.6559e-12
437.000000	6.67526e-12
436.950000	6.69467e-12
436.900000	6.71414e-12
436.850000	6.73366e-12
436.800000	6.75325e-12
436.750000	6.77288e-12
436.700000	6.79258e-12
436.650000	6.81233e-12
436.600000	6.83214e-12
436.550000	6.85201e-12
436.500000	6.87193e-12
436.450000	6.89192e-12
436.400000	6.91196e-12
436.350000	6.93206e-12
436.300000	6.95222e-12
436.250000	6.97243e-12
436.200000	6.99271e-12
436.150000	7.01304e-12
436.100000	7.03344e-12
436.050000	7.05389e-12
436.000000	7.0744e-12
435.950000	7.09498e-12
435.900000	7.11561e-12
435.850000	7.1363e-12
435.800000	7.15705e-12
435.750000	7.17787e-12
435.700000	7.19874e-12
435.650000	7.21967e-12
435.600000	7.24067e-12
435.550000	7.26172e-12
435.500000	7.28284e-12
435.450000	7.30402e-12
435.400000	7.32526e-12
435.350000	7.34656e-12
435.300000	7.36792e-12
435.250000	7.38935e-12
435.200000	7.41084e-12
435.150000	7.43239e-12
435.100000	7.454e-12
435.050000	7.47568e-12
435.000000	7.49742e-12
434.950000	7.51922e-12
434.900000	7.54108e-12
434.850000	7.56301e-12
434.800000	7.58501e-12
434.750000	7.60706e-12
434.700000	7.62919e-12
434.650000	7.65137e-12
434.600000	7.67362e-12
434.550000	7.69594e-12
434.500000	7.71832e-12
434.450000	7.74076e-12
434.400000	7.76327e-12
434.350000	7.78585e-12
434.300000	7.80849e-12
434.250000	7.83119e-12
434.200000	7.85397e-12
434.150000	7.87681e-12
434.100000	7.89971e-12
434.050000	7.92268e-12
434.000000	7.94572e-12
433.950000	7.96883e-12
433.900000	7.992e-12
433.850000	8.01524e-12
433.800000	8.03855e-12
433.750000	8.06193e-12
433.700000	8.08537e-12
433.650000	8.10888e-12
433.600000	8.13247e-12
433.550000	8.15611e-12
433.500000	8.17983e-12
433.450000	8.20362e-12
433.400000	8.22748e-12
433.350000	8.2514e-12
433.300000	8.2754e-12
433.250000	8.29946e-12
433.200000	8.3236e-12
433.150000	8.3478e-12
433.100000	8.37208e-12
433.050000	8.39642e-12
433.000000	8.42084e-12
432.950000	8.44533e-12
432.900000	8.46989e-12
432.850000	8.49452e-12
432.800000	8.51922e-12
432.750000	8.54399e-12
432.700000	8.56884e-12
432.650000	8.59376e-12
432.600000	8.61875e-12
432.550000	8.64381e-12
432.500000	8.66895e-12
432.450000	8.69416e-12
432.400000	8.71944e-12
432.350000	8.74479e-12
432.300000	8.77022e-12
432.250000	8.79573e-12
432.200000	8.82131e-12
432.150000	8.84696e-12
432.100000	8.87269e-12
432.050000	8.89849e-12
432.000000	8.92436e-12
431.950000	8.95032e-12
431.900000	8.97634e-12
431.850000	9.00245e-12
431.800000	9.02863e-12
431.750000	9.05488e-12
431.700000	9.08121e-12
431.650000	9.10762e-12
431.600000	9.13411e-12
431.550000	9.16067e-12
431.500000	9.18731e-12
431.450000	9.21402e-12
431.400000	9.24082e-12
431.350000	9.26769e-12
431.300000	9.29464e-12
431.250000	9.32167e-12
431.200000	9.34878e-12
431.150000	9.37597e-12
431.100000	9.40323e-12
431.050000	9.43058e-12
431.000000	9.458e-12
430.950000	9.4855e-12
430.900000	9.51309e-12
430.850000	9.54075e-12
430.800000	9.5685e-12
430.750000	9.59632e-12
430.700000	9.62423e-12
430.650000	9.65222e-12
430.600000	9.68028e-12
430.550000	9.70843e-12
430.500000	9.73667e-12
430.450000	9.76498e-12
430.400000	9.79338e-12
430.350000	9.82186e-12
430.300000	9.85042e-12
430.250000	9.87906e-12
430.200000	9.90779e-12
430.150000	9.93661e-12
430.100000	9.9655e-12
430.050000	9.99448e-12
430.000000	1.00235e-11
429.950000	1.00527e-11
429.900000	1.00819e-11
429.850000	1.01112e-11
429.800000	1.01406e-11
429.750000	1.01701e-11
429.700000	1.01997e-11
429.650000	1.02294e-11
429.600000	1.02591e-11
429.550000	1.0289e-11
429.500000	1.03189e-11
429.450000	1.03489e-11
429.400000	1.0379e-11
429.350000	1.04092e-11
429.300000	1.04394e-11
429.250000	1.04698e-11
429.200000	1.05002e-11
429.150000	1.05308e-11
429.100000	1.05614e-11
429.050000	1.05921e-11
429.000000	1.06229e-11
428.950000	1.06538e-11
428.900000	1.06848e-11
428.850000	1.07159e-11
428.800000	1.0747e-11
428.750000	1.07783e-11
428.700000	1.08096e-11
428.650000	1.0841e-11
428.600000	1.08726e-11
428.550000	1.09042e-11
428.500000	1.09359e-11
428.450000	1.09677e-11
428.400000	1.09996e-11
428.350000	1.10316e-11
428.300000	1.10637e-11
428.250000	1.10958e-11
428.200000	1.11281e-11
428.150000	1.11605e-11
428.100000	1.11929e-11
428.050000	1.12255e-11
428.000000	1.12581e-11
427.950000	1.12909e-11
427.900000	1.13237e-11
427.850000	1.13566e-11
427.800000	1.13896e-11
427.750000	1.14228e-11
427.700000	1.1456e-11
427.650000	1.14893e-11
427.600000	1.15227e-11
427.550000	1.15562e-11
427.500000	1.15898e-11
427.450000	1.16235e-11
427.400000	1.16573e-11
427.350000	1.16912e-11
427.300000	1.17252e-11
427.250000	1.17593e-11
427.200000	1.17935e-11
427.150000	1.18278e-11
427.100000	1.18622e-11
427.050000	1.18967e-11
427.000000	1.19313e-11
426.950000	1.1966e-11
426.900000	1.20008e-11
426.850000	1.20357e-11
426.800000	1.20707e-11
426.750000	1.21058e-11
426.700000	1.2141e-11
426.650000	1.21763e-11
426.600000	1.22117e-11
426.550000	1.22472e-11
426.500000	1.22828e-11
426.450000	1.23186e-11
426.400000	1.23544e-11
426.350000	1.23903e-11
426.300000	1.24263e-11
426.250000	1.24625e-11
426.200000	1.24987e-11
426.150000	1.25351e-11
426.100000	1.25715e-11
426.050000	1.26081e-11
426.000000	1.26447e-11
425.950000	1.26815e-11
425.900000	1.27184e-11
425.850000	1.27554e-11
425.800000	1.27925e-11
425.750000	1.28297e-11
425.700000	1.2867e-11
425.650000	1.29044e-11
425.600000	1.29419e-11
425.550000	1.29796e-11
425.500000	1.30173e-11
425.450000	1.30552e-11
425.400000	1.30931e-11
425.350000	1.31312e-11
425.300000	1.31694e-11
425.250000	1.32077e-11
425.200000	1.32461e-11
425.150000	1.32846e-11
425.100000	1.33233e-11
425.050000	1.3362e-11
425.000000	1.34009e-11
424.950000	1.34398e-11
424.900000	1.34789e-11
424.850000	1.35181e-11
424.800000	1.35574e-11
424.750000	1.35968e-11
424.700000	1.36364e-11
424.650000	1.3676e-11
424.600000	1.37158e-11
424.550000	1.37557e-11
424.500000	1.37957e-11
424.450000	1.38358e-11
424.400000	1.38761e-11
424.350000	1.39164e-11
424.300000	1.39569e-11
424.250000	1.39975e-11
424.200000	1.40382e-11
424.150000	1.4079e-11
424.100000	1.41199e-11
424.050000	1.4161e-11
424.000000	1.42022e-11
423.950000	1.42435e-11
423.900000	1.42849e-11
423.850000	1.43264e-11
423.800000	1.43681e-11
423.750000	1.44099e-11
423.700000	1.44518e-11
423.650000	1.44938e-11
423.600000	1.4536e-11
423.550000	1.45782e-11
423.500000	1.46206e-11
423.450000	1.46631e-11
423.400000	1.47058e-11
423.350000	1.47486e-11
423.300000	1.47914e-11
423.250000	1.48345e-11
423.200000	1.48776e-11
423.150000	1.49209e-11
423.100000	1.49643e-11
423.050000	1.50078e-11
423.000000	1.50514e-11
422.950000	1.50952e-11
422.900000	1.51391e-11
422.850000	1.51831e-11
422.800000	1.52273e-11
422.750000	1.52715e-11
422.700000	1.5316e-11
422.650000	1.53605e-11
422.600000	1.54052e-11
422.550000	1.545e-11
422.500000	1.54949e-11
422.450000	1.554e-11
422.400000	1.55851e-11
422.350000	1.56305e-11
422.300000	1.56759e-11
422.250000	1.57215e-11
422.200000	1.57672e-11
422.150000	1.58131e-11
422.100000	1.58591e-11
422.050000	1.59052e-11
422.000000	1.59514e-11
421.950000	1.59978e-11
421.900000	1.60444e-11
421.850000	1.6091e-11
421.800000	1.61378e-11
421.750000	1.61847e-11
421.700000	1.62318e-11
421.650000	1.6279e-11
421.600000	1.63263e-11
421.550000	1.63738e-11
421.500000	1.64214e-11
421.450000	1.64692e-11
421.400000	1.65171e-11
421.350000	1.65651e-11
421.300000	1.66133e-11
421.250000	1.66616e-11
421.200000	1.67101e-11
421.150000	1.67587e-11
421.100000	1.68074e-11
421.050000	1.68563e-11
421.000000	1.69053e-11
420.950000	1.69544e-11
420.900000	1.70038e-11
420.850000	1.70532e-11
420.800000	1.71028e-11
420.750000	1.71525e-11
420.700000	1.72024e-11
420.650000	1.72524e-11
420.600000	1.73026e-11
420.550000	1.73529e-11
420.500000	1.74034e-11
420.450000	1.7454e-11
420.400000	1.75048e-11
420.350000	1.75557e-11
420.300000	1.76067e-11
420.250000	1.76579e-11
420.200000	1.77093e-11
420.150000	1.77608e-11
420.100000	1.78124e-11
420.050000	1.78642e-11
420.000000	1.79162e-11
419.950000	1.79683e-11
419.900000	1.80205e-11
419.850000	1.80729e-11
419.800000	1.81255e-11
419.750000	1.81782e-11
419.700000	1.82311e-11
419.650000	1.82841e-11
419.600000	1.83373e-11
419.550000	1.83906e-11
419.500000	1.84441e-11
419.450000	1.84977e-11
419.400000	1.85515e-11
419.350000	1.86054e-11
419.300000	1.86595e-11
419.250000	1.87138e-11
419.200000	1.87682e-11
419.150000	1.88228e-11
419.100000	1.88775e-11
419.050000	1.89324e-11
419.000000	1.89875e-11
418.950000	1.90427e-11
418.900000	1.90981e-11
418.850000	1.91536e-11
418.800000	1.92093e-11
418.750000	1.92652e-11
418.700000	1.93212e-11
418.650000	1.93774e-11
418.600000	1.94338e-11
418.550000	1.94903e-11
418.500000	1.9547e-11
418.450000	1.96038e-11
418.400000	1.96608e-11
418.350000	1.9718e-11
418.300000	1.97753e-11
418.250000	1.98328e-11
418.200000	1.98905e-11
418.150000	1.99484e-11
418.100000	2.00064e-11
418.050000	2.00646e-11
418.000000	2.01229e-11
417.950000	2.01814e-11
417.900000	2.02401e-11
417.850000	2.0299e-11
417.800000	2.0358e-11
417.750000	2.04172e-11
417.700000	2.04766e-11
417.650000	2.05361e-11
417.600000	2.05959e-11
417.550000	2.06557e-11
417.500000	2.07158e-11
417.450000	2.07761e-11
417.400000	2.08365e-11
417.350000	2.08971e-11
417.300000	2.09578e-11
417.250000	2.10188e-11
417.200000	2.10799e-11
417.150000	2.11412e-11
417.100000	2.12027e-11
417.050000	2.12644e-11
417.000000	2.13262e-11
416.950000	2.13882e-11
416.900000	2.14504e-11
416.850000	2.15128e-11
416.800000	2.15754e-11
416.750000	2.16381e-11
416.700000	2.1701e-11
416.650000	2.17641e-11
416.600000	2.18274e-11
416.550000	2.18909e-11
416.500000	2.19546e-11
416.450000	2.20184e-11
416.400000	2.20824e-11
416.350000	2.21467e-11
416.300000	2.22111e-11
416.250000	2.22757e-11
416.200000	2.23404e-11
416.150000	2.24054e-11
416.100000	2.24706e-11
416.050000	2.25359e-11
416.000000	2.26015e-11
415.950000	2.26672e-11
415.900000	2.27331e-11
415.850000	2.27992e-11
415.800000	2.28655e-11
415.750000	2.2932e-11
415.700000	2.29987e-11
415.650000	2.30656e-11
415.600000	2.31327e-11
415.550000	2.31999e-11
415.500000	2.32674e-11
415.450000	2.33351e-11
415.400000	2.34029e-11
415.350000	2.3471e-11
415.300000	2.35392e-11
415.250000	2.36077e-11
415.200000	2.36764e-11
415.150000	2.37452e-11
415.100000	2.38143e-11
415.050000	2.38835e-11
415.000000	2.3953e-11
414.950000	2.40226e-11
414.900000	2.40925e-11
414.850000	2.41626e-11
414.800000	2.42328e-11
414.750000	2.43033e-11
414.700000	2.4374e-11
414.650000	2.44449e-11
414.600000	2.45159e-11
414.550000	2.45872e-11
414.500000	2.46587e-11
414.450000	2.47305e-11
414.400000	2.48024e-11
414.350000	2.48745e-11
414.300000	2.49468e-11
414.250000	2.50194e-11
414.200000	2.50921e-11
414.150000	2.51651e-11
414.100000	2.52383e-11
414.050000	2.53117e-11
414.000000	2.53853e-11
413.950000	2.54591e-11
413.900000	2.55332e-11
413.850000	2.56074e-11
413.800000	2.56819e-11
413.750000	2.57566e-11
413.700000	2.58315e-11
413.650000	2.59066e-11
413.600000	2.59819e-11
413.550000	2.60575e-11
413.500000	2.61333e-11
413.450000	2.62093e-11
413.400000	2.62855e-11
413.350000	2.63619e-11
413.300000	2.64386e-11
413.250000	2.65155e-11
413.200000	2.65926e-11
413.150000	2.66699e-11
413.100000	2.67475e-11
413.050000	2.68253e-11
413.000000	2.69033e-11
412.950000	2.69815e-11
412.900000	2.706e-11
412.850000	2.71387e-11
412.800000	2.72176e-11
412.750000	2.72968e-11
412.700000	2.73762e-11
412.650000	2.74558e-11
412.600000	2.75356e-11
412.550000	2.76157e-11
412.500000	2.7696e-11
412.450000	2.77765e-11
412.400000	2.78573e-11
412.350000	2.79383e-11
412.300000	2.80196e-11
412.250000	2.81011e-11
412.200000	2.81828e-11
412.150000	2.82648e-11
412.100000	2.8347e-11
412.050000	2.84294e-11
412.000000	2.85121e-11
411.950000	2.8595e-11
411.900000	2.86781e-11
411.850000	2.87615e-11
411.800000	2.88452e-11
411.750000	2.89291e-11
411.700000	2.90132e-11
411.650000	2.90976e-11
411.600000	2.91822e-11
411.550000	2.92671e-11
411.500000	2.93522e-11
411.450000	2.94375e-11
411.400000	2.95231e-11
411.350000	2.9609e-11
411.300000	2.96951e-11
411.250000	2.97815e-11
411.200000	2.98681e-11
411.150000	2.99549e-11
411.100000	3.0042e-11
411.050000	3.01294e-11
411.000000	3.0217e-11
410.950000	3.03049e-11
410.900000	3.0393e-11
410.850000	3.04814e-11
410.800000	3.05701e-11
410.750000	3.0659e-11
410.700000	3.07481e-11
410.650000	3.08376e-11
410.600000	3.09272e-11
410.550000	3.10172e-11
410.500000	3.11074e-11
410.450000	3.11979e-11
410.400000	3.12886e-11
410.350000	3.13796e-11
410.300000	3.14708e-11
410.250000	3.15624e-11
410.200000	3.16541e-11
410.150000	3.17462e-11
410.100000	3.18385e-11
410.050000	3.19311e-11
410.000000	3.2024e-11
409.950000	3.21171e-11
409.900000	3.22105e-11
409.850000	3.23042e-11
409.800000	3.23981e-11
409.750000	3.24923e-11
409.700000	3.25868e-11
409.650000	3.26816e-11
409.600000	3.27766e-11
409.550000	3.2872e-11
409.500000	3.29676e-11
409.450000	3.30634e-11
409.400000	3.31596e-11
409.350000	3.3256e-11
409.300000	3.33527e-11
409.250000	3.34497e-11
409.200000	3.3547e-11
409.150000	3.36446e-11
409.100000	3.37424e-11
409.050000	3.38405e-11
409.000000	3.3939e-11
408.950000	3.40377e-11
408.900000	3.41366e-11
408.850000	3.42359e-11
408.800000	3.43355e-11
408.750000	3.44353e-11
408.700000	3.45355e-11
408.650000	3.46359e-11
408.600000	3.47366e-11
408.550000	3.48377e-11
408.500000	3.4939e-11
408.450000	3.50406e-11
408.400000	3.51425e-11
408.350000	3.52447e-11
408.300000	3.53472e-11
408.250000	3.545e-11
408.200000	3.55531e-11
408.150000	3.56565e-11
408.100000	3.57602e-11
408.050000	3.58642e-11
408.000000	3.59685e-11
407.950000	3.60731e-11
407.900000	3.6178e-11
407.850000	3.62832e-11
407.800000	3.63887e-11
407.750000	3.64945e-11
407.700000	3.66007e-11
407.650000	3.67071e-11
407.600000	3.68139e-11
407.550000	3.69209e-11
407.500000	3.70283e-11
407.450000	3.7136e-11
407.400000	3.7244e-11
407.350000	3.73523e-11
407.300000	3.74609e-11
407.250000	3.75699e-11
407.200000	3.76791e-11
407.150000	3.77887e-11
407.100000	3.78986e-11
407.050000	3.80088e-11
407.000000	3.81193e-11
406.950000	3.82302e-11
406.900000	3.83414e-11
406.850000	3.84529e-11
406.800000	3.85647e-11
406.750000	3.86769e-11
406.700000	3.87894e-11
406.650000	3.89022e-11
406.600000	3.90153e-11
406.550000	3.91288e-11
406.500000	3.92426e-11
406.450000	3.93567e-11
406.400000	3.94711e-11
406.350000	3.95859e-11
406.300000	3.9701e-11
406.250000	3.98165e-11
406.200000	3.99323e-11
406.150000	4.00484e-11
406.100000	4.01649e-11
406.050000	4.02817e-11
406.000000	4.03989e-11
405.950000	4.05163e-11
405.900000	4.06342e-11
405.850000	4.07523e-11
405.800000	4.08709e-11
405.750000	4.09897e-11
405.700000	4.11089e-11
405.650000	4.12285e-11
405.600000	4.13484e-11
405.550000	4.14686e-11
405.500000	4.15892e-11
405.450000	4.17102e-11
405.400000	4.18315e-11
405.350000	4.19531e-11
405.300000	4.20751e-11
405.250000	4.21975e-11
405.200000	4.23202e-11
405.150000	4.24433e-11
405.100000	4.25667e-11
405.050000	4.26905e-11
405.000000	4.28147e-11
404.950000	4.29392e-11
404.900000	4.30641e-11
404.850000	4.31893e-11
404.800000	4.33149e-11
404.750000	4.34409e-11
404.700000	4.35672e-11
404.650000	4.36939e-11
404.600000	4.3821e-11
404.550000	4.39484e-11
404.500000	4.40762e-11
404.450000	4.42044e-11
404.400000	4.4333e-11
404.350000	4.44619e-11
404.300000	4.45912e-11
404.250000	4.47209e-11
404.200000	4.48509e-11
404.150000	4.49814e-11
404.100000	4.51122e-11
404.050000	4.52434e-11
404.000000	4.5375e-11
403.950000	4.55069e-11
403.900000	4.56393e-11
403.850000	4.5772e-11
403.800000	4.59051e-11
403.750000	4.60386e-11
403.700000	4.61725e-11
403.650000	4.63068e-11
403.600000	4.64415e-11
403.550000	4.65765e-11
403.500000	4.6712e-11
403.450000	4.68478e-11
403.400000	4.69841e-11
403.350000	4.71207e-11
403.300000	4.72577e-11
403.250000	4.73952e-11
403.200000	4.7533e-11
403.150000	4.76713e-11
403.100000	4.78099e-11
403.050000	4.79489e-11
403.000000	4.80884e-11
402.950000	4.82282e-11
402.900000	4.83685e-11
402.850000	4.85092e-11
402.800000	4.86502e-11
402.750000	4.87917e-11
402.700000	4.89336e-11
402.650000	4.90759e-11
402.600000	4.92186e-11
402.550000	4.93618e-11
402.500000	4.95053e-11
402.450000	4.96493e-11
402.400000	4.97937e-11
402.350000	4.99385e-11
402.300000	5.00837e-11
402.250000	5.02294e-11
402.200000	5.03755e-11
402.150000	5.0522e-11
402.100000	5.06689e-11
402.050000	5.08163e-11
402.000000	5.09641e-11
401.950000	5.11123e-11
401.900000	5.12609e-11
401.850000	5.141e-11
401.800000	5.15595e-11
401.750000	5.17095e-11
401.700000	5.18598e-11
401.650000	5.20107e-11
401.600000	5.21619e-11
401.550000	5.23136e-11
401.500000	5.24658e-11
401.450000	5.26183e-11
401.400000	5.27714e-11
401.350000	5.29248e-11
401.300000	5.30788e-11
401.250000	5.32331e-11
401.200000	5.33879e-11
401.150000	5.35432e-11
401.100000	5.36989e-11
401.050000	5.38551e-11
401.000000	5.40117e-11
400.950000	5.41688e-11
400.900000	5.43263e-11
400.850000	5.44843e-11
400.800000	5.46428e-11
400.750000	5.48017e-11
400.700000	5.49611e-11
400.650000	5.51209e-11
400.600000	5.52812e-11
400.550000	5.5442e-11
400.500000	5.56032e-11
400.450000	5.57649e-11
400.400000	5.59271e-11
400.350000	5.60897e-11
400.300000	5.62529e-11
400.250000	5.64165e-11
400.200000	5.65805e-11
400.150000	5.67451e-11
400.100000	5.69101e-11
400.050000	5.70756e-11
400.000000	5.72416e-11
399.950000	5.74081e-11
399.900000	5.7575e-11
399.850000	5.77425e-11
399.800000	5.79104e-11
399.750000	5.80788e-11
399.700000	5.82477e-11
399.650000	5.84171e-11
399.600000	5.8587e-11
399.550000	5.87574e-11
399.500000	5.89283e-11
399.450000	5.90997e-11
399.400000	5.92715e-11
399.350000	5.94439e-11
399.300000	5.96168e-11
399.250000	5.97902e-11
399.200000	5.99641e-11
399.150000	6.01385e-11
399.100000	6.03134e-11
399.050000	6.04888e-11
399.000000	6.06647e-11
398.950000	6.08411e-11
398.900000	6.1018e-11
398.850000	6.11955e-11
398.800000	6.13735e-11
398.750000	6.1552e-11
398.700000	6.1731e-11
398.650000	6.19105e-11
398.600000	6.20906e-11
398.550000	6.22711e-11
398.500000	6.24522e-11
398.450000	6.26339e-11
398.400000	6.2816e-11
398.350000	6.29987e-11
398.300000	6.31819e-11
398.250000	6.33657e-11
398.200000	6.35499e-11
398.150000	6.37348e-11
398.100000	6.39201e-11
398.050000	6.4106e-11
398.000000	6.42925e-11
397.950000	6.44794e-11
397.900000	6.4667e-11
397.850000	6.4855e-11
397.800000	6.50436e-11
397.750000	6.52328e-11
397.700000	6.54225e-11
397.650000	6.56128e-11
397.600000	6.58036e-11
397.550000	6.5995e-11
397.500000	6.61869e-11
397.450000	6.63794e-11
397.400000	6.65724e-11
397.350000	6.67661e-11
397.300000	6.69602e-11
397.250000	6.7155e-11
397.200000	6.73503e-11
397.150000	6.75461e-11
397.100000	6.77426e-11
397.050000	6.79396e-11
397.000000	6.81372e-11
396.950000	6.83354e-11
396.900000	6.85341e-11
396.850000	6.87334e-11
396.800000	6.89333e-11
396.750000	6.91338e-11
396.700000	6.93348e-11
396.650000	6.95365e-11
396.600000	6.97387e-11
396.550000	6.99415e-11
396.500000	7.01449e-11
396.450000	7.03489e-11
396.400000	7.05535e-11
396.350000	7.07587e-11
396.300000	7.09645e-11
396.250000	7.11709e-11
396.200000	7.13779e-11
396.150000	7.15855e-11
396.100000	7.17937e-11
396.050000	7.20024e-11
396.000000	7.22119e-11
395.950000	7.24219e-11
395.900000	7.26325e-11
395.850000	7.28437e-11
395.800000	7.30556e-11
395.750000	7.3268e-11
395.700000	7.34811e-11
395.650000	7.36948e-11
395.600000	7.39091e-11
395.550000	7.41241e-11
395.500000	7.43397e-11
395.450000	7.45559e-11
395.400000	7.47727e-11
395.350000	7.49902e-11
395.300000	7.52083e-11
395.250000	7.5427e-11
395.200000	7.56463e-11
395.150000	7.58663e-11
395.100000	7.6087e-11
395.050000	7.63083e-11
395.000000	7.65302e-11
394.950000	7.67528e-11
394.900000	7.6976e-11
394.850000	7.71999e-11
394.800000	7.74244e-11
394.750000	7.76495e-11
394.700000	7.78754e-11
394.650000	7.81019e-11
394.600000	7.8329e-11
394.550000	7.85568e-11
394.500000	7.87853e-11
394.450000	7.90144e-11
394.400000	7.92442e-11
394.350000	7.94747e-11
394.300000	7.97058e-11
394.250000	7.99376e-11
394.200000	8.01701e-11
394.150000	8.04032e-11
394.100000	8.06371e-11
394.050000	8.08716e-11
394.000000	8.11068e-11
393.950000	8.13427e-11
393.900000	8.15792e-11
393.850000	8.18165e-11
393.800000	8.20544e-11
393.750000	8.22931e-11
393.700000	8.25324e-11
393.650000	8.27724e-11
393.600000	8.30132e-11
393.550000	8.32546e-11
393.500000	8.34967e-11
393.450000	8.37396e-11
393.400000	8.39831e-11
393.350000	8.42274e-11
393.300000	8.44723e-11
393.250000	8.4718e-11
393.200000	8.49644e-11
393.150000	8.52115e-11
393.100000	8.54593e-11
393.050000	8.57078e-11
393.000000	8.59571e-11
392.950000	8.62071e-11
392.900000	8.64578e-11
392.850000	8.67092e-11
392.800000	8.69614e-11
392.750000	8.72143e-11
392.700000	8.7468e-11
392.650000	8.77224e-11
392.600000	8.79775e-11
392.550000	8.82333e-11
392.500000	8.849e-11
392.450000	8.87473e-11
392.400000	8.90054e-11
392.350000	8.92643e-11
392.300000	8.95239e-11
392.250000	8.97842e-11
392.200000	9.00454e-11
392.150000	9.03072e-11
392.100000	9.05699e-11
392.050000	9.08333e-11
392.000000	9.10975e-11
391.950000	9.13624e-11
391.900000	9.16281e-11
391.850000	9.18946e-11
391.800000	9.21619e-11
391.750000	9.24299e-11
391.700000	9.26987e-11
391.650000	9.29683e-11
391.600000	9.32387e-11
391.550000	9.35098e-11
391.500000	9.37818e-11
391.450000	9.40546e-11
391.400000	9.43281e-11
391.350000	9.46024e-11
391.300000	9.48776e-11
391.250000	9.51535e-11
391.200000	9.54302e-11
391.150000	9.57078e-11
391.100000	9.59861e-11
391.050000	9.62653e-11
391.000000	9.65453e-11
390.950000	9.6826e-11
390.900000	9.71076e-11
390.850000	9.73901e-11
390.800000	9.76733e-11
390.750000	9.79574e-11
390.700000	9.82423e-11
390.650000	9.8528e-11
390.600000	9.88145e-11
390.550000	9.91019e-11
390.500000	9.93901e-11
390.450000	9.96792e-11
390.400000	9.99691e-11
390.350000	1.0026e-10
390.300000	1.00551e-10
390.250000	1.00844e-10
390.200000	1.01137e-10
390.150000	1.01431e-10
390.100000	1.01726e-10
390.050000	1.02022e-10
390.000000	1.02319e-10
389.950000	1.02616e-10
389.900000	1.02915e-10
389.850000	1.03214e-10
389.800000	1.03514e-10
389.750000	1.03815e-10
389.700000	1.04117e-10
389.650000	1.0442e-10
389.600000	1.04724e-10
389.550000	1.05028e-10
389.500000	1.05334e-10
389.450000	1.0564e-10
389.400000	1.05947e-10
389.350000	1.06256e-10
389.300000	1.06565e-10
389.250000	1.06875e-10
389.200000	1.07185e-10
389.150000	1.07497e-10
389.100000	1.0781e-10
389.050000	1.08123e-10
389.000000	1.08438e-10
388.950000	1.08753e-10
388.900000	1.09069e-10
388.850000	1.09387e-10
388.800000	1.09705e-10
388.750000	1.10024e-10
388.700000	1.10344e-10
388.650000	1.10665e-10
388.600000	1.10987e-10
388.550000	1.11309e-10
388.500000	1.11633e-10
388.450000	1.11958e-10
388.400000	1.12283e-10
388.350000	1.1261e-10
388.300000	1.12937e-10
388.250000	1.13266e-10
388.200000	1.13595e-10
388.150000	1.13926e-10
388.100000	1.14257e-10
388.050000	1.14589e-10
388.000000	1.14923e-10
387.950000	1.15257e-10
387.900000	1.15592e-10
387.850000	1.15928e-10
387.800000	1.16265e-10
387.750000	1.16603e-10
387.700000	1.16943e-10
387.650000	1.17283e-10
387.600000	1.17624e-10
387.550000	1.17966e-10
387.500000	1.18309e-10
387.450000	1.18653e-10
387.400000	1.18998e-10
387.350000	1.19344e-10
387.300000	1.19691e-10
387.250000	1.20039e-10
387.200000	1.20389e-10
387.150000	1.20739e-10
387.100000	1.2109e-10
387.050000	1.21442e-10
387.000000	1.21795e-10
386.950000	1.22149e-10
386.900000	1.22505e-10
386.850000	1.22861e-10
386.800000	1.23218e-10
386.750000	1.23577e-10
386.700000	1.23936e-10
386.650000	1.24297e-10
386.600000	1.24658e-10
386.550000	1.25021e-10
386.500000	1.25384e-10
386.450000	1.25749e-10
386.400000	1.26115e-10
386.350000	1.26481e-10
386.300000	1.26849e-10
386.250000	1.27218e-10
386.200000	1.27588e-10
386.150000	1.27959e-10
386.100000	1.28331e-10
386.050000	1.28705e-10
386.000000	1.29079e-10
385.950000	1.29454e-10
385.900000	1.29831e-10
385.850000	1.30208e-10
385.800000	1.30587e-10
385.750000	1.30967e-10
385.700000	1.31348e-10
385.650000	1.3173e-10
385.600000	1.32113e-10
385.550000	1.32497e-10
385.500000	1.32882e-10
385.450000	1.33269e-10
385.400000	1.33657e-10
385.350000	1.34045e-10
385.300000	1.34435e-10
385.250000	1.34826e-10
385.200000	1.35218e-10
385.150000	1.35612e-10
385.100000	1.36006e-10
385.050000	1.36401e-10
385.000000	1.36798e-10
384.950000	1.37196e-10
384.900000	1.37595e-10
384.850000	1.37995e-10
384.800000	1.38397e-10
384.750000	1.38799e-10
384.700000	1.39203e-10
384.650000	1.39608e-10
384.600000	1.40014e-10
384.550000	1.40421e-10
384.500000	1.40829e-10
384.450000	1.41239e-10
384.400000	1.4165e-10
384.350000	1.42062e-10
384.300000	1.42475e-10
384.250000	1.42889e-10
384.200000	1.43305e-10
384.150000	1.43721e-10
384.100000	1.44139e-10
384.050000	1.44559e-10
384.000000	1.44979e-10
383.950000	1.45401e-10
383.900000	1.45824e-10
383.850000	1.46248e-10
383.800000	1.46673e-10
383.750000	1.471e-10
383.700000	1.47528e-10
383.650000	1.47957e-10
383.600000	1.48387e-10
383.550000	1.48818e-10
383.500000	1.49251e-10
383.450000	1.49685e-10
383.400000	1.50121e-10
383.350000	1.50557e-10
383.300000	1.50995e-10
383.250000	1.51434e-10
383.200000	1.51875e-10
383.150000	1.52317e-10
383.100000	1.5276e-10
383.050000	1.53204e-10
383.000000	1.53649e-10
382.950000	1.54096e-10
382.900000	1.54544e-10
382.850000	1.54994e-10
382.800000	1.55445e-10
382.750000	1.55897e-10
382.700000	1.5635e-10
382.650000	1.56805e-10
382.600000	1.57261e-10
382.550000	1.57718e-10
382.500000	1.58177e-10
382.450000	1.58637e-10
382.400000	1.59098e-10
382.350000	1.59561e-10
382.300000	1.60025e-10
382.250000	1.60491e-10
382.200000	1.60957e-10
382.150000	1.61426e-10
382.100000	1.61895e-10
382.050000	1.62366e-10
382.000000	1.62838e-10
381.950000	1.63312e-10
381.900000	1.63787e-10
381.850000	1.64263e-10
381.800000	1.64741e-10
381.750000	1.6522e-10
381.700000	1.657e-10
381.650000	1.66182e-10
381.600000	1.66666e-10
381.550000	1.6715e-10
381.500000	1.67637e-10
381.450000	1.68124e-10
381.400000	1.68613e-10
381.350000	1.69104e-10
381.300000	1.69595e-10
381.250000	1.70089e-10
381.200000	1.70583e-10
381.150000	1.71079e-10
381.100000	1.71577e-10
381.050000	1.72076e-10
381.000000	1.72576e-10
380.950000	1.73078e-10
380.900000	1.73582e-10
380.850000	1.74087e-10
380.800000	1.74593e-10
380.750000	1.75101e-10
380.700000	1.7561e-10
380.650000	1.76121e-10
380.600000	1.76633e-10
380.550000	1.77147e-10
380.500000	1.77662e-10
380.450000	1.78179e-10
380.400000	1.78697e-10
380.350000	1.79217e-10
380.300000	1.79738e-10
380.250000	1.80261e-10
380.200000	1.80785e-10
380.150000	1.81311e-10
380.100000	1.81838e-10
380.050000	1.82367e-10
380.000000	1.82897e-10
379.950000	1.83429e-10
379.900000	1.83963e-10
379.850000	1.84498e-10
379.800000	1.85034e-10
379.750000	1.85572e-10
379.700000	1.86112e-10
379.650000	1.86653e-10
379.600000	1.87196e-10
379.550000	1.87741e-10
379.500000	1.88287e-10
379.450000	1.88834e-10
379.400000	1.89384e-10
379.350000	1.89934e-10
379.300000	1.90487e-10
379.250000	1.91041e-10
379.200000	1.91596e-10
379.150000	1.92154e-10
379.100000	1.92713e-10
379.050000	1.93273e-10
379.000000	1.93835e-10
378.950000	1.94399e-10
378.900000	1.94964e-10
378.850000	1.95531e-10
378.800000	1.961e-10
378.750000	1.9667e-10
378.700000	1.97242e-10
378.650000	1.97816e-10
378.600000	1.98391e-10
378.550000	1.98968e-10
378.500000	1.99547e-10
378.450000	2.00127e-10
378.400000	2.0071e-10
378.350000	2.01293e-10
378.300000	2.01879e-10
378.250000	2.02466e-10
378.200000	2.03055e-10
378.150000	2.03645e-10
378.100000	2.04238e-10
378.050000	2.04832e-10
378.000000	2.05427e-10
377.950000	2.06025e-10
377.900000	2.06624e-10
377.850000	2.07225e-10
377.800000	2.07828e-10
377.750000	2.08432e-10
377.700000	2.09038e-10
377.650000	2.09646e-10
377.600000	2.10256e-10
377.550000	2.10868e-10
377.500000	2.11481e-10
377.450000	2.12096e-10
377.400000	2.12713e-10
377.350000	2.13332e-10
377.300000	2.13952e-10
377.250000	2.14574e-10
377.200000	2.15198e-10
377.150000	2.15824e-10
377.100000	2.16452e-10
377.050000	2.17081e-10
377.000000	2.17713e-10
376.950000	2.18346e-10
376.900000	2.18981e-10
376.850000	2.19618e-10
376.800000	2.20257e-10
376.750000	2.20897e-10
376.700000	2.2154e-10
376.650000	2.22184e-10
376.600000	2.2283e-10
376.550000	2.23478e-10
376.500000	2.24128e-10
376.450000	2.2478e-10
376.400000	2.25434e-10
376.350000	2.2609e-10
376.300000	2.26747e-10
376.250000	2.27407e-10
376.200000	2.28068e-10
376.150000	2.28731e-10
376.100000	2.29397e-10
376.050000	2.30064e-10
376.000000	2.30733e-10
375.950000	2.31404e-10
375.900000	2.32077e-10
375.850000	2.32752e-10
375.800000	2.33429e-10
375.750000	2.34108e-10
375.700000	2.34789e-10
375.650000	2.35472e-10
375.600000	2.36157e-10
375.550000	2.36844e-10
375.500000	2.37532e-10
375.450000	2.38223e-10
375.400000	2.38916e-10
375.350000	2.39611e-10
375.300000	2.40308e-10
375.250000	2.41007e-10
375.200000	2.41708e-10
375.150000	2.42411e-10
375.100000	2.43116e-10
375.050000	2.43823e-10
375.000000	2.44532e-10
374.950000	2.45243e-10
374.900000	2.45957e-10
374.850000	2.46672e-10
374.800000	2.47389e-10
374.750000	2.48109e-10
374.700000	2.4883e-10
374.650000	2.49554e-10
374.600000	2.5028e-10
374.550000	2.51008e-10
374.500000	2.51738e-10
374.450000	2.5247e-10
374.400000	2.53204e-10
374.350000	2.53941e-10
374.300000	2.54679e-10
374.250000	2.5542e-10
374.200000	2.56163e-10
374.150000	2.56908e-10
374.100000	2.57655e-10
374.050000	2.58405e-10
374.000000	2.59156e-10
373.950000	2.5991e-10
373.900000	2.60666e-10
373.850000	2.61424e-10
373.800000	2.62184e-10
373.750000	2.62947e-10
373.700000	2.63712e-10
373.650000	2.64479e-10
373.600000	2.65248e-10
373.550000	2.6602e-10
373.500000	2.66793e-10
373.450000	2.67569e-10
373.400000	2.68347e-10
373.350000	2.69128e-10
373.300000	2.69911e-10
373.250000	2.70696e-10
373.200000	2.71483e-10
373.150000	2.72273e-10
373.100000	2.73064e-10
373.050000	2.73859e-10
373.000000	2.74655e-10
372.950000	2.75454e-10
372.900000	2.76255e-10
372.850000	2.77059e-10
372.800000	2.77865e-10
372.750000	2.78673e-10
372.700000	2.79483e-10
372.650000	2.80296e-10
372.600000	2.81111e-10
372.550000	2.81929e-10
372.500000	2.82749e-10
372.450000	2.83571e-10
372.400000	2.84396e-10
372.350000	2.85223e-10
372.300000	2.86053e-10
372.250000	2.86885e-10
372.200000	2.87719e-10
372.150000	2.88556e-10
372.100000	2.89395e-10
372.050000	2.90237e-10
372.000000	2.91081e-10
371.950000	2.91928e-10
371.900000	2.92777e-10
371.850000	2.93628e-10
371.800000	2.94482e-10
371.750000	2.95339e-10
371.700000	2.96198e-10
371.650000	2.97059e-10
371.600000	2.97923e-10
371.550000	2.9879e-10
371.500000	2.99659e-10
371.450000	3.0053e-10
371.400000	3.01405e-10
371.350000	3.02281e-10
371.300000	3.0316e-10
371.250000	3.04042e-10
371.200000	3.04926e-10
371.150000	3.05813e-10
371.100000	3.06703e-10
371.050000	3.07595e-10
371.000000	3.08489e-10
370.950000	3.09387e-10
370.900000	3.10287e-10
370.850000	3.11189e-10
370.800000	3.12094e-10
370.750000	3.13002e-10
370.700000	3.13912e-10
370.650000	3.14825e-10
370.600000	3.15741e-10
370.550000	3.16659e-10
370.500000	3.1758e-10
370.450000	3.18504e-10
370.400000	3.1943e-10
370.350000	3.20359e-10
370.300000	3.21291e-10
370.250000	3.22226e-10
370.200000	3.23163e-10
370.150000	3.24103e-10
370.100000	3.25045e-10
370.050000	3.25991e-10
370.000000	3.26939e-10
369.950000	3.2789e-10
369.900000	3.28843e-10
369.850000	3.298e-10
369.800000	3.30759e-10
369.750000	3.31721e-10
369.700000	3.32686e-10
369.650000	3.33654e-10
369.600000	3.34624e-10
369.550000	3.35597e-10
369.500000	3.36573e-10
369.450000	3.37552e-10
369.400000	3.38534e-10
369.350000	3.39519e-10
369.300000	3.40506e-10
369.250000	3.41497e-10
369.200000	3.4249e-10
369.150000	3.43486e-10
369.100000	3.44485e-10
369.050000	3.45487e-10
369.000000	3.46492e-10
368.950000	3.475e-10
368.900000	3.4851e-10
368.850000	3.49524e-10
368.800000	3.50541e-10
368.750000	3.5156e-10
368.700000	3.52583e-10
368.650000	3.53608e-10
368.600000	3.54637e-10
368.550000	3.55668e-10
368.500000	3.56703e-10
368.450000	3.5774e-10
368.400000	3.58781e-10
368.350000	3.59824e-10
368.300000	3.60871e-10
368.250000	3.6192e-10
368.200000	3.62973e-10
368.150000	3.64029e-10
368.100000	3.65087e-10
368.050000	3.66149e-10
368.000000	3.67214e-10
367.950000	3.68282e-10
367.900000	3.69354e-10
367.850000	3.70428e-10
367.800000	3.71505e-10
367.750000	3.72586e-10
367.700000	3.73669e-10
367.650000	3.74756e-10
367.600000	3.75846e-10
367.550000	3.76939e-10
367.500000	3.78036e-10
367.450000	3.79135e-10
367.400000	3.80238e-10
367.350000	3.81344e-10
367.300000	3.82453e-10
367.250000	3.83565e-10
367.200000	3.84681e-10
367.150000	3.858e-10
367.100000	3.86922e-10
367.050000	3.88047e-10
367.000000	3.89176e-10
366.950000	3.90308e-10
366.900000	3.91443e-10
366.850000	3.92582e-10
366.800000	3.93724e-10
366.750000	3.94869e-10
366.700000	3.96017e-10
366.650000	3.97169e-10
366.600000	3.98324e-10
366.550000	3.99483e-10
366.500000	4.00645e-10
366.450000	4.0181e-10
366.400000	4.02979e-10
366.350000	4.04151e-10
366.300000	4.05326e-10
366.250000	4.06505e-10
366.200000	4.07688e-10
366.150000	4.08873e-10
366.100000	4.10063e-10
366.050000	4.11255e-10
366.000000	4.12452e-10
365.950000	4.13651e-10
365.900000	4.14854e-10
365.850000	4.16061e-10
365.800000	4.17271e-10
365.750000	4.18485e-10
365.700000	4.19702e-10
365.650000	4.20923e-10
365.600000	4.22147e-10
365.550000	4.23375e-10
365.500000	4.24606e-10
365.450000	4.25841e-10
365.400000	4.2708e-10
365.350000	4.28322e-10
365.300000	4.29568e-10
365.250000	4.30817e-10
365.200000	4.3207e-10
365.150000	4.33327e-10
365.100000	4.34587e-10
365.050000	4.35851e-10
365.000000	4.37119e-10
364.950000	4.3839e-10
364.900000	4.39665e-10
364.850000	4.40944e-10
364.800000	4.42227e-10
364.750000	4.43513e-10
364.700000	4.44803e-10
364.650000	4.46097e-10
364.600000	4.47394e-10
364.550000	4.48696e-10
364.500000	4.50001e-10
364.450000	4.51309e-10
364.400000	4.52622e-10
364.350000	4.53939e-10
364.300000	4.55259e-10
364.250000	4.56583e-10
364.200000	4.57911e-10
364.150000	4.59243e-10
364.100000	4.60579e-10
364.050000	4.61918e-10
364.000000	4.63262e-10
363.950000	4.64609e-10
363.900000	4.65961e-10
363.850000	4.67316e-10
363.800000	4.68675e-10
363.750000	4.70038e-10
363.700000	4.71406e-10
363.650000	4.72777e-10
363.600000	4.74152e-10
363.550000	4.75531e-10
363.500000	4.76914e-10
363.450000	4.78301e-10
363.400000	4.79692e-10
363.350000	4.81088e-10
363.300000	4.82487e-10
363.250000	4.8389e-10
363.200000	4.85298e-10
363.150000	4.86709e-10
363.100000	4.88125e-10
363.050000	4.89545e-10
363.000000	4.90968e-10
362.950000	4.92396e-10
362.900000	4.93829e-10
362.850000	4.95265e-10
362.800000	4.96705e-10
362.750000	4.9815e-10
362.700000	4.99599e-10
362.650000	5.01052e-10
362.600000	5.0251e-10
362.550000	5.03971e-10
362.500000	5.05437e-10
362.450000	5.06907e-10
362.400000	5.08382e-10
362.350000	5.0986e-10
362.300000	5.11343e-10
362.250000	5.12831e-10
362.200000	5.14322e-10
362.150000	5.15818e-10
362.100000	5.17318e-10
362.050000	5.18823e-10
362.000000	5.20332e-10
361.950000	5.21846e-10
361.900000	5.23363e-10
361.850000	5.24886e-10
361.800000	5.26412e-10
361.750000	5.27943e-10
361.700000	5.29479e-10
361.650000	5.31019e-10
361.600000	5.32564e-10
361.550000	5.34113e-10
361.500000	5.35666e-10
361.450000	5.37224e-10
361.400000	5.38787e-10
361.350000	5.40354e-10
361.300000	5.41926e-10
361.250000	5.43502e-10
361.200000	5.45083e-10
361.150000	5.46668e-10
361.100000	5.48258e-10
361.050000	5.49853e-10
361.000000	5.51452e-10
360.950000	5.53056e-10
360.900000	5.54665e-10
360.850000	5.56278e-10
360.800000	5.57896e-10
360.750000	5.59519e-10
360.700000	5.61146e-10
360.650000	5.62778e-10
360.600000	5.64415e-10
360.550000	5.66057e-10
360.500000	5.67703e-10
360.450000	5.69355e-10
360.400000	5.71011e-10
360.350000	5.72671e-10
360.300000	5.74337e-10
360.250000	5.76008e-10
360.200000	5.77683e-10
360.150000	5.79363e-10
360.100000	5.81048e-10
360.050000	5.82738e-10
360.000000	5.84433e-10
359.950000	5.86133e-10
359.900000	5.87838e-10
359.850000	5.89548e-10
359.800000	5.91263e-10
359.750000	5.92983e-10
359.700000	5.94707e-10
359.650000	5.96437e-10
359.600000	5.98172e-10
359.550000	5.99912e-10
359.500000	6.01657e-10
359.450000	6.03407e-10
359.400000	6.05162e-10
359.350000	6.06922e-10
359.300000	6.08687e-10
359.250000	6.10458e-10
359.200000	6.12233e-10
359.150000	6.14014e-10
359.100000	6.158e-10
359.050000	6.17591e-10
359.000000	6.19387e-10
358.950000	6.21189e-10
358.900000	6.22996e-10
358.850000	6.24808e-10
358.800000	6.26625e-10
358.750000	6.28448e-10
358.700000	6.30276e-10
358.650000	6.32109e-10
358.600000	6.33948e-10
358.550000	6.35792e-10
358.500000	6.37641e-10
358.450000	6.39496e-10
358.400000	6.41356e-10
358.350000	6.43221e-10
358.300000	6.45092e-10
358.250000	6.46968e-10
358.200000	6.4885e-10
358.150000	6.50737e-10
358.100000	6.5263e-10
358.050000	6.54528e-10
358.000000	6.56432e-10
357.950000	6.58342e-10
357.900000	6.60256e-10
357.850000	6.62177e-10
357.800000	6.64103e-10
357.750000	6.66035e-10
357.700000	6.67972e-10
357.650000	6.69915e-10
357.600000	6.71863e-10
357.550000	6.73817e-10
357.500000	6.75777e-10
357.450000	6.77743e-10
357.400000	6.79714e-10
357.350000	6.81691e-10
357.300000	6.83674e-10
357.250000	6.85663e-10
357.200000	6.87657e-10
357.150000	6.89657e-10
357.100000	6.91663e-10
357.050000	6.93675e-10
357.000000	6.95693e-10
356.950000	6.97716e-10
356.900000	6.99746e-10
356.850000	7.01781e-10
356.800000	7.03822e-10
356.750000	7.05869e-10
356.700000	7.07922e-10
356.650000	7.09982e-10
356.600000	7.12047e-10
356.550000	7.14118e-10
356.500000	7.16195e-10
356.450000	7.18278e-10
356.400000	7.20367e-10
356.350000	7.22463e-10
356.300000	7.24564e-10
356.250000	7.26672e-10
356.200000	7.28785e-10
356.150000	7.30905e-10
356.100000	7.33031e-10
356.050000	7.35163e-10
356.000000	7.37301e-10
355.950000	7.39446e-10
355.900000	7.41597e-10
355.850000	7.43754e-10
355.800000	7.45917e-10
355.750000	7.48087e-10
355.700000	7.50263e-10
355.650000	7.52445e-10
355.600000	7.54634e-10
355.550000	7.56829e-10
355.500000	7.5903e-10
355.450000	7.61238e-10
355.400000	7.63452e-10
355.350000	7.65673e-10
355.300000	7.679e-10
355.250000	7.70133e-10
355.200000	7.72373e-10
355.150000	7.7462e-10
355.100000	7.76873e-10
355.050000	7.79133e-10
355.000000	7.81399e-10
354.950000	7.83672e-10
354.900000	7.85951e-10
354.850000	7.88237e-10
354.800000	7.9053e-10
354.750000	7.92829e-10
354.700000	7.95136e-10
354.650000	7.97448e-10
354.600000	7.99768e-10
354.550000	8.02094e-10
354.500000	8.04427e-10
354.450000	8.06767e-10
354.400000	8.09114e-10
354.350000	8.11467e-10
354.300000	8.13827e-10
354.250000	8.16195e-10
354.200000	8.18569e-10
354.150000	8.2095e-10
354.100000	8.23337e-10
354.050000	8.25732e-10
354.000000	8.28134e-10
353.950000	8.30543e-10
353.900000	8.32959e-10
353.850000	8.35381e-10
353.800000	8.37811e-10
353.750000	8.40248e-10
353.700000	8.42692e-10
353.650000	8.45143e-10
353.600000	8.47602e-10
353.550000	8.50067e-10
353.500000	8.5254e-10
353.450000	8.5502e-10
353.400000	8.57507e-10
353.350000	8.60001e-10
353.300000	8.62502e-10
353.250000	8.65011e-10
353.200000	8.67527e-10
353.150000	8.7005e-10
353.100000	8.72581e-10
353.050000	8.75119e-10
353.000000	8.77665e-10
352.950000	8.80218e-10
352.900000	8.82778e-10
352.850000	8.85346e-10
352.800000	8.87921e-10
352.750000	8.90503e-10
352.700000	8.93094e-10
352.650000	8.95691e-10
352.600000	8.98297e-10
352.550000	9.0091e-10
352.500000	9.0353e-10
352.450000	9.06158e-10
352.400000	9.08794e-10
352.350000	9.11437e-10
352.300000	9.14088e-10
352.250000	9.16747e-10
352.200000	9.19414e-10
352.150000	9.22088e-10
352.100000	9.2477e-10
352.050000	9.2746e-10
352.000000	9.30158e-10
351.950000	9.32863e-10
351.900000	9.35577e-10
351.850000	9.38298e-10
351.800000	9.41027e-10
351.750000	9.43765e-10
351.700000	9.4651e-10
351.650000	9.49263e-10
351.600000	9.52024e-10
351.550000	9.54793e-10
351.500000	9.5757e-10
351.450000	9.60356e-10
351.400000	9.63149e-10
351.350000	9.65951e-10
351.300000	9.6876e-10
351.250000	9.71578e-10
351.200000	9.74404e-10
351.150000	9.77239e-10
351.100000	9.80081e-10
351.050000	9.82932e-10
351.000000	9.85791e-10
350.950000	9.88658e-10
350.900000	9.91534e-10
350.850000	9.94418e-10
350.800000	9.97311e-10
350.750000	1.00021e-09
350.700000	1.00312e-09
350.650000	1.00604e-09
350.600000	1.00897e-09
350.550000	1.0119e-09
350.500000	1.01484e-09
350.450000	1.0178e-09
350.400000	1.02076e-09
350.350000	1.02372e-09
350.300000	1.0267e-09
350.250000	1.02969e-09
350.200000	1.03268e-09
350.150000	1.03569e-09
350.100000	1.0387e-09
350.050000	1.04172e-09
350.000000	1.04475e-09
349.950000	1.04779e-09
349.900000	1.05084e-09
349.850000	1.05389e-09
349.800000	1.05696e-09
349.750000	1.06003e-09
349.700000	1.06312e-09
349.650000	1.06621e-09
349.600000	1.06931e-09
349.550000	1.07242e-09
349.500000	1.07554e-09
349.450000	1.07867e-09
349.400000	1.08181e-09
349.350000	1.08495e-09
349.300000	1.08811e-09
349.250000	1.09128e-09
349.200000	1.09445e-09
349.150000	1.09763e-09
349.100000	1.10083e-09
349.050000	1.10403e-09
349.000000	1.10724e-09
348.950000	1.11046e-09
348.900000	1.11369e-09
348.850000	1.11693e-09
348.800000	1.12018e-09
348.750000	1.12344e-09
348.700000	1.1267e-09
348.650000	1.12998e-09
348.600000	1.13327e-09
348.550000	1.13656e-09
348.500000	1.13987e-09
348.450000	1.14319e-09
348.400000	1.14651e-09
348.350000	1.14985e-09
348.300000	1.15319e-09
348.250000	1.15655e-09
348.200000	1.15991e-09
348.150000	1.16328e-09
348.100000	1.16667e-09
348.050000	1.17006e-09
348.000000	1.17346e-09
347.950000	1.17688e-09
347.900000	1.1803e-09
347.850000	1.18373e-09
347.800000	1.18718e-09
347.750000	1.19063e-09
347.700000	1.19409e-09
347.650000	1.19757e-09
347.600000	1.20105e-09
347.550000	1.20454e-09
347.500000	1.20805e-09
347.450000	1.21156e-09
347.400000	1.21509e-09
347.350000	1.21862e-09
347.300000	1.22217e-09
347.250000	1.22572e-09
347.200000	1.22929e-09
347.150000	1.23286e-09
347.100000	1.23645e-09
347.050000	1.24004e-09
347.000000	1.24365e-09
346.950000	1.24727e-09
346.900000	1.2509e-09
346.850000	1.25453e-09
346.800000	1.25818e-09
346.750000	1.26184e-09
346.700000	1.26551e-09
346.650000	1.2692e-09
346.600000	1.27289e-09
346.550000	1.27659e-09
346.500000	1.2803e-09
346.450000	1.28403e-09
346.400000	1.28776e-09
346.350000	1.29151e-09
346.300000	1.29526e-09
346.250000	1.29903e-09
346.200000	1.30281e-09
346.150000	1.3066e-09
346.100000	1.3104e-09
346.050000	1.31421e-09
346.000000	1.31804e-09
345.950000	1.32187e-09
345.900000	1.32571e-09
345.850000	1.32957e-09
345.800000	1.33344e-09
345.750000	1.33732e-09
345.700000	1.34121e-09
345.650000	1.34511e-09
345.600000	1.34902e-09
345.550000	1.35294e-09
345.500000	1.35688e-09
345.450000	1.36083e-09
345.400000	1.36479e-09
345.350000	1.36876e-09
345.300000	1.37274e-09
345.250000	1.37673e-09
345.200000	1.38073e-09
345.150000	1.38475e-09
345.100000	1.38878e-09
345.050000	1.39282e-09
345.000000	1.39687e-09
344.950000	1.40093e-09
344.900000	1.40501e-09
344.850000	1.40909e-09
344.800000	1.41319e-09
344.750000	1.4173e-09
344.700000	1.42143e-09
344.650000	1.42556e-09
344.600000	1.42971e-09
344.550000	1.43387e-09
344.500000	1.43804e-09
344.450000	1.44222e-09
344.400000	1.44642e-09
344.350000	1.45062e-09
344.300000	1.45484e-09
344.250000	1.45907e-09
344.200000	1.46332e-09
344.150000	1.46758e-09
344.100000	1.47184e-09
344.050000	1.47613e-09
344.000000	1.48042e-09
343.950000	1.48473e-09
343.900000	1.48904e-09
343.850000	1.49338e-09
343.800000	1.49772e-09
343.750000	1.50208e-09
343.700000	1.50645e-09
343.650000	1.51083e-09
343.600000	1.51522e-09
343.550000	1.51963e-09
343.500000	1.52405e-09
343.450000	1.52848e-09
343.400000	1.53293e-09
343.350000	1.53739e-09
343.300000	1.54186e-09
343.250000	1.54635e-09
343.200000	1.55084e-09
343.150000	1.55535e-09
343.100000	1.55988e-09
343.050000	1.56442e-09
343.000000	1.56897e-09
342.950000	1.57353e-09
342.900000	1.57811e-09
342.850000	1.5827e-09
342.800000	1.5873e-09
342.750000	1.59192e-09
342.700000	1.59655e-09
342.650000	1.60119e-09
342.600000	1.60585e-09
342.550000	1.61052e-09
342.500000	1.61521e-09
342.450000	1.61991e-09
342.400000	1.62462e-09
342.350000	1.62934e-09
342.300000	1.63408e-09
342.250000	1.63884e-09
342.200000	1.6436e-09
342.150000	1.64838e-09
342.100000	1.65318e-09
342.050000	1.65799e-09
342.000000	1.66281e-09
341.950000	1.66765e-09
341.900000	1.6725e-09
341.850000	1.67736e-09
341.800000	1.68224e-09
341.750000	1.68714e-09
341.700000	1.69204e-09
341.650000	1.69697e-09
341.600000	1.7019e-09
341.550000	1.70685e-09
341.500000	1.71182e-09
341.450000	1.7168e-09
341.400000	1.72179e-09
341.350000	1.7268e-09
341.300000	1.73182e-09
341.250000	1.73686e-09
341.200000	1.74191e-09
341.150000	1.74698e-09
341.100000	1.75206e-09
341.050000	1.75716e-09
341.000000	1.76227e-09
340.950000	1.76739e-09
340.900000	1.77254e-09
340.850000	1.77769e-09
340.800000	1.78286e-09
340.750000	1.78805e-09
340.700000	1.79325e-09
340.650000	1.79847e-09
340.600000	1.8037e-09
340.550000	1.80894e-09
340.500000	1.81421e-09
340.450000	1.81948e-09
340.400000	1.82478e-09
340.350000	1.83008e-09
340.300000	1.83541e-09
340.250000	1.84075e-09
340.200000	1.8461e-09
340.150000	1.85147e-09
340.100000	1.85686e-09
340.050000	1.86226e-09
340.000000	1.86768e-09
339.950000	1.87311e-09
339.900000	1.87856e-09
339.850000	1.88402e-09
339.800000	1.8895e-09
339.750000	1.895e-09
339.700000	1.90051e-09
339.650000	1.90604e-09
339.600000	1.91158e-09
339.550000	1.91714e-09
339.500000	1.92272e-09
339.450000	1.92831e-09
339.400000	1.93392e-09
339.350000	1.93955e-09
339.300000	1.94519e-09
339.250000	1.95085e-09
339.200000	1.95652e-09
339.150000	1.96221e-09
339.100000	1.96792e-09
339.050000	1.97365e-09
339.000000	1.97939e-09
338.950000	1.98515e-09
338.900000	1.99092e-09
338.850000	1.99671e-09
338.800000	2.00252e-09
338.750000	2.00834e-09
338.700000	2.01419e-09
338.650000	2.02005e-09
338.600000	2.02592e-09
338.550000	2.03182e-09
338.500000	2.03773e-09
338.450000	2.04365e-09
338.400000	2.0496e-09
338.350000	2.05556e-09
338.300000	2.06154e-09
338.250000	2.06754e-09
338.200000	2.07355e-09
338.150000	2.07958e-09
338.100000	2.08563e-09
338.050000	2.0917e-09
338.000000	2.09778e-09
337.950000	2.10388e-09
337.900000	2.11e-09
337.850000	2.11614e-09
337.800000	2.1223e-09
337.750000	2.12847e-09
337.700000	2.13466e-09
337.650000	2.14087e-09
337.600000	2.1471e-09
337.550000	2.15335e-09
337.500000	2.15961e-09
337.450000	2.16589e-09
337.400000	2.17219e-09
337.350000	2.17851e-09
337.300000	2.18485e-09
337.250000	2.1912e-09
337.200000	2.19758e-09
337.150000	2.20397e-09
337.100000	2.21038e-09
337.050000	2.21681e-09
337.000000	2.22326e-09
336.950000	2.22973e-09
336.900000	2.23621e-09
336.850000	2.24272e-09
336.800000	2.24924e-09
336.750000	2.25578e-09
336.700000	2.26235e-09
336.650000	2.26893e-09
336.600000	2.27553e-09
336.550000	2.28215e-09
336.500000	2.28879e-09
336.450000	2.29544e-09
336.400000	2.30212e-09
336.350000	2.30882e-09
336.300000	2.31553e-09
336.250000	2.32227e-09
336.200000	2.32902e-09
336.150000	2.3358e-09
336.100000	2.34259e-09
336.050000	2.34941e-09
336.000000	2.35624e-09
335.950000	2.3631e-09
335.900000	2.36997e-09
335.850000	2.37686e-09
335.800000	2.38378e-09
335.750000	2.39071e-09
335.700000	2.39767e-09
335.650000	2.40464e-09
335.600000	2.41164e-09
335.550000	2.41865e-09
335.500000	2.42569e-09
335.450000	2.43274e-09
335.400000	2.43982e-09
335.350000	2.44692e-09
335.300000	2.45404e-09
335.250000	2.46117e-09
335.200000	2.46833e-09
335.150000	2.47551e-09
335.100000	2.48271e-09
335.050000	2.48994e-09
335.000000	2.49718e-09
334.950000	2.50444e-09
334.900000	2.51173e-09
334.850000	2.51904e-09
334.800000	2.52636e-09
334.750000	2.53371e-09
334.700000	2.54108e-09
334.650000	2.54847e-09
334.600000	2.55589e-09
334.550000	2.56332e-09
334.500000	2.57078e-09
334.450000	2.57826e-09
334.400000	2.58576e-09
334.350000	2.59328e-09
334.300000	2.60082e-09
334.250000	2.60839e-09
334.200000	2.61598e-09
334.150000	2.62359e-09
334.100000	2.63122e-09
334.050000	2.63887e-09
334.000000	2.64655e-09
333.950000	2.65425e-09
333.900000	2.66197e-09
333.850000	2.66971e-09
333.800000	2.67748e-09
333.750000	2.68527e-09
333.700000	2.69308e-09
333.650000	2.70091e-09
333.600000	2.70877e-09
333.550000	2.71665e-09
333.500000	2.72455e-09
333.450000	2.73248e-09
333.400000	2.74043e-09
333.350000	2.7484e-09
333.300000	2.75639e-09
333.250000	2.76441e-09
333.200000	2.77245e-09
333.150000	2.78052e-09
333.100000	2.7886e-09
333.050000	2.79672e-09
333.000000	2.80485e-09
332.950000	2.81301e-09
332.900000	2.82119e-09
332.850000	2.8294e-09
332.800000	2.83763e-09
332.750000	2.84589e-09
332.700000	2.85417e-09
332.650000	2.86247e-09
332.600000	2.87079e-09
332.550000	2.87915e-09
332.500000	2.88752e-09
332.450000	2.89592e-09
332.400000	2.90434e-09
332.350000	2.91279e-09
332.300000	2.92127e-09
332.250000	2.92976e-09
332.200000	2.93829e-09
332.150000	2.94683e-09
332.100000	2.95541e-09
332.050000	2.964e-09
332.000000	2.97263e-09
331.950000	2.98127e-09
331.900000	2.98995e-09
331.850000	2.99864e-09
331.800000	3.00737e-09
331.750000	3.01611e-09
331.700000	3.02489e-09
331.650000	3.03369e-09
331.600000	3.04251e-09
331.550000	3.05136e-09
331.500000	3.06024e-09
331.450000	3.06914e-09
331.400000	3.07807e-09
331.350000	3.08702e-09
331.300000	3.096e-09
331.250000	3.10501e-09
331.200000	3.11404e-09
331.150000	3.1231e-09
331.100000	3.13219e-09
331.050000	3.1413e-09
331.000000	3.15044e-09
330.950000	3.1596e-09
330.900000	3.16879e-09
330.850000	3.17801e-09
330.800000	3.18725e-09
330.750000	3.19653e-09
330.700000	3.20582e-09
330.650000	3.21515e-09
330.600000	3.2245e-09
330.550000	3.23388e-09
330.500000	3.24329e-09
330.450000	3.25273e-09
330.400000	3.26219e-09
330.350000	3.27168e-09
330.300000	3.28119e-09
330.250000	3.29074e-09
330.200000	3.30031e-09
330.150000	3.30991e-09
330.100000	3.31954e-09
330.050000	3.3292e-09
330.000000	3.33888e-09
329.950000	3.3486e-09
329.900000	3.35834e-09
329.850000	3.36811e-09
329.800000	3.3779e-09
329.750000	3.38773e-09
329.700000	3.39759e-09
329.650000	3.40747e-09
329.600000	3.41738e-09
329.550000	3.42732e-09
329.500000	3.43729e-09
329.450000	3.44729e-09
329.400000	3.45732e-09
329.350000	3.46738e-09
329.300000	3.47746e-09
329.250000	3.48758e-09
329.200000	3.49773e-09
329.150000	3.5079e-09
329.100000	3.5181e-09
329.050000	3.52834e-09
329.000000	3.5386e-09
328.950000	3.5489e-09
328.900000	3.55922e-09
328.850000	3.56957e-09
328.800000	3.57996e-09
328.750000	3.59037e-09
328.700000	3.60082e-09
328.650000	3.61129e-09
328.600000	3.6218e-09
328.550000	3.63233e-09
328.500000	3.6429e-09
328.450000	3.6535e-09
328.400000	3.66412e-09
328.350000	3.67478e-09
328.300000	3.68547e-09
328.250000	3.69619e-09
328.200000	3.70695e-09
328.150000	3.71773e-09
328.100000	3.72855e-09
328.050000	3.73939e-09
328.000000	3.75027e-09
327.950000	3.76118e-09
327.900000	3.77212e-09
327.850000	3.78309e-09
327.800000	3.7941e-09
327.750000	3.80514e-09
327.700000	3.81621e-09
327.650000	3.82731e-09
327.600000	3.83844e-09
327.550000	3.84961e-09
327.500000	3.86081e-09
327.450000	3.87204e-09
327.400000	3.8833e-09
327.350000	3.8946e-09
327.300000	3.90593e-09
327.250000	3.91729e-09
327.200000	3.92869e-09
327.150000	3.94011e-09
327.100000	3.95158e-09
327.050000	3.96307e-09
327.000000	3.9746e-09
326.950000	3.98616e-09
326.900000	3.99776e-09
326.850000	4.00939e-09
326.800000	4.02105e-09
326.750000	4.03275e-09
326.700000	4.04448e-09
326.650000	4.05625e-09
326.600000	4.06805e-09
326.550000	4.07988e-09
326.500000	4.09175e-09
326.450000	4.10365e-09
326.400000	4.11559e-09
326.350000	4.12756e-09
326.300000	4.13957e-09
326.250000	4.15161e-09
326.200000	4.16369e-09
326.150000	4.1758e-09
326.100000	4.18795e-09
326.050000	4.20013e-09
326.000000	4.21235e-09
325.950000	4.2246e-09
325.900000	4.23689e-09
325.850000	4.24922e-09
325.800000	4.26158e-09
325.750000	4.27398e-09
325.700000	4.28641e-09
325.650000	4.29888e-09
325.600000	4.31139e-09
325.550000	4.32393e-09
325.500000	4.33651e-09
325.450000	4.34912e-09
325.400000	4.36177e-09
325.350000	4.37446e-09
325.300000	4.38719e-09
325.250000	4.39995e-09
325.200000	4.41275e-09
325.150000	4.42559e-09
325.100000	4.43846e-09
325.050000	4.45137e-09
325.000000	4.46432e-09
324.950000	4.47731e-09
324.900000	4.49033e-09
324.850000	4.5034e-09
324.800000	4.5165e-09
324.750000	4.52964e-09
324.700000	4.54281e-09
324.650000	4.55603e-09
324.600000	4.56928e-09
324.550000	4.58258e-09
324.500000	4.59591e-09
324.450000	4.60928e-09
324.400000	4.62269e-09
324.350000	4.63613e-09
324.300000	4.64962e-09
324.250000	4.66315e-09
324.200000	4.67671e-09
324.150000	4.69032e-09
324.100000	4.70396e-09
324.050000	4.71765e-09
324.000000	4.73137e-09
323.950000	4.74513e-09
323.900000	4.75894e-09
323.850000	4.77278e-09
323.800000	4.78667e-09
323.750000	4.80059e-09
323.700000	4.81456e-09
323.650000	4.82856e-09
323.600000	4.84261e-09
323.550000	4.8567e-09
323.500000	4.87083e-09
323.450000	4.88499e-09
323.400000	4.89921e-09
323.350000	4.91346e-09
323.300000	4.92775e-09
323.250000	4.94209e-09
323.200000	4.95646e-09
323.150000	4.97088e-09
323.100000	4.98534e-09
323.050000	4.99985e-09
323.000000	5.01439e-09
322.950000	5.02898e-09
322.900000	5.04361e-09
322.850000	5.05828e-09
322.800000	5.073e-09
322.750000	5.08775e-09
322.700000	5.10256e-09
322.650000	5.1174e-09
322.600000	5.13229e-09
322.550000	5.14722e-09
322.500000	5.16219e-09
322.450000	5.17721e-09
322.400000	5.19227e-09
322.350000	5.20737e-09
322.300000	5.22252e-09
322.250000	5.23772e-09
322.200000	5.25295e-09
322.150000	5.26823e-09
322.100000	5.28356e-09
322.050000	5.29893e-09
322.000000	5.31435e-09
321.950000	5.32981e-09
321.900000	5.34531e-09
321.850000	5.36086e-09
321.800000	5.37646e-09
321.750000	5.3921e-09
321.700000	5.40778e-09
321.650000	5.42352e-09
321.600000	5.43929e-09
321.550000	5.45512e-09
321.500000	5.47099e-09
321.450000	5.4869e-09
321.400000	5.50286e-09
321.350000	5.51887e-09
321.300000	5.53493e-09
321.250000	5.55103e-09
321.200000	5.56718e-09
321.150000	5.58337e-09
321.100000	5.59962e-09
321.050000	5.61591e-09
321.000000	5.63224e-09
320.950000	5.64863e-09
320.900000	5.66506e-09
320.850000	5.68154e-09
320.800000	5.69807e-09
320.750000	5.71465e-09
320.700000	5.73127e-09
320.650000	5.74794e-09
320.600000	5.76467e-09
320.550000	5.78144e-09
320.500000	5.79826e-09
320.450000	5.81512e-09
320.400000	5.83204e-09
320.350000	5.84901e-09
320.300000	5.86602e-09
320.250000	5.88309e-09
320.200000	5.9002e-09
320.150000	5.91737e-09
320.100000	5.93458e-09
320.050000	5.95185e-09
320.000000	5.96916e-09
319.950000	5.98653e-09
319.900000	6.00394e-09
319.850000	6.02141e-09
319.800000	6.03892e-09
319.750000	6.05649e-09
319.700000	6.07411e-09
319.650000	6.09178e-09
319.600000	6.1095e-09
319.550000	6.12728e-09
319.500000	6.1451e-09
319.450000	6.16298e-09
319.400000	6.18091e-09
319.350000	6.19889e-09
319.300000	6.21692e-09
319.250000	6.23501e-09
319.200000	6.25315e-09
319.150000	6.27134e-09
319.100000	6.28958e-09
319.050000	6.30788e-09
319.000000	6.32623e-09
318.950000	6.34464e-09
318.900000	6.36309e-09
318.850000	6.38161e-09
318.800000	6.40017e-09
318.750000	6.41879e-09
318.700000	6.43746e-09
318.650000	6.45619e-09
318.600000	6.47497e-09
318.550000	6.49381e-09
318.500000	6.5127e-09
318.450000	6.53165e-09
318.400000	6.55065e-09
318.350000	6.56971e-09
318.300000	6.58882e-09
318.250000	6.60799e-09
318.200000	6.62721e-09
318.150000	6.64649e-09
318.100000	6.66583e-09
318.050000	6.68522e-09
318.000000	6.70467e-09
317.950000	6.72417e-09
317.900000	6.74373e-09
317.850000	6.76335e-09
317.800000	6.78303e-09
317.750000	6.80276e-09
317.700000	6.82255e-09
317.650000	6.8424e-09
317.600000	6.86231e-09
317.550000	6.88227e-09
317.500000	6.90229e-09
317.450000	6.92237e-09
317.400000	6.94251e-09
317.350000	6.96271e-09
317.300000	6.98296e-09
317.250000	7.00328e-09
317.200000	7.02365e-09
317.150000	7.04409e-09
317.100000	7.06458e-09
317.050000	7.08513e-09
317.000000	7.10574e-09
316.950000	7.12641e-09
316.900000	7.14715e-09
316.850000	7.16794e-09
316.800000	7.18879e-09
316.750000	7.20971e-09
316.700000	7.23068e-09
316.650000	7.25172e-09
316.600000	7.27281e-09
316.550000	7.29397e-09
316.500000	7.31519e-09
316.450000	7.33647e-09
316.400000	7.35781e-09
316.350000	7.37922e-09
316.300000	7.40069e-09
316.250000	7.42222e-09
316.200000	7.44381e-09
316.150000	7.46547e-09
316.100000	7.48719e-09
316.050000	7.50897e-09
316.000000	7.53081e-09
315.950000	7.55272e-09
315.900000	7.57469e-09
315.850000	7.59673e-09
315.800000	7.61883e-09
315.750000	7.641e-09
315.700000	7.66322e-09
315.650000	7.68552e-09
315.600000	7.70788e-09
315.550000	7.7303e-09
315.500000	7.75279e-09
315.450000	7.77534e-09
315.400000	7.79797e-09
315.350000	7.82065e-09
315.300000	7.8434e-09
315.250000	7.86622e-09
315.200000	7.88911e-09
315.150000	7.91206e-09
315.100000	7.93508e-09
315.050000	7.95816e-09
315.000000	7.98131e-09
314.950000	8.00453e-09
314.900000	8.02782e-09
314.850000	8.05117e-09
314.800000	8.0746e-09
314.750000	8.09809e-09
314.700000	8.12165e-09
314.650000	8.14527e-09
314.600000	8.16897e-09
314.550000	8.19274e-09
314.500000	8.21657e-09
314.450000	8.24047e-09
314.400000	8.26445e-09
314.350000	8.28849e-09
314.300000	8.3126e-09
314.250000	8.33679e-09
314.200000	8.36104e-09
314.150000	8.38537e-09
314.100000	8.40976e-09
314.050000	8.43423e-09
314.000000	8.45876e-09
313.950000	8.48337e-09
313.900000	8.50805e-09
313.850000	8.53281e-09
313.800000	8.55763e-09
313.750000	8.58253e-09
313.700000	8.60749e-09
313.650000	8.63254e-09
313.600000	8.65765e-09
313.550000	8.68284e-09
313.500000	8.7081e-09
313.450000	8.73343e-09
313.400000	8.75884e-09
313.350000	8.78432e-09
313.300000	8.80988e-09
313.250000	8.83551e-09
313.200000	8.86121e-09
313.150000	8.88699e-09
313.100000	8.91285e-09
313.050000	8.93878e-09
313.000000	8.96478e-09
312.950000	8.99086e-09
312.900000	9.01702e-09
312.850000	9.04325e-09
312.800000	9.06956e-09
312.750000	9.09595e-09
312.700000	9.12241e-09
312.650000	9.14895e-09
312.600000	9.17557e-09
312.550000	9.20226e-09
312.500000	9.22903e-09
312.450000	9.25588e-09
312.400000	9.28281e-09
312.350000	9.30982e-09
312.300000	9.3369e-09
312.250000	9.36406e-09
312.200000	9.39131e-09
312.150000	9.41863e-09
312.100000	9.44603e-09
312.050000	9.47351e-09
312.000000	9.50107e-09
311.950000	9.52871e-09
311.900000	9.55644e-09
311.850000	9.58424e-09
311.800000	9.61212e-09
311.750000	9.64009e-09
311.700000	9.66813e-09
311.650000	9.69626e-09
311.600000	9.72447e-09
311.550000	9.75276e-09
311.500000	9.78113e-09
311.450000	9.80959e-09
311.400000	9.83813e-09
311.350000	9.86675e-09
311.300000	9.89545e-09
311.250000	9.92424e-09
311.200000	9.95312e-09
311.150000	9.98207e-09
311.100000	1.00111e-08
311.050000	1.00402e-08
311.000000	1.00694e-08
310.950000	1.00987e-08
310.900000	1.01281e-08
310.850000	1.01576e-08
310.800000	1.01871e-08
310.750000	1.02168e-08
310.700000	1.02465e-08
310.650000	1.02763e-08
310.600000	1.03062e-08
310.550000	1.03362e-08
310.500000	1.03663e-08
310.450000	1.03964e-08
310.400000	1.04267e-08
310.350000	1.0457e-08
310.300000	1.04874e-08
310.250000	1.05179e-08
310.200000	1.05485e-08
310.150000	1.05792e-08
310.100000	1.061e-08
310.050000	1.06409e-08
310.000000	1.06718e-08
309.950000	1.07029e-08
309.900000	1.0734e-08
309.850000	1.07652e-08
309.800000	1.07966e-08
309.750000	1.0828e-08
309.700000	1.08595e-08
309.650000	1.08911e-08
309.600000	1.09228e-08
309.550000	1.09545e-08
309.500000	1.09864e-08
309.450000	1.10184e-08
309.400000	1.10504e-08
309.350000	1.10826e-08
309.300000	1.11148e-08
309.250000	1.11472e-08
309.200000	1.11796e-08
309.150000	1.12121e-08
309.100000	1.12447e-08
309.050000	1.12774e-08
309.000000	1.13103e-08
308.950000	1.13432e-08
308.900000	1.13762e-08
308.850000	1.14093e-08
308.800000	1.14424e-08
308.750000	1.14757e-08
308.700000	1.15091e-08
308.650000	1.15426e-08
308.600000	1.15762e-08
308.550000	1.16099e-08
308.500000	1.16436e-08
308.450000	1.16775e-08
308.400000	1.17115e-08
308.350000	1.17456e-08
308.300000	1.17797e-08
308.250000	1.1814e-08
308.200000	1.18484e-08
308.150000	1.18829e-08
308.100000	1.19174e-08
308.050000	1.19521e-08
308.000000	1.19869e-08
307.950000	1.20217e-08
307.900000	1.20567e-08
307.850000	1.20918e-08
307.800000	1.2127e-08
307.750000	1.21623e-08
307.700000	1.21976e-08
307.650000	1.22331e-08
307.600000	1.22687e-08
307.550000	1.23044e-08
307.500000	1.23402e-08
307.450000	1.23761e-08
307.400000	1.24121e-08
307.350000	1.24482e-08
307.300000	1.24844e-08
307.250000	1.25208e-08
307.200000	1.25572e-08
307.150000	1.25937e-08
307.100000	1.26304e-08
307.050000	1.26671e-08
307.000000	1.2704e-08
306.950000	1.27409e-08
306.900000	1.2778e-08
306.850000	1.28152e-08
306.800000	1.28525e-08
306.750000	1.28899e-08
306.700000	1.29274e-08
306.650000	1.2965e-08
306.600000	1.30027e-08
306.550000	1.30405e-08
306.500000	1.30785e-08
306.450000	1.31165e-08
306.400000	1.31547e-08
306.350000	1.31929e-08
306.300000	1.32313e-08
306.250000	1.32698e-08
306.200000	1.33084e-08
306.150000	1.33471e-08
306.100000	1.3386e-08
306.050000	1.34249e-08
306.000000	1.3464e-08
305.950000	1.35031e-08
305.900000	1.35424e-08
305.850000	1.35818e-08
305.800000	1.36213e-08
305.750000	1.3661e-08
305.700000	1.37007e-08
305.650000	1.37406e-08
305.600000	1.37806e-08
305.550000	1.38207e-08
305.500000	1.38609e-08
305.450000	1.39012e-08
305.400000	1.39416e-08
305.350000	1.39822e-08
305.300000	1.40229e-08
305.250000	1.40637e-08
305.200000	1.41046e-08
305.150000	1.41456e-08
305.100000	1.41868e-08
305.050000	1.42281e-08
305.000000	1.42695e-08
304.950000	1.4311e-08
304.900000	1.43526e-08
304.850000	1.43944e-08
304.800000	1.44362e-08
304.750000	1.44782e-08
304.700000	1.45204e-08
304.650000	1.45626e-08
304.600000	1.4605e-08
304.550000	1.46475e-08
304.500000	1.46901e-08
304.450000	1.47328e-08
304.400000	1.47757e-08
304.350000	1.48187e-08
304.300000	1.48618e-08
304.250000	1.4905e-08
304.200000	1.49484e-08
304.150000	1.49919e-08
304.100000	1.50355e-08
304.050000	1.50792e-08
304.000000	1.51231e-08
303.950000	1.51671e-08
303.900000	1.52112e-08
303.850000	1.52555e-08
303.800000	1.52999e-08
303.750000	1.53444e-08
303.700000	1.5389e-08
303.650000	1.54338e-08
303.600000	1.54787e-08
303.550000	1.55238e-08
303.500000	1.55689e-08
303.450000	1.56142e-08
303.400000	1.56596e-08
303.350000	1.57052e-08
303.300000	1.57509e-08
303.250000	1.57967e-08
303.200000	1.58427e-08
303.150000	1.58888e-08
303.100000	1.5935e-08
303.050000	1.59814e-08
303.000000	1.60279e-08
302.950000	1.60745e-08
302.900000	1.61213e-08
302.850000	1.61682e-08
302.800000	1.62152e-08
302.750000	1.62624e-08
302.700000	1.63097e-08
302.650000	1.63572e-08
302.600000	1.64047e-08
302.550000	1.64525e-08
302.500000	1.65003e-08
302.450000	1.65483e-08
302.400000	1.65965e-08
302.350000	1.66448e-08
302.300000	1.66932e-08
302.250000	1.67418e-08
302.200000	1.67905e-08
302.150000	1.68393e-08
302.100000	1.68883e-08
302.050000	1.69375e-08
302.000000	1.69867e-08
301.950000	1.70362e-08
301.900000	1.70857e-08
301.850000	1.71354e-08
301.800000	1.71853e-08
301.750000	1.72353e-08
301.700000	1.72854e-08
301.650000	1.73357e-08
301.600000	1.73862e-08
301.550000	1.74368e-08
301.500000	1.74875e-08
301.450000	1.75384e-08
301.400000	1.75894e-08
301.350000	1.76406e-08
301.300000	1.76919e-08
301.250000	1.77434e-08
301.200000	1.7795e-08
301.150000	1.78468e-08
301.100000	1.78987e-08
301.050000	1.79508e-08
301.000000	1.8003e-08
300.950000	1.80554e-08
300.900000	1.81079e-08
300.850000	1.81606e-08
300.800000	1.82134e-08
300.750000	1.82664e-08
300.700000	1.83196e-08
300.650000	1.83729e-08
300.600000	1.84263e-08
300.550000	1.84799e-08
300.500000	1.85337e-08
300.450000	1.85876e-08
300.400000	1.86417e-08
300.350000	1.86959e-08
300.300000	1.87503e-08
300.250000	1.88049e-08
300.200000	1.88596e-08
300.150000	1.89145e-08
300.100000	1.89695e-08
300.050000	1.90247e-08
300.000000	1.90801e-08
299.950000	1.91356e-08
299.900000	1.91912e-08
299.850000	1.92471e-08
299.800000	1.93031e-08
299.750000	1.93592e-08
299.700000	1.94156e-08
299.650000	1.94721e-08
299.600000	1.95287e-08
299.550000	1.95855e-08
299.500000	1.96425e-08
299.450000	1.96997e-08
299.400000	1.9757e-08
299.350000	1.98145e-08
299.300000	1.98721e-08
299.250000	1.99299e-08
299.200000	1.99879e-08
299.150000	2.00461e-08
299.100000	2.01044e-08
299.050000	2.01629e-08
299.000000	2.02216e-08
298.950000	2.02804e-08
298.900000	2.03394e-08
298.850000	2.03986e-08
298.800000	2.04579e-08
298.750000	2.05174e-08
298.700000	2.05771e-08
298.650000	2.0637e-08
298.600000	2.06971e-08
298.550000	2.07573e-08
298.500000	2.08177e-08
298.450000	2.08782e-08
298.400000	2.0939e-08
298.350000	2.09999e-08
298.300000	2.1061e-08
298.250000	2.11223e-08
298.200000	2.11837e-08
298.150000	2.12454e-08
298.100000	2.13072e-08
298.050000	2.13692e-08
298.000000	2.14314e-08
297.950000	2.14937e-08
297.900000	2.15562e-08
297.850000	2.1619e-08
297.800000	2.16819e-08
297.750000	2.1745e-08
297.700000	2.18082e-08
297.650000	2.18717e-08
297.600000	2.19353e-08
297.550000	2.19991e-08
297.500000	2.20631e-08
297.450000	2.21273e-08
297.400000	2.21917e-08
297.350000	2.22563e-08
297.300000	2.2321e-08
297.250000	2.2386e-08
297.200000	2.24511e-08
297.150000	2.25164e-08
297.100000	2.25819e-08
297.050000	2.26477e-08
297.000000	2.27135e-08
296.950000	2.27796e-08
296.900000	2.28459e-08
296.850000	2.29124e-08
296.800000	2.2979e-08
296.750000	2.30459e-08
296.700000	2.3113e-08
296.650000	2.31802e-08
296.600000	2.32477e-08
296.550000	2.33153e-08
296.500000	2.33831e-08
296.450000	2.34512e-08
296.400000	2.35194e-08
296.350000	2.35878e-08
296.300000	2.36565e-08
296.250000	2.37253e-08
296.200000	2.37943e-08
296.150000	2.38635e-08
296.100000	2.3933e-08
296.050000	2.40026e-08
296.000000	2.40725e-08
295.950000	2.41425e-08
295.900000	2.42127e-08
295.850000	2.42832e-08
295.800000	2.43538e-08
295.750000	2.44247e-08
295.700000	2.44958e-08
295.650000	2.4567e-08
295.600000	2.46385e-08
295.550000	2.47102e-08
295.500000	2.47821e-08
295.450000	2.48542e-08
295.400000	2.49265e-08
295.350000	2.49991e-08
295.300000	2.50718e-08
295.250000	2.51447e-08
295.200000	2.52179e-08
295.150000	2.52913e-08
295.100000	2.53649e-08
295.050000	2.54387e-08
295.000000	2.55127e-08
294.950000	2.55869e-08
294.900000	2.56614e-08
294.850000	2.5736e-08
294.800000	2.58109e-08
294.750000	2.5886e-08
294.700000	2.59613e-08
294.650000	2.60369e-08
294.600000	2.61126e-08
294.550000	2.61886e-08
294.500000	2.62648e-08
294.450000	2.63412e-08
294.400000	2.64178e-08
294.350000	2.64947e-08
294.300000	2.65718e-08
294.250000	2.66491e-08
294.200000	2.67267e-08
294.150000	2.68044e-08
294.100000	2.68824e-08
294.050000	2.69606e-08
294.000000	2.70391e-08
293.950000	2.71177e-08
293.900000	2.71966e-08
293.850000	2.72758e-08
293.800000	2.73551e-08
293.750000	2.74347e-08
293.700000	2.75146e-08
293.650000	2.75946e-08
293.600000	2.76749e-08
293.550000	2.77554e-08
293.500000	2.78362e-08
293.450000	2.79172e-08
293.400000	2.79984e-08
293.350000	2.80799e-08
293.300000	2.81616e-08
293.250000	2.82435e-08
293.200000	2.83257e-08
293.150000	2.84081e-08
293.100000	2.84908e-08
293.050000	2.85737e-08
293.000000	2.86568e-08
292.950000	2.87402e-08
292.900000	2.88238e-08
292.850000	2.89077e-08
292.800000	2.89918e-08
292.750000	2.90761e-08
292.700000	2.91607e-08
292.650000	2.92456e-08
292.600000	2.93307e-08
292.550000	2.9416e-08
292.500000	2.95016e-08
292.450000	2.95875e-08
292.400000	2.96735e-08
292.350000	2.97599e-08
292.300000	2.98465e-08
292.250000	2.99333e-08
292.200000	3.00204e-08
292.150000	3.01078e-08
292.100000	3.01954e-08
292.050000	3.02832e-08
292.000000	3.03713e-08
291.950000	3.04597e-08
291.900000	3.05483e-08
291.850000	3.06372e-08
291.800000	3.07264e-08
291.750000	3.08158e-08
291.700000	3.09054e-08
291.650000	3.09954e-08
291.600000	3.10855e-08
291.550000	3.1176e-08
291.500000	3.12667e-08
291.450000	3.13577e-08
291.400000	3.14489e-08
291.350000	3.15404e-08
291.300000	3.16322e-08
291.250000	3.17242e-08
291.200000	3.18165e-08
291.150000	3.19091e-08
291.100000	3.2002e-08
291.050000	3.20951e-08
291.000000	3.21885e-08
290.950000	3.22821e-08
290.900000	3.23761e-08
290.850000	3.24703e-08
290.800000	3.25647e-08
290.750000	3.26595e-08
290.700000	3.27545e-08
290.650000	3.28498e-08
290.600000	3.29454e-08
290.550000	3.30413e-08
290.500000	3.31374e-08
290.450000	3.32338e-08
290.400000	3.33305e-08
290.350000	3.34275e-08
290.300000	3.35248e-08
290.250000	3.36223e-08
290.200000	3.37202e-08
290.150000	3.38183e-08
290.100000	3.39167e-08
290.050000	3.40154e-08
290.000000	3.41143e-08
289.950000	3.42136e-08
289.900000	3.43131e-08
289.850000	3.4413e-08
289.800000	3.45131e-08
289.750000	3.46135e-08
289.700000	3.47143e-08
289.650000	3.48153e-08
289.600000	3.49166e-08
289.550000	3.50182e-08
289.500000	3.51201e-08
289.450000	3.52222e-08
289.400000	3.53247e-08
289.350000	3.54275e-08
289.300000	3.55306e-08
289.250000	3.5634e-08
289.200000	3.57377e-08
289.150000	3.58417e-08
289.100000	3.59459e-08
289.050000	3.60505e-08
289.000000	3.61554e-08
288.950000	3.62606e-08
288.900000	3.63661e-08
288.850000	3.6472e-08
288.800000	3.65781e-08
288.750000	3.66845e-08
288.700000	3.67913e-08
288.650000	3.68983e-08
288.600000	3.70057e-08
288.550000	3.71133e-08
288.500000	3.72213e-08
288.450000	3.73296e-08
288.400000	3.74383e-08
288.350000	3.75472e-08
288.300000	3.76564e-08
288.250000	3.7766e-08
288.200000	3.78759e-08
288.150000	3.79861e-08
288.100000	3.80966e-08
288.050000	3.82075e-08
288.000000	3.83187e-08
287.950000	3.84302e-08
287.900000	3.8542e-08
287.850000	3.86541e-08
287.800000	3.87666e-08
287.750000	3.88794e-08
287.700000	3.89925e-08
287.650000	3.9106e-08
287.600000	3.92198e-08
287.550000	3.93339e-08
287.500000	3.94484e-08
287.450000	3.95631e-08
287.400000	3.96783e-08
287.350000	3.97937e-08
287.300000	3.99095e-08
287.250000	4.00256e-08
287.200000	4.01421e-08
287.150000	4.02589e-08
287.100000	4.0376e-08
287.050000	4.04935e-08
287.000000	4.06114e-08
286.950000	4.07295e-08
286.900000	4.0848e-08
286.850000	4.09669e-08
286.800000	4.10861e-08
286.750000	4.12057e-08
286.700000	4.13256e-08
286.650000	4.14458e-08
286.600000	4.15664e-08
286.550000	4.16873e-08
286.500000	4.18086e-08
286.450000	4.19303e-08
286.400000	4.20523e-08
286.350000	4.21747e-08
286.300000	4.22974e-08
286.250000	4.24205e-08
286.200000	4.25439e-08
286.150000	4.26677e-08
286.100000	4.27919e-08
286.050000	4.29164e-08
286.000000	4.30412e-08
285.950000	4.31665e-08
285.900000	4.32921e-08
285.850000	4.34181e-08
285.800000	4.35444e-08
285.750000	4.36711e-08
285.700000	4.37982e-08
285.650000	4.39256e-08
285.600000	4.40534e-08
285.550000	4.41816e-08
285.500000	4.43102e-08
285.450000	4.44391e-08
285.400000	4.45684e-08
285.350000	4.46981e-08
285.300000	4.48282e-08
285.250000	4.49586e-08
285.200000	4.50894e-08
285.150000	4.52206e-08
285.100000	4.53522e-08
285.050000	4.54842e-08
285.000000	4.56165e-08
284.950000	4.57493e-08
284.900000	4.58824e-08
284.850000	4.60159e-08
284.800000	4.61498e-08
284.750000	4.62841e-08
284.700000	4.64188e-08
284.650000	4.65538e-08
284.600000	4.66893e-08
284.550000	4.68252e-08
284.500000	4.69614e-08
284.450000	4.70981e-08
284.400000	4.72351e-08
284.350000	4.73725e-08
284.300000	4.75104e-08
284.250000	4.76486e-08
284.200000	4.77873e-08
284.150000	4.79263e-08
284.100000	4.80658e-08
284.050000	4.82057e-08
284.000000	4.83459e-08
283.950000	4.84866e-08
283.900000	4.86277e-08
283.850000	4.87692e-08
283.800000	4.89111e-08
283.750000	4.90534e-08
283.700000	4.91962e-08
283.650000	4.93393e-08
283.600000	4.94829e-08
283.550000	4.96269e-08
283.500000	4.97713e-08
283.450000	4.99161e-08
283.400000	5.00614e-08
283.350000	5.0207e-08
283.300000	5.03531e-08
283.250000	5.04996e-08
283.200000	5.06466e-08
283.150000	5.0794e-08
283.100000	5.09418e-08
283.050000	5.109e-08
283.000000	5.12387e-08
282.950000	5.13878e-08
282.900000	5.15373e-08
282.850000	5.16873e-08
282.800000	5.18377e-08
282.750000	5.19885e-08
282.700000	5.21398e-08
282.650000	5.22915e-08
282.600000	5.24437e-08
282.550000	5.25963e-08
282.500000	5.27493e-08
282.450000	5.29028e-08
282.400000	5.30567e-08
282.350000	5.32111e-08
282.300000	5.3366e-08
282.250000	5.35213e-08
282.200000	5.3677e-08
282.150000	5.38332e-08
282.100000	5.39898e-08
282.050000	5.41469e-08
282.000000	5.43045e-08
281.950000	5.44625e-08
281.900000	5.4621e-08
281.850000	5.47799e-08
281.800000	5.49394e-08
281.750000	5.50992e-08
281.700000	5.52596e-08
281.650000	5.54203e-08
281.600000	5.55816e-08
281.550000	5.57434e-08
281.500000	5.59056e-08
281.450000	5.60682e-08
281.400000	5.62314e-08
281.350000	5.6395e-08
281.300000	5.65591e-08
281.250000	5.67237e-08
281.200000	5.68888e-08
281.150000	5.70543e-08
281.100000	5.72203e-08
281.050000	5.73868e-08
281.000000	5.75538e-08
280.950000	5.77213e-08
280.900000	5.78893e-08
280.850000	5.80577e-08
280.800000	5.82267e-08
280.750000	5.83961e-08
280.700000	5.8566e-08
280.650000	5.87364e-08
280.600000	5.89074e-08
280.550000	5.90788e-08
280.500000	5.92507e-08
280.450000	5.94231e-08
280.400000	5.9596e-08
280.350000	5.97694e-08
280.300000	5.99434e-08
280.250000	6.01178e-08
280.200000	6.02927e-08
280.150000	6.04682e-08
280.100000	6.06441e-08
280.050000	6.08206e-08
280.000000	6.09976e-08
279.950000	6.11751e-08
279.900000	6.13531e-08
279.850000	6.15316e-08
279.800000	6.17107e-08
279.750000	6.18903e-08
279.700000	6.20704e-08
279.650000	6.2251e-08
279.600000	6.24321e-08
279.550000	6.26138e-08
279.500000	6.2796e-08
279.450000	6.29787e-08
279.400000	6.3162e-08
279.350000	6.33458e-08
279.300000	6.35301e-08
279.250000	6.3715e-08
279.200000	6.39004e-08
279.150000	6.40863e-08
279.100000	6.42728e-08
279.050000	6.44599e-08
279.000000	6.46474e-08
278.950000	6.48356e-08
278.900000	6.50242e-08
278.850000	6.52134e-08
278.800000	6.54032e-08
278.750000	6.55935e-08
278.700000	6.57844e-08
278.650000	6.59758e-08
278.600000	6.61678e-08
278.550000	6.63604e-08
278.500000	6.65535e-08
278.450000	6.67471e-08
278.400000	6.69414e-08
278.350000	6.71362e-08
278.300000	6.73315e-08
278.250000	6.75275e-08
278.200000	6.7724e-08
278.150000	6.7921e-08
278.100000	6.81187e-08
278.050000	6.83169e-08
278.000000	6.85157e-08
277.950000	6.87151e-08
277.900000	6.89151e-08
277.850000	6.91156e-08
277.800000	6.93167e-08
277.750000	6.95184e-08
277.700000	6.97207e-08
277.650000	6.99236e-08
277.600000	7.01271e-08
277.550000	7.03312e-08
277.500000	7.05358e-08
277.450000	7.07411e-08
277.400000	7.09469e-08
277.350000	7.11534e-08
277.300000	7.13604e-08
277.250000	7.15681e-08
277.200000	7.17764e-08
277.150000	7.19852e-08
277.100000	7.21947e-08
277.050000	7.24048e-08
277.000000	7.26155e-08
276.950000	7.28268e-08
276.900000	7.30387e-08
276.850000	7.32513e-08
276.800000	7.34644e-08
276.750000	7.36782e-08
276.700000	7.38926e-08
276.650000	7.41077e-08
276.600000	7.43233e-08
276.550000	7.45396e-08
276.500000	7.47565e-08
276.450000	7.4974e-08
276.400000	7.51922e-08
276.350000	7.5411e-08
276.300000	7.56305e-08
276.250000	7.58506e-08
276.200000	7.60713e-08
276.150000	7.62927e-08
276.100000	7.65147e-08
276.050000	7.67373e-08
276.000000	7.69606e-08
275.950000	7.71846e-08
275.900000	7.74092e-08
275.850000	7.76345e-08
275.800000	7.78604e-08
275.750000	7.8087e-08
275.700000	7.83142e-08
275.650000	7.85421e-08
275.600000	7.87706e-08
275.550000	7.89999e-08
275.500000	7.92298e-08
275.450000	7.94603e-08
275.400000	7.96916e-08
275.350000	7.99235e-08
275.300000	8.0156e-08
275.250000	8.03893e-08
275.200000	8.06232e-08
275.150000	8.08579e-08
275.100000	8.10932e-08
275.050000	8.13291e-08
275.000000	8.15658e-08
274.950000	8.18032e-08
274.900000	8.20412e-08
274.850000	8.228e-08
274.800000	8.25194e-08
274.750000	8.27595e-08
274.700000	8.30004e-08
274.650000	8.32419e-08
274.600000	8.34842e-08
274.550000	8.37271e-08
274.500000	8.39707e-08
274.450000	8.42151e-08
274.400000	8.44602e-08
274.350000	8.4706e-08
274.300000	8.49525e-08
274.250000	8.51997e-08
274.200000	8.54476e-08
274.150000	8.56963e-08
274.100000	8.59457e-08
274.050000	8.61958e-08
274.000000	8.64466e-08
273.950000	8.66982e-08
273.900000	8.69505e-08
273.850000	8.72035e-08
273.800000	8.74573e-08
273.750000	8.77118e-08
273.700000	8.7967e-08
273.650000	8.8223e-08
273.600000	8.84798e-08
273.550000	8.87372e-08
273.500000	8.89955e-08
273.450000	8.92545e-08
273.400000	8.95142e-08
273.350000	8.97747e-08
273.300000	9.00359e-08
273.250000	9.0298e-08
273.200000	9.05607e-08
273.150000	9.08243e-08
273.100000	9.10886e-08
273.050000	9.13537e-08
273.000000	9.16195e-08
272.950000	9.18861e-08
272.900000	9.21535e-08
272.850000	9.24217e-08
272.800000	9.26907e-08
272.750000	9.29604e-08
272.700000	9.32309e-08
272.650000	9.35022e-08
272.600000	9.37743e-08
272.550000	9.40472e-08
272.500000	9.43209e-08
272.450000	9.45954e-08
272.400000	9.48707e-08
272.350000	9.51468e-08
272.300000	9.54237e-08
272.250000	9.57013e-08
272.200000	9.59799e-08
272.150000	9.62592e-08
272.100000	9.65393e-08
272.050000	9.68202e-08
272.000000	9.7102e-08
271.950000	9.73846e-08
271.900000	9.7668e-08
271.850000	9.79522e-08
271.800000	9.82373e-08
271.750000	9.85231e-08
271.700000	9.88098e-08
271.650000	9.90974e-08
271.600000	9.93858e-08
271.550000	9.9675e-08
271.500000	9.99651e-08
271.450000	1.00256e-07
271.400000	1.00548e-07
271.350000	1.0084e-07
271.300000	1.01134e-07
271.250000	1.01428e-07
271.200000	1.01723e-07
271.150000	1.02019e-07
271.100000	1.02316e-07
271.050000	1.02614e-07
271.000000	1.02913e-07
270.950000	1.03212e-07
270.900000	1.03512e-07
270.850000	1.03814e-07
270.800000	1.04116e-07
270.750000	1.04419e-07
270.700000	1.04723e-07
270.650000	1.05027e-07
270.600000	1.05333e-07
270.550000	1.0564e-07
270.500000	1.05947e-07
270.450000	1.06255e-07
270.400000	1.06565e-07
270.350000	1.06875e-07
270.300000	1.07186e-07
270.250000	1.07498e-07
270.200000	1.07811e-07
270.150000	1.08124e-07
270.100000	1.08439e-07
270.050000	1.08754e-07
270.000000	1.09071e-07
269.950000	1.09388e-07
269.900000	1.09707e-07
269.850000	1.10026e-07
269.800000	1.10346e-07
269.750000	1.10667e-07
269.700000	1.10989e-07
269.650000	1.11312e-07
269.600000	1.11636e-07
269.550000	1.11961e-07
269.500000	1.12287e-07
269.450000	1.12614e-07
269.400000	1.12942e-07
269.350000	1.1327e-07
269.300000	1.136e-07
269.250000	1.1393e-07
269.200000	1.14262e-07
269.150000	1.14595e-07
269.100000	1.14928e-07
269.050000	1.15263e-07
269.000000	1.15598e-07
268.950000	1.15934e-07
268.900000	1.16272e-07
268.850000	1.1661e-07
268.800000	1.16949e-07
268.750000	1.1729e-07
268.700000	1.17631e-07
268.650000	1.17974e-07
268.600000	1.18317e-07
268.550000	1.18661e-07
268.500000	1.19007e-07
268.450000	1.19353e-07
268.400000	1.197e-07
268.350000	1.20049e-07
268.300000	1.20398e-07
268.250000	1.20748e-07
268.200000	1.211e-07
268.150000	1.21452e-07
268.100000	1.21806e-07
268.050000	1.2216e-07
268.000000	1.22516e-07
267.950000	1.22872e-07
267.900000	1.2323e-07
267.850000	1.23588e-07
267.800000	1.23948e-07
267.750000	1.24309e-07
267.700000	1.2467e-07
267.650000	1.25033e-07
267.600000	1.25397e-07
267.550000	1.25762e-07
267.500000	1.26128e-07
267.450000	1.26495e-07
267.400000	1.26863e-07
267.350000	1.27233e-07
267.300000	1.27603e-07
267.250000	1.27974e-07
267.200000	1.28347e-07
267.150000	1.2872e-07
267.100000	1.29095e-07
267.050000	1.2947e-07
267.000000	1.29847e-07
266.950000	1.30225e-07
266.900000	1.30604e-07
266.850000	1.30984e-07
266.800000	1.31365e-07
266.750000	1.31748e-07
266.700000	1.32131e-07
266.650000	1.32516e-07
266.600000	1.32901e-07
266.550000	1.33288e-07
266.500000	1.33676e-07
266.450000	1.34065e-07
266.400000	1.34455e-07
266.350000	1.34847e-07
266.300000	1.35239e-07
266.250000	1.35633e-07
266.200000	1.36027e-07
266.150000	1.36423e-07
266.100000	1.3682e-07
266.050000	1.37218e-07
266.000000	1.37618e-07
265.950000	1.38018e-07
265.900000	1.3842e-07
265.850000	1.38823e-07
265.800000	1.39227e-07
265.750000	1.39632e-07
265.700000	1.40038e-07
265.650000	1.40446e-07
265.600000	1.40855e-07
265.550000	1.41265e-07
265.500000	1.41676e-07
265.450000	1.42088e-07
265.400000	1.42501e-07
265.350000	1.42916e-07
265.300000	1.43332e-07
265.250000	1.43749e-07
265.200000	1.44168e-07
265.150000	1.44587e-07
265.100000	1.45008e-07
265.050000	1.4543e-07
265.000000	1.45853e-07
264.950000	1.46278e-07
264.900000	1.46703e-07
264.850000	1.4713e-07
264.800000	1.47559e-07
264.750000	1.47988e-07
264.700000	1.48419e-07
264.650000	1.48851e-07
264.600000	1.49284e-07
264.550000	1.49718e-07
264.500000	1.50154e-07
264.450000	1.50591e-07
264.400000	1.51029e-07
264.350000	1.51469e-07
264.300000	1.5191e-07
264.250000	1.52352e-07
264.200000	1.52795e-07
264.150000	1.5324e-07
264.100000	1.53686e-07
264.050000	1.54133e-07
264.000000	1.54582e-07
263.950000	1.55032e-07
263.900000	1.55483e-07
263.850000	1.55935e-07
263.800000	1.56389e-07
263.750000	1.56844e-07
263.700000	1.57301e-07
263.650000	1.57759e-07
263.600000	1.58218e-07
263.550000	1.58678e-07
263.500000	1.5914e-07
263.450000	1.59603e-07
263.400000	1.60068e-07
263.350000	1.60534e-07
263.300000	1.61001e-07
263.250000	1.61469e-07
263.200000	1.61939e-07
263.150000	1.62411e-07
263.100000	1.62883e-07
263.050000	1.63357e-07
263.000000	1.63833e-07
262.950000	1.6431e-07
262.900000	1.64788e-07
262.850000	1.65267e-07
262.800000	1.65748e-07
262.750000	1.66231e-07
262.700000	1.66715e-07
262.650000	1.672e-07
262.600000	1.67686e-07
262.550000	1.68174e-07
262.500000	1.68664e-07
262.450000	1.69155e-07
262.400000	1.69647e-07
262.350000	1.70141e-07
262.300000	1.70636e-07
262.250000	1.71133e-07
262.200000	1.71631e-07
262.150000	1.7213e-07
262.100000	1.72631e-07
262.050000	1.73134e-07
262.000000	1.73637e-07
261.950000	1.74143e-07
261.900000	1.7465e-07
261.850000	1.75158e-07
261.800000	1.75668e-07
261.750000	1.76179e-07
261.700000	1.76692e-07
261.650000	1.77206e-07
261.600000	1.77722e-07
261.550000	1.78239e-07
261.500000	1.78758e-07
261.450000	1.79278e-07
261.400000	1.798e-07
261.350000	1.80323e-07
261.300000	1.80848e-07
261.250000	1.81374e-07
261.200000	1.81902e-07
261.150000	1.82431e-07
261.100000	1.82962e-07
261.050000	1.83495e-07
261.000000	1.84029e-07
260.950000	1.84565e-07
260.900000	1.85102e-07
260.850000	1.8564e-07
260.800000	1.86181e-07
260.750000	1.86723e-07
260.700000	1.87266e-07
260.650000	1.87811e-07
260.600000	1.88358e-07
260.550000	1.88906e-07
260.500000	1.89456e-07
260.450000	1.90007e-07
260.400000	1.9056e-07
260.350000	1.91115e-07
260.300000	1.91671e-07
260.250000	1.92229e-07
260.200000	1.92788e-07
260.150000	1.93349e-07
260.100000	1.93912e-07
260.050000	1.94477e-07
260.000000	1.95043e-07
259.950000	1.9561e-07
259.900000	1.9618e-07
259.850000	1.96751e-07
259.800000	1.97323e-07
259.750000	1.97897e-07
259.700000	1.98473e-07
259.650000	1.99051e-07
259.600000	1.9963e-07
259.550000	2.00211e-07
259.500000	2.00794e-07
259.450000	2.01379e-07
259.400000	2.01965e-07
259.350000	2.02552e-07
259.300000	2.03142e-07
259.250000	2.03733e-07
259.200000	2.04326e-07
259.150000	2.04921e-07
259.100000	2.05517e-07
259.050000	2.06115e-07
259.000000	2.06715e-07
258.950000	2.07317e-07
258.900000	2.0792e-07
258.850000	2.08526e-07
258.800000	2.09132e-07
258.750000	2.09741e-07
258.700000	2.10352e-07
258.650000	2.10964e-07
258.600000	2.11578e-07
258.550000	2.12194e-07
258.500000	2.12811e-07
258.450000	2.13431e-07
258.400000	2.14052e-07
258.350000	2.14675e-07
258.300000	2.153e-07
258.250000	2.15926e-07
258.200000	2.16555e-07
258.150000	2.17185e-07
258.100000	2.17817e-07
258.050000	2.18451e-07
258.000000	2.19087e-07
257.950000	2.19725e-07
257.900000	2.20364e-07
257.850000	2.21005e-07
257.800000	2.21649e-07
257.750000	2.22294e-07
257.700000	2.22941e-07
257.650000	2.2359e-07
257.600000	2.2424e-07
257.550000	2.24893e-07
257.500000	2.25548e-07
257.450000	2.26204e-07
257.400000	2.26863e-07
257.350000	2.27523e-07
257.300000	2.28185e-07
257.250000	2.28849e-07
257.200000	2.29515e-07
257.150000	2.30183e-07
257.100000	2.30853e-07
257.050000	2.31525e-07
257.000000	2.32199e-07
256.950000	2.32875e-07
256.900000	2.33553e-07
256.850000	2.34232e-07
256.800000	2.34914e-07
256.750000	2.35598e-07
256.700000	2.36284e-07
256.650000	2.36971e-07
256.600000	2.37661e-07
256.550000	2.38353e-07
256.500000	2.39047e-07
256.450000	2.39742e-07
256.400000	2.4044e-07
256.350000	2.4114e-07
256.300000	2.41842e-07
256.250000	2.42546e-07
256.200000	2.43252e-07
256.150000	2.4396e-07
256.100000	2.4467e-07
256.050000	2.45382e-07
256.000000	2.46096e-07
255.950000	2.46812e-07
255.900000	2.47531e-07
255.850000	2.48251e-07
255.800000	2.48974e-07
255.750000	2.49698e-07
255.700000	2.50425e-07
255.650000	2.51154e-07
255.600000	2.51885e-07
255.550000	2.52618e-07
255.500000	2.53354e-07
255.450000	2.54091e-07
255.400000	2.5483e-07
255.350000	2.55572e-07
255.300000	2.56316e-07
255.250000	2.57062e-07
255.200000	2.5781e-07
255.150000	2.58561e-07
255.100000	2.59313e-07
255.050000	2.60068e-07
255.000000	2.60825e-07
254.950000	2.61584e-07
254.900000	2.62346e-07
254.850000	2.63109e-07
254.800000	2.63875e-07
254.750000	2.64643e-07
254.700000	2.65413e-07
254.650000	2.66186e-07
254.600000	2.66961e-07
254.550000	2.67738e-07
254.500000	2.68517e-07
254.450000	2.69298e-07
254.400000	2.70082e-07
254.350000	2.70868e-07
254.300000	2.71657e-07
254.250000	2.72448e-07
254.200000	2.73241e-07
254.150000	2.74036e-07
254.100000	2.74833e-07
254.050000	2.75633e-07
254.000000	2.76436e-07
253.950000	2.7724e-07
253.900000	2.78047e-07
253.850000	2.78857e-07
253.800000	2.79668e-07
253.750000	2.80482e-07
253.700000	2.81299e-07
253.650000	2.82117e-07
253.600000	2.82939e-07
253.550000	2.83762e-07
253.500000	2.84588e-07
253.450000	2.85416e-07
253.400000	2.86247e-07
253.350000	2.8708e-07
253.300000	2.87916e-07
253.250000	2.88754e-07
253.200000	2.89594e-07
253.150000	2.90437e-07
253.100000	2.91283e-07
253.050000	2.92131e-07
253.000000	2.92981e-07
252.950000	2.93834e-07
252.900000	2.94689e-07
252.850000	2.95547e-07
252.800000	2.96407e-07
252.750000	2.9727e-07
252.700000	2.98135e-07
252.650000	2.99003e-07
252.600000	2.99873e-07
252.550000	3.00746e-07
252.500000	3.01621e-07
252.450000	3.02499e-07
252.400000	3.0338e-07
252.350000	3.04263e-07
252.300000	3.05148e-07
252.250000	3.06036e-07
252.200000	3.06927e-07
252.150000	3.07821e-07
252.100000	3.08717e-07
252.050000	3.09615e-07
252.000000	3.10516e-07
251.950000	3.1142e-07
251.900000	3.12327e-07
251.850000	3.13236e-07
251.800000	3.14148e-07
251.750000	3.15062e-07
251.700000	3.15979e-07
251.650000	3.16899e-07
251.600000	3.17821e-07
251.550000	3.18746e-07
251.500000	3.19674e-07
251.450000	3.20605e-07
251.400000	3.21538e-07
251.350000	3.22474e-07
251.300000	3.23412e-07
251.250000	3.24354e-07
251.200000	3.25298e-07
251.150000	3.26245e-07
251.100000	3.27194e-07
251.050000	3.28147e-07
251.000000	3.29102e-07
250.950000	3.3006e-07
250.900000	3.3102e-07
250.850000	3.31984e-07
250.800000	3.3295e-07
250.750000	3.33919e-07
250.700000	3.34891e-07
250.650000	3.35866e-07
250.600000	3.36844e-07
250.550000	3.37824e-07
250.500000	3.38808e-07
250.450000	3.39794e-07
250.400000	3.40783e-07
250.350000	3.41775e-07
250.300000	3.4277e-07
250.250000	3.43767e-07
250.200000	3.44768e-07
250.150000	3.45772e-07
250.100000	3.46778e-07
250.050000	3.47788e-07
250.000000	3.488e-07
249.950000	3.49815e-07
249.900000	3.50833e-07
249.850000	3.51855e-07
249.800000	3.52879e-07
249.750000	3.53906e-07
249.700000	3.54936e-07
249.650000	3.55969e-07
249.600000	3.57005e-07
249.550000	3.58045e-07
249.500000	3.59087e-07
249.450000	3.60132e-07
249.400000	3.6118e-07
249.350000	3.62232e-07
249.300000	3.63286e-07
249.250000	3.64343e-07
249.200000	3.65404e-07
249.150000	3.66468e-07
249.100000	3.67534e-07
249.050000	3.68604e-07
249.000000	3.69677e-07
248.950000	3.70753e-07
248.900000	3.71832e-07
248.850000	3.72915e-07
248.800000	3.74e-07
248.750000	3.75089e-07
248.700000	3.76181e-07
248.650000	3.77276e-07
248.600000	3.78374e-07
248.550000	3.79475e-07
248.500000	3.8058e-07
248.450000	3.81688e-07
248.400000	3.82799e-07
248.350000	3.83913e-07
248.300000	3.85031e-07
248.250000	3.86151e-07
248.200000	3.87275e-07
248.150000	3.88403e-07
248.100000	3.89533e-07
248.050000	3.90667e-07
248.000000	3.91804e-07
247.950000	3.92945e-07
247.900000	3.94089e-07
247.850000	3.95236e-07
247.800000	3.96386e-07
247.750000	3.9754e-07
247.700000	3.98697e-07
247.650000	3.99858e-07
247.600000	4.01022e-07
247.550000	4.02189e-07
247.500000	4.0336e-07
247.450000	4.04534e-07
247.400000	4.05712e-07
247.350000	4.06893e-07
247.300000	4.08077e-07
247.250000	4.09265e-07
247.200000	4.10456e-07
247.150000	4.11651e-07
247.100000	4.12849e-07
247.050000	4.14051e-07
247.000000	4.15256e-07
246.950000	4.16465e-07
246.900000	4.17677e-07
246.850000	4.18893e-07
246.800000	4.20113e-07
246.750000	4.21335e-07
246.700000	4.22562e-07
246.650000	4.23792e-07
246.600000	4.25026e-07
246.550000	4.26263e-07
246.500000	4.27504e-07
246.450000	4.28748e-07
246.400000	4.29996e-07
246.350000	4.31248e-07
246.300000	4.32503e-07
246.250000	4.33762e-07
246.200000	4.35025e-07
246.150000	4.36291e-07
246.100000	4.37561e-07
246.050000	4.38835e-07
246.000000	4.40112e-07
245.950000	4.41393e-07
245.900000	4.42678e-07
245.850000	4.43967e-07
245.800000	4.45259e-07
245.750000	4.46555e-07
245.700000	4.47855e-07
245.650000	4.49159e-07
245.600000	4.50466e-07
245.550000	4.51778e-07
245.500000	4.53093e-07
245.450000	4.54412e-07
245.400000	4.55735e-07
245.350000	4.57061e-07
245.300000	4.58392e-07
245.250000	4.59726e-07
245.200000	4.61064e-07
245.150000	4.62406e-07
245.100000	4.63753e-07
245.050000	4.65103e-07
245.000000	4.66456e-07
244.950000	4.67814e-07
244.900000	4.69176e-07
244.850000	4.70542e-07
244.800000	4.71912e-07
244.750000	4.73285e-07
244.700000	4.74663e-07
244.650000	4.76045e-07
244.600000	4.77431e-07
244.550000	4.7882e-07
244.500000	4.80214e-07
244.450000	4.81612e-07
244.400000	4.83014e-07
244.350000	4.8442e-07
244.300000	4.8583e-07
244.250000	4.87245e-07
244.200000	4.88663e-07
244.150000	4.90085e-07
244.100000	4.91512e-07
244.050000	4.92943e-07
244.000000	4.94378e-07
243.950000	4.95817e-07
243.900000	4.9726e-07
243.850000	4.98708e-07
243.800000	5.0016e-07
243.750000	5.01616e-07
243.700000	5.03076e-07
243.650000	5.0454e-07
243.600000	5.06009e-07
243.550000	5.07482e-07
243.500000	5.08959e-07
243.450000	5.10441e-07
243.400000	5.11927e-07
243.350000	5.13417e-07
243.300000	5.14912e-07
243.250000	5.16411e-07
243.200000	5.17914e-07
243.150000	5.19422e-07
243.100000	5.20934e-07
243.050000	5.2245e-07
243.000000	5.23971e-07
242.950000	5.25496e-07
242.900000	5.27026e-07
242.850000	5.2856e-07
242.800000	5.30099e-07
242.750000	5.31642e-07
242.700000	5.3319e-07
242.650000	5.34742e-07
242.600000	5.36299e-07
242.550000	5.3786e-07
242.500000	5.39426e-07
242.450000	5.40996e-07
242.400000	5.42571e-07
242.350000	5.4415e-07
242.300000	5.45734e-07
242.250000	5.47323e-07
242.200000	5.48916e-07
242.150000	5.50514e-07
242.100000	5.52117e-07
242.050000	5.53724e-07
242.000000	5.55336e-07
241.950000	5.56953e-07
241.900000	5.58574e-07
241.850000	5.602e-07
241.800000	5.61831e-07
241.750000	5.63466e-07
241.700000	5.65107e-07
241.650000	5.66752e-07
241.600000	5.68402e-07
241.550000	5.70056e-07
241.500000	5.71716e-07
241.450000	5.7338e-07
241.400000	5.75049e-07
241.350000	5.76723e-07
241.300000	5.78402e-07
241.250000	5.80086e-07
241.200000	5.81775e-07
241.150000	5.83469e-07
241.100000	5.85167e-07
241.050000	5.86871e-07
241.000000	5.88579e-07
240.950000	5.90292e-07
240.900000	5.92011e-07
240.850000	5.93734e-07
240.800000	5.95463e-07
240.750000	5.97196e-07
240.700000	5.98935e-07
240.650000	6.00678e-07
240.600000	6.02427e-07
240.550000	6.04181e-07
240.500000	6.0594e-07
240.450000	6.07704e-07
240.400000	6.09473e-07
240.350000	6.11247e-07
240.300000	6.13027e-07
240.250000	6.14811e-07
240.200000	6.16601e-07
240.150000	6.18396e-07
240.100000	6.20196e-07
240.050000	6.22002e-07
240.000000	6.23813e-07
239.950000	6.25629e-07
239.900000	6.2745e-07
239.850000	6.29277e-07
239.800000	6.31108e-07
239.750000	6.32946e-07
239.700000	6.34788e-07
239.650000	6.36636e-07
239.600000	6.3849e-07
239.550000	6.40349e-07
239.500000	6.42213e-07
239.450000	6.44082e-07
239.400000	6.45957e-07
239.350000	6.47838e-07
239.300000	6.49724e-07
239.250000	6.51615e-07
239.200000	6.53512e-07
239.150000	6.55415e-07
239.100000	6.57323e-07
239.050000	6.59237e-07
239.000000	6.61156e-07
238.950000	6.63081e-07
238.900000	6.65011e-07
238.850000	6.66947e-07
238.800000	6.68889e-07
238.750000	6.70836e-07
238.700000	6.72789e-07
238.650000	6.74747e-07
238.600000	6.76712e-07
238.550000	6.78682e-07
238.500000	6.80658e-07
238.450000	6.82639e-07
238.400000	6.84627e-07
238.350000	6.8662e-07
238.300000	6.88619e-07
238.250000	6.90623e-07
238.200000	6.92634e-07
238.150000	6.9465e-07
238.100000	6.96673e-07
238.050000	6.98701e-07
238.000000	7.00735e-07
237.950000	7.02775e-07
237.900000	7.04821e-07
237.850000	7.06873e-07
237.800000	7.08931e-07
237.750000	7.10995e-07
237.700000	7.13065e-07
237.650000	7.15141e-07
237.600000	7.17223e-07
237.550000	7.19311e-07
237.500000	7.21405e-07
237.450000	7.23505e-07
237.400000	7.25611e-07
237.350000	7.27724e-07
237.300000	7.29842e-07
237.250000	7.31967e-07
237.200000	7.34098e-07
237.150000	7.36235e-07
237.100000	7.38379e-07
237.050000	7.40528e-07
237.000000	7.42684e-07
236.950000	7.44846e-07
236.900000	7.47015e-07
236.850000	7.4919e-07
236.800000	7.51371e-07
236.750000	7.53558e-07
236.700000	7.55752e-07
236.650000	7.57952e-07
236.600000	7.60159e-07
236.550000	7.62372e-07
236.500000	7.64592e-07
236.450000	7.66818e-07
236.400000	7.6905e-07
236.350000	7.71289e-07
236.300000	7.73535e-07
236.250000	7.75787e-07
236.200000	7.78045e-07
236.150000	7.8031e-07
236.100000	7.82582e-07
236.050000	7.8486e-07
236.000000	7.87145e-07
235.950000	7.89437e-07
235.900000	7.91735e-07
235.850000	7.9404e-07
235.800000	7.96352e-07
235.750000	7.98671e-07
235.700000	8.00996e-07
235.650000	8.03328e-07
235.600000	8.05667e-07
235.550000	8.08012e-07
235.500000	8.10365e-07
235.450000	8.12724e-07
235.400000	8.1509e-07
235.350000	8.17463e-07
235.300000	8.19843e-07
235.250000	8.2223e-07
235.200000	8.24624e-07
235.150000	8.27025e-07
235.100000	8.29432e-07
235.050000	8.31847e-07
235.000000	8.34269e-07
234.950000	8.36698e-07
234.900000	8.39134e-07
234.850000	8.41577e-07
234.800000	8.44027e-07
234.750000	8.46484e-07
234.700000	8.48949e-07
234.650000	8.51421e-07
234.600000	8.53899e-07
234.550000	8.56385e-07
234.500000	8.58879e-07
234.450000	8.61379e-07
234.400000	8.63887e-07
234.350000	8.66402e-07
234.300000	8.68925e-07
234.250000	8.71455e-07
234.200000	8.73992e-07
234.150000	8.76536e-07
234.100000	8.79088e-07
234.050000	8.81648e-07
234.000000	8.84215e-07
233.950000	8.86789e-07
233.900000	8.89371e-07
233.850000	8.9196e-07
233.800000	8.94557e-07
233.750000	8.97161e-07
233.700000	8.99773e-07
233.650000	9.02393e-07
233.600000	9.0502e-07
233.550000	9.07655e-07
233.500000	9.10298e-07
233.450000	9.12948e-07
233.400000	9.15606e-07
233.350000	9.18272e-07
233.300000	9.20946e-07
233.250000	9.23627e-07
233.200000	9.26316e-07
233.150000	9.29013e-07
233.100000	9.31718e-07
233.050000	9.3443e-07
233.000000	9.37151e-07
232.950000	9.3988e-07
232.900000	9.42616e-07
232.850000	9.4536e-07
232.800000	9.48113e-07
232.750000	9.50873e-07
232.700000	9.53642e-07
232.650000	9.56418e-07
232.600000	9.59203e-07
232.550000	9.61996e-07
232.500000	9.64796e-07
232.450000	9.67605e-07
232.400000	9.70423e-07
232.350000	9.73248e-07
232.300000	9.76082e-07
232.250000	9.78924e-07
232.200000	9.81774e-07
232.150000	9.84632e-07
232.100000	9.87499e-07
232.050000	9.90374e-07
232.000000	9.93258e-07
231.950000	9.9615e-07
231.900000	9.9905e-07
231.850000	1.00196e-06
231.800000	1.00488e-06
231.750000	1.0078e-06
231.700000	1.01074e-06
231.650000	1.01368e-06
231.600000	1.01663e-06
231.550000	1.01959e-06
231.500000	1.02256e-06
231.450000	1.02554e-06
231.400000	1.02852e-06
231.350000	1.03152e-06
231.300000	1.03452e-06
231.250000	1.03753e-06
231.200000	1.04055e-06
231.150000	1.04358e-06
231.100000	1.04662e-06
231.050000	1.04967e-06
231.000000	1.05272e-06
230.950000	1.05579e-06
230.900000	1.05886e-06
230.850000	1.06195e-06
230.800000	1.06504e-06
230.750000	1.06814e-06
230.700000	1.07125e-06
230.650000	1.07437e-06
230.600000	1.0775e-06
230.550000	1.08063e-06
230.500000	1.08378e-06
230.450000	1.08694e-06
230.400000	1.0901e-06
230.350000	1.09327e-06
230.300000	1.09646e-06
230.250000	1.09965e-06
230.200000	1.10285e-06
230.150000	1.10606e-06
230.100000	1.10928e-06
230.050000	1.11251e-06
230.000000	1.11575e-06
229.950000	1.119e-06
229.900000	1.12226e-06
229.850000	1.12553e-06
229.800000	1.1288e-06
229.750000	1.13209e-06
229.700000	1.13539e-06
229.650000	1.13869e-06
229.600000	1.14201e-06
229.550000	1.14533e-06
229.500000	1.14867e-06
229.450000	1.15201e-06
229.400000	1.15537e-06
229.350000	1.15873e-06
229.300000	1.1621e-06
229.250000	1.16549e-06
229.200000	1.16888e-06
229.150000	1.17229e-06
229.100000	1.1757e-06
229.050000	1.17912e-06
229.000000	1.18256e-06
228.950000	1.186e-06
228.900000	1.18945e-06
228.850000	1.19291e-06
228.800000	1.19639e-06
228.750000	1.19987e-06
228.700000	1.20337e-06
228.650000	1.20687e-06
228.600000	1.21038e-06
228.550000	1.21391e-06
228.500000	1.21744e-06
228.450000	1.22099e-06
228.400000	1.22454e-06
228.350000	1.22811e-06
228.300000	1.23168e-06
228.250000	1.23527e-06
228.200000	1.23887e-06
228.150000	1.24247e-06
228.100000	1.24609e-06
228.050000	1.24972e-06
228.000000	1.25336e-06
227.950000	1.25701e-06
227.900000	1.26067e-06
227.850000	1.26434e-06
227.800000	1.26802e-06
227.750000	1.27171e-06
227.700000	1.27542e-06
227.650000	1.27913e-06
227.600000	1.28285e-06
227.550000	1.28659e-06
227.500000	1.29034e-06
227.450000	1.29409e-06
227.400000	1.29786e-06
227.350000	1.30164e-06
227.300000	1.30543e-06
227.250000	1.30923e-06
227.200000	1.31304e-06
227.150000	1.31687e-06
227.100000	1.3207e-06
227.050000	1.32455e-06
227.000000	1.3284e-06
226.950000	1.33227e-06
226.900000	1.33615e-06
226.850000	1.34004e-06
226.800000	1.34394e-06
226.750000	1.34786e-06
226.700000	1.35178e-06
226.650000	1.35572e-06
226.600000	1.35966e-06
226.550000	1.36362e-06
226.500000	1.36759e-06
226.450000	1.37158e-06
226.400000	1.37557e-06
226.350000	1.37958e-06
226.300000	1.38359e-06
226.250000	1.38762e-06
226.200000	1.39166e-06
226.150000	1.39571e-06
226.100000	1.39978e-06
226.050000	1.40385e-06
226.000000	1.40794e-06
225.950000	1.41204e-06
225.900000	1.41615e-06
225.850000	1.42028e-06
225.800000	1.42441e-06
225.750000	1.42856e-06
225.700000	1.43272e-06
225.650000	1.43689e-06
225.600000	1.44108e-06
225.550000	1.44527e-06
225.500000	1.44948e-06
225.450000	1.4537e-06
225.400000	1.45793e-06
225.350000	1.46218e-06
225.300000	1.46644e-06
225.250000	1.47071e-06
225.200000	1.47499e-06
225.150000	1.47928e-06
225.100000	1.48359e-06
225.050000	1.48791e-06
225.000000	1.49224e-06
224.950000	1.49659e-06
224.900000	1.50095e-06
224.850000	1.50532e-06
224.800000	1.5097e-06
224.750000	1.5141e-06
224.700000	1.51851e-06
224.650000	1.52293e-06
224.600000	1.52736e-06
224.550000	1.53181e-06
224.500000	1.53627e-06
224.450000	1.54074e-06
224.400000	1.54523e-06
224.350000	1.54973e-06
224.300000	1.55424e-06
224.250000	1.55877e-06
224.200000	1.56331e-06
224.150000	1.56786e-06
224.100000	1.57243e-06
224.050000	1.577e-06
224.000000	1.5816e-06
223.950000	1.5862e-06
223.900000	1.59082e-06
223.850000	1.59545e-06
223.800000	1.6001e-06
223.750000	1.60476e-06
223.700000	1.60943e-06
223.650000	1.61412e-06
223.600000	1.61882e-06
223.550000	1.62353e-06
223.500000	1.62826e-06
223.450000	1.633e-06
223.400000	1.63776e-06
223.350000	1.64253e-06
223.300000	1.64731e-06
223.250000	1.65211e-06
223.200000	1.65692e-06
223.150000	1.66174e-06
223.100000	1.66658e-06
223.050000	1.67143e-06
223.000000	1.6763e-06
222.950000	1.68118e-06
222.900000	1.68608e-06
222.850000	1.69099e-06
222.800000	1.69591e-06
222.750000	1.70085e-06
222.700000	1.7058e-06
222.650000	1.71077e-06
222.600000	1.71575e-06
222.550000	1.72075e-06
222.500000	1.72576e-06
222.450000	1.73079e-06
222.400000	1.73583e-06
222.350000	1.74088e-06
222.300000	1.74595e-06
222.250000	1.75103e-06
222.200000	1.75613e-06
222.150000	1.76125e-06
222.100000	1.76638e-06
222.050000	1.77152e-06
222.000000	1.77668e-06
221.950000	1.78185e-06
221.900000	1.78704e-06
221.850000	1.79225e-06
221.800000	1.79746e-06
221.750000	1.8027e-06
221.700000	1.80795e-06
221.650000	1.81321e-06
221.600000	1.81849e-06
221.550000	1.82379e-06
221.500000	1.8291e-06
221.450000	1.83443e-06
221.400000	1.83977e-06
221.350000	1.84513e-06
221.300000	1.8505e-06
221.250000	1.85589e-06
221.200000	1.86129e-06
221.150000	1.86671e-06
221.100000	1.87215e-06
221.050000	1.8776e-06
221.000000	1.88307e-06
220.950000	1.88855e-06
220.900000	1.89405e-06
220.850000	1.89957e-06
220.800000	1.9051e-06
220.750000	1.91065e-06
220.700000	1.91621e-06
220.650000	1.92179e-06
220.600000	1.92739e-06
220.550000	1.933e-06
220.500000	1.93863e-06
220.450000	1.94428e-06
220.400000	1.94994e-06
220.350000	1.95562e-06
220.300000	1.96131e-06
220.250000	1.96702e-06
220.200000	1.97275e-06
220.150000	1.9785e-06
220.100000	1.98426e-06
220.050000	1.99004e-06
220.000000	1.99583e-06
219.950000	2.00164e-06
219.900000	2.00747e-06
219.850000	2.01332e-06
219.800000	2.01918e-06
219.750000	2.02506e-06
219.700000	2.03096e-06
219.650000	2.03687e-06
219.600000	2.04281e-06
219.550000	2.04875e-06
219.500000	2.05472e-06
219.450000	2.0607e-06
219.400000	2.06671e-06
219.350000	2.07272e-06
219.300000	2.07876e-06
219.250000	2.08481e-06
219.200000	2.09089e-06
219.150000	2.09698e-06
219.100000	2.10308e-06
219.050000	2.10921e-06
219.000000	2.11535e-06
218.950000	2.12151e-06
218.900000	2.12769e-06
218.850000	2.13388e-06
218.800000	2.1401e-06
218.750000	2.14633e-06
218.700000	2.15258e-06
218.650000	2.15885e-06
218.600000	2.16514e-06
218.550000	2.17144e-06
218.500000	2.17777e-06
218.450000	2.18411e-06
218.400000	2.19047e-06
218.350000	2.19685e-06
218.300000	2.20325e-06
218.250000	2.20966e-06
218.200000	2.2161e-06
218.150000	2.22255e-06
218.100000	2.22902e-06
218.050000	2.23552e-06
218.000000	2.24203e-06
217.950000	2.24856e-06
217.900000	2.2551e-06
217.850000	2.26167e-06
217.800000	2.26826e-06
217.750000	2.27486e-06
217.700000	2.28149e-06
217.650000	2.28813e-06
217.600000	2.2948e-06
217.550000	2.30148e-06
217.500000	2.30818e-06
217.450000	2.31491e-06
217.400000	2.32165e-06
217.350000	2.32841e-06
217.300000	2.33519e-06
217.250000	2.34199e-06
217.200000	2.34881e-06
217.150000	2.35565e-06
217.100000	2.36251e-06
217.050000	2.36939e-06
217.000000	2.37629e-06
216.950000	2.38321e-06
216.900000	2.39015e-06
216.850000	2.39712e-06
216.800000	2.4041e-06
216.750000	2.4111e-06
216.700000	2.41812e-06
216.650000	2.42516e-06
216.600000	2.43223e-06
216.550000	2.43931e-06
216.500000	2.44641e-06
216.450000	2.45354e-06
216.400000	2.46068e-06
216.350000	2.46785e-06
216.300000	2.47504e-06
216.250000	2.48225e-06
216.200000	2.48948e-06
216.150000	2.49673e-06
216.100000	2.504e-06
216.050000	2.51129e-06
216.000000	2.5186e-06
215.950000	2.52594e-06
215.900000	2.5333e-06
215.850000	2.54067e-06
215.800000	2.54807e-06
215.750000	2.55549e-06
215.700000	2.56294e-06
215.650000	2.5704e-06
215.600000	2.57789e-06
215.550000	2.5854e-06
215.500000	2.59292e-06
215.450000	2.60048e-06
215.400000	2.60805e-06
215.350000	2.61565e-06
215.300000	2.62326e-06
215.250000	2.6309e-06
215.200000	2.63857e-06
215.150000	2.64625e-06
215.100000	2.65396e-06
215.050000	2.66169e-06
215.000000	2.66944e-06
214.950000	2.67721e-06
214.900000	2.68501e-06
214.850000	2.69283e-06
214.800000	2.70067e-06
214.750000	2.70854e-06
214.700000	2.71643e-06
214.650000	2.72434e-06
214.600000	2.73228e-06
214.550000	2.74023e-06
214.500000	2.74821e-06
214.450000	2.75622e-06
214.400000	2.76425e-06
214.350000	2.7723e-06
214.300000	2.78037e-06
214.250000	2.78847e-06
214.200000	2.79659e-06
214.150000	2.80474e-06
214.100000	2.8129e-06
214.050000	2.8211e-06
214.000000	2.82931e-06
213.950000	2.83755e-06
213.900000	2.84582e-06
213.850000	2.85411e-06
213.800000	2.86242e-06
213.750000	2.87076e-06
213.700000	2.87912e-06
213.650000	2.8875e-06
213.600000	2.89591e-06
213.550000	2.90435e-06
213.500000	2.91281e-06
213.450000	2.92129e-06
213.400000	2.9298e-06
213.350000	2.93833e-06
213.300000	2.94689e-06
213.250000	2.95547e-06
213.200000	2.96408e-06
213.150000	2.97272e-06
213.100000	2.98137e-06
213.050000	2.99006e-06
213.000000	2.99877e-06
212.950000	3.0075e-06
212.900000	3.01626e-06
212.850000	3.02504e-06
212.800000	3.03386e-06
212.750000	3.04269e-06
212.700000	3.05155e-06
212.650000	3.06044e-06
212.600000	3.06936e-06
212.550000	3.0783e-06
212.500000	3.08726e-06
212.450000	3.09625e-06
212.400000	3.10527e-06
212.350000	3.11432e-06
212.300000	3.12339e-06
212.250000	3.13249e-06
212.200000	3.14161e-06
212.150000	3.15076e-06
212.100000	3.15994e-06
212.050000	3.16914e-06
212.000000	3.17837e-06
211.950000	3.18763e-06
211.900000	3.19691e-06
211.850000	3.20622e-06
211.800000	3.21556e-06
211.750000	3.22493e-06
211.700000	3.23432e-06
211.650000	3.24374e-06
211.600000	3.25319e-06
211.550000	3.26267e-06
211.500000	3.27217e-06
211.450000	3.2817e-06
211.400000	3.29126e-06
211.350000	3.30085e-06
211.300000	3.31046e-06
211.250000	3.3201e-06
211.200000	3.32977e-06
211.150000	3.33947e-06
211.100000	3.3492e-06
211.050000	3.35895e-06
211.000000	3.36874e-06
210.950000	3.37855e-06
210.900000	3.38839e-06
210.850000	3.39826e-06
210.800000	3.40816e-06
210.750000	3.41809e-06
210.700000	3.42804e-06
210.650000	3.43803e-06
210.600000	3.44804e-06
210.550000	3.45808e-06
210.500000	3.46816e-06
210.450000	3.47826e-06
210.400000	3.48839e-06
210.350000	3.49855e-06
210.300000	3.50874e-06
210.250000	3.51896e-06
210.200000	3.52921e-06
210.150000	3.53949e-06
210.100000	3.5498e-06
210.050000	3.56014e-06
210.000000	3.57051e-06
209.950000	3.58091e-06
209.900000	3.59134e-06
209.850000	3.6018e-06
209.800000	3.61229e-06
209.750000	3.62282e-06
209.700000	3.63337e-06
209.650000	3.64395e-06
209.600000	3.65457e-06
209.550000	3.66521e-06
209.500000	3.67589e-06
209.450000	3.6866e-06
209.400000	3.69733e-06
209.350000	3.7081e-06
209.300000	3.7189e-06
209.250000	3.72974e-06
209.200000	3.7406e-06
209.150000	3.7515e-06
209.100000	3.76243e-06
209.050000	3.77338e-06
209.000000	3.78438e-06
208.950000	3.7954e-06
208.900000	3.80645e-06
208.850000	3.81754e-06
208.800000	3.82866e-06
208.750000	3.83982e-06
208.700000	3.851e-06
208.650000	3.86222e-06
208.600000	3.87347e-06
208.550000	3.88475e-06
208.500000	3.89607e-06
208.450000	3.90742e-06
208.400000	3.9188e-06
208.350000	3.93021e-06
208.300000	3.94166e-06
208.250000	3.95314e-06
208.200000	3.96466e-06
208.150000	3.97621e-06
208.100000	3.98779e-06
208.050000	3.99941e-06
208.000000	4.01106e-06
207.950000	4.02274e-06
207.900000	4.03446e-06
207.850000	4.04621e-06
207.800000	4.058e-06
207.750000	4.06982e-06
207.700000	4.08167e-06
207.650000	4.09356e-06
207.600000	4.10549e-06
207.550000	4.11745e-06
207.500000	4.12944e-06
207.450000	4.14147e-06
207.400000	4.15353e-06
207.350000	4.16563e-06
207.300000	4.17777e-06
207.250000	4.18994e-06
207.200000	4.20214e-06
207.150000	4.21438e-06
207.100000	4.22666e-06
207.050000	4.23897e-06
207.000000	4.25132e-06
206.950000	4.2637e-06
206.900000	4.27612e-06
206.850000	4.28858e-06
206.800000	4.30107e-06
206.750000	4.3136e-06
206.700000	4.32617e-06
206.650000	4.33877e-06
206.600000	4.35141e-06
206.550000	4.36409e-06
206.500000	4.3768e-06
206.450000	4.38955e-06
206.400000	4.40234e-06
206.350000	4.41516e-06
206.300000	4.42802e-06
206.250000	4.44092e-06
206.200000	4.45386e-06
206.150000	4.46683e-06
206.100000	4.47985e-06
206.050000	4.4929e-06
206.000000	4.50598e-06
205.950000	4.51911e-06
205.900000	4.53227e-06
205.850000	4.54548e-06
205.800000	4.55872e-06
205.750000	4.572e-06
205.700000	4.58532e-06
205.650000	4.59868e-06
205.600000	4.61207e-06
205.550000	4.62551e-06
205.500000	4.63898e-06
205.450000	4.6525e-06
205.400000	4.66605e-06
205.350000	4.67964e-06
205.300000	4.69328e-06
205.250000	4.70695e-06
205.200000	4.72066e-06
205.150000	4.73441e-06
205.100000	4.7482e-06
205.050000	4.76204e-06
205.000000	4.77591e-06
204.950000	4.78982e-06
204.900000	4.80378e-06
204.850000	4.81777e-06
204.800000	4.8318e-06
204.750000	4.84588e-06
204.700000	4.86e-06
204.650000	4.87416e-06
204.600000	4.88836e-06
204.550000	4.9026e-06
204.500000	4.91688e-06
204.450000	4.9312e-06
204.400000	4.94557e-06
204.350000	4.95998e-06
204.300000	4.97443e-06
204.250000	4.98892e-06
204.200000	5.00345e-06
204.150000	5.01803e-06
204.100000	5.03265e-06
204.050000	5.04731e-06
204.000000	5.06201e-06
203.950000	5.07676e-06
203.900000	5.09155e-06
203.850000	5.10638e-06
203.800000	5.12126e-06
203.750000	5.13618e-06
203.700000	5.15114e-06
203.650000	5.16615e-06
203.600000	5.1812e-06
203.550000	5.19629e-06
203.500000	5.21143e-06
203.450000	5.22661e-06
203.400000	5.24184e-06
203.350000	5.25711e-06
203.300000	5.27243e-06
203.250000	5.28779e-06
203.200000	5.30319e-06
203.150000	5.31864e-06
203.100000	5.33414e-06
203.050000	5.34968e-06
203.000000	5.36526e-06
202.950000	5.38089e-06
202.900000	5.39657e-06
202.850000	5.41229e-06
202.800000	5.42806e-06
202.750000	5.44387e-06
202.700000	5.45973e-06
202.650000	5.47564e-06
202.600000	5.49159e-06
202.550000	5.50759e-06
202.500000	5.52364e-06
202.450000	5.53973e-06
202.400000	5.55587e-06
202.350000	5.57206e-06
202.300000	5.58829e-06
202.250000	5.60457e-06
202.200000	5.6209e-06
202.150000	5.63727e-06
202.100000	5.6537e-06
202.050000	5.67017e-06
202.000000	5.68669e-06
201.950000	5.70326e-06
201.900000	5.71987e-06
201.850000	5.73654e-06
201.800000	5.75325e-06
201.750000	5.77001e-06
201.700000	5.78682e-06
201.650000	5.80368e-06
201.600000	5.82059e-06
201.550000	5.83755e-06
201.500000	5.85456e-06
201.450000	5.87161e-06
201.400000	5.88872e-06
201.350000	5.90588e-06
201.300000	5.92308e-06
201.250000	5.94034e-06
201.200000	5.95765e-06
201.150000	5.97501e-06
201.100000	5.99241e-06
201.050000	6.00987e-06
201.000000	6.02738e-06
200.950000	6.04494e-06
200.900000	6.06255e-06
200.850000	6.08022e-06
200.800000	6.09793e-06
200.750000	6.1157e-06
200.700000	6.13352e-06
200.650000	6.15139e-06
200.600000	6.16931e-06
200.550000	6.18729e-06
200.500000	6.20531e-06
200.450000	6.22339e-06
200.400000	6.24152e-06
200.350000	6.25971e-06
200.300000	6.27795e-06
200.250000	6.29624e-06
200.200000	6.31458e-06
200.150000	6.33298e-06
200.100000	6.35143e-06
200.050000	6.36994e-06
200.000000	6.3885e-06
199.950000	6.40711e-06
199.900000	6.42578e-06
199.850000	6.4445e-06
199.800000	6.46328e-06
199.750000	6.48211e-06
199.700000	6.501e-06
199.650000	6.51994e-06
199.600000	6.53893e-06
199.550000	6.55799e-06
199.500000	6.57709e-06
199.450000	6.59626e-06
199.400000	6.61548e-06
199.350000	6.63475e-06
199.300000	6.65408e-06
199.250000	6.67347e-06
199.200000	6.69291e-06
199.150000	6.71242e-06
199.100000	6.73197e-06
199.050000	6.75159e-06
199.000000	6.77126e-06
198.950000	6.79099e-06
198.900000	6.81078e-06
198.850000	6.83062e-06
198.800000	6.85052e-06
198.750000	6.87048e-06
198.700000	6.8905e-06
198.650000	6.91058e-06
198.600000	6.93071e-06
198.550000	6.95091e-06
198.500000	6.97116e-06
198.450000	6.99147e-06
198.400000	7.01185e-06
198.350000	7.03228e-06
198.300000	7.05277e-06
198.250000	7.07332e-06
198.200000	7.09393e-06
198.150000	7.1146e-06
198.100000	7.13533e-06
198.050000	7.15612e-06
198.000000	7.17697e-06
197.950000	7.19788e-06
197.900000	7.21885e-06
197.850000	7.23989e-06
197.800000	7.26098e-06
197.750000	7.28214e-06
197.700000	7.30336e-06
197.650000	7.32464e-06
197.600000	7.34598e-06
197.550000	7.36739e-06
197.500000	7.38885e-06
197.450000	7.41038e-06
197.400000	7.43198e-06
197.350000	7.45363e-06
197.300000	7.47535e-06
197.250000	7.49713e-06
197.200000	7.51898e-06
197.150000	7.54089e-06
197.100000	7.56286e-06
197.050000	7.5849e-06
197.000000	7.607e-06
196.950000	7.62917e-06
196.900000	7.6514e-06
196.850000	7.67369e-06
196.800000	7.69605e-06
196.750000	7.71848e-06
196.700000	7.74097e-06
196.650000	7.76352e-06
196.600000	7.78615e-06
196.550000	7.80883e-06
196.500000	7.83159e-06
196.450000	7.85441e-06
196.400000	7.8773e-06
196.350000	7.90025e-06
196.300000	7.92327e-06
196.250000	7.94636e-06
196.200000	7.96951e-06
196.150000	7.99274e-06
196.100000	8.01603e-06
196.050000	8.03939e-06
196.000000	8.06281e-06
195.950000	8.08631e-06
195.900000	8.10987e-06
195.850000	8.1335e-06
195.800000	8.1572e-06
195.750000	8.18097e-06
195.700000	8.20481e-06
195.650000	8.22872e-06
195.600000	8.2527e-06
195.550000	8.27675e-06
195.500000	8.30087e-06
195.450000	8.32506e-06
195.400000	8.34931e-06
195.350000	8.37364e-06
195.300000	8.39805e-06
195.250000	8.42252e-06
195.200000	8.44706e-06
195.150000	8.47168e-06
195.100000	8.49636e-06
195.050000	8.52112e-06
195.000000	8.54595e-06
194.950000	8.57086e-06
194.900000	8.59583e-06
194.850000	8.62088e-06
194.800000	8.646e-06
194.750000	8.6712e-06
194.700000	8.69647e-06
194.650000	8.72181e-06
194.600000	8.74723e-06
194.550000	8.77272e-06
194.500000	8.79828e-06
194.450000	8.82392e-06
194.400000	8.84963e-06
194.350000	8.87542e-06
194.300000	8.90129e-06
194.250000	8.92723e-06
194.200000	8.95324e-06
194.150000	8.97933e-06
194.100000	9.0055e-06
194.050000	9.03174e-06
194.000000	9.05806e-06
193.950000	9.08446e-06
193.900000	9.11093e-06
193.850000	9.13749e-06
193.800000	9.16411e-06
193.750000	9.19082e-06
193.700000	9.2176e-06
193.650000	9.24447e-06
193.600000	9.27141e-06
193.550000	9.29842e-06
193.500000	9.32552e-06
193.450000	9.3527e-06
193.400000	9.37995e-06
193.350000	9.40729e-06
193.300000	9.43471e-06
193.250000	9.4622e-06
193.200000	9.48978e-06
193.150000	9.51743e-06
193.100000	9.54517e-06
193.050000	9.57298e-06
193.000000	9.60088e-06
192.950000	9.62886e-06
192.900000	9.65692e-06
192.850000	9.68507e-06
192.800000	9.71329e-06
192.750000	9.7416e-06
192.700000	9.76999e-06
192.650000	9.79846e-06
192.600000	9.82702e-06
192.550000	9.85566e-06
192.500000	9.88438e-06
192.450000	9.91318e-06
192.400000	9.94208e-06
192.350000	9.97105e-06
192.300000	1.00001e-05
192.250000	1.00293e-05
192.200000	1.00585e-05
192.150000	1.00878e-05
192.100000	1.01172e-05
192.050000	1.01467e-05
192.000000	1.01763e-05
191.950000	1.02059e-05
191.900000	1.02357e-05
191.850000	1.02655e-05
191.800000	1.02954e-05
191.750000	1.03254e-05
191.700000	1.03555e-05
191.650000	1.03857e-05
191.600000	1.04159e-05
191.550000	1.04463e-05
191.500000	1.04767e-05
191.450000	1.05073e-05
191.400000	1.05379e-05
191.350000	1.05686e-05
191.300000	1.05994e-05
191.250000	1.06303e-05
191.200000	1.06613e-05
191.150000	1.06924e-05
191.100000	1.07235e-05
191.050000	1.07548e-05
191.000000	1.07861e-05
190.950000	1.08176e-05
190.900000	1.08491e-05
190.850000	1.08807e-05
190.800000	1.09124e-05
190.750000	1.09442e-05
190.700000	1.09761e-05
190.650000	1.10081e-05
190.600000	1.10402e-05
190.550000	1.10724e-05
190.500000	1.11046e-05
190.450000	1.1137e-05
190.400000	1.11695e-05
190.350000	1.1202e-05
190.300000	1.12347e-05
190.250000	1.12674e-05
190.200000	1.13003e-05
190.150000	1.13332e-05
190.100000	1.13662e-05
190.050000	1.13993e-05
190.000000	1.14326e-05
189.950000	1.14659e-05
189.900000	1.14993e-05
189.850000	1.15328e-05
189.800000	1.15664e-05
189.750000	1.16002e-05
189.700000	1.1634e-05
189.650000	1.16679e-05
189.600000	1.17019e-05
189.550000	1.1736e-05
189.500000	1.17702e-05
189.450000	1.18045e-05
189.400000	1.18389e-05
189.350000	1.18734e-05
189.300000	1.1908e-05
189.250000	1.19427e-05
189.200000	1.19775e-05
189.150000	1.20124e-05
189.100000	1.20475e-05
189.050000	1.20826e-05
189.000000	1.21178e-05
188.950000	1.21531e-05
188.900000	1.21885e-05
188.850000	1.22241e-05
188.800000	1.22597e-05
188.750000	1.22954e-05
188.700000	1.23313e-05
188.650000	1.23672e-05
188.600000	1.24033e-05
188.550000	1.24394e-05
188.500000	1.24757e-05
188.450000	1.2512e-05
188.400000	1.25485e-05
188.350000	1.25851e-05
188.300000	1.26218e-05
188.250000	1.26585e-05
188.200000	1.26954e-05
188.150000	1.27324e-05
188.100000	1.27696e-05
188.050000	1.28068e-05
188.000000	1.28441e-05
187.950000	1.28815e-05
187.900000	1.29191e-05
187.850000	1.29568e-05
187.800000	1.29945e-05
187.750000	1.30324e-05
187.700000	1.30704e-05
187.650000	1.31085e-05
187.600000	1.31467e-05
187.550000	1.3185e-05
187.500000	1.32234e-05
187.450000	1.3262e-05
187.400000	1.33006e-05
187.350000	1.33394e-05
187.300000	1.33783e-05
187.250000	1.34173e-05
187.200000	1.34564e-05
187.150000	1.34956e-05
187.100000	1.3535e-05
187.050000	1.35744e-05
187.000000	1.3614e-05
186.950000	1.36537e-05
186.900000	1.36935e-05
186.850000	1.37334e-05
186.800000	1.37734e-05
186.750000	1.38136e-05
186.700000	1.38538e-05
186.650000	1.38942e-05
186.600000	1.39347e-05
186.550000	1.39753e-05
186.500000	1.40161e-05
186.450000	1.40569e-05
186.400000	1.40979e-05
186.350000	1.4139e-05
186.300000	1.41802e-05
186.250000	1.42216e-05
186.200000	1.4263e-05
186.150000	1.43046e-05
186.100000	1.43463e-05
186.050000	1.43881e-05
186.000000	1.44301e-05
185.950000	1.44721e-05
185.900000	1.45143e-05
185.850000	1.45566e-05
185.800000	1.45991e-05
185.750000	1.46416e-05
185.700000	1.46843e-05
185.650000	1.47271e-05
185.600000	1.477e-05
185.550000	1.48131e-05
185.500000	1.48563e-05
185.450000	1.48996e-05
185.400000	1.4943e-05
185.350000	1.49866e-05
185.300000	1.50303e-05
185.250000	1.50741e-05
185.200000	1.5118e-05
185.150000	1.51621e-05
185.100000	1.52063e-05
185.050000	1.52506e-05
185.000000	1.52951e-05
184.950000	1.53397e-05
184.900000	1.53844e-05
184.850000	1.54292e-05
184.800000	1.54742e-05
184.750000	1.55193e-05
184.700000	1.55646e-05
184.650000	1.56099e-05
184.600000	1.56555e-05
184.550000	1.57011e-05
184.500000	1.57469e-05
184.450000	1.57928e-05
184.400000	1.58388e-05
184.350000	1.5885e-05
184.300000	1.59313e-05
184.250000	1.59777e-05
184.200000	1.60243e-05
184.150000	1.6071e-05
184.100000	1.61179e-05
184.050000	1.61649e-05
184.000000	1.6212e-05
183.950000	1.62593e-05
183.900000	1.63067e-05
183.850000	1.63542e-05
183.800000	1.64019e-05
183.750000	1.64497e-05
183.700000	1.64977e-05
183.650000	1.65458e-05
183.600000	1.6594e-05
183.550000	1.66424e-05
183.500000	1.66909e-05
183.450000	1.67396e-05
183.400000	1.67884e-05
183.350000	1.68373e-05
183.300000	1.68864e-05
183.250000	1.69356e-05
183.200000	1.6985e-05
183.150000	1.70345e-05
183.100000	1.70842e-05
183.050000	1.7134e-05
183.000000	1.71839e-05
182.950000	1.7234e-05
182.900000	1.72843e-05
182.850000	1.73347e-05
182.800000	1.73852e-05
182.750000	1.74359e-05
182.700000	1.74867e-05
182.650000	1.75377e-05
182.600000	1.75888e-05
182.550000	1.76401e-05
182.500000	1.76916e-05
182.450000	1.77431e-05
182.400000	1.77949e-05
182.350000	1.78468e-05
182.300000	1.78988e-05
182.250000	1.7951e-05
182.200000	1.80033e-05
182.150000	1.80558e-05
182.100000	1.81084e-05
182.050000	1.81612e-05
182.000000	1.82142e-05
181.950000	1.82673e-05
181.900000	1.83206e-05
181.850000	1.8374e-05
181.800000	1.84275e-05
181.750000	1.84813e-05
181.700000	1.85352e-05
181.650000	1.85892e-05
181.600000	1.86434e-05
181.550000	1.86978e-05
181.500000	1.87523e-05
181.450000	1.88069e-05
181.400000	1.88618e-05
181.350000	1.89168e-05
181.300000	1.89719e-05
181.250000	1.90272e-05
181.200000	1.90827e-05
181.150000	1.91384e-05
181.100000	1.91942e-05
181.050000	1.92501e-05
181.000000	1.93063e-05
180.950000	1.93626e-05
180.900000	1.9419e-05
180.850000	1.94756e-05
180.800000	1.95324e-05
180.750000	1.95894e-05
180.700000	1.96465e-05
180.650000	1.97038e-05
180.600000	1.97612e-05
180.550000	1.98188e-05
180.500000	1.98766e-05
180.450000	1.99346e-05
180.400000	1.99927e-05
180.350000	2.0051e-05
180.300000	2.01095e-05
180.250000	2.01681e-05
180.200000	2.02269e-05
180.150000	2.02859e-05
180.100000	2.03451e-05
180.050000	2.04044e-05
180.000000	2.04639e-05
179.950000	2.05235e-05
179.900000	2.05834e-05
179.850000	2.06434e-05
179.800000	2.07036e-05
179.750000	2.0764e-05
179.700000	2.08245e-05
179.650000	2.08852e-05
179.600000	2.09461e-05
179.550000	2.10072e-05
179.500000	2.10685e-05
179.450000	2.11299e-05
179.400000	2.11915e-05
179.350000	2.12533e-05
179.300000	2.13153e-05
179.250000	2.13775e-05
179.200000	2.14398e-05
179.150000	2.15023e-05
179.100000	2.1565e-05
179.050000	2.16279e-05
179.000000	2.1691e-05
178.950000	2.17542e-05
178.900000	2.18177e-05
178.850000	2.18813e-05
178.800000	2.19451e-05
178.750000	2.20091e-05
178.700000	2.20733e-05
178.650000	2.21376e-05
178.600000	2.22022e-05
178.550000	2.22669e-05
178.500000	2.23319e-05
178.450000	2.2397e-05
178.400000	2.24623e-05
178.350000	2.25278e-05
178.300000	2.25935e-05
178.250000	2.26594e-05
178.200000	2.27255e-05
178.150000	2.27917e-05
178.100000	2.28582e-05
178.050000	2.29248e-05
178.000000	2.29917e-05
177.950000	2.30587e-05
177.900000	2.3126e-05
177.850000	2.31934e-05
177.800000	2.32611e-05
177.750000	2.33289e-05
177.700000	2.33969e-05
177.650000	2.34652e-05
177.600000	2.35336e-05
177.550000	2.36022e-05
177.500000	2.36711e-05
177.450000	2.37401e-05
177.400000	2.38093e-05
177.350000	2.38788e-05
177.300000	2.39484e-05
177.250000	2.40182e-05
177.200000	2.40883e-05
177.150000	2.41585e-05
177.100000	2.4229e-05
177.050000	2.42997e-05
177.000000	2.43705e-05
176.950000	2.44416e-05
176.900000	2.45129e-05
176.850000	2.45844e-05
176.800000	2.46561e-05
176.750000	2.4728e-05
176.700000	2.48001e-05
176.650000	2.48724e-05
176.600000	2.4945e-05
176.550000	2.50177e-05
176.500000	2.50907e-05
176.450000	2.51638e-05
176.400000	2.52372e-05
176.350000	2.53108e-05
176.300000	2.53847e-05
176.250000	2.54587e-05
176.200000	2.55329e-05
176.150000	2.56074e-05
176.100000	2.56821e-05
176.050000	2.5757e-05
176.000000	2.58321e-05
175.950000	2.59075e-05
175.900000	2.5983e-05
175.850000	2.60588e-05
175.800000	2.61348e-05
175.750000	2.6211e-05
175.700000	2.62875e-05
175.650000	2.63641e-05
175.600000	2.6441e-05
175.550000	2.65181e-05
175.500000	2.65955e-05
175.450000	2.66731e-05
175.400000	2.67509e-05
175.350000	2.68289e-05
175.300000	2.69071e-05
175.250000	2.69856e-05
175.200000	2.70643e-05
175.150000	2.71433e-05
175.100000	2.72224e-05
175.050000	2.73018e-05
175.000000	2.73815e-05
174.950000	2.74613e-05
174.900000	2.75414e-05
174.850000	2.76217e-05
174.800000	2.77023e-05
174.750000	2.77831e-05
174.700000	2.78641e-05
174.650000	2.79454e-05
174.600000	2.80269e-05
174.550000	2.81087e-05
174.500000	2.81907e-05
174.450000	2.82729e-05
174.400000	2.83554e-05
174.350000	2.84381e-05
174.300000	2.8521e-05
174.250000	2.86042e-05
174.200000	2.86876e-05
174.150000	2.87713e-05
174.100000	2.88552e-05
174.050000	2.89394e-05
174.000000	2.90238e-05
173.950000	2.91085e-05
173.900000	2.91934e-05
173.850000	2.92785e-05
173.800000	2.93639e-05
173.750000	2.94496e-05
173.700000	2.95355e-05
173.650000	2.96217e-05
173.600000	2.97081e-05
173.550000	2.97947e-05
173.500000	2.98816e-05
173.450000	2.99688e-05
173.400000	3.00562e-05
173.350000	3.01439e-05
173.300000	3.02318e-05
173.250000	3.032e-05
173.200000	3.04084e-05
173.150000	3.04971e-05
173.100000	3.05861e-05
173.050000	3.06753e-05
173.000000	3.07648e-05
172.950000	3.08546e-05
172.900000	3.09446e-05
172.850000	3.10348e-05
172.800000	3.11254e-05
172.750000	3.12162e-05
172.700000	3.13072e-05
172.650000	3.13985e-05
172.600000	3.14901e-05
172.550000	3.1582e-05
172.500000	3.16741e-05
172.450000	3.17665e-05
172.400000	3.18592e-05
172.350000	3.19521e-05
172.300000	3.20454e-05
172.250000	3.21388e-05
172.200000	3.22326e-05
172.150000	3.23266e-05
172.100000	3.24209e-05
172.050000	3.25155e-05
172.000000	3.26104e-05
171.950000	3.27055e-05
171.900000	3.28009e-05
171.850000	3.28966e-05
171.800000	3.29926e-05
171.750000	3.30888e-05
171.700000	3.31853e-05
171.650000	3.32822e-05
171.600000	3.33793e-05
171.550000	3.34766e-05
171.500000	3.35743e-05
171.450000	3.36722e-05
171.400000	3.37705e-05
171.350000	3.3869e-05
171.300000	3.39678e-05
171.250000	3.40669e-05
171.200000	3.41663e-05
171.150000	3.4266e-05
171.100000	3.43659e-05
171.050000	3.44662e-05
171.000000	3.45668e-05
170.950000	3.46676e-05
170.900000	3.47687e-05
170.850000	3.48702e-05
170.800000	3.49719e-05
170.750000	3.5074e-05
170.700000	3.51763e-05
170.650000	3.52789e-05
170.600000	3.53818e-05
170.550000	3.54851e-05
170.500000	3.55886e-05
170.450000	3.56924e-05
170.400000	3.57966e-05
170.350000	3.5901e-05
170.300000	3.60057e-05
170.250000	3.61108e-05
170.200000	3.62162e-05
170.150000	3.63218e-05
170.100000	3.64278e-05
170.050000	3.65341e-05
170.000000	3.66407e-05
169.950000	3.67476e-05
169.900000	3.68548e-05
169.850000	3.69623e-05
169.800000	3.70702e-05
169.750000	3.71783e-05
169.700000	3.72868e-05
169.650000	3.73956e-05
169.600000	3.75047e-05
169.550000	3.76141e-05
169.500000	3.77239e-05
169.450000	3.7834e-05
169.400000	3.79444e-05
169.350000	3.80551e-05
169.300000	3.81661e-05
169.250000	3.82775e-05
169.200000	3.83892e-05
169.150000	3.85012e-05
169.100000	3.86135e-05
169.050000	3.87262e-05
169.000000	3.88392e-05
168.950000	3.89525e-05
168.900000	3.90662e-05
168.850000	3.91802e-05
168.800000	3.92945e-05
168.750000	3.94091e-05
168.700000	3.95241e-05
168.650000	3.96395e-05
168.600000	3.97551e-05
168.550000	3.98711e-05
168.500000	3.99875e-05
168.450000	4.01042e-05
168.400000	4.02212e-05
168.350000	4.03386e-05
168.300000	4.04563e-05
168.250000	4.05743e-05
168.200000	4.06927e-05
168.150000	4.08115e-05
168.100000	4.09306e-05
168.050000	4.105e-05
168.000000	4.11698e-05
167.950000	4.12899e-05
167.900000	4.14104e-05
167.850000	4.15312e-05
167.800000	4.16524e-05
167.750000	4.1774e-05
167.700000	4.18959e-05
167.650000	4.20182e-05
167.600000	4.21408e-05
167.550000	4.22637e-05
167.500000	4.23871e-05
167.450000	4.25108e-05
167.400000	4.26348e-05
167.350000	4.27593e-05
167.300000	4.2884e-05
167.250000	4.30092e-05
167.200000	4.31347e-05
167.150000	4.32606e-05
167.100000	4.33868e-05
167.050000	4.35134e-05
167.000000	4.36404e-05
166.950000	4.37678e-05
166.900000	4.38955e-05
166.850000	4.40236e-05
166.800000	4.41521e-05
166.750000	4.42809e-05
166.700000	4.44102e-05
166.650000	4.45398e-05
166.600000	4.46698e-05
166.550000	4.48001e-05
166.500000	4.49309e-05
166.450000	4.5062e-05
166.400000	4.51935e-05
166.350000	4.53254e-05
166.300000	4.54577e-05
166.250000	4.55904e-05
166.200000	4.57234e-05
166.150000	4.58569e-05
166.100000	4.59907e-05
166.050000	4.61249e-05
166.000000	4.62596e-05
165.950000	4.63946e-05
165.900000	4.653e-05
165.850000	4.66658e-05
165.800000	4.6802e-05
165.750000	4.69386e-05
165.700000	4.70756e-05
165.650000	4.7213e-05
165.600000	4.73508e-05
165.550000	4.7489e-05
165.500000	4.76276e-05
165.450000	4.77666e-05
165.400000	4.7906e-05
165.350000	4.80458e-05
165.300000	4.81861e-05
165.250000	4.83267e-05
165.200000	4.84678e-05
165.150000	4.86092e-05
165.100000	4.87511e-05
165.050000	4.88934e-05
165.000000	4.90361e-05
164.950000	4.91792e-05
164.900000	4.93228e-05
164.850000	4.94668e-05
164.800000	4.96112e-05
164.750000	4.9756e-05
164.700000	4.99012e-05
164.650000	5.00468e-05
164.600000	5.01929e-05
164.550000	5.03394e-05
164.500000	5.04864e-05
164.450000	5.06337e-05
164.400000	5.07815e-05
164.350000	5.09298e-05
164.300000	5.10784e-05
164.250000	5.12275e-05
164.200000	5.13771e-05
164.150000	5.1527e-05
164.100000	5.16775e-05
164.050000	5.18283e-05
164.000000	5.19796e-05
163.950000	5.21313e-05
163.900000	5.22835e-05
163.850000	5.24361e-05
163.800000	5.25892e-05
163.750000	5.27427e-05
163.700000	5.28967e-05
163.650000	5.30511e-05
163.600000	5.3206e-05
163.550000	5.33613e-05
163.500000	5.35171e-05
163.450000	5.36733e-05
163.400000	5.383e-05
163.350000	5.39871e-05
163.300000	5.41447e-05
163.250000	5.43028e-05
163.200000	5.44613e-05
163.150000	5.46203e-05
163.100000	5.47797e-05
163.050000	5.49397e-05
163.000000	5.51001e-05
162.950000	5.52609e-05
162.900000	5.54222e-05
162.850000	5.5584e-05
162.800000	5.57463e-05
162.750000	5.59091e-05
162.700000	5.60723e-05
162.650000	5.6236e-05
162.600000	5.64002e-05
162.550000	5.65648e-05
162.500000	5.673e-05
162.450000	5.68956e-05
162.400000	5.70617e-05
162.350000	5.72283e-05
162.300000	5.73954e-05
162.250000	5.75629e-05
162.200000	5.7731e-05
162.150000	5.78996e-05
162.100000	5.80686e-05
162.050000	5.82381e-05
162.000000	5.84082e-05
161.950000	5.85787e-05
161.900000	5.87497e-05
161.850000	5.89213e-05
161.800000	5.90933e-05
161.750000	5.92658e-05
161.700000	5.94389e-05
161.650000	5.96124e-05
161.600000	5.97865e-05
161.550000	5.9961e-05
161.500000	6.01361e-05
161.450000	6.03117e-05
161.400000	6.04878e-05
161.350000	6.06644e-05
161.300000	6.08415e-05
161.250000	6.10192e-05
161.200000	6.11973e-05
161.150000	6.1376e-05
161.100000	6.15553e-05
161.050000	6.1735e-05
161.000000	6.19152e-05
160.950000	6.2096e-05
160.900000	6.22774e-05
160.850000	6.24592e-05
160.800000	6.26416e-05
160.750000	6.28245e-05
160.700000	6.30079e-05
160.650000	6.31919e-05
160.600000	6.33765e-05
160.550000	6.35615e-05
160.500000	6.37471e-05
160.450000	6.39333e-05
160.400000	6.412e-05
160.350000	6.43072e-05
160.300000	6.4495e-05
160.250000	6.46833e-05
160.200000	6.48722e-05
160.150000	6.50617e-05
160.100000	6.52517e-05
160.050000	6.54422e-05
160.000000	6.56333e-05
159.950000	6.5825e-05
159.900000	6.60172e-05
159.850000	6.621e-05
159.800000	6.64033e-05
159.750000	6.65973e-05
159.700000	6.67917e-05
159.650000	6.69868e-05
159.600000	6.71824e-05
159.550000	6.73786e-05
159.500000	6.75754e-05
159.450000	6.77728e-05
159.400000	6.79707e-05
159.350000	6.81692e-05
159.300000	6.83683e-05
159.250000	6.85679e-05
159.200000	6.87682e-05
159.150000	6.8969e-05
159.100000	6.91705e-05
159.050000	6.93725e-05
159.000000	6.95751e-05
158.950000	6.97783e-05
158.900000	6.99821e-05
158.850000	7.01865e-05
158.800000	7.03915e-05
158.750000	7.0597e-05
158.700000	7.08032e-05
158.650000	7.101e-05
158.600000	7.12174e-05
158.550000	7.14254e-05
158.500000	7.1634e-05
158.450000	7.18433e-05
158.400000	7.20531e-05
158.350000	7.22636e-05
158.300000	7.24746e-05
158.250000	7.26863e-05
158.200000	7.28986e-05
158.150000	7.31115e-05
158.100000	7.33251e-05
158.050000	7.35393e-05
158.000000	7.37541e-05
157.950000	7.39695e-05
157.900000	7.41856e-05
157.850000	7.44023e-05
157.800000	7.46196e-05
157.750000	7.48375e-05
157.700000	7.50561e-05
157.650000	7.52754e-05
157.600000	7.54953e-05
157.550000	7.57158e-05
157.500000	7.5937e-05
157.450000	7.61588e-05
157.400000	7.63813e-05
157.350000	7.66044e-05
157.300000	7.68281e-05
157.250000	7.70526e-05
157.200000	7.72777e-05
157.150000	7.75034e-05
157.100000	7.77298e-05
157.050000	7.79569e-05
157.000000	7.81846e-05
156.950000	7.8413e-05
156.900000	7.86421e-05
156.850000	7.88718e-05
156.800000	7.91022e-05
156.750000	7.93333e-05
156.700000	7.95651e-05
156.650000	7.97975e-05
156.600000	8.00306e-05
156.550000	8.02644e-05
156.500000	8.04989e-05
156.450000	8.07341e-05
156.400000	8.097e-05
156.350000	8.12065e-05
156.300000	8.14438e-05
156.250000	8.16817e-05
156.200000	8.19204e-05
156.150000	8.21597e-05
156.100000	8.23997e-05
156.050000	8.26405e-05
156.000000	8.28819e-05
155.950000	8.31241e-05
155.900000	8.33669e-05
155.850000	8.36105e-05
155.800000	8.38548e-05
155.750000	8.40998e-05
155.700000	8.43455e-05
155.650000	8.45919e-05
155.600000	8.48391e-05
155.550000	8.5087e-05
155.500000	8.53356e-05
155.450000	8.55849e-05
155.400000	8.5835e-05
155.350000	8.60858e-05
155.300000	8.63373e-05
155.250000	8.65896e-05
155.200000	8.68426e-05
155.150000	8.70964e-05
155.100000	8.73509e-05
155.050000	8.76061e-05
155.000000	8.78621e-05
154.950000	8.81188e-05
154.900000	8.83763e-05
154.850000	8.86346e-05
154.800000	8.88936e-05
154.750000	8.91533e-05
154.700000	8.94138e-05
154.650000	8.96751e-05
154.600000	8.99372e-05
154.550000	9.02e-05
154.500000	9.04636e-05
154.450000	9.07279e-05
154.400000	9.09931e-05
154.350000	9.1259e-05
154.300000	9.15257e-05
154.250000	9.17931e-05
154.200000	9.20614e-05
154.150000	9.23304e-05
154.100000	9.26003e-05
154.050000	9.28709e-05
154.000000	9.31423e-05
153.950000	9.34145e-05
153.900000	9.36875e-05
153.850000	9.39613e-05
153.800000	9.42359e-05
153.750000	9.45113e-05
153.700000	9.47875e-05
153.650000	9.50645e-05
153.600000	9.53424e-05
153.550000	9.5621e-05
153.500000	9.59005e-05
153.450000	9.61808e-05
153.400000	9.64619e-05
153.350000	9.67438e-05
153.300000	9.70266e-05
153.250000	9.73102e-05
153.200000	9.75946e-05
153.150000	9.78798e-05
153.100000	9.81659e-05
153.050000	9.84529e-05
153.000000	9.87406e-05
152.950000	9.90292e-05
152.900000	9.93187e-05
152.850000	9.9609e-05
152.800000	9.99002e-05
152.750000	0.000100192
152.700000	0.000100485
152.650000	0.000100779
152.600000	0.000101073
152.550000	0.000101369
152.500000	0.000101665
152.450000	0.000101962
152.400000	0.00010226
152.350000	0.000102559
152.300000	0.000102859
152.250000	0.00010316
152.200000	0.000103461
152.150000	0.000103764
152.100000	0.000104067
152.050000	0.000104371
152.000000	0.000104676
151.950000	0.000104982
151.900000	0.000105289
151.850000	0.000105597
151.800000	0.000105906
151.750000	0.000106215
151.700000	0.000106526
151.650000	0.000106837
151.600000	0.00010715
151.550000	0.000107463
151.500000	0.000107777
151.450000	0.000108092
151.400000	0.000108408
151.350000	0.000108725
151.300000	0.000109043
151.250000	0.000109362
151.200000	0.000109682
151.150000	0.000110002
151.100000	0.000110324
151.050000	0.000110647
151.000000	0.00011097
150.950000	0.000111295
150.900000	0.00011162
150.850000	0.000111946
150.800000	0.000112274
150.750000	0.000112602
150.700000	0.000112931
150.650000	0.000113261
150.600000	0.000113593
150.550000	0.000113925
150.500000	0.000114258
150.450000	0.000114592
150.400000	0.000114927
150.350000	0.000115263
150.300000	0.0001156
150.250000	0.000115938
150.200000	0.000116277
150.150000	0.000116617
150.100000	0.000116958
150.050000	0.0001173
150.000000	0.000117643
149.950000	0.000117987
149.900000	0.000118332
149.850000	0.000118678
149.800000	0.000119026
149.750000	0.000119374
149.700000	0.000119723
149.650000	0.000120073
149.600000	0.000120424
149.550000	0.000120776
149.500000	0.000121129
149.450000	0.000121484
149.400000	0.000121839
149.350000	0.000122195
149.300000	0.000122553
149.250000	0.000122911
149.200000	0.000123271
149.150000	0.000123631
149.100000	0.000123993
149.050000	0.000124356
149.000000	0.000124719
148.950000	0.000125084
148.900000	0.00012545
148.850000	0.000125817
148.800000	0.000126185
148.750000	0.000126554
148.700000	0.000126924
148.650000	0.000127295
148.600000	0.000127668
148.550000	0.000128041
148.500000	0.000128416
148.450000	0.000128791
148.400000	0.000129168
148.350000	0.000129546
148.300000	0.000129925
148.250000	0.000130305
148.200000	0.000130686
148.150000	0.000131069
148.100000	0.000131452
148.050000	0.000131837
148.000000	0.000132222
147.950000	0.000132609
147.900000	0.000132997
147.850000	0.000133386
147.800000	0.000133776
147.750000	0.000134168
147.700000	0.00013456
147.650000	0.000134954
147.600000	0.000135349
147.550000	0.000135745
147.500000	0.000136142
147.450000	0.00013654
147.400000	0.00013694
147.350000	0.000137341
147.300000	0.000137742
147.250000	0.000138145
147.200000	0.00013855
147.150000	0.000138955
147.100000	0.000139362
147.050000	0.000139769
147.000000	0.000140178
146.950000	0.000140589
146.900000	0.000141
146.850000	0.000141413
146.800000	0.000141826
146.750000	0.000142241
146.700000	0.000142658
146.650000	0.000143075
146.600000	0.000143494
146.550000	0.000143914
146.500000	0.000144335
146.450000	0.000144757
146.400000	0.000145181
146.350000	0.000145606
146.300000	0.000146032
146.250000	0.000146459
146.200000	0.000146888
146.150000	0.000147318
146.100000	0.000147749
146.050000	0.000148181
146.000000	0.000148615
145.950000	0.00014905
145.900000	0.000149486
145.850000	0.000149924
145.800000	0.000150363
145.750000	0.000150803
145.700000	0.000151244
145.650000	0.000151687
145.600000	0.000152131
145.550000	0.000152576
145.500000	0.000153023
145.450000	0.000153471
145.400000	0.00015392
145.350000	0.000154371
145.300000	0.000154823
145.250000	0.000155276
145.200000	0.00015573
145.150000	0.000156186
145.100000	0.000156643
145.050000	0.000157102
145.000000	0.000157562
144.950000	0.000158023
144.900000	0.000158486
144.850000	0.00015895
144.800000	0.000159415
144.750000	0.000159882
144.700000	0.00016035
144.650000	0.00016082
144.600000	0.00016129
144.550000	0.000161763
144.500000	0.000162236
144.450000	0.000162711
144.400000	0.000163188
144.350000	0.000163666
144.300000	0.000164145
144.250000	0.000164625
144.200000	0.000165107
144.150000	0.000165591
144.100000	0.000166076
144.050000	0.000166562
144.000000	0.00016705
143.950000	0.000167539
143.900000	0.00016803
143.850000	0.000168522
143.800000	0.000169015
143.750000	0.00016951
143.700000	0.000170007
143.650000	0.000170505
143.600000	0.000171004
143.550000	0.000171505
143.500000	0.000172007
143.450000	0.000172511
143.400000	0.000173016
143.350000	0.000173523
143.300000	0.000174031
143.250000	0.000174541
143.200000	0.000175052
143.150000	0.000175565
143.100000	0.000176079
143.050000	0.000176595
143.000000	0.000177112
142.950000	0.000177631
142.900000	0.000178151
142.850000	0.000178673
142.800000	0.000179196
142.750000	0.000179721
142.700000	0.000180248
142.650000	0.000180776
142.600000	0.000181306
142.550000	0.000181837
142.500000	0.000182369
142.450000	0.000182904
142.400000	0.00018344
142.350000	0.000183977
142.300000	0.000184516
142.250000	0.000185057
142.200000	0.000185599
142.150000	0.000186143
142.100000	0.000186688
142.050000	0.000187235
142.000000	0.000187784
141.950000	0.000188334
141.900000	0.000188886
141.850000	0.000189439
141.800000	0.000189994
141.750000	0.000190551
141.700000	0.000191109
141.650000	0.00019167
141.600000	0.000192231
141.550000	0.000192795
141.500000	0.00019336
141.450000	0.000193926
141.400000	0.000194495
141.350000	0.000195065
141.300000	0.000195636
141.250000	0.00019621
141.200000	0.000196785
141.150000	0.000197362
141.100000	0.00019794
141.050000	0.00019852
141.000000	0.000199102
140.950000	0.000199686
140.900000	0.000200271
140.850000	0.000200858
140.800000	0.000201447
140.750000	0.000202037
140.700000	0.00020263
140.650000	0.000203224
140.600000	0.000203819
140.550000	0.000204417
140.500000	0.000205016
140.450000	0.000205617
140.400000	0.00020622
140.350000	0.000206825
140.300000	0.000207431
140.250000	0.000208039
140.200000	0.000208649
140.150000	0.000209261
140.100000	0.000209875
140.050000	0.00021049
140.000000	0.000211107
139.950000	0.000211726
139.900000	0.000212347
139.850000	0.00021297
139.800000	0.000213594
139.750000	0.000214221
139.700000	0.000214849
139.650000	0.000215479
139.600000	0.000216111
139.550000	0.000216745
139.500000	0.00021738
139.450000	0.000218018
139.400000	0.000218657
139.350000	0.000219299
139.300000	0.000219942
139.250000	0.000220587
139.200000	0.000221234
139.150000	0.000221883
139.100000	0.000222534
139.050000	0.000223187
139.000000	0.000223841
138.950000	0.000224498
138.900000	0.000225157
138.850000	0.000225817
138.800000	0.00022648
138.750000	0.000227144
138.700000	0.00022781
138.650000	0.000228479
138.600000	0.000229149
138.550000	0.000229821
138.500000	0.000230496
138.450000	0.000231172
138.400000	0.00023185
138.350000	0.000232531
138.300000	0.000233213
138.250000	0.000233897
138.200000	0.000234584
138.150000	0.000235272
138.100000	0.000235963
138.050000	0.000236655
138.000000	0.00023735
137.950000	0.000238046
137.900000	0.000238745
137.850000	0.000239446
137.800000	0.000240148
137.750000	0.000240853
137.700000	0.00024156
137.650000	0.000242269
137.600000	0.00024298
137.550000	0.000243694
137.500000	0.000244409
137.450000	0.000245127
137.400000	0.000245846
137.350000	0.000246568
137.300000	0.000247292
137.250000	0.000248018
137.200000	0.000248746
137.150000	0.000249476
137.100000	0.000250209
137.050000	0.000250944
137.000000	0.00025168
136.950000	0.000252419
136.900000	0.000253161
136.850000	0.000253904
136.800000	0.00025465
136.750000	0.000255398
136.700000	0.000256148
136.650000	0.0002569
136.600000	0.000257654
136.550000	0.000258411
136.500000	0.00025917
136.450000	0.000259931
136.400000	0.000260695
136.350000	0.000261461
136.300000	0.000262229
136.250000	0.000262999
136.200000	0.000263772
136.150000	0.000264546
136.100000	0.000265324
136.050000	0.000266103
136.000000	0.000266885
135.950000	0.000267669
135.900000	0.000268456
135.850000	0.000269244
135.800000	0.000270036
135.750000	0.000270829
135.700000	0.000271625
135.650000	0.000272423
135.600000	0.000273224
135.550000	0.000274027
135.500000	0.000274832
135.450000	0.00027564
135.400000	0.00027645
135.350000	0.000277262
135.300000	0.000278077
135.250000	0.000278895
135.200000	0.000279715
135.150000	0.000280537
135.100000	0.000281362
135.050000	0.000282189
135.000000	0.000283018
134.950000	0.00028385
134.900000	0.000284685
134.850000	0.000285522
134.800000	0.000286362
134.750000	0.000287204
134.700000	0.000288048
134.650000	0.000288895
134.600000	0.000289745
134.550000	0.000290597
134.500000	0.000291452
134.450000	0.000292309
134.400000	0.000293168
134.350000	0.000294031
134.300000	0.000294896
134.250000	0.000295763
134.200000	0.000296633
134.150000	0.000297506
134.100000	0.000298381
134.050000	0.000299259
134.000000	0.000300139
133.950000	0.000301022
133.900000	0.000301908
133.850000	0.000302797
133.800000	0.000303688
133.750000	0.000304581
133.700000	0.000305478
133.650000	0.000306377
133.600000	0.000307278
133.550000	0.000308183
133.500000	0.00030909
133.450000	0.00031
133.400000	0.000310912
133.350000	0.000311827
133.300000	0.000312745
133.250000	0.000313666
133.200000	0.00031459
133.150000	0.000315516
133.100000	0.000316445
133.050000	0.000317377
133.000000	0.000318311
132.950000	0.000319249
132.900000	0.000320189
132.850000	0.000321132
132.800000	0.000322078
132.750000	0.000323026
132.700000	0.000323978
132.650000	0.000324932
132.600000	0.00032589
132.550000	0.00032685
132.500000	0.000327813
132.450000	0.000328778
132.400000	0.000329747
132.350000	0.000330719
132.300000	0.000331693
132.250000	0.000332671
132.200000	0.000333651
132.150000	0.000334635
132.100000	0.000335621
132.050000	0.00033661
132.000000	0.000337603
131.950000	0.000338598
131.900000	0.000339596
131.850000	0.000340597
131.800000	0.000341602
131.750000	0.000342609
131.700000	0.000343619
131.650000	0.000344632
131.600000	0.000345649
131.550000	0.000346668
131.500000	0.000347691
131.450000	0.000348716
131.400000	0.000349745
131.350000	0.000350777
131.300000	0.000351812
131.250000	0.00035285
131.200000	0.000353891
131.150000	0.000354935
131.100000	0.000355983
131.050000	0.000357033
131.000000	0.000358087
130.950000	0.000359144
130.900000	0.000360204
130.850000	0.000361268
130.800000	0.000362334
130.750000	0.000363404
130.700000	0.000364477
130.650000	0.000365553
130.600000	0.000366633
130.550000	0.000367716
130.500000	0.000368802
130.450000	0.000369891
130.400000	0.000370984
130.350000	0.00037208
130.300000	0.000373179
130.250000	0.000374282
130.200000	0.000375388
130.150000	0.000376497
130.100000	0.00037761
130.050000	0.000378726
130.000000	0.000379846
129.950000	0.000380969
129.900000	0.000382095
129.850000	0.000383225
129.800000	0.000384358
129.750000	0.000385495
129.700000	0.000386635
129.650000	0.000387779
129.600000	0.000388926
129.550000	0.000390077
129.500000	0.000391231
129.450000	0.000392389
129.400000	0.00039355
129.350000	0.000394715
129.300000	0.000395883
129.250000	0.000397055
129.200000	0.000398231
129.150000	0.00039941
129.100000	0.000400593
129.050000	0.000401779
129.000000	0.000402969
128.950000	0.000404163
128.900000	0.00040536
128.850000	0.000406562
128.800000	0.000407766
128.750000	0.000408975
128.700000	0.000410187
128.650000	0.000411403
128.600000	0.000412623
128.550000	0.000413847
128.500000	0.000415074
128.450000	0.000416305
128.400000	0.00041754
128.350000	0.000418779
128.300000	0.000420022
128.250000	0.000421268
128.200000	0.000422519
128.150000	0.000423773
128.100000	0.000425032
128.050000	0.000426294
128.000000	0.00042756
127.950000	0.00042883
127.900000	0.000430104
127.850000	0.000431383
127.800000	0.000432665
127.750000	0.000433951
127.700000	0.000435241
127.650000	0.000436536
127.600000	0.000437834
127.550000	0.000439137
127.500000	0.000440443
127.450000	0.000441754
127.400000	0.000443069
127.350000	0.000444389
127.300000	0.000445712
127.250000	0.00044704
127.200000	0.000448372
127.150000	0.000449708
127.100000	0.000451049
127.050000	0.000452394
127.000000	0.000453743
126.950000	0.000455097
126.900000	0.000456455
126.850000	0.000457818
126.800000	0.000459185
126.750000	0.000460556
126.700000	0.000461932
126.650000	0.000463313
126.600000	0.000464698
126.550000	0.000466088
126.500000	0.000467483
126.450000	0.000468882
126.400000	0.000470286
126.350000	0.000471694
126.300000	0.000473108
126.250000	0.000474526
126.200000	0.00047595
126.150000	0.000477378
126.100000	0.000478811
126.050000	0.00048025
126.000000	0.000481693
125.950000	0.000483142
125.900000	0.000484596
125.850000	0.000486055
125.800000	0.00048752
125.750000	0.00048899
125.700000	0.000490466
125.650000	0.000491947
125.600000	0.000493435
125.550000	0.000494929
125.500000	0.000496428
125.450000	0.000497935
125.400000	0.000499448
125.350000	0.000500968
125.300000	0.000502495
125.250000	0.00050403
125.200000	0.000505575
125.150000	0.000507129
125.100000	0.000508695
125.050000	0.000510277
&
```
