## Supplementary material for "All-at-once RNA folding with 3D motif prediction framed by evolutionary information": RF00642_mir-23.cacofold.helixcov

```
# RMs = 1 L = 81

# RM_HELIX NESTED 1-31 51-81, nbp = 30 nbp_cov = 1
# pvals: 0.00254787,0.253327,0.0336741,0.00197988,0.00783836,0.00100617,0.437115,0.594434,0.388315,0.388315,0.502451,0.360435,0.388315,0.388315,0.388315,0.388315,0.388315,0.388315,0.388315,0.388315,0.388315,0.360435,0.34518,0.388315,0.388315,0.388315,0.388315,0.388315,0.388315,0.388315
# aggregated NONE
NESTED  <<<<<<<<<<<<<<<<<<<<<<<<-<<<<<<_________________>>>>>>>>>>>>>>>>>>>>->>>>>>>>>>
        :::::<___________________________________________________________________>:::::
```
