## Supplementary material for "All-at-once RNA folding with 3D motif prediction framed by evolutionary information": RF00642_mir-23.helixcov

```
# RMs = 2 L = 81

# RM_HELIX NESTED 9-31 51-74, nbp = 22 nbp_cov = 0
# pvals: 0.714249,0.388315,0.388315,0.360435,0.388315,0.388315,0.388315,0.388315,0.388315,0.388315,0.388315,0.388315,0.388315,0.360435,0.34518,0.388315,0.388315,0.388315,0.388315,0.388315,0.388315,0.388315
# aggregated NONE
NESTED  ::::::::<<<<<<<<<<<<<<<<-<<<<<<_________________>>>>>>>>>>>>>>>>>>>-->>>:::::::
        :::::::::::::::::::::::::::::::::::::::::::::::::::::::::::::::::::::::::::::::

# RM_HELIX NESTED 1-6 76-81, nbp = 5 nbp_cov = 1
# pvals: 0.00254787,0.253327,0.00197988,0.00783836,0.00100617
# aggregated NONE
NESTED  <<-<<<___________________________________________________________________>>>->>
        :::::<___________________________________________________________________>:::::
```
