## Supplementary material for "All-at-once RNA folding with 3D motif prediction framed by evolutionary information": RF00642_mir-23.power

```
# Power analysis of given structure 
#
# Powertype = SINGLE SUBSTITUTIONS
# covary  left_pos      right_pos    substitutions      power
#----------------------------------------------------------------
          1		81		13		0.42
          2		80		7		0.20
          4		78		12		0.39
          5		77		11		0.35
     *    6		76		13		0.42
          9		74		6		0.16
          10		73		0		0.00
          11		72		2		0.00
          12		69		2		0.00
          13		68		0		0.00
          14		67		0		0.00
          15		66		0		0.00
          16		65		1		0.00
          17		64		0		0.00
          18		63		0		0.00
          19		62		0		0.00
          20		61		4		0.07
          21		60		2		0.00
          22		59		3		0.02
          23		58		6		0.16
          24		57		0		0.00
          26		56		3		0.02
          27		55		0		0.00
          28		54		0		0.00
          29		53		0		0.00
          30		52		0		0.00
          31		51		2		0.00
#
# BPAIRS 27
# avg substitutions per BP  3.2
# BPAIRS expected to covary 2.2 +/- 1.2
# BPAIRS observed to covary 1
#
```
