## Supplementary material for "All-at-once RNA folding with 3D motif prediction framed by evolutionary information": RF00642_mir-23.sorted.cov

```
#
# Method Target_E-val [cov_min,cov_max] [FP | TP True Found | Sen PPV F] 
# GTp    0.05         [-9.95,58.49]     [0 | 1 27 1 | 3.70 100.00 7.14] 
#
#       left_pos       right_pos        score          E-value           pvalue       substitutions      power
#--------------------------------------------------------------------------------------------------------------
*	       6	      76	58.48678	0.0271665	0.00100617	13		0.42
```
