## Supplementary material for "All-at-once RNA folding with 3D motif prediction framed by evolutionary information": RF00642_mir-23.surv

```
58.450000	0.037037
54.300000	0.0740741
52.400000	0.111111
42.150000	0.148148
3.100000	0.185185
0.100000	0.222222
0.000000	0.296296
-0.050000	0.962963
-5.400000	1
&
57.100000	0.000327439
52.150000	0.000654879
49.900000	0.000982318
48.800000	0.00130976
48.750000	0.0016372
46.850000	0.00196464
41.350000	0.00229208
41.200000	0.00261952
40.050000	0.00294695
38.700000	0.00327439
37.950000	0.00360183
37.300000	0.00392927
37.250000	0.00425671
36.900000	0.00458415
35.650000	0.00491159
34.950000	0.00523903
32.850000	0.00556647
31.250000	0.00589391
30.450000	0.00622135
29.700000	0.00654879
29.200000	0.00687623
28.900000	0.00720367
28.600000	0.00753111
28.500000	0.00785855
28.200000	0.00818599
28.050000	0.00851343
27.950000	0.00884086
27.450000	0.0091683
27.300000	0.00982318
27.150000	0.0101506
26.950000	0.0104781
26.650000	0.0108055
26.250000	0.0111329
26.050000	0.0117878
25.950000	0.0121153
25.700000	0.0124427
24.950000	0.0127701
24.550000	0.0130976
24.500000	0.013425
24.450000	0.0137525
24.050000	0.0140799
23.500000	0.0144073
23.350000	0.0147348
23.200000	0.0150622
22.950000	0.0153897
22.900000	0.0157171
22.800000	0.0160445
22.700000	0.016372
22.500000	0.0170269
22.450000	0.0173543
22.250000	0.0176817
21.800000	0.0180092
21.700000	0.0183366
21.600000	0.018664
21.500000	0.0189915
21.450000	0.0193189
21.250000	0.0196464
20.450000	0.0199738
20.350000	0.0203012
20.050000	0.0206287
19.950000	0.0209561
19.600000	0.0212836
19.550000	0.021611
19.500000	0.0219384
19.450000	0.0222659
19.400000	0.0225933
19.350000	0.0229208
19.300000	0.0232482
19.150000	0.0235756
19.050000	0.0239031
18.800000	0.0242305
18.700000	0.024558
18.500000	0.0248854
18.350000	0.0252128
17.950000	0.0255403
17.700000	0.0258677
17.500000	0.0261952
17.350000	0.0265226
17.300000	0.02685
17.250000	0.0271775
17.050000	0.0275049
16.950000	0.0281598
16.700000	0.0288147
16.650000	0.0291421
16.600000	0.0294695
16.550000	0.029797
16.500000	0.0304519
16.450000	0.0311067
16.300000	0.0314342
15.900000	0.0317616
15.650000	0.0320891
15.600000	0.0324165
15.450000	0.0330714
15.400000	0.0333988
15.300000	0.0337263
15.050000	0.0340537
14.700000	0.0347086
14.650000	0.035036
14.600000	0.0353635
14.550000	0.0356909
14.500000	0.0360183
14.450000	0.0363458
14.400000	0.0366732
14.250000	0.0373281
14.150000	0.0376555
14.050000	0.037983
14.000000	0.0383104
13.950000	0.0386379
13.850000	0.0389653
13.750000	0.0392927
13.650000	0.0399476
13.550000	0.040275
13.450000	0.0406025
13.350000	0.0409299
13.250000	0.0412574
13.200000	0.0415848
13.150000	0.0419122
13.000000	0.0422397
12.850000	0.0425671
12.700000	0.0428946
12.650000	0.043222
12.400000	0.0435494
12.200000	0.0438769
11.950000	0.0442043
11.850000	0.0445318
11.650000	0.0448592
11.600000	0.0451866
11.550000	0.0458415
11.400000	0.0464964
11.300000	0.0468238
11.250000	0.0478062
11.100000	0.0481336
11.050000	0.0491159
11.000000	0.0494434
10.750000	0.0500982
10.600000	0.0504257
10.550000	0.0507531
10.500000	0.051408
10.400000	0.0517354
10.300000	0.0520629
10.250000	0.0527177
10.150000	0.0533726
10.000000	0.0543549
9.800000	0.0546824
9.750000	0.0553373
9.700000	0.0556647
9.550000	0.0559921
9.500000	0.056647
9.450000	0.0569745
9.250000	0.0573019
9.150000	0.0576293
9.050000	0.0579568
9.000000	0.0582842
8.950000	0.0586117
8.850000	0.0589391
8.700000	0.0592665
8.550000	0.0599214
8.500000	0.0602489
8.350000	0.0605763
8.300000	0.0609037
8.250000	0.0615586
8.200000	0.0622135
8.150000	0.0625409
8.000000	0.0628684
7.950000	0.0631958
7.900000	0.0638507
7.850000	0.0645056
7.750000	0.064833
7.700000	0.0654879
7.650000	0.0658153
7.600000	0.0664702
7.500000	0.0671251
7.450000	0.0674525
7.400000	0.06778
7.250000	0.0681074
7.150000	0.0684348
7.100000	0.0694172
7.050000	0.0697446
7.000000	0.0703995
6.950000	0.0710544
6.900000	0.0713818
6.850000	0.0720367
6.800000	0.0723641
6.650000	0.0726916
6.600000	0.073019
6.550000	0.0736739
6.500000	0.0743287
6.450000	0.0746562
6.400000	0.0749836
6.350000	0.0759659
6.300000	0.0762934
6.250000	0.0766208
6.150000	0.0769483
6.100000	0.0776031
6.050000	0.078258
6.000000	0.0785855
5.850000	0.0792403
5.800000	0.0795678
5.700000	0.0798952
5.600000	0.0802227
5.550000	0.0808775
5.450000	0.0815324
5.400000	0.0818599
5.350000	0.0825147
5.200000	0.0831696
5.150000	0.0834971
5.050000	0.0838245
5.000000	0.0848068
4.950000	0.0851343
4.850000	0.0857891
4.800000	0.086444
4.650000	0.0870989
4.600000	0.0880812
4.550000	0.0887361
4.500000	0.089391
4.450000	0.0903733
4.400000	0.0913556
4.350000	0.091683
4.300000	0.0923379
4.250000	0.0926654
4.200000	0.0936477
4.150000	0.0939751
4.100000	0.0943026
4.050000	0.09463
4.000000	0.0949574
3.950000	0.0959398
3.900000	0.0965946
3.800000	0.0969221
3.700000	0.0972495
3.650000	0.0975769
3.500000	0.0979044
3.400000	0.0985593
3.250000	0.0992141
3.200000	0.0995416
3.150000	0.100196
3.050000	0.100851
3.000000	0.101834
2.900000	0.102816
2.850000	0.103798
2.800000	0.104126
2.750000	0.105108
2.700000	0.105435
2.600000	0.106418
2.550000	0.1074
2.500000	0.108055
2.450000	0.10871
2.400000	0.109365
2.300000	0.109692
2.250000	0.110675
2.200000	0.111657
2.150000	0.112639
2.100000	0.113621
2.050000	0.113949
2.000000	0.114604
1.950000	0.114931
1.850000	0.115259
1.800000	0.116896
1.750000	0.118533
1.700000	0.119515
1.650000	0.119843
1.600000	0.12017
1.550000	0.12148
1.500000	0.122462
1.450000	0.123117
1.400000	0.124427
1.350000	0.125082
1.300000	0.126064
1.200000	0.127046
1.150000	0.127701
1.100000	0.128029
1.050000	0.128684
1.000000	0.129993
0.950000	0.130648
0.750000	0.131631
0.700000	0.132613
0.650000	0.133268
0.600000	0.133595
0.550000	0.13556
0.500000	0.135887
0.450000	0.136215
0.400000	0.136542
0.350000	0.137525
0.300000	0.138179
0.250000	0.139489
0.200000	0.140799
0.150000	0.141126
0.100000	0.151932
0.050000	0.173543
0.000000	0.32482
-0.050000	0.806483
-0.100000	0.807138
-0.150000	0.807466
-0.200000	0.808775
-0.250000	0.809103
-0.300000	0.811395
-0.350000	0.812705
-0.400000	0.81336
-0.450000	0.814669
-0.500000	0.815324
-0.550000	0.816306
-0.600000	0.817616
-0.700000	0.818926
-0.750000	0.820236
-0.800000	0.822528
-0.850000	0.823838
-0.900000	0.82482
-0.950000	0.825802
-1.050000	0.828094
-1.100000	0.829404
-1.150000	0.829731
-1.200000	0.830059
-1.250000	0.831696
-1.300000	0.832024
-1.350000	0.833006
-1.400000	0.833988
-1.450000	0.834643
-1.500000	0.834971
-1.550000	0.836935
-1.600000	0.837917
-1.650000	0.838572
-1.700000	0.839882
-1.750000	0.840864
-1.800000	0.841847
-1.850000	0.842829
-1.900000	0.844466
-1.950000	0.845121
-2.000000	0.846431
-2.050000	0.847413
-2.100000	0.848723
-2.150000	0.849705
-2.200000	0.85036
-2.250000	0.85167
-2.300000	0.852325
-2.350000	0.853307
-2.400000	0.853635
-2.450000	0.854289
-2.500000	0.854944
-2.550000	0.855927
-2.600000	0.856582
-2.650000	0.857236
-2.700000	0.858219
-2.750000	0.858546
-2.800000	0.858874
-2.900000	0.859528
-3.000000	0.859856
-3.050000	0.860183
-3.150000	0.860511
-3.200000	0.862148
-3.250000	0.86313
-3.300000	0.863785
-3.350000	0.864768
-3.400000	0.865422
-3.450000	0.866077
-3.500000	0.866732
-3.550000	0.868042
-3.600000	0.868369
-3.650000	0.868697
-3.700000	0.869352
-3.750000	0.870334
-3.800000	0.870661
-3.850000	0.871971
-3.900000	0.872299
-3.950000	0.872626
-4.000000	0.873281
-4.050000	0.874263
-4.100000	0.875246
-4.150000	0.8759
-4.200000	0.87721
-4.250000	0.877865
-4.300000	0.878193
-4.400000	0.878847
-4.450000	0.879502
-4.500000	0.880157
-4.550000	0.880485
-4.600000	0.881467
-4.650000	0.882449
-4.700000	0.883432
-4.750000	0.884414
-4.800000	0.885724
-4.850000	0.887033
-4.900000	0.888343
-4.950000	0.888998
-5.000000	0.890308
-5.050000	0.891618
-5.100000	0.891945
-5.200000	0.8926
-5.250000	0.893255
-5.300000	0.894237
-5.350000	0.895219
-5.400000	0.895547
-5.450000	0.896202
-5.500000	0.896857
-5.550000	0.897839
-5.600000	0.899149
-5.650000	0.900458
-5.800000	0.900786
-5.900000	0.901113
-5.950000	0.901441
-6.000000	0.902096
-6.050000	0.90275
-6.100000	0.90406
-6.150000	0.906025
-6.200000	0.906352
-6.300000	0.90668
-6.350000	0.907007
-6.400000	0.907335
-6.500000	0.90799
-6.550000	0.908644
-6.600000	0.909627
-6.650000	0.910282
-6.700000	0.910936
-6.750000	0.912246
-6.800000	0.912901
-6.850000	0.913556
-7.050000	0.914211
-7.100000	0.914538
-7.150000	0.915521
-7.200000	0.915848
-7.250000	0.917485
-7.300000	0.91814
-7.350000	0.918468
-7.400000	0.91945
-7.450000	0.919777
-7.650000	0.92076
-7.700000	0.921087
-7.750000	0.921415
-7.800000	0.921742
-7.850000	0.922069
-7.900000	0.922397
-7.950000	0.923052
-8.000000	0.923379
-8.050000	0.925016
-8.100000	0.925999
-8.150000	0.926326
-8.200000	0.927308
-8.250000	0.928618
-8.300000	0.929601
-8.350000	0.929928
-8.400000	0.93091
-8.450000	0.931238
-8.550000	0.931565
-8.600000	0.931893
-8.650000	0.932875
-8.700000	0.933857
-8.750000	0.934512
-8.800000	0.935167
-8.900000	0.935822
-8.950000	0.936149
-9.000000	0.937459
-9.050000	0.938114
-9.150000	0.938441
-9.200000	0.939424
-9.300000	0.940406
-9.350000	0.940733
-9.500000	0.941061
-9.550000	0.941716
-9.600000	0.942043
-9.700000	0.942371
-9.800000	0.943026
-9.850000	0.943353
-9.950000	1
&
76.250000	1.62285e-05
75.750000	3.2457e-05
72.300000	4.86855e-05
70.950000	6.4914e-05
70.650000	8.11425e-05
69.850000	9.7371e-05
69.100000	0.000129828
68.300000	0.000146056
67.800000	0.000162285
67.350000	0.000178513
66.550000	0.000194742
66.250000	0.00021097
65.550000	0.000227199
65.400000	0.000243427
65.250000	0.000259656
64.950000	0.000275884
64.850000	0.000292113
64.800000	0.000308341
64.650000	0.00032457
64.250000	0.000340798
64.200000	0.000357027
64.000000	0.000373255
63.950000	0.000389484
63.800000	0.000405712
63.500000	0.000421941
63.250000	0.000438169
62.950000	0.000454398
62.600000	0.000470626
62.450000	0.000486855
62.150000	0.000503083
62.050000	0.000519312
61.750000	0.000551769
61.700000	0.000567997
61.500000	0.000584226
61.450000	0.000600454
61.400000	0.000616683
61.350000	0.000632911
61.300000	0.000665368
60.900000	0.000681597
60.800000	0.000697825
60.600000	0.000714054
60.250000	0.000730282
60.100000	0.000746511
60.050000	0.000762739
59.950000	0.000778968
59.700000	0.000795196
59.500000	0.000811425
59.350000	0.00086011
59.050000	0.000876339
58.950000	0.000892567
58.850000	0.000908796
58.800000	0.000941253
58.750000	0.000957481
58.600000	0.00097371
58.500000	0.000989938
58.450000	0.00100617
58.400000	0.0010224
58.000000	0.00103862
57.950000	0.00105485
57.900000	0.00107108
57.850000	0.00110354
57.750000	0.00111977
57.650000	0.00113599
57.600000	0.00115222
57.300000	0.00116845
57.250000	0.00118468
57.150000	0.00121714
56.950000	0.00123337
56.850000	0.00126582
56.800000	0.00129828
56.750000	0.00131451
56.700000	0.00133074
56.650000	0.00134697
56.550000	0.00136319
56.500000	0.00139565
56.400000	0.00142811
56.350000	0.00147679
56.150000	0.00149302
56.100000	0.00152548
55.750000	0.00154171
55.650000	0.00155794
55.550000	0.00157416
55.400000	0.00159039
55.350000	0.00160662
55.250000	0.00162285
55.150000	0.00167154
55.050000	0.00170399
55.000000	0.00172022
54.950000	0.00173645
54.850000	0.00175268
54.700000	0.00178513
54.550000	0.00181759
54.500000	0.00188251
54.450000	0.00189873
54.350000	0.00194742
54.300000	0.00197988
54.250000	0.00199611
54.200000	0.00202856
54.100000	0.00204479
54.000000	0.00207725
53.800000	0.0021097
53.750000	0.00214216
53.600000	0.00215839
53.500000	0.00219085
53.450000	0.0022233
53.400000	0.00223953
53.350000	0.00225576
53.300000	0.00227199
53.150000	0.00228822
53.100000	0.00230445
53.050000	0.00235313
52.950000	0.00238559
52.800000	0.00243427
52.750000	0.0024505
52.700000	0.00248296
52.650000	0.00249919
52.550000	0.00253165
52.500000	0.00254787
52.350000	0.00259656
52.300000	0.00262902
52.250000	0.00264525
52.000000	0.00266147
51.950000	0.00271016
51.900000	0.00272639
51.850000	0.00275884
51.800000	0.00277507
51.750000	0.00282376
51.650000	0.00285622
51.600000	0.00287244
51.500000	0.00288867
51.300000	0.00292113
51.250000	0.00293736
51.150000	0.00296981
51.100000	0.00300227
51.050000	0.0030185
50.950000	0.00303473
50.850000	0.00305096
50.800000	0.00308341
50.750000	0.00314833
50.600000	0.00316456
50.550000	0.00318079
50.500000	0.00321324
50.450000	0.00326193
50.400000	0.00327816
50.350000	0.00329438
50.250000	0.00332684
50.200000	0.00334307
50.150000	0.0033593
50.050000	0.00339176
50.000000	0.00342421
49.950000	0.00345667
49.850000	0.00348913
49.750000	0.00350536
49.700000	0.00355404
49.650000	0.00360273
49.600000	0.00363518
49.550000	0.00365141
49.500000	0.0037001
49.400000	0.00371633
49.350000	0.00373255
49.300000	0.00379747
49.250000	0.0038137
49.200000	0.00384615
49.100000	0.00386238
49.000000	0.00391107
48.950000	0.00395975
48.900000	0.00399221
48.800000	0.00400844
48.700000	0.0040409
48.550000	0.00405712
48.400000	0.00408958
48.300000	0.00417072
48.250000	0.00420318
48.200000	0.00423564
48.150000	0.00426809
48.100000	0.00430055
48.000000	0.00433301
47.950000	0.00438169
47.850000	0.00441415
47.750000	0.00444661
47.700000	0.00449529
47.650000	0.00454398
47.600000	0.00459266
47.550000	0.00464135
47.450000	0.00467381
47.400000	0.00473872
47.300000	0.00475495
47.250000	0.00480364
47.200000	0.00481986
47.050000	0.00486855
46.950000	0.00488478
46.850000	0.00493346
46.800000	0.00496592
46.700000	0.00501461
46.600000	0.00506329
46.550000	0.00511198
46.500000	0.00514443
46.450000	0.00516066
46.400000	0.00519312
46.300000	0.00522558
46.250000	0.00525803
46.200000	0.00532295
46.150000	0.0053554
46.100000	0.00537163
46.050000	0.00543655
46.000000	0.00545278
45.950000	0.00548523
45.850000	0.00551769
45.800000	0.00555015
45.750000	0.0055826
45.700000	0.00561506
45.650000	0.00566375
45.600000	0.00571243
45.500000	0.00574489
45.450000	0.0058098
45.400000	0.00582603
45.350000	0.00587472
45.300000	0.00589094
45.200000	0.0059234
45.150000	0.00593963
45.100000	0.00597209
45.050000	0.00600454
45.000000	0.006037
44.950000	0.00606946
44.900000	0.00608569
44.800000	0.00613437
44.750000	0.0061506
44.700000	0.00619929
44.650000	0.00623174
44.550000	0.00628043
44.500000	0.00629666
44.450000	0.00632911
44.400000	0.00634534
44.350000	0.00636157
44.250000	0.00639403
44.200000	0.00641026
44.150000	0.00642648
44.100000	0.00645894
44.050000	0.0064914
44.000000	0.00652386
43.950000	0.00655631
43.900000	0.00663746
43.850000	0.00666991
43.800000	0.00668614
43.750000	0.0067186
43.700000	0.00673483
43.650000	0.00676728
43.600000	0.00681597
43.550000	0.00684843
43.500000	0.00689711
43.450000	0.00692957
43.400000	0.00697825
43.350000	0.00701071
43.250000	0.0070594
43.200000	0.00709185
43.150000	0.00710808
43.100000	0.00714054
43.050000	0.00715677
43.000000	0.007173
42.950000	0.00718922
42.850000	0.00725414
42.800000	0.00730282
42.750000	0.00735151
42.700000	0.00743265
42.650000	0.00744888
42.600000	0.00749757
42.550000	0.00753002
42.500000	0.00759494
42.450000	0.00761117
42.400000	0.00764362
42.350000	0.00767608
42.300000	0.00770854
42.250000	0.00775722
42.200000	0.00780591
42.150000	0.00783836
42.100000	0.00793574
42.050000	0.00798442
42.000000	0.00804933
41.950000	0.00809802
41.900000	0.00811425
41.850000	0.00817916
41.800000	0.00822785
41.750000	0.00832522
41.700000	0.00835768
41.650000	0.00842259
41.600000	0.00847128
41.550000	0.00850373
41.500000	0.00855242
41.450000	0.00858488
41.400000	0.00866602
41.350000	0.00868225
41.300000	0.00874716
41.250000	0.00881207
41.200000	0.00889322
41.150000	0.00892567
41.100000	0.00910419
41.050000	0.00913664
41.000000	0.00915287
40.950000	0.00923401
40.900000	0.00929893
40.850000	0.00933139
40.800000	0.00938007
40.750000	0.00942876
40.700000	0.00949367
40.650000	0.0095099
40.600000	0.00954236
40.550000	0.00957481
40.500000	0.00967218
40.450000	0.00970464
40.400000	0.0097371
40.350000	0.00983447
40.300000	0.00994807
40.250000	0.0099643
40.200000	0.00999675
40.150000	0.0100617
40.100000	0.0100941
40.050000	0.010159
40.000000	0.0102077
39.900000	0.0102889
39.850000	0.0103213
39.800000	0.01037
39.750000	0.0104187
39.700000	0.0104674
39.650000	0.0105161
39.600000	0.0105972
39.550000	0.0106784
39.500000	0.0108082
39.450000	0.0108731
39.400000	0.0109218
39.350000	0.0110029
39.300000	0.0110516
39.250000	0.0111327
39.200000	0.0111652
39.150000	0.0111814
39.100000	0.0112463
39.050000	0.011295
39.000000	0.0113275
38.950000	0.0113762
38.900000	0.0114898
38.850000	0.0115385
38.800000	0.0116521
38.750000	0.0117332
38.700000	0.0118306
38.650000	0.0118955
38.600000	0.0119929
38.550000	0.0120253
38.500000	0.0121551
38.450000	0.0121876
38.400000	0.0122363
38.350000	0.0123174
38.300000	0.0123337
38.250000	0.0123823
38.200000	0.0124148
38.150000	0.0125122
38.100000	0.0125609
38.050000	0.0126258
38.000000	0.0126907
37.950000	0.0128043
37.900000	0.0128692
37.850000	0.0129017
37.800000	0.0129503
37.750000	0.0130315
37.700000	0.0131451
37.650000	0.0131775
37.600000	0.0133074
37.550000	0.0133236
37.500000	0.0134372
37.450000	0.0135346
37.350000	0.0135833
37.300000	0.0136482
37.250000	0.0136644
37.200000	0.0137618
37.150000	0.0138105
37.100000	0.0138916
37.050000	0.0139565
37.000000	0.0140701
36.950000	0.014135
36.900000	0.0141512
36.850000	0.0142486
36.800000	0.014346
36.750000	0.0144596
36.700000	0.0145894
36.650000	0.0146706
36.600000	0.0146868
36.550000	0.0147679
36.500000	0.0148491
36.450000	0.0149627
36.400000	0.0150763
36.350000	0.015125
36.300000	0.0151574
36.250000	0.0152223
36.200000	0.015271
36.150000	0.0153035
36.100000	0.0153846
36.050000	0.0154658
36.000000	0.0155469
35.950000	0.015628
35.900000	0.0156767
35.850000	0.0157579
35.800000	0.0158552
35.750000	0.0159526
35.700000	0.01605
35.650000	0.0160987
35.600000	0.0161798
35.550000	0.0162447
35.500000	0.0163746
35.450000	0.0164882
35.400000	0.0165531
35.350000	0.0166342
35.300000	0.0166829
35.250000	0.016764
35.200000	0.0168452
35.150000	0.0168776
35.100000	0.016975
35.050000	0.0170237
35.000000	0.0170724
34.950000	0.017186
34.900000	0.0172509
34.850000	0.0173483
34.800000	0.0174294
34.750000	0.017543
34.700000	0.0176404
34.650000	0.0177053
34.600000	0.0177377
34.550000	0.0178676
34.500000	0.0179649
34.450000	0.0180948
34.400000	0.0181921
34.350000	0.0182246
34.300000	0.0183544
34.250000	0.018468
34.200000	0.0185005
34.150000	0.0185979
34.100000	0.0187115
34.050000	0.0188575
34.000000	0.0189873
33.950000	0.0191659
33.900000	0.019247
33.850000	0.0193606
33.800000	0.019458
33.750000	0.0195553
33.700000	0.0196365
33.650000	0.0197501
33.600000	0.019815
33.550000	0.0198637
33.500000	0.0199773
33.450000	0.0200422
33.400000	0.0201071
33.350000	0.0201558
33.300000	0.0202369
33.250000	0.0203181
33.200000	0.0203505
33.150000	0.0204479
33.100000	0.020529
33.050000	0.0206426
33.000000	0.0207562
32.950000	0.0208536
32.900000	0.0210484
32.850000	0.0211457
32.800000	0.0212756
32.750000	0.0214378
32.700000	0.0215352
32.650000	0.0216488
32.600000	0.02173
32.550000	0.0217949
32.500000	0.0219409
32.450000	0.0220383
32.400000	0.022087
32.350000	0.022233
32.300000	0.0222817
32.250000	0.0224116
32.200000	0.0224927
32.150000	0.0226712
32.100000	0.0228497
32.050000	0.0229471
32.000000	0.0230607
31.950000	0.0231256
31.900000	0.0232717
31.850000	0.0233366
31.800000	0.0233853
31.750000	0.0234826
31.700000	0.0235638
31.650000	0.0236125
31.600000	0.0238397
31.550000	0.0239046
31.500000	0.0240506
31.450000	0.0241967
31.400000	0.0242778
31.350000	0.0244401
31.300000	0.024505
31.250000	0.0246186
31.200000	0.0247971
31.150000	0.0248783
31.100000	0.0250568
31.050000	0.0251866
31.000000	0.025284
30.950000	0.0253814
30.900000	0.0254787
30.850000	0.0255761
30.800000	0.0256248
30.750000	0.0256735
30.700000	0.0257871
30.650000	0.0259981
30.600000	0.0261603
30.550000	0.026209
30.500000	0.0263064
30.450000	0.0264362
30.400000	0.0265174
30.350000	0.0266796
30.300000	0.0268419
30.250000	0.026988
30.200000	0.0270529
30.150000	0.0272476
30.100000	0.027345
30.050000	0.0274586
30.000000	0.0275073
29.950000	0.0275884
29.900000	0.027702
29.850000	0.0277994
29.800000	0.0279779
29.750000	0.0281402
29.700000	0.0283674
29.650000	0.0284648
29.600000	0.0285946
29.550000	0.0286758
29.500000	0.0287569
29.450000	0.0288705
29.400000	0.0290328
29.350000	0.0291464
29.300000	0.02926
29.250000	0.0294223
29.200000	0.0294872
29.150000	0.0297144
29.100000	0.0299253
29.050000	0.0301363
29.000000	0.0302986
28.950000	0.0304933
28.900000	0.0306556
28.850000	0.0308341
28.800000	0.030964
28.750000	0.0311587
28.700000	0.0314833
28.650000	0.0316618
28.600000	0.0318565
28.550000	0.0320837
28.500000	0.0321162
28.450000	0.0323272
28.400000	0.0324083
28.350000	0.0325706
28.300000	0.032668
28.250000	0.0327978
28.200000	0.0329763
28.150000	0.0331061
28.100000	0.0332197
28.050000	0.0334307
28.000000	0.033593
27.950000	0.0336741
27.900000	0.0338364
27.850000	0.0339662
27.800000	0.0340961
27.750000	0.0341448
27.700000	0.0342421
27.650000	0.0344044
27.600000	0.0345342
27.550000	0.0345667
27.500000	0.0347452
27.450000	0.0349075
27.400000	0.035086
27.350000	0.0352158
27.300000	0.0353457
27.250000	0.0354755
27.200000	0.0355891
27.150000	0.0356865
27.100000	0.0358163
27.050000	0.0359786
27.000000	0.0361409
26.950000	0.0362545
26.900000	0.0364654
26.850000	0.0366277
26.800000	0.0367089
26.750000	0.0368549
26.700000	0.0369523
26.650000	0.0370497
26.600000	0.0371957
26.550000	0.0374391
26.500000	0.0376501
26.450000	0.0378286
26.400000	0.0379585
26.350000	0.0382019
26.300000	0.0383479
26.250000	0.0384615
26.200000	0.0386725
26.150000	0.0387699
26.100000	0.0388835
26.050000	0.0389809
26.000000	0.0391269
25.950000	0.0392892
25.900000	0.0395326
25.850000	0.0397598
25.800000	0.0399059
25.750000	0.0400357
25.700000	0.0401818
25.650000	0.0403116
25.600000	0.0405712
25.550000	0.0407822
25.500000	0.040977
25.450000	0.0411717
25.400000	0.0413178
25.350000	0.04148
25.300000	0.0416586
25.250000	0.0418046
25.200000	0.0420318
25.150000	0.0422103
25.100000	0.0424213
25.050000	0.0425511
25.000000	0.0427296
24.950000	0.0429081
24.900000	0.0431678
24.850000	0.0434112
24.800000	0.043606
24.750000	0.0437845
24.700000	0.0440441
24.650000	0.0442389
24.600000	0.0444336
24.550000	0.0445797
24.500000	0.0447907
24.450000	0.0450016
24.400000	0.0451315
24.350000	0.0453262
24.300000	0.0454722
24.250000	0.045667
24.200000	0.0459753
24.150000	0.0462188
24.100000	0.0464622
24.050000	0.0466732
24.000000	0.0468679
23.950000	0.0470626
23.900000	0.0472898
23.850000	0.0475008
23.800000	0.0476956
23.750000	0.0478416
23.700000	0.04815
23.650000	0.0483122
23.600000	0.048507
23.550000	0.0485557
23.500000	0.0488153
23.450000	0.0490587
23.400000	0.0492048
23.350000	0.0494482
23.300000	0.0495943
23.250000	0.0498053
23.200000	0.0499351
23.150000	0.0501623
23.100000	0.0503408
23.050000	0.0505355
23.000000	0.0507627
22.950000	0.0510224
22.900000	0.0511685
22.850000	0.0514119
22.800000	0.0517202
22.750000	0.0518663
22.700000	0.0521097
22.650000	0.0523207
22.600000	0.0525479
22.550000	0.0529698
22.500000	0.053197
22.450000	0.0533593
22.400000	0.053554
22.350000	0.0537975
22.300000	0.0539922
22.250000	0.0542519
22.200000	0.0544466
22.150000	0.0546089
22.100000	0.0548848
22.050000	0.055112
22.000000	0.0552905
21.950000	0.0555177
21.900000	0.0557936
21.850000	0.0560695
21.800000	0.0562967
21.750000	0.0565563
21.700000	0.0567997
21.650000	0.0570269
21.600000	0.0573677
21.550000	0.0575625
21.500000	0.0577897
21.450000	0.0580169
21.400000	0.0581792
21.350000	0.0584713
21.300000	0.058666
21.250000	0.0587634
21.200000	0.0589419
21.150000	0.0591691
21.100000	0.0594125
21.050000	0.059591
21.000000	0.0598345
20.950000	0.0600779
20.900000	0.0602889
20.850000	0.0605485
20.800000	0.0607595
20.750000	0.0611003
20.700000	0.0615547
20.650000	0.0618306
20.600000	0.062074
20.550000	0.0622525
20.500000	0.0624148
20.450000	0.0628205
20.400000	0.062999
20.350000	0.0632911
20.300000	0.0635508
20.250000	0.0637942
20.200000	0.0640539
20.150000	0.0642811
20.100000	0.0645407
20.050000	0.0647679
20.000000	0.0650114
19.950000	0.0654333
19.900000	0.065628
19.850000	0.0657903
19.800000	0.0660013
19.750000	0.0663096
19.700000	0.0665368
19.650000	0.0667478
19.600000	0.0670237
19.550000	0.0672347
19.500000	0.0674294
19.450000	0.0677377
19.400000	0.0681435
19.350000	0.0683707
19.300000	0.0686303
19.250000	0.0688251
19.200000	0.0691334
19.150000	0.0693931
19.100000	0.0697014
19.050000	0.0699611
19.000000	0.0703343
18.950000	0.0706913
18.900000	0.0709185
18.850000	0.0711944
18.800000	0.0714216
18.750000	0.0715677
18.700000	0.0717786
18.650000	0.0721194
18.600000	0.0724278
18.550000	0.0727524
18.500000	0.0731418
18.450000	0.0735475
18.400000	0.0737261
18.350000	0.0740831
18.300000	0.0745375
18.250000	0.0748296
18.200000	0.0749919
18.150000	0.0752191
18.100000	0.0754301
18.050000	0.0757546
18.000000	0.076063
17.950000	0.0764849
17.900000	0.076988
17.850000	0.0773288
17.800000	0.0775884
17.750000	0.0779292
17.700000	0.0783674
17.650000	0.0787244
17.600000	0.0789841
17.550000	0.0793249
17.500000	0.0795846
17.450000	0.079974
17.400000	0.0803311
17.350000	0.0808179
17.300000	0.0811263
17.250000	0.0813697
17.200000	0.081678
17.150000	0.0821324
17.100000	0.0824408
17.050000	0.0829276
17.000000	0.0832197
16.950000	0.0835443
16.900000	0.0838689
16.850000	0.0842908
16.800000	0.0845342
16.750000	0.0848426
16.700000	0.0851185
16.650000	0.0854917
16.600000	0.0858163
16.550000	0.0860435
16.500000	0.0864817
16.450000	0.0866926
16.400000	0.0871146
16.350000	0.0874554
16.300000	0.0878124
16.250000	0.0881045
16.200000	0.0884291
16.150000	0.0889159
16.100000	0.0893054
16.050000	0.0897111
16.000000	0.090198
15.950000	0.0905226
15.900000	0.0909283
15.850000	0.0912366
15.800000	0.0916261
15.750000	0.0918695
15.700000	0.0921616
15.650000	0.09247
15.600000	0.0928757
15.550000	0.0932327
15.500000	0.093606
15.450000	0.0942876
15.400000	0.0945148
15.350000	0.0948231
15.300000	0.0951477
15.250000	0.0953749
15.200000	0.0956508
15.150000	0.0960727
15.100000	0.0963486
15.050000	0.0966894
15.000000	0.0971438
14.950000	0.0974521
14.900000	0.0977929
14.850000	0.0982473
14.800000	0.0986206
14.750000	0.0990263
14.700000	0.0992859
14.650000	0.0998377
14.600000	0.100227
14.550000	0.10073
14.500000	0.101071
14.450000	0.101412
14.400000	0.101736
14.350000	0.101931
14.300000	0.102369
14.250000	0.10271
14.200000	0.103067
14.150000	0.10344
14.100000	0.103944
14.050000	0.104414
14.000000	0.104755
13.950000	0.105355
13.900000	0.105842
13.850000	0.106394
13.800000	0.106978
13.750000	0.107579
13.700000	0.107887
13.650000	0.108455
13.600000	0.108991
13.550000	0.109461
13.500000	0.109851
13.450000	0.110208
13.400000	0.110711
13.350000	0.111149
13.300000	0.111571
13.250000	0.111944
13.200000	0.112399
13.150000	0.112869
13.100000	0.11334
13.050000	0.113746
13.000000	0.11433
12.950000	0.114833
12.900000	0.115368
12.850000	0.115888
12.800000	0.116488
12.750000	0.116861
12.700000	0.1173
12.650000	0.117673
12.600000	0.118192
12.550000	0.118663
12.500000	0.119215
12.450000	0.119636
12.400000	0.120204
12.350000	0.120578
12.300000	0.121113
12.250000	0.121535
12.200000	0.122119
12.150000	0.122541
12.100000	0.123126
12.050000	0.123612
12.000000	0.124051
11.950000	0.124537
11.900000	0.125008
11.850000	0.125544
11.800000	0.125998
11.750000	0.126485
11.700000	0.126972
11.650000	0.127524
11.600000	0.127945
11.550000	0.128432
11.500000	0.128838
11.450000	0.129211
11.400000	0.129812
11.350000	0.130428
11.300000	0.130883
11.250000	0.13137
11.200000	0.131921
11.150000	0.132392
11.100000	0.13296
11.050000	0.133447
11.000000	0.134145
10.950000	0.134697
10.900000	0.135248
10.850000	0.135865
10.800000	0.136336
10.750000	0.136904
10.700000	0.137407
10.650000	0.137877
10.600000	0.13838
10.550000	0.138835
10.500000	0.1395
10.450000	0.140263
10.400000	0.140944
10.350000	0.141496
10.300000	0.14208
10.250000	0.1426
10.200000	0.143281
10.150000	0.143817
10.100000	0.144385
10.050000	0.144839
10.000000	0.145472
9.950000	0.146073
9.900000	0.146608
9.850000	0.147306
9.800000	0.147874
9.750000	0.148345
9.700000	0.148832
9.650000	0.149253
9.600000	0.149903
9.550000	0.150552
9.500000	0.151136
9.450000	0.15159
9.400000	0.152256
9.350000	0.15271
9.300000	0.153148
9.250000	0.153733
9.200000	0.154528
9.150000	0.155015
9.100000	0.155648
9.050000	0.156232
9.000000	0.156816
8.950000	0.157449
8.900000	0.158098
8.850000	0.158682
8.800000	0.159185
8.750000	0.159964
8.700000	0.16063
8.650000	0.161133
8.600000	0.161717
8.550000	0.162496
8.500000	0.163096
8.450000	0.163599
8.400000	0.164297
8.350000	0.164882
8.300000	0.165596
8.250000	0.166212
8.200000	0.166943
8.150000	0.167559
8.100000	0.168143
8.050000	0.168841
8.000000	0.169507
7.950000	0.170188
7.900000	0.170659
7.850000	0.171551
7.800000	0.172233
7.750000	0.173028
7.700000	0.17371
7.650000	0.174424
7.600000	0.175122
7.550000	0.175771
7.500000	0.176501
7.450000	0.17728
7.400000	0.177978
7.350000	0.178724
7.300000	0.17926
7.250000	0.18012
7.200000	0.180721
7.150000	0.18124
7.100000	0.182003
7.050000	0.182571
7.000000	0.183204
6.950000	0.18395
6.900000	0.184697
6.850000	0.185362
6.800000	0.186125
6.750000	0.186887
6.700000	0.187504
6.650000	0.188299
6.600000	0.189176
6.550000	0.190019
6.500000	0.190766
6.450000	0.19148
6.400000	0.192356
6.350000	0.193006
6.300000	0.193768
6.250000	0.194726
6.200000	0.19557
6.150000	0.196316
6.100000	0.19716
6.050000	0.198004
6.000000	0.198832
5.950000	0.199546
5.900000	0.200389
5.850000	0.201331
5.800000	0.202158
5.750000	0.20284
5.700000	0.203586
5.650000	0.204219
5.600000	0.204998
5.550000	0.20581
5.500000	0.206816
5.450000	0.207871
5.400000	0.208731
5.350000	0.209559
5.300000	0.210516
5.250000	0.211263
5.200000	0.211977
5.150000	0.212869
5.100000	0.21381
5.050000	0.214573
5.000000	0.215644
4.950000	0.216586
4.900000	0.217494
4.850000	0.218468
4.800000	0.219555
4.750000	0.220383
4.700000	0.221227
4.650000	0.222038
4.600000	0.222915
4.550000	0.224083
4.500000	0.225138
4.450000	0.226144
4.400000	0.227037
4.350000	0.227913
4.300000	0.228952
4.250000	0.230006
4.200000	0.230996
4.150000	0.231954
4.100000	0.232976
4.050000	0.233934
4.000000	0.234745
3.950000	0.235573
3.900000	0.236563
3.850000	0.237569
3.800000	0.238705
3.750000	0.239516
3.700000	0.240555
3.650000	0.241853
3.600000	0.2432
3.550000	0.244255
3.500000	0.24518
3.450000	0.246121
3.400000	0.247192
3.350000	0.248053
3.300000	0.249318
3.250000	0.250325
3.200000	0.251282
3.150000	0.252483
3.100000	0.253327
3.050000	0.254447
3.000000	0.255518
2.950000	0.256686
2.900000	0.257757
2.850000	0.258893
2.800000	0.260013
2.750000	0.261279
2.700000	0.262415
2.650000	0.263664
2.600000	0.264963
2.550000	0.265888
2.500000	0.267186
2.450000	0.268452
2.400000	0.269474
2.350000	0.27113
2.300000	0.272444
2.250000	0.27371
2.200000	0.275073
2.150000	0.276452
2.100000	0.277897
2.050000	0.27913
2.000000	0.280364
1.950000	0.281516
1.900000	0.282846
1.850000	0.284177
1.800000	0.285346
1.750000	0.286969
1.700000	0.288445
1.650000	0.289695
1.600000	0.290863
1.550000	0.292194
1.500000	0.293655
1.450000	0.295213
1.400000	0.296624
1.350000	0.297842
1.300000	0.299302
1.250000	0.3006
1.200000	0.302142
1.150000	0.303684
1.100000	0.305323
1.050000	0.306897
1.000000	0.308195
0.950000	0.310029
0.900000	0.311944
0.850000	0.31381
0.800000	0.31545
0.750000	0.317089
0.700000	0.318858
0.650000	0.320367
0.600000	0.322217
0.550000	0.324262
0.500000	0.326144
0.450000	0.328156
0.400000	0.330071
0.350000	0.332262
0.300000	0.334372
0.250000	0.336855
0.200000	0.339419
0.150000	0.341821
0.100000	0.34518
0.050000	0.349659
0.000000	0.360435
-0.050000	0.388315
-0.100000	0.398799
-0.150000	0.406037
-0.200000	0.413307
-0.250000	0.419539
-0.300000	0.424716
-0.350000	0.429228
-0.400000	0.433577
-0.450000	0.437115
-0.500000	0.440831
-0.550000	0.44445
-0.600000	0.447744
-0.650000	0.451136
-0.700000	0.454658
-0.750000	0.45779
-0.800000	0.46097
-0.850000	0.464752
-0.900000	0.46777
-0.950000	0.470902
-1.000000	0.474424
-1.050000	0.477329
-1.100000	0.480672
-1.150000	0.483707
-1.200000	0.486758
-1.250000	0.490149
-1.300000	0.493314
-1.350000	0.496722
-1.400000	0.499335
-1.450000	0.502451
-1.500000	0.505745
-1.550000	0.508488
-1.600000	0.511733
-1.650000	0.515093
-1.700000	0.518062
-1.750000	0.521405
-1.800000	0.52457
-1.850000	0.528043
-1.900000	0.531256
-1.950000	0.533966
-2.000000	0.536822
-2.050000	0.539549
-2.100000	0.542389
-2.150000	0.54505
-2.200000	0.547874
-2.250000	0.551039
-2.300000	0.55396
-2.350000	0.556897
-2.400000	0.559786
-2.450000	0.562415
-2.500000	0.565303
-2.550000	0.567803
-2.600000	0.570837
-2.650000	0.573645
-2.700000	0.576647
-2.750000	0.579503
-2.800000	0.582944
-2.850000	0.586157
-2.900000	0.588786
-2.950000	0.591577
-3.000000	0.594434
-3.050000	0.596965
-3.100000	0.599659
-3.150000	0.602467
-3.200000	0.605128
-3.250000	0.608049
-3.300000	0.610938
-3.350000	0.613746
-3.400000	0.616439
-3.450000	0.619068
-3.500000	0.621762
-3.550000	0.624781
-3.600000	0.627248
-3.650000	0.629828
-3.700000	0.632765
-3.750000	0.635248
-3.800000	0.637666
-3.850000	0.640198
-3.900000	0.642811
-3.950000	0.645472
-4.000000	0.647858
-4.050000	0.650325
-4.100000	0.652759
-4.150000	0.655047
-4.200000	0.657725
-4.250000	0.66024
-4.300000	0.66261
-4.350000	0.665109
-4.400000	0.667316
-4.450000	0.669588
-4.500000	0.672006
-4.550000	0.674602
-4.600000	0.677183
-4.650000	0.679585
-4.700000	0.681938
-4.750000	0.684177
-4.800000	0.686693
-4.850000	0.689046
-4.900000	0.691172
-4.950000	0.693703
-5.000000	0.695943
-5.050000	0.698296
-5.100000	0.700941
-5.150000	0.702743
-5.200000	0.70529
-5.250000	0.707449
-5.300000	0.709526
-5.350000	0.711668
-5.400000	0.714249
-5.450000	0.716667
-5.500000	0.718906
-5.550000	0.72087
-5.600000	0.722704
-5.650000	0.725024
-5.700000	0.727361
-5.750000	0.729503
-5.800000	0.731694
-5.850000	0.733577
-5.900000	0.735654
-5.950000	0.73778
-6.000000	0.739922
-6.050000	0.74208
-6.100000	0.744012
-6.150000	0.745797
-6.200000	0.747939
-6.250000	0.750016
-6.300000	0.751866
-6.350000	0.753862
-6.400000	0.756037
-6.450000	0.757838
-6.500000	0.759672
-6.550000	0.761571
-6.600000	0.76334
-6.650000	0.765336
-6.700000	0.767137
-6.750000	0.768825
-6.800000	0.770724
-6.850000	0.772347
-6.900000	0.774375
-6.950000	0.775982
-7.000000	0.777816
-7.050000	0.779877
-7.100000	0.781613
-7.150000	0.783236
-7.200000	0.784891
-7.250000	0.786384
-7.300000	0.788591
-7.350000	0.79049
-7.400000	0.792113
-7.450000	0.793801
-7.500000	0.795781
-7.550000	0.797517
-7.600000	0.79914
-7.650000	0.800974
-7.700000	0.802597
-7.750000	0.804073
-7.800000	0.805518
-7.850000	0.806978
-7.900000	0.808698
-7.950000	0.810581
-8.000000	0.812236
-8.050000	0.813762
-8.100000	0.815336
-8.150000	0.816845
-8.200000	0.818208
-8.250000	0.819912
-8.300000	0.8216
-8.350000	0.823418
-8.400000	0.825089
-8.450000	0.826485
-8.500000	0.827881
-8.550000	0.829179
-8.600000	0.83038
-8.650000	0.831938
-8.700000	0.83335
-8.750000	0.834778
-8.800000	0.83619
-8.850000	0.837585
-8.900000	0.839046
-8.950000	0.840247
-9.000000	0.841496
-9.050000	0.842697
-9.100000	0.844077
-9.150000	0.845359
-9.200000	0.846722
-9.250000	0.847793
-9.300000	0.849416
-9.350000	0.850373
-9.400000	0.851639
-9.450000	0.852743
-9.500000	0.853879
-9.550000	0.854966
-9.600000	0.856345
-9.650000	0.857903
-9.700000	0.859266
-9.750000	0.860435
-9.800000	0.861798
-9.850000	0.863307
-9.900000	0.864671
-9.950000	1
&
162.950000	3.14476e-18
162.900000	3.19874e-18
162.850000	3.25365e-18
162.800000	3.3095e-18
162.750000	3.36631e-18
162.700000	3.42409e-18
162.650000	3.48287e-18
162.600000	3.54265e-18
162.550000	3.60346e-18
162.500000	3.66531e-18
162.450000	3.72822e-18
162.400000	3.79221e-18
162.350000	3.8573e-18
162.300000	3.92351e-18
162.250000	3.99085e-18
162.200000	4.05935e-18
162.150000	4.12902e-18
162.100000	4.19988e-18
162.050000	4.27197e-18
162.000000	4.34529e-18
161.950000	4.41986e-18
161.900000	4.49572e-18
161.850000	4.57288e-18
161.800000	4.65136e-18
161.750000	4.73119e-18
161.700000	4.81239e-18
161.650000	4.89498e-18
161.600000	4.97898e-18
161.550000	5.06443e-18
161.500000	5.15135e-18
161.450000	5.23975e-18
161.400000	5.32967e-18
161.350000	5.42113e-18
161.300000	5.51417e-18
161.250000	5.6088e-18
161.200000	5.70505e-18
161.150000	5.80295e-18
161.100000	5.90253e-18
161.050000	6.00382e-18
161.000000	6.10685e-18
160.950000	6.21164e-18
160.900000	6.31823e-18
160.850000	6.42665e-18
160.800000	6.53693e-18
160.750000	6.6491e-18
160.700000	6.76319e-18
160.650000	6.87924e-18
160.600000	6.99728e-18
160.550000	7.11735e-18
160.500000	7.23947e-18
160.450000	7.36369e-18
160.400000	7.49004e-18
160.350000	7.61856e-18
160.300000	7.74928e-18
160.250000	7.88224e-18
160.200000	8.01749e-18
160.150000	8.15505e-18
160.100000	8.29497e-18
160.050000	8.43729e-18
160.000000	8.58205e-18
159.950000	8.72929e-18
159.900000	8.87906e-18
159.850000	9.0314e-18
159.800000	9.18635e-18
159.750000	9.34395e-18
159.700000	9.50426e-18
159.650000	9.66732e-18
159.600000	9.83318e-18
159.550000	1.00019e-17
159.500000	1.01735e-17
159.450000	1.0348e-17
159.400000	1.05255e-17
159.350000	1.07061e-17
159.300000	1.08898e-17
159.250000	1.10766e-17
159.200000	1.12666e-17
159.150000	1.14599e-17
159.100000	1.16565e-17
159.050000	1.18564e-17
159.000000	1.20598e-17
158.950000	1.22667e-17
158.900000	1.24771e-17
158.850000	1.26911e-17
158.800000	1.29088e-17
158.750000	1.31303e-17
158.700000	1.33555e-17
158.650000	1.35846e-17
158.600000	1.38176e-17
158.550000	1.40546e-17
158.500000	1.42957e-17
158.450000	1.45409e-17
158.400000	1.47903e-17
158.350000	1.5044e-17
158.300000	1.53021e-17
158.250000	1.55645e-17
158.200000	1.58315e-17
158.150000	1.6103e-17
158.100000	1.63792e-17
158.050000	1.66602e-17
158.000000	1.69459e-17
157.950000	1.72365e-17
157.900000	1.75322e-17
157.850000	1.78329e-17
157.800000	1.81387e-17
157.750000	1.84498e-17
157.700000	1.87662e-17
157.650000	1.90881e-17
157.600000	1.94154e-17
157.550000	1.97484e-17
157.500000	2.00871e-17
157.450000	2.04316e-17
157.400000	2.0782e-17
157.350000	2.11384e-17
157.300000	2.15009e-17
157.250000	2.18696e-17
157.200000	2.22446e-17
157.150000	2.26261e-17
157.100000	2.30141e-17
157.050000	2.34088e-17
157.000000	2.38102e-17
156.950000	2.42185e-17
156.900000	2.46338e-17
156.850000	2.50562e-17
156.800000	2.54859e-17
156.750000	2.59229e-17
156.700000	2.63674e-17
156.650000	2.68195e-17
156.600000	2.72794e-17
156.550000	2.77472e-17
156.500000	2.82229e-17
156.450000	2.87069e-17
156.400000	2.91991e-17
156.350000	2.96998e-17
156.300000	3.0209e-17
156.250000	3.0727e-17
156.200000	3.12538e-17
156.150000	3.17897e-17
156.100000	3.23347e-17
156.050000	3.28891e-17
156.000000	3.3453e-17
155.950000	3.40266e-17
155.900000	3.46099e-17
155.850000	3.52033e-17
155.800000	3.58069e-17
155.750000	3.64208e-17
155.700000	3.70452e-17
155.650000	3.76803e-17
155.600000	3.83263e-17
155.550000	3.89833e-17
155.500000	3.96516e-17
155.450000	4.03314e-17
155.400000	4.10228e-17
155.350000	4.17261e-17
155.300000	4.24414e-17
155.250000	4.3169e-17
155.200000	4.3909e-17
155.150000	4.46617e-17
155.100000	4.54273e-17
155.050000	4.6206e-17
155.000000	4.69981e-17
154.950000	4.78037e-17
154.900000	4.86232e-17
154.850000	4.94567e-17
154.800000	5.03044e-17
154.750000	5.11667e-17
154.700000	5.20438e-17
154.650000	5.29358e-17
154.600000	5.38432e-17
154.550000	5.47661e-17
154.500000	5.57048e-17
154.450000	5.66596e-17
154.400000	5.76308e-17
154.350000	5.86186e-17
154.300000	5.96233e-17
154.250000	6.06452e-17
154.200000	6.16846e-17
154.150000	6.27418e-17
154.100000	6.38172e-17
154.050000	6.4911e-17
154.000000	6.60234e-17
153.950000	6.7155e-17
153.900000	6.83059e-17
153.850000	6.94766e-17
153.800000	7.06673e-17
153.750000	7.18784e-17
153.700000	7.31102e-17
153.650000	7.43632e-17
153.600000	7.56376e-17
153.550000	7.69338e-17
153.500000	7.82522e-17
153.450000	7.95932e-17
153.400000	8.09572e-17
153.350000	8.23445e-17
153.300000	8.37556e-17
153.250000	8.51909e-17
153.200000	8.66508e-17
153.150000	8.81356e-17
153.100000	8.96459e-17
153.050000	9.1182e-17
153.000000	9.27445e-17
152.950000	9.43337e-17
152.900000	9.59501e-17
152.850000	9.75942e-17
152.800000	9.92665e-17
152.750000	1.00967e-16
152.700000	1.02697e-16
152.650000	1.04457e-16
152.600000	1.06247e-16
152.550000	1.08067e-16
152.500000	1.09919e-16
152.450000	1.11802e-16
152.400000	1.13718e-16
152.350000	1.15666e-16
152.300000	1.17648e-16
152.250000	1.19664e-16
152.200000	1.21714e-16
152.150000	1.23799e-16
152.100000	1.2592e-16
152.050000	1.28077e-16
152.000000	1.30271e-16
151.950000	1.32503e-16
151.900000	1.34773e-16
151.850000	1.37082e-16
151.800000	1.39431e-16
151.750000	1.41819e-16
151.700000	1.44249e-16
151.650000	1.4672e-16
151.600000	1.49233e-16
151.550000	1.5179e-16
151.500000	1.5439e-16
151.450000	1.57035e-16
151.400000	1.59725e-16
151.350000	1.62461e-16
151.300000	1.65244e-16
151.250000	1.68074e-16
151.200000	1.70953e-16
151.150000	1.73882e-16
151.100000	1.7686e-16
151.050000	1.79889e-16
151.000000	1.82971e-16
150.950000	1.86105e-16
150.900000	1.89292e-16
150.850000	1.92535e-16
150.800000	1.95832e-16
150.750000	1.99186e-16
150.700000	2.02598e-16
150.650000	2.06068e-16
150.600000	2.09597e-16
150.550000	2.13187e-16
150.500000	2.16839e-16
150.450000	2.20552e-16
150.400000	2.2433e-16
150.350000	2.28172e-16
150.300000	2.32079e-16
150.250000	2.36054e-16
150.200000	2.40096e-16
150.150000	2.44208e-16
150.100000	2.4839e-16
150.050000	2.52644e-16
150.000000	2.56971e-16
149.950000	2.61371e-16
149.900000	2.65847e-16
149.850000	2.704e-16
149.800000	2.7503e-16
149.750000	2.7974e-16
149.700000	2.8453e-16
149.650000	2.89403e-16
149.600000	2.94358e-16
149.550000	2.99399e-16
149.500000	3.04525e-16
149.450000	3.0974e-16
149.400000	3.15043e-16
149.350000	3.20438e-16
149.300000	3.25925e-16
149.250000	3.31505e-16
149.200000	3.37181e-16
149.150000	3.42955e-16
149.100000	3.48827e-16
149.050000	3.54799e-16
149.000000	3.60874e-16
148.950000	3.67053e-16
148.900000	3.73337e-16
148.850000	3.79729e-16
148.800000	3.8623e-16
148.750000	3.92843e-16
148.700000	3.99568e-16
148.650000	4.06409e-16
148.600000	4.13367e-16
148.550000	4.20444e-16
148.500000	4.27641e-16
148.450000	4.34962e-16
148.400000	4.42409e-16
148.350000	4.49982e-16
148.300000	4.57686e-16
148.250000	4.65521e-16
148.200000	4.7349e-16
148.150000	4.81595e-16
148.100000	4.89839e-16
148.050000	4.98224e-16
148.000000	5.06753e-16
147.950000	5.15427e-16
147.900000	5.2425e-16
147.850000	5.33224e-16
147.800000	5.42351e-16
147.750000	5.51634e-16
147.700000	5.61077e-16
147.650000	5.7068e-16
147.600000	5.80448e-16
147.550000	5.90383e-16
147.500000	6.00488e-16
147.450000	6.10766e-16
147.400000	6.2122e-16
147.350000	6.31852e-16
147.300000	6.42666e-16
147.250000	6.53666e-16
147.200000	6.64853e-16
147.150000	6.76232e-16
147.100000	6.87805e-16
147.050000	6.99576e-16
147.000000	7.11549e-16
146.950000	7.23726e-16
146.900000	7.36112e-16
146.850000	7.48709e-16
146.800000	7.61522e-16
146.750000	7.74554e-16
146.700000	7.87809e-16
146.650000	8.01291e-16
146.600000	8.15003e-16
146.550000	8.2895e-16
146.500000	8.43135e-16
146.450000	8.57562e-16
146.400000	8.72237e-16
146.350000	8.87162e-16
146.300000	9.02343e-16
146.250000	9.17783e-16
146.200000	9.33487e-16
146.150000	9.4946e-16
146.100000	9.65706e-16
146.050000	9.82229e-16
146.000000	9.99035e-16
145.950000	1.01613e-15
145.900000	1.03351e-15
145.850000	1.0512e-15
145.800000	1.06918e-15
145.750000	1.08748e-15
145.700000	1.10608e-15
145.650000	1.12501e-15
145.600000	1.14425e-15
145.550000	1.16383e-15
145.500000	1.18374e-15
145.450000	1.20399e-15
145.400000	1.22459e-15
145.350000	1.24554e-15
145.300000	1.26685e-15
145.250000	1.28852e-15
145.200000	1.31056e-15
145.150000	1.33298e-15
145.100000	1.35578e-15
145.050000	1.37898e-15
145.000000	1.40257e-15
144.950000	1.42656e-15
144.900000	1.45096e-15
144.850000	1.47578e-15
144.800000	1.50103e-15
144.750000	1.5267e-15
144.700000	1.55281e-15
144.650000	1.57938e-15
144.600000	1.60639e-15
144.550000	1.63387e-15
144.500000	1.66181e-15
144.450000	1.69024e-15
144.400000	1.71915e-15
144.350000	1.74855e-15
144.300000	1.77846e-15
144.250000	1.80887e-15
144.200000	1.83981e-15
144.150000	1.87128e-15
144.100000	1.90328e-15
144.050000	1.93583e-15
144.000000	1.96894e-15
143.950000	2.00261e-15
143.900000	2.03686e-15
143.850000	2.07169e-15
143.800000	2.10712e-15
143.750000	2.14316e-15
143.700000	2.17981e-15
143.650000	2.21708e-15
143.600000	2.255e-15
143.550000	2.29356e-15
143.500000	2.33278e-15
143.450000	2.37267e-15
143.400000	2.41324e-15
143.350000	2.4545e-15
143.300000	2.49647e-15
143.250000	2.53916e-15
143.200000	2.58258e-15
143.150000	2.62674e-15
143.100000	2.67165e-15
143.050000	2.71733e-15
143.000000	2.76379e-15
142.950000	2.81105e-15
142.900000	2.85911e-15
142.850000	2.90799e-15
142.800000	2.95771e-15
142.750000	3.00828e-15
142.700000	3.05971e-15
142.650000	3.11202e-15
142.600000	3.16523e-15
142.550000	3.21934e-15
142.500000	3.27438e-15
142.450000	3.33036e-15
142.400000	3.38729e-15
142.350000	3.4452e-15
142.300000	3.50409e-15
142.250000	3.564e-15
142.200000	3.62492e-15
142.150000	3.68689e-15
142.100000	3.74991e-15
142.050000	3.81401e-15
142.000000	3.87921e-15
141.950000	3.94552e-15
141.900000	4.01296e-15
141.850000	4.08156e-15
141.800000	4.15132e-15
141.750000	4.22228e-15
141.700000	4.29445e-15
141.650000	4.36785e-15
141.600000	4.44251e-15
141.550000	4.51844e-15
141.500000	4.59566e-15
141.450000	4.67421e-15
141.400000	4.7541e-15
141.350000	4.83535e-15
141.300000	4.91799e-15
141.250000	5.00204e-15
141.200000	5.08753e-15
141.150000	5.17448e-15
141.100000	5.26291e-15
141.050000	5.35285e-15
141.000000	5.44433e-15
140.950000	5.53737e-15
140.900000	5.632e-15
140.850000	5.72824e-15
140.800000	5.82613e-15
140.750000	5.92569e-15
140.700000	6.02695e-15
140.650000	6.12993e-15
140.600000	6.23468e-15
140.550000	6.34121e-15
140.500000	6.44957e-15
140.450000	6.55977e-15
140.400000	6.67186e-15
140.350000	6.78586e-15
140.300000	6.9018e-15
140.250000	7.01973e-15
140.200000	7.13967e-15
140.150000	7.26165e-15
140.100000	7.38572e-15
140.050000	7.51191e-15
140.000000	7.64025e-15
139.950000	7.77078e-15
139.900000	7.90354e-15
139.850000	8.03857e-15
139.800000	8.1759e-15
139.750000	8.31558e-15
139.700000	8.45764e-15
139.650000	8.60213e-15
139.600000	8.74908e-15
139.550000	8.89854e-15
139.500000	9.05055e-15
139.450000	9.20516e-15
139.400000	9.3624e-15
139.350000	9.52233e-15
139.300000	9.68499e-15
139.250000	9.85042e-15
139.200000	1.00187e-14
139.150000	1.01898e-14
139.100000	1.03639e-14
139.050000	1.05409e-14
139.000000	1.07209e-14
138.950000	1.0904e-14
138.900000	1.10903e-14
138.850000	1.12797e-14
138.800000	1.14724e-14
138.750000	1.16683e-14
138.700000	1.18676e-14
138.650000	1.20703e-14
138.600000	1.22764e-14
138.550000	1.24861e-14
138.500000	1.26993e-14
138.450000	1.29162e-14
138.400000	1.31368e-14
138.350000	1.33611e-14
138.300000	1.35893e-14
138.250000	1.38213e-14
138.200000	1.40574e-14
138.150000	1.42974e-14
138.100000	1.45416e-14
138.050000	1.47899e-14
138.000000	1.50424e-14
137.950000	1.52993e-14
137.900000	1.55605e-14
137.850000	1.58262e-14
137.800000	1.60965e-14
137.750000	1.63713e-14
137.700000	1.66508e-14
137.650000	1.69351e-14
137.600000	1.72243e-14
137.550000	1.75183e-14
137.500000	1.78174e-14
137.450000	1.81216e-14
137.400000	1.8431e-14
137.350000	1.87457e-14
137.300000	1.90657e-14
137.250000	1.93912e-14
137.200000	1.97223e-14
137.150000	2.0059e-14
137.100000	2.04014e-14
137.050000	2.07497e-14
137.000000	2.11039e-14
136.950000	2.14642e-14
136.900000	2.18306e-14
136.850000	2.22032e-14
136.800000	2.25822e-14
136.750000	2.29677e-14
136.700000	2.33597e-14
136.650000	2.37585e-14
136.600000	2.4164e-14
136.550000	2.45765e-14
136.500000	2.49959e-14
136.450000	2.54226e-14
136.400000	2.58565e-14
136.350000	2.62978e-14
136.300000	2.67467e-14
136.250000	2.72031e-14
136.200000	2.76674e-14
136.150000	2.81396e-14
136.100000	2.86199e-14
136.050000	2.91083e-14
136.000000	2.96051e-14
135.950000	3.01103e-14
135.900000	3.06241e-14
135.850000	3.11468e-14
135.800000	3.16783e-14
135.750000	3.22189e-14
135.700000	3.27687e-14
135.650000	3.33278e-14
135.600000	3.38965e-14
135.550000	3.44749e-14
135.500000	3.50632e-14
135.450000	3.56615e-14
135.400000	3.627e-14
135.350000	3.68889e-14
135.300000	3.75183e-14
135.250000	3.81584e-14
135.200000	3.88095e-14
135.150000	3.94717e-14
135.100000	4.01451e-14
135.050000	4.083e-14
135.000000	4.15266e-14
134.950000	4.22351e-14
134.900000	4.29557e-14
134.850000	4.36885e-14
134.800000	4.44338e-14
134.750000	4.51918e-14
134.700000	4.59628e-14
134.650000	4.67469e-14
134.600000	4.75443e-14
134.550000	4.83554e-14
134.500000	4.91802e-14
134.450000	5.00192e-14
134.400000	5.08724e-14
134.350000	5.17401e-14
134.300000	5.26227e-14
134.250000	5.35203e-14
134.200000	5.44332e-14
134.150000	5.53616e-14
134.100000	5.63059e-14
134.050000	5.72662e-14
134.000000	5.8243e-14
133.950000	5.92363e-14
133.900000	6.02466e-14
133.850000	6.12741e-14
133.800000	6.23191e-14
133.750000	6.3382e-14
133.700000	6.44629e-14
133.650000	6.55622e-14
133.600000	6.66803e-14
133.550000	6.78174e-14
133.500000	6.89739e-14
133.450000	7.01502e-14
133.400000	7.13464e-14
133.350000	7.2563e-14
133.300000	7.38004e-14
133.250000	7.50588e-14
133.200000	7.63387e-14
133.150000	7.76403e-14
133.100000	7.89642e-14
133.050000	8.03106e-14
133.000000	8.16799e-14
132.950000	8.30726e-14
132.900000	8.4489e-14
132.850000	8.59295e-14
132.800000	8.73945e-14
132.750000	8.88845e-14
132.700000	9.03999e-14
132.650000	9.19411e-14
132.600000	9.35085e-14
132.550000	9.51027e-14
132.500000	9.67239e-14
132.450000	9.83728e-14
132.400000	1.0005e-13
132.350000	1.01755e-13
132.300000	1.0349e-13
132.250000	1.05254e-13
132.200000	1.07048e-13
132.150000	1.08873e-13
132.100000	1.10729e-13
132.050000	1.12616e-13
132.000000	1.14536e-13
131.950000	1.16488e-13
131.900000	1.18473e-13
131.850000	1.20493e-13
131.800000	1.22546e-13
131.750000	1.24635e-13
131.700000	1.26759e-13
131.650000	1.2892e-13
131.600000	1.31117e-13
131.550000	1.33351e-13
131.500000	1.35624e-13
131.450000	1.37935e-13
131.400000	1.40286e-13
131.350000	1.42676e-13
131.300000	1.45108e-13
131.250000	1.47581e-13
131.200000	1.50095e-13
131.150000	1.52653e-13
131.100000	1.55254e-13
131.050000	1.579e-13
131.000000	1.6059e-13
130.950000	1.63327e-13
130.900000	1.66109e-13
130.850000	1.6894e-13
130.800000	1.71818e-13
130.750000	1.74746e-13
130.700000	1.77723e-13
130.650000	1.80751e-13
130.600000	1.8383e-13
130.550000	1.86962e-13
130.500000	1.90147e-13
130.450000	1.93387e-13
130.400000	1.96681e-13
130.350000	2.00032e-13
130.300000	2.03439e-13
130.250000	2.06905e-13
130.200000	2.10429e-13
130.150000	2.14014e-13
130.100000	2.1766e-13
130.050000	2.21367e-13
130.000000	2.25138e-13
129.950000	2.28973e-13
129.900000	2.32873e-13
129.850000	2.36839e-13
129.800000	2.40873e-13
129.750000	2.44976e-13
129.700000	2.49148e-13
129.650000	2.53391e-13
129.600000	2.57707e-13
129.550000	2.62096e-13
129.500000	2.6656e-13
129.450000	2.71099e-13
129.400000	2.75716e-13
129.350000	2.80411e-13
129.300000	2.85187e-13
129.250000	2.90043e-13
129.200000	2.94982e-13
129.150000	3.00005e-13
129.100000	3.05114e-13
129.050000	3.10309e-13
129.000000	3.15593e-13
128.950000	3.20967e-13
128.900000	3.26432e-13
128.850000	3.3199e-13
128.800000	3.37643e-13
128.750000	3.43391e-13
128.700000	3.49238e-13
128.650000	3.55184e-13
128.600000	3.61231e-13
128.550000	3.67381e-13
128.500000	3.73635e-13
128.450000	3.79996e-13
128.400000	3.86465e-13
128.350000	3.93044e-13
128.300000	3.99735e-13
128.250000	4.0654e-13
128.200000	4.1346e-13
128.150000	4.20498e-13
128.100000	4.27656e-13
128.050000	4.34936e-13
128.000000	4.42339e-13
127.950000	4.49868e-13
127.900000	4.57525e-13
127.850000	4.65312e-13
127.800000	4.73232e-13
127.750000	4.81286e-13
127.700000	4.89478e-13
127.650000	4.97808e-13
127.600000	5.0628e-13
127.550000	5.14897e-13
127.500000	5.23659e-13
127.450000	5.32571e-13
127.400000	5.41634e-13
127.350000	5.50851e-13
127.300000	5.60225e-13
127.250000	5.69758e-13
127.200000	5.79454e-13
127.150000	5.89314e-13
127.100000	5.99341e-13
127.050000	6.0954e-13
127.000000	6.19911e-13
126.950000	6.30459e-13
126.900000	6.41186e-13
126.850000	6.52095e-13
126.800000	6.63189e-13
126.750000	6.74473e-13
126.700000	6.85948e-13
126.650000	6.97618e-13
126.600000	7.09486e-13
126.550000	7.21556e-13
126.500000	7.33831e-13
126.450000	7.46315e-13
126.400000	7.5901e-13
126.350000	7.71922e-13
126.300000	7.85053e-13
126.250000	7.98407e-13
126.200000	8.11988e-13
126.150000	8.25799e-13
126.100000	8.39845e-13
126.050000	8.5413e-13
126.000000	8.68658e-13
125.950000	8.83432e-13
125.900000	8.98458e-13
125.850000	9.13738e-13
125.800000	9.29279e-13
125.750000	9.45083e-13
125.700000	9.61156e-13
125.650000	9.77501e-13
125.600000	9.94125e-13
125.550000	1.01103e-12
125.500000	1.02822e-12
125.450000	1.04571e-12
125.400000	1.06349e-12
125.350000	1.08157e-12
125.300000	1.09997e-12
125.250000	1.11867e-12
125.200000	1.13769e-12
125.150000	1.15703e-12
125.100000	1.17671e-12
125.050000	1.19671e-12
125.000000	1.21706e-12
124.950000	1.23775e-12
124.900000	1.2588e-12
124.850000	1.2802e-12
124.800000	1.30196e-12
124.750000	1.32409e-12
124.700000	1.3466e-12
124.650000	1.36949e-12
124.600000	1.39277e-12
124.550000	1.41645e-12
124.500000	1.44053e-12
124.450000	1.46501e-12
124.400000	1.48992e-12
124.350000	1.51524e-12
124.300000	1.541e-12
124.250000	1.56719e-12
124.200000	1.59382e-12
124.150000	1.62091e-12
124.100000	1.64846e-12
124.050000	1.67648e-12
124.000000	1.70497e-12
123.950000	1.73395e-12
123.900000	1.76341e-12
123.850000	1.79338e-12
123.800000	1.82386e-12
123.750000	1.85485e-12
123.700000	1.88637e-12
123.650000	1.91842e-12
123.600000	1.95102e-12
123.550000	1.98417e-12
123.500000	2.01789e-12
123.450000	2.05217e-12
123.400000	2.08704e-12
123.350000	2.1225e-12
123.300000	2.15856e-12
123.250000	2.19524e-12
123.200000	2.23253e-12
123.150000	2.27046e-12
123.100000	2.30903e-12
123.050000	2.34826e-12
123.000000	2.38815e-12
122.950000	2.42872e-12
122.900000	2.46998e-12
122.850000	2.51193e-12
122.800000	2.5546e-12
122.750000	2.598e-12
122.700000	2.64212e-12
122.650000	2.687e-12
122.600000	2.73264e-12
122.550000	2.77905e-12
122.500000	2.82625e-12
122.450000	2.87425e-12
122.400000	2.92307e-12
122.350000	2.97271e-12
122.300000	3.0232e-12
122.250000	3.07454e-12
122.200000	3.12675e-12
122.150000	3.17985e-12
122.100000	3.23385e-12
122.050000	3.28876e-12
122.000000	3.34461e-12
121.950000	3.4014e-12
121.900000	3.45915e-12
121.850000	3.51789e-12
121.800000	3.57762e-12
121.750000	3.63836e-12
121.700000	3.70013e-12
121.650000	3.76295e-12
121.600000	3.82684e-12
121.550000	3.89181e-12
121.500000	3.95788e-12
121.450000	4.02507e-12
121.400000	4.0934e-12
121.350000	4.16289e-12
121.300000	4.23355e-12
121.250000	4.30542e-12
121.200000	4.3785e-12
121.150000	4.45282e-12
121.100000	4.5284e-12
121.050000	4.60527e-12
121.000000	4.68343e-12
120.950000	4.76292e-12
120.900000	4.84376e-12
120.850000	4.92597e-12
120.800000	5.00957e-12
120.750000	5.09458e-12
120.700000	5.18104e-12
120.650000	5.26897e-12
120.600000	5.35838e-12
120.550000	5.44931e-12
120.500000	5.54178e-12
120.450000	5.63581e-12
120.400000	5.73144e-12
120.350000	5.8287e-12
120.300000	5.92759e-12
120.250000	6.02817e-12
120.200000	6.13045e-12
120.150000	6.23446e-12
120.100000	6.34023e-12
120.050000	6.4478e-12
120.000000	6.55718e-12
119.950000	6.66842e-12
119.900000	6.78155e-12
119.850000	6.89659e-12
119.800000	7.01358e-12
119.750000	7.13256e-12
119.700000	7.25354e-12
119.650000	7.37658e-12
119.600000	7.5017e-12
119.550000	7.62894e-12
119.500000	7.75834e-12
119.450000	7.88992e-12
119.400000	8.02374e-12
119.350000	8.15982e-12
119.300000	8.29821e-12
119.250000	8.43894e-12
119.200000	8.58205e-12
119.150000	8.72759e-12
119.100000	8.87559e-12
119.050000	9.0261e-12
119.000000	9.17915e-12
118.950000	9.3348e-12
118.900000	9.49308e-12
118.850000	9.65404e-12
118.800000	9.81773e-12
118.750000	9.98419e-12
118.700000	1.01535e-11
118.650000	1.03256e-11
118.600000	1.05007e-11
118.550000	1.06787e-11
118.500000	1.08597e-11
118.450000	1.10438e-11
118.400000	1.1231e-11
118.350000	1.14214e-11
118.300000	1.1615e-11
118.250000	1.18119e-11
118.200000	1.20121e-11
118.150000	1.22157e-11
118.100000	1.24228e-11
118.050000	1.26333e-11
118.000000	1.28475e-11
117.950000	1.30652e-11
117.900000	1.32866e-11
117.850000	1.35118e-11
117.800000	1.37408e-11
117.750000	1.39736e-11
117.700000	1.42104e-11
117.650000	1.44512e-11
117.600000	1.46961e-11
117.550000	1.49451e-11
117.500000	1.51984e-11
117.450000	1.54559e-11
117.400000	1.57178e-11
117.350000	1.59841e-11
117.300000	1.62549e-11
117.250000	1.65303e-11
117.200000	1.68103e-11
117.150000	1.70951e-11
117.100000	1.73847e-11
117.050000	1.76792e-11
117.000000	1.79787e-11
116.950000	1.82833e-11
116.900000	1.8593e-11
116.850000	1.89079e-11
116.800000	1.92282e-11
116.750000	1.95539e-11
116.700000	1.98851e-11
116.650000	2.02219e-11
116.600000	2.05643e-11
116.550000	2.09126e-11
116.500000	2.12668e-11
116.450000	2.16269e-11
116.400000	2.19932e-11
116.350000	2.23656e-11
116.300000	2.27444e-11
116.250000	2.31295e-11
116.200000	2.35211e-11
116.150000	2.39194e-11
116.100000	2.43244e-11
116.050000	2.47363e-11
116.000000	2.51551e-11
115.950000	2.5581e-11
115.900000	2.6014e-11
115.850000	2.64545e-11
115.800000	2.69023e-11
115.750000	2.73577e-11
115.700000	2.78208e-11
115.650000	2.82918e-11
115.600000	2.87707e-11
115.550000	2.92577e-11
115.500000	2.97529e-11
115.450000	3.02565e-11
115.400000	3.07686e-11
115.350000	3.12894e-11
115.300000	3.18189e-11
115.250000	3.23574e-11
115.200000	3.2905e-11
115.150000	3.34619e-11
115.100000	3.40282e-11
115.050000	3.4604e-11
115.000000	3.51896e-11
114.950000	3.5785e-11
114.900000	3.63905e-11
114.850000	3.70063e-11
114.800000	3.76324e-11
114.750000	3.82691e-11
114.700000	3.89166e-11
114.650000	3.9575e-11
114.600000	4.02445e-11
114.550000	4.09253e-11
114.500000	4.16177e-11
114.450000	4.23217e-11
114.400000	4.30376e-11
114.350000	4.37656e-11
114.300000	4.45059e-11
114.250000	4.52587e-11
114.200000	4.60242e-11
114.150000	4.68026e-11
114.100000	4.75942e-11
114.050000	4.83991e-11
114.000000	4.92177e-11
113.950000	5.005e-11
113.900000	5.08964e-11
113.850000	5.17571e-11
113.800000	5.26323e-11
113.750000	5.35223e-11
113.700000	5.44273e-11
113.650000	5.53476e-11
113.600000	5.62835e-11
113.550000	5.72351e-11
113.500000	5.82028e-11
113.450000	5.91868e-11
113.400000	6.01874e-11
113.350000	6.12049e-11
113.300000	6.22396e-11
113.250000	6.32917e-11
113.200000	6.43616e-11
113.150000	6.54495e-11
113.100000	6.65558e-11
113.050000	6.76808e-11
113.000000	6.88247e-11
112.950000	6.9988e-11
112.900000	7.11708e-11
112.850000	7.23737e-11
112.800000	7.35968e-11
112.750000	7.48405e-11
112.700000	7.61053e-11
112.650000	7.73913e-11
112.600000	7.86991e-11
112.550000	8.00289e-11
112.500000	8.13811e-11
112.450000	8.27562e-11
112.400000	8.41544e-11
112.350000	8.55763e-11
112.300000	8.7022e-11
112.250000	8.84922e-11
112.200000	8.99872e-11
112.150000	9.15074e-11
112.100000	9.30532e-11
112.050000	9.46251e-11
112.000000	9.62234e-11
111.950000	9.78488e-11
111.900000	9.95015e-11
111.850000	1.01182e-10
111.800000	1.02891e-10
111.750000	1.04629e-10
111.700000	1.06396e-10
111.650000	1.08193e-10
111.600000	1.1002e-10
111.550000	1.11878e-10
111.500000	1.13767e-10
111.450000	1.15688e-10
111.400000	1.17641e-10
111.350000	1.19628e-10
111.300000	1.21647e-10
111.250000	1.23701e-10
111.200000	1.2579e-10
111.150000	1.27913e-10
111.100000	1.30073e-10
111.050000	1.32269e-10
111.000000	1.34501e-10
110.950000	1.36772e-10
110.900000	1.3908e-10
110.850000	1.41428e-10
110.800000	1.43815e-10
110.750000	1.46243e-10
110.700000	1.48711e-10
110.650000	1.51221e-10
110.600000	1.53773e-10
110.550000	1.56368e-10
110.500000	1.59006e-10
110.450000	1.6169e-10
110.400000	1.64418e-10
110.350000	1.67192e-10
110.300000	1.70013e-10
110.250000	1.72882e-10
110.200000	1.75799e-10
110.150000	1.78765e-10
110.100000	1.81781e-10
110.050000	1.84847e-10
110.000000	1.87966e-10
109.950000	1.91137e-10
109.900000	1.94361e-10
109.850000	1.97639e-10
109.800000	2.00973e-10
109.750000	2.04363e-10
109.700000	2.07809e-10
109.650000	2.11314e-10
109.600000	2.14878e-10
109.550000	2.18502e-10
109.500000	2.22187e-10
109.450000	2.25934e-10
109.400000	2.29743e-10
109.350000	2.33617e-10
109.300000	2.37557e-10
109.250000	2.41562e-10
109.200000	2.45635e-10
109.150000	2.49776e-10
109.100000	2.53987e-10
109.050000	2.58269e-10
109.000000	2.62623e-10
108.950000	2.6705e-10
108.900000	2.71552e-10
108.850000	2.76129e-10
108.800000	2.80784e-10
108.750000	2.85516e-10
108.700000	2.90328e-10
108.650000	2.95222e-10
108.600000	3.00197e-10
108.550000	3.05256e-10
108.500000	3.104e-10
108.450000	3.15631e-10
108.400000	3.2095e-10
108.350000	3.26358e-10
108.300000	3.31857e-10
108.250000	3.37448e-10
108.200000	3.43134e-10
108.150000	3.48915e-10
108.100000	3.54793e-10
108.050000	3.6077e-10
108.000000	3.66847e-10
107.950000	3.73027e-10
107.900000	3.7931e-10
107.850000	3.857e-10
107.800000	3.92196e-10
107.750000	3.98802e-10
107.700000	4.05518e-10
107.650000	4.12348e-10
107.600000	4.19292e-10
107.550000	4.26353e-10
107.500000	4.33533e-10
107.450000	4.40833e-10
107.400000	4.48256e-10
107.350000	4.55804e-10
107.300000	4.63478e-10
107.250000	4.71282e-10
107.200000	4.79216e-10
107.150000	4.87284e-10
107.100000	4.95487e-10
107.050000	5.03828e-10
107.000000	5.12309e-10
106.950000	5.20932e-10
106.900000	5.29701e-10
106.850000	5.38616e-10
106.800000	5.47681e-10
106.750000	5.56899e-10
106.700000	5.66271e-10
106.650000	5.75801e-10
106.600000	5.8549e-10
106.550000	5.95343e-10
106.500000	6.0536e-10
106.450000	6.15546e-10
106.400000	6.25903e-10
106.350000	6.36434e-10
106.300000	6.47141e-10
106.250000	6.58028e-10
106.200000	6.69098e-10
106.150000	6.80354e-10
106.100000	6.91798e-10
106.050000	7.03435e-10
106.000000	7.15267e-10
105.950000	7.27297e-10
105.900000	7.39529e-10
105.850000	7.51967e-10
105.800000	7.64613e-10
105.750000	7.77471e-10
105.700000	7.90545e-10
105.650000	8.03838e-10
105.600000	8.17354e-10
105.550000	8.31097e-10
105.500000	8.45071e-10
105.450000	8.59279e-10
105.400000	8.73725e-10
105.350000	8.88413e-10
105.300000	9.03348e-10
105.250000	9.18533e-10
105.200000	9.33973e-10
105.150000	9.49671e-10
105.100000	9.65633e-10
105.050000	9.81862e-10
105.000000	9.98364e-10
104.950000	1.01514e-09
104.900000	1.0322e-09
104.850000	1.04955e-09
104.800000	1.06718e-09
104.750000	1.08511e-09
104.700000	1.10335e-09
104.650000	1.12188e-09
104.600000	1.14073e-09
104.550000	1.1599e-09
104.500000	1.17938e-09
104.450000	1.19919e-09
104.400000	1.21934e-09
104.350000	1.23982e-09
104.300000	1.26064e-09
104.250000	1.28182e-09
104.200000	1.30334e-09
104.150000	1.32523e-09
104.100000	1.34749e-09
104.050000	1.37012e-09
104.000000	1.39312e-09
103.950000	1.41651e-09
103.900000	1.4403e-09
103.850000	1.46448e-09
103.800000	1.48907e-09
103.750000	1.51407e-09
103.700000	1.53948e-09
103.650000	1.56533e-09
103.600000	1.5916e-09
103.550000	1.61832e-09
103.500000	1.64548e-09
103.450000	1.6731e-09
103.400000	1.70118e-09
103.350000	1.72973e-09
103.300000	1.75875e-09
103.250000	1.78827e-09
103.200000	1.81827e-09
103.150000	1.84878e-09
103.100000	1.8798e-09
103.050000	1.91134e-09
103.000000	1.94341e-09
102.950000	1.97601e-09
102.900000	2.00916e-09
102.850000	2.04286e-09
102.800000	2.07713e-09
102.750000	2.11197e-09
102.700000	2.14739e-09
102.650000	2.18341e-09
102.600000	2.22002e-09
102.550000	2.25725e-09
102.500000	2.2951e-09
102.450000	2.33359e-09
102.400000	2.37272e-09
102.350000	2.4125e-09
102.300000	2.45295e-09
102.250000	2.49407e-09
102.200000	2.53588e-09
102.150000	2.57839e-09
102.100000	2.62162e-09
102.050000	2.66556e-09
102.000000	2.71024e-09
101.950000	2.75566e-09
101.900000	2.80184e-09
101.850000	2.8488e-09
101.800000	2.89654e-09
101.750000	2.94508e-09
101.700000	2.99443e-09
101.650000	3.0446e-09
101.600000	3.09561e-09
101.550000	3.14747e-09
101.500000	3.2002e-09
101.450000	3.25381e-09
101.400000	3.30832e-09
101.350000	3.36373e-09
101.300000	3.42008e-09
101.250000	3.47736e-09
101.200000	3.5356e-09
101.150000	3.59481e-09
101.100000	3.65501e-09
101.050000	3.71621e-09
101.000000	3.77844e-09
100.950000	3.8417e-09
100.900000	3.90603e-09
100.850000	3.97142e-09
100.800000	4.03791e-09
100.750000	4.1055e-09
100.700000	4.17423e-09
100.650000	4.2441e-09
100.600000	4.31513e-09
100.550000	4.38736e-09
100.500000	4.46078e-09
100.450000	4.53544e-09
100.400000	4.61133e-09
100.350000	4.6885e-09
100.300000	4.76695e-09
100.250000	4.84671e-09
100.200000	4.9278e-09
100.150000	5.01024e-09
100.100000	5.09405e-09
100.050000	5.17927e-09
100.000000	5.2659e-09
99.950000	5.35398e-09
99.900000	5.44353e-09
99.850000	5.53457e-09
99.800000	5.62713e-09
99.750000	5.72123e-09
99.700000	5.8169e-09
99.650000	5.91417e-09
99.600000	6.01305e-09
99.550000	6.11359e-09
99.500000	6.2158e-09
99.450000	6.31971e-09
99.400000	6.42535e-09
99.350000	6.53276e-09
99.300000	6.64195e-09
99.250000	6.75296e-09
99.200000	6.86582e-09
99.150000	6.98056e-09
99.100000	7.09721e-09
99.050000	7.21581e-09
99.000000	7.33638e-09
98.950000	7.45896e-09
98.900000	7.58357e-09
98.850000	7.71027e-09
98.800000	7.83907e-09
98.750000	7.97002e-09
98.700000	8.10314e-09
98.650000	8.23849e-09
98.600000	8.37608e-09
98.550000	8.51597e-09
98.500000	8.65818e-09
98.450000	8.80276e-09
98.400000	8.94975e-09
98.350000	9.09918e-09
98.300000	9.2511e-09
98.250000	9.40555e-09
98.200000	9.56256e-09
98.150000	9.72219e-09
98.100000	9.88447e-09
98.050000	1.00495e-08
98.000000	1.02172e-08
97.950000	1.03877e-08
97.900000	1.0561e-08
97.850000	1.07373e-08
97.800000	1.09164e-08
97.750000	1.10986e-08
97.700000	1.12837e-08
97.650000	1.1472e-08
97.600000	1.16634e-08
97.550000	1.18579e-08
97.500000	1.20557e-08
97.450000	1.22568e-08
97.400000	1.24612e-08
97.350000	1.2669e-08
97.300000	1.28803e-08
97.250000	1.30951e-08
97.200000	1.33134e-08
97.150000	1.35354e-08
97.100000	1.37611e-08
97.050000	1.39905e-08
97.000000	1.42237e-08
96.950000	1.44608e-08
96.900000	1.47018e-08
96.850000	1.49468e-08
96.800000	1.51959e-08
96.750000	1.54492e-08
96.700000	1.57066e-08
96.650000	1.59683e-08
96.600000	1.62344e-08
96.550000	1.65048e-08
96.500000	1.67798e-08
96.450000	1.70593e-08
96.400000	1.73435e-08
96.350000	1.76324e-08
96.300000	1.7926e-08
96.250000	1.82246e-08
96.200000	1.85281e-08
96.150000	1.88366e-08
96.100000	1.91502e-08
96.050000	1.94691e-08
96.000000	1.97932e-08
95.950000	2.01227e-08
95.900000	2.04577e-08
95.850000	2.07982e-08
95.800000	2.11444e-08
95.750000	2.14963e-08
95.700000	2.1854e-08
95.650000	2.22177e-08
95.600000	2.25874e-08
95.550000	2.29632e-08
95.500000	2.33453e-08
95.450000	2.37336e-08
95.400000	2.41285e-08
95.350000	2.45298e-08
95.300000	2.49378e-08
95.250000	2.53526e-08
95.200000	2.57742e-08
95.150000	2.62028e-08
95.100000	2.66385e-08
95.050000	2.70815e-08
95.000000	2.75317e-08
94.950000	2.79894e-08
94.900000	2.84547e-08
94.850000	2.89277e-08
94.800000	2.94085e-08
94.750000	2.98973e-08
94.700000	3.03942e-08
94.650000	3.08993e-08
94.600000	3.14127e-08
94.550000	3.19347e-08
94.500000	3.24652e-08
94.450000	3.30046e-08
94.400000	3.35529e-08
94.350000	3.41102e-08
94.300000	3.46768e-08
94.250000	3.52527e-08
94.200000	3.58381e-08
94.150000	3.64333e-08
94.100000	3.70382e-08
94.050000	3.76532e-08
94.000000	3.82783e-08
93.950000	3.89138e-08
93.900000	3.95598e-08
93.850000	4.02164e-08
93.800000	4.08839e-08
93.750000	4.15624e-08
93.700000	4.22521e-08
93.650000	4.29533e-08
93.600000	4.3666e-08
93.550000	4.43904e-08
93.500000	4.51269e-08
93.450000	4.58755e-08
93.400000	4.66364e-08
93.350000	4.74099e-08
93.300000	4.81962e-08
93.250000	4.89955e-08
93.200000	4.98079e-08
93.150000	5.06338e-08
93.100000	5.14733e-08
93.050000	5.23267e-08
93.000000	5.31941e-08
92.950000	5.40758e-08
92.900000	5.49721e-08
92.850000	5.58832e-08
92.800000	5.68093e-08
92.750000	5.77507e-08
92.700000	5.87075e-08
92.650000	5.96802e-08
92.600000	6.06689e-08
92.550000	6.16739e-08
92.500000	6.26955e-08
92.450000	6.37339e-08
92.400000	6.47894e-08
92.350000	6.58623e-08
92.300000	6.69529e-08
92.250000	6.80615e-08
92.200000	6.91883e-08
92.150000	7.03337e-08
92.100000	7.1498e-08
92.050000	7.26814e-08
92.000000	7.38843e-08
91.950000	7.5107e-08
91.900000	7.63499e-08
91.850000	7.76132e-08
91.800000	7.88973e-08
91.750000	8.02025e-08
91.700000	8.15292e-08
91.650000	8.28778e-08
91.600000	8.42485e-08
91.550000	8.56418e-08
91.500000	8.70581e-08
91.450000	8.84976e-08
91.400000	8.99608e-08
91.350000	9.1448e-08
91.300000	9.29597e-08
91.250000	9.44963e-08
91.200000	9.60581e-08
91.150000	9.76456e-08
91.100000	9.92592e-08
91.050000	1.00899e-07
91.000000	1.02566e-07
90.950000	1.04261e-07
90.900000	1.05983e-07
90.850000	1.07734e-07
90.800000	1.09513e-07
90.750000	1.11322e-07
90.700000	1.1316e-07
90.650000	1.15028e-07
90.600000	1.16928e-07
90.550000	1.18858e-07
90.500000	1.2082e-07
90.450000	1.22814e-07
90.400000	1.24841e-07
90.350000	1.26901e-07
90.300000	1.28995e-07
90.250000	1.31124e-07
90.200000	1.33287e-07
90.150000	1.35486e-07
90.100000	1.37721e-07
90.050000	1.39992e-07
90.000000	1.42301e-07
89.950000	1.44647e-07
89.900000	1.47032e-07
89.850000	1.49457e-07
89.800000	1.5192e-07
89.750000	1.54425e-07
89.700000	1.5697e-07
89.650000	1.59557e-07
89.600000	1.62186e-07
89.550000	1.64859e-07
89.500000	1.67575e-07
89.450000	1.70336e-07
89.400000	1.73141e-07
89.350000	1.75993e-07
89.300000	1.78892e-07
89.250000	1.81838e-07
89.200000	1.84832e-07
89.150000	1.87875e-07
89.100000	1.90968e-07
89.050000	1.94112e-07
89.000000	1.97307e-07
88.950000	2.00554e-07
88.900000	2.03854e-07
88.850000	2.07209e-07
88.800000	2.10618e-07
88.750000	2.14083e-07
88.700000	2.17604e-07
88.650000	2.21183e-07
88.600000	2.24821e-07
88.550000	2.28518e-07
88.500000	2.32275e-07
88.450000	2.36094e-07
88.400000	2.39975e-07
88.350000	2.4392e-07
88.300000	2.47929e-07
88.250000	2.52003e-07
88.200000	2.56144e-07
88.150000	2.60353e-07
88.100000	2.6463e-07
88.050000	2.68977e-07
88.000000	2.73395e-07
87.950000	2.77885e-07
87.900000	2.82448e-07
87.850000	2.87086e-07
87.800000	2.91799e-07
87.750000	2.96589e-07
87.700000	3.01457e-07
87.650000	3.06405e-07
87.600000	3.11433e-07
87.550000	3.16543e-07
87.500000	3.21737e-07
87.450000	3.27015e-07
87.400000	3.32379e-07
87.350000	3.3783e-07
87.300000	3.4337e-07
87.250000	3.49001e-07
87.200000	3.54723e-07
87.150000	3.60538e-07
87.100000	3.66448e-07
87.050000	3.72454e-07
87.000000	3.78558e-07
86.950000	3.84761e-07
86.900000	3.91065e-07
86.850000	3.97471e-07
86.800000	4.03982e-07
86.750000	4.10598e-07
86.700000	4.17322e-07
86.650000	4.24155e-07
86.600000	4.311e-07
86.550000	4.38157e-07
86.500000	4.45329e-07
86.450000	4.52617e-07
86.400000	4.60024e-07
86.350000	4.67551e-07
86.300000	4.752e-07
86.250000	4.82974e-07
86.200000	4.90874e-07
86.150000	4.98901e-07
86.100000	5.07059e-07
86.050000	5.1535e-07
86.000000	5.23775e-07
85.950000	5.32336e-07
85.900000	5.41037e-07
85.850000	5.49878e-07
85.800000	5.58863e-07
85.750000	5.67994e-07
85.700000	5.77272e-07
85.650000	5.86701e-07
85.600000	5.96282e-07
85.550000	6.06019e-07
85.500000	6.15913e-07
85.450000	6.25968e-07
85.400000	6.36186e-07
85.350000	6.46568e-07
85.300000	6.57119e-07
85.250000	6.67841e-07
85.200000	6.78736e-07
85.150000	6.89807e-07
85.100000	7.01058e-07
85.050000	7.1249e-07
85.000000	7.24107e-07
84.950000	7.35912e-07
84.900000	7.47908e-07
84.850000	7.60097e-07
84.800000	7.72484e-07
84.750000	7.8507e-07
84.700000	7.9786e-07
84.650000	8.10857e-07
84.600000	8.24063e-07
84.550000	8.37482e-07
84.500000	8.51119e-07
84.450000	8.64975e-07
84.400000	8.79054e-07
84.350000	8.93361e-07
84.300000	9.07899e-07
84.250000	9.2267e-07
84.200000	9.37681e-07
84.150000	9.52933e-07
84.100000	9.6843e-07
84.050000	9.84178e-07
84.000000	1.00018e-06
83.950000	1.01644e-06
83.900000	1.03296e-06
83.850000	1.04975e-06
83.800000	1.0668e-06
83.750000	1.08413e-06
83.700000	1.10174e-06
83.650000	1.11964e-06
83.600000	1.13782e-06
83.550000	1.15629e-06
83.500000	1.17507e-06
83.450000	1.19414e-06
83.400000	1.21352e-06
83.350000	1.23321e-06
83.300000	1.25321e-06
83.250000	1.27354e-06
83.200000	1.2942e-06
83.150000	1.31518e-06
83.100000	1.33651e-06
83.050000	1.35817e-06
83.000000	1.38019e-06
82.950000	1.40255e-06
82.900000	1.42528e-06
82.850000	1.44837e-06
82.800000	1.47183e-06
82.750000	1.49566e-06
82.700000	1.51988e-06
82.650000	1.54449e-06
82.600000	1.56949e-06
82.550000	1.59489e-06
82.500000	1.62069e-06
82.450000	1.64692e-06
82.400000	1.67355e-06
82.350000	1.70062e-06
82.300000	1.72812e-06
82.250000	1.75606e-06
82.200000	1.78444e-06
82.150000	1.81328e-06
82.100000	1.84258e-06
82.050000	1.87235e-06
82.000000	1.9026e-06
81.950000	1.93332e-06
81.900000	1.96454e-06
81.850000	1.99626e-06
81.800000	2.02848e-06
81.750000	2.06122e-06
81.700000	2.09448e-06
81.650000	2.12827e-06
81.600000	2.16259e-06
81.550000	2.19747e-06
81.500000	2.2329e-06
81.450000	2.2689e-06
81.400000	2.30547e-06
81.350000	2.34262e-06
81.300000	2.38036e-06
81.250000	2.41871e-06
81.200000	2.45766e-06
81.150000	2.49723e-06
81.100000	2.53744e-06
81.050000	2.57828e-06
81.000000	2.61977e-06
80.950000	2.66192e-06
80.900000	2.70475e-06
80.850000	2.74825e-06
80.800000	2.79244e-06
80.750000	2.83733e-06
80.700000	2.88294e-06
80.650000	2.92927e-06
80.600000	2.97634e-06
80.550000	3.02415e-06
80.500000	3.07272e-06
80.450000	3.12206e-06
80.400000	3.17218e-06
80.350000	3.2231e-06
80.300000	3.27482e-06
80.250000	3.32736e-06
80.200000	3.38073e-06
80.150000	3.43495e-06
80.100000	3.49003e-06
80.050000	3.54597e-06
80.000000	3.6028e-06
79.950000	3.66053e-06
79.900000	3.71918e-06
79.850000	3.77874e-06
79.800000	3.83925e-06
79.750000	3.90072e-06
79.700000	3.96315e-06
79.650000	4.02657e-06
79.600000	4.09099e-06
79.550000	4.15643e-06
79.500000	4.2229e-06
79.450000	4.29041e-06
79.400000	4.35899e-06
79.350000	4.42865e-06
79.300000	4.49941e-06
79.250000	4.57127e-06
79.200000	4.64428e-06
79.150000	4.71842e-06
79.100000	4.79374e-06
79.050000	4.87024e-06
79.000000	4.94794e-06
78.950000	5.02686e-06
78.900000	5.10702e-06
78.850000	5.18844e-06
78.800000	5.27114e-06
78.750000	5.35513e-06
78.700000	5.44045e-06
78.650000	5.5271e-06
78.600000	5.6151e-06
78.550000	5.70449e-06
78.500000	5.79528e-06
78.450000	5.88749e-06
78.400000	5.98114e-06
78.350000	6.07625e-06
78.300000	6.17286e-06
78.250000	6.27097e-06
78.200000	6.37062e-06
78.150000	6.47183e-06
78.100000	6.57461e-06
78.050000	6.679e-06
78.000000	6.78502e-06
77.950000	6.8927e-06
77.900000	7.00205e-06
77.850000	7.11311e-06
77.800000	7.2259e-06
77.750000	7.34044e-06
77.700000	7.45677e-06
77.650000	7.57491e-06
77.600000	7.69489e-06
77.550000	7.81673e-06
77.500000	7.94047e-06
77.450000	8.06613e-06
77.400000	8.19374e-06
77.350000	8.32334e-06
77.300000	8.45495e-06
77.250000	8.58859e-06
77.200000	8.72432e-06
77.150000	8.86214e-06
77.100000	9.0021e-06
77.050000	9.14423e-06
77.000000	9.28856e-06
76.950000	9.43512e-06
76.900000	9.58395e-06
76.850000	9.73509e-06
76.800000	9.88856e-06
76.750000	1.00444e-05
76.700000	1.02026e-05
76.650000	1.03633e-05
76.600000	1.05265e-05
76.550000	1.06922e-05
76.500000	1.08604e-05
76.450000	1.10313e-05
76.400000	1.12047e-05
76.350000	1.13808e-05
76.300000	1.15597e-05
76.250000	1.17413e-05
76.200000	1.19257e-05
76.150000	1.21129e-05
76.100000	1.2303e-05
76.050000	1.2496e-05
76.000000	1.2692e-05
75.950000	1.28909e-05
75.900000	1.3093e-05
75.850000	1.32981e-05
75.800000	1.35064e-05
75.750000	1.37178e-05
75.700000	1.39325e-05
75.650000	1.41505e-05
75.600000	1.43718e-05
75.550000	1.45964e-05
75.500000	1.48245e-05
75.450000	1.50561e-05
75.400000	1.52912e-05
75.350000	1.55299e-05
75.300000	1.57723e-05
75.250000	1.60183e-05
75.200000	1.62681e-05
75.150000	1.65216e-05
75.100000	1.67791e-05
75.050000	1.70404e-05
75.000000	1.73057e-05
74.950000	1.7575e-05
74.900000	1.78484e-05
74.850000	1.8126e-05
74.800000	1.84077e-05
74.750000	1.86938e-05
74.700000	1.89841e-05
74.650000	1.92788e-05
74.600000	1.9578e-05
74.550000	1.98817e-05
74.500000	2.019e-05
74.450000	2.05029e-05
74.400000	2.08206e-05
74.350000	2.1143e-05
74.300000	2.14703e-05
74.250000	2.18025e-05
74.200000	2.21397e-05
74.150000	2.2482e-05
74.100000	2.28294e-05
74.050000	2.3182e-05
74.000000	2.35399e-05
73.950000	2.39032e-05
73.900000	2.42719e-05
73.850000	2.46461e-05
73.800000	2.50259e-05
73.750000	2.54114e-05
73.700000	2.58027e-05
73.650000	2.61997e-05
73.600000	2.66027e-05
73.550000	2.70117e-05
73.500000	2.74268e-05
73.450000	2.78481e-05
73.400000	2.82756e-05
73.350000	2.87095e-05
73.300000	2.91498e-05
73.250000	2.95966e-05
73.200000	3.00501e-05
73.150000	3.05102e-05
73.100000	3.09772e-05
73.050000	3.14511e-05
73.000000	3.19319e-05
72.950000	3.24199e-05
72.900000	3.29151e-05
72.850000	3.34175e-05
72.800000	3.39274e-05
72.750000	3.44447e-05
72.700000	3.49697e-05
72.650000	3.55023e-05
72.600000	3.60428e-05
72.550000	3.65911e-05
72.500000	3.71475e-05
72.450000	3.77121e-05
72.400000	3.82849e-05
72.350000	3.8866e-05
72.300000	3.94557e-05
72.250000	4.00539e-05
72.200000	4.06608e-05
72.150000	4.12766e-05
72.100000	4.19012e-05
72.050000	4.2535e-05
72.000000	4.3178e-05
71.950000	4.38302e-05
71.900000	4.44919e-05
71.850000	4.51632e-05
71.800000	4.58441e-05
71.750000	4.65349e-05
71.700000	4.72356e-05
71.650000	4.79464e-05
71.600000	4.86674e-05
71.550000	4.93988e-05
71.500000	5.01407e-05
71.450000	5.08931e-05
71.400000	5.16564e-05
71.350000	5.24306e-05
71.300000	5.32158e-05
71.250000	5.40122e-05
71.200000	5.48199e-05
71.150000	5.56392e-05
71.100000	5.647e-05
71.050000	5.73127e-05
71.000000	5.81673e-05
70.950000	5.9034e-05
70.900000	5.99129e-05
70.850000	6.08043e-05
70.800000	6.17082e-05
70.750000	6.26248e-05
70.700000	6.35543e-05
70.650000	6.44968e-05
70.600000	6.54526e-05
70.550000	6.64217e-05
70.500000	6.74044e-05
70.450000	6.84008e-05
70.400000	6.94111e-05
70.350000	7.04354e-05
70.300000	7.14739e-05
70.250000	7.25269e-05
70.200000	7.35944e-05
70.150000	7.46767e-05
70.100000	7.57739e-05
70.050000	7.68863e-05
70.000000	7.80139e-05
69.950000	7.91571e-05
69.900000	8.03159e-05
69.850000	8.14905e-05
69.800000	8.26813e-05
69.750000	8.38882e-05
69.700000	8.51116e-05
69.650000	8.63516e-05
69.600000	8.76084e-05
69.550000	8.88822e-05
69.500000	9.01732e-05
69.450000	9.14817e-05
69.400000	9.28077e-05
69.350000	9.41516e-05
69.300000	9.55134e-05
69.250000	9.68935e-05
69.200000	9.82919e-05
69.150000	9.9709e-05
69.100000	0.000101145
69.050000	0.0001026
69.000000	0.000104074
68.950000	0.000105568
68.900000	0.000107081
68.850000	0.000108614
68.800000	0.000110168
68.750000	0.000111741
68.700000	0.000113335
68.650000	0.00011495
68.600000	0.000116586
68.550000	0.000118243
68.500000	0.000119921
68.450000	0.000121621
68.400000	0.000123342
68.350000	0.000125086
68.300000	0.000126852
68.250000	0.00012864
68.200000	0.000130452
68.150000	0.000132286
68.100000	0.000134143
68.050000	0.000136023
68.000000	0.000137927
67.950000	0.000139855
67.900000	0.000141806
67.850000	0.000143782
67.800000	0.000145782
67.750000	0.000147807
67.700000	0.000149857
67.650000	0.000151931
67.600000	0.000154031
67.550000	0.000156156
67.500000	0.000158307
67.450000	0.000160484
67.400000	0.000162687
67.350000	0.000164916
67.300000	0.000167172
67.250000	0.000169454
67.200000	0.000171763
67.150000	0.000174099
67.100000	0.000176462
67.050000	0.000178853
67.000000	0.000181271
66.950000	0.000183717
66.900000	0.00018619
66.850000	0.000188692
66.800000	0.000191222
66.750000	0.000193781
66.700000	0.000196368
66.650000	0.000198983
66.600000	0.000201627
66.550000	0.000204301
66.500000	0.000207003
66.450000	0.000209734
66.400000	0.000212495
66.350000	0.000215285
66.300000	0.000218104
66.250000	0.000220953
66.200000	0.000223832
66.150000	0.00022674
66.100000	0.000229678
66.050000	0.000232645
66.000000	0.000235643
65.950000	0.00023867
65.900000	0.000241727
65.850000	0.000244813
65.800000	0.00024793
65.750000	0.000251076
65.700000	0.000254252
65.650000	0.000257457
65.600000	0.000260692
65.550000	0.000263956
65.500000	0.00026725
65.450000	0.000270572
65.400000	0.000273924
65.350000	0.000277304
65.300000	0.000280712
65.250000	0.000284149
65.200000	0.000287614
65.150000	0.000291107
65.100000	0.000294627
65.050000	0.000298175
65.000000	0.000301748
64.950000	0.000305349
64.900000	0.000308975
64.850000	0.000312626
64.800000	0.000316303
64.750000	0.000320003
64.700000	0.000323727
64.650000	0.000327475
64.600000	0.000331245
64.550000	0.000335036
64.500000	0.000338849
64.450000	0.000342681
64.400000	0.000346533
64.350000	0.000350403
64.300000	0.00035429
64.250000	0.000358193
64.200000	0.000362111
64.150000	0.000366044
64.100000	0.000369989
64.050000	0.000373945
64.000000	0.000377911
63.950000	0.000381885
63.900000	0.000385865
63.850000	0.000389851
63.800000	0.00039384
63.750000	0.00039783
63.700000	0.000401819
63.650000	0.000405805
63.600000	0.000409785
63.550000	0.000413758
63.500000	0.00041772
63.450000	0.000421669
63.400000	0.000425602
63.350000	0.000429515
63.300000	0.000433406
63.250000	0.00043727
63.200000	0.000441104
63.150000	0.000444903
63.100000	0.000448664
63.050000	0.000452381
63.000000	0.00045605
62.950000	0.000459665
62.900000	0.00046322
62.850000	0.000466708
62.800000	0.000470123
62.750000	0.000473457
62.700000	0.000476702
62.650000	0.000479847
62.600000	0.000482884
62.550000	0.000485799
62.500000	0.000488581
62.450000	0.000491213
62.400000	0.000493679
62.350000	0.000495956
62.300000	0.000498019
62.250000	0.000499833
62.200000	0.000501351
62.150000	0.000502497
&
```
