## Supplementary material for "All-at-once RNA folding with 3D motif prediction framed by evolutionary information": RF00643_MIR171_1.cacofold.helixcov

```
# RMs = 1 L = 178

# RM_HELIX NESTED 3-46 93-174, nbp = 43 nbp_cov = 1
# pvals: 0.399697,0.129871,0.387595,0.767831,0.0101459,3.26685e-09,0.499061,0.369213,0.445661,0.448867,0.445661,0.445661,0.445661,0.445661,0.445661,0.502802,0.422442,0.21308,0.442035,0.435282,0.448867,0.448867,0.445661,0.445661,0.445661,0.415813,0.09136,0.448867,0.0800342,0.531548,0.31395,0.0897764,0.670292,0.625501,0.0301351,0.0101459,0.278862,0.861504,0.0746157,0.00230554,0.0426564,0.363414,0.157483
# aggregated NONE
NESTED  ::<<<<<<<<<<<<<<<<<<<<<<<<<<<<<<<<<<<<<<<<<<<______________________>>>>>>>>>>>>>>>>>>>>>>>>>>>>>>>>>>>>>>>>>>>::::
        :::::::<________________________________________________________________________________________________>:::::::::
```
