## Supplementary material for "All-at-once RNA folding with 3D motif prediction framed by evolutionary information": RF00643_MIR171_1.cacofold.power

```
# Power analysis of CaCoFold structure 
#
# Powertype = SINGLE SUBSTITUTIONS
# covary  left_pos      right_pos    substitutions      power
#----------------------------------------------------------------
          3		174		29		0.73
          4		173		30		0.74
          5		172		34		0.78
          6		171		26		0.69
          7		170		20		0.59
     *    8		169		15		0.47
          9		168		12		0.39
          10		167		18		0.55
          11		166		0		0.00
          12		165		1		0.00
          13		164		0		0.00
          14		163		5		0.11
          15		162		1		0.00
          16		161		0		0.00
          17		160		1		0.00
          18		159		3		0.02
          19		158		8		0.24
          20		157		10		0.32
          21		156		10		0.32
          22		155		1		0.00
          23		154		2		0.00
          24		153		4		0.07
          25		152		0		0.00
          26		151		0		0.00
          27		150		0		0.00
          28		149		1		0.00
          29		148		2		0.00
          30		147		4		0.07
          31		146		9		0.28
          32		145		11		0.35
          33		142		3		0.02
          34		141		30		0.74
          35		140		24		0.66
          36		139		24		0.66
          37		101		26		0.69
          38		100		24		0.66
          39		99		31		0.75
          40		98		29		0.73
          41		97		31		0.75
          42		96		27		0.70
          43		95		31		0.75
          45		94		23		0.64
          46		93		32		0.76
#
# BPAIRS 43
# avg substitutions per BP  13.8
# BPAIRS expected to covary 15.2 +/- 2.4
# BPAIRS observed to covary 1
#
```
