## Supplementary material for "All-at-once RNA folding with 3D motif prediction framed by evolutionary information": RF00643_MIR171_1.helixcov

```
# RMs = 3 L = 178

# RM_HELIX NESTED 22-30 147-155, nbp = 8 nbp_cov = 0
# pvals: 0.435282,0.448867,0.448867,0.445661,0.445661,0.445661,0.09136,0.448867
# aggregated NONE
NESTED  :::::::::::::::::::::<<<<<<-<<____________________________________________________>>->>>>>>:::::::::::::::::::::::
        ::::::::::::::::::::::::::::::::::::::::::::::::::::::::::::::::::::::::::::::::::::::::::::::::::::::::::::::::::

# RM_HELIX NESTED 11-19 158-166, nbp = 9 nbp_cov = 0
# pvals: 0.445661,0.448867,0.445661,0.445661,0.445661,0.445661,0.445661,0.502802,0.422442
# aggregated NONE
NESTED  ::::::::::<<<<<<<<<__________________________________________________________________________>>>>>>>>>::::::::::::
        ::::::::::::::::::::::::::::::::::::::::::::::::::::::::::::::::::::::::::::::::::::::::::::::::::::::::::::::::::

# RM_HELIX NESTED 8-8 169-169, nbp = 1 nbp_cov = 1
# pvals: 3.26685e-09
# aggregated NONE
NESTED  :::::::<________________________________________________________________________________________________>:::::::::
        :::::::<________________________________________________________________________________________________>:::::::::
```
