## Supplementary material for "All-at-once RNA folding with 3D motif prediction framed by evolutionary information": RF00643_MIR171_1.power

```
# Power analysis of given structure 
#
# Powertype = SINGLE SUBSTITUTIONS
# covary  left_pos      right_pos    substitutions      power
#----------------------------------------------------------------
     *    8		169		15		0.47
          11		166		0		0.00
          12		165		1		0.00
          13		164		0		0.00
          14		163		5		0.11
          15		162		1		0.00
          16		161		0		0.00
          17		160		1		0.00
          18		159		3		0.02
          19		158		8		0.24
          22		155		1		0.00
          23		154		2		0.00
          24		153		4		0.07
          25		152		0		0.00
          26		151		0		0.00
          27		150		0		0.00
          29		148		2		0.00
          30		147		4		0.07
#
# BPAIRS 18
# avg substitutions per BP  2.6
# BPAIRS expected to covary 1.0 +/- 0.8
# BPAIRS observed to covary 1
#
```
