## Supplementary material for "All-at-once RNA folding with 3D motif prediction framed by evolutionary information": RF00643_MIR171_1.sorted.cacofold.cov

```
# The predicted CaCoFold structure
# BPAIRS observed to covary 1
#
#
# Method Target_E-val [cov_min,cov_max] [FP | TP True Found | Sen PPV F] 
# GTp    0.05         [-9.95,71.46]     [0 | 1 43 1 | 2.33 100.00 4.55] 
#
# in_fold in_given   left_pos       right_pos      score           E-value    pvalue       substitutions      power
#-----------------------------------------------------------------------------------------------------------------------
*	*	         8	       169	71.45878	5.88034e-08	3.26685e-09	15		0.47
```
