## Supplementary material for "All-at-once RNA folding with 3D motif prediction framed by evolutionary information": RF00643_MIR171_1.surv

```
71.450000	0.0555556
8.900000	0.111111
0.300000	0.166667
0.100000	0.222222
-0.050000	0.722222
-0.100000	0.944444
-0.850000	1
&
44.550000	0.00015569
34.900000	0.000311381
34.300000	0.000467071
33.550000	0.000622762
29.550000	0.000778452
28.150000	0.000934143
27.900000	0.00108983
27.750000	0.00124552
27.650000	0.00140121
27.450000	0.0015569
26.550000	0.0017126
26.450000	0.00186829
26.100000	0.00202398
25.650000	0.00217967
25.200000	0.00233536
24.900000	0.00249105
24.500000	0.00264674
22.500000	0.00280243
22.100000	0.00295812
22.050000	0.00311381
21.450000	0.0032695
20.350000	0.00342519
20.200000	0.00358088
20.050000	0.00373657
20.000000	0.00389226
19.600000	0.00404795
19.550000	0.00435933
19.150000	0.00451502
19.000000	0.00467071
18.950000	0.0049821
18.900000	0.00513779
18.600000	0.00529348
18.550000	0.00544917
18.500000	0.00560486
18.350000	0.00591624
18.200000	0.00607193
17.950000	0.00638331
17.850000	0.006539
17.800000	0.00669469
17.700000	0.00685038
17.650000	0.00700607
17.400000	0.00716176
17.350000	0.00731745
17.250000	0.00747314
17.100000	0.00762883
16.950000	0.00778452
16.750000	0.00794021
16.700000	0.0082516
16.650000	0.00840729
16.600000	0.00856298
16.550000	0.00871867
16.500000	0.00887436
16.450000	0.00903005
16.300000	0.00918574
16.250000	0.00934143
16.050000	0.00949712
16.000000	0.0098085
15.800000	0.00996419
15.600000	0.0101199
15.500000	0.0104313
15.400000	0.010587
15.300000	0.0107426
15.100000	0.0108983
15.050000	0.011054
14.750000	0.0112097
14.700000	0.0113654
14.650000	0.0115211
14.550000	0.0116768
14.500000	0.0119882
14.450000	0.0121439
14.400000	0.0122995
14.350000	0.0127666
14.300000	0.013078
14.250000	0.0132337
14.100000	0.0133894
14.050000	0.0137008
13.950000	0.0140121
13.900000	0.0141678
13.850000	0.0144792
13.800000	0.0146349
13.750000	0.0149463
13.650000	0.015102
13.600000	0.0152577
13.550000	0.015569
13.400000	0.0157247
13.350000	0.0158804
13.300000	0.0160361
13.100000	0.0163475
12.950000	0.0166589
12.800000	0.017126
12.750000	0.0172816
12.700000	0.017593
12.650000	0.0177487
12.600000	0.0179044
12.550000	0.0182158
12.400000	0.0188385
12.350000	0.0189942
12.300000	0.0191499
12.250000	0.0193056
12.150000	0.0194613
12.050000	0.0199284
12.000000	0.0200841
11.950000	0.0203955
11.900000	0.0205511
11.850000	0.0207068
11.800000	0.0208625
11.750000	0.0210182
11.700000	0.021641
11.600000	0.0222637
11.550000	0.0224194
11.500000	0.0225751
11.450000	0.0228865
11.350000	0.0235093
11.250000	0.0238206
11.200000	0.024132
11.150000	0.0245991
11.100000	0.0247548
11.050000	0.0252219
11.000000	0.0255332
10.950000	0.0258446
10.900000	0.0260003
10.850000	0.026156
10.800000	0.0264674
10.750000	0.0269345
10.700000	0.0272458
10.650000	0.0275572
10.600000	0.0277129
10.550000	0.0278686
10.500000	0.028647
10.450000	0.0294255
10.400000	0.0297369
10.350000	0.0298926
10.300000	0.0308267
10.200000	0.0309824
10.150000	0.0312938
10.100000	0.0317609
10.050000	0.0322279
10.000000	0.0330064
9.950000	0.0333178
9.900000	0.0334735
9.850000	0.0340962
9.800000	0.0342519
9.750000	0.0348747
9.700000	0.0353417
9.650000	0.0358088
9.600000	0.0364316
9.550000	0.0368986
9.500000	0.0373657
9.450000	0.0378328
9.400000	0.0379885
9.350000	0.0381442
9.300000	0.0387669
9.200000	0.0393897
9.150000	0.0398568
9.100000	0.0403238
9.050000	0.0406352
9.000000	0.0407909
8.950000	0.0411023
8.900000	0.0415694
8.850000	0.0421921
8.800000	0.0423478
8.750000	0.0428149
8.700000	0.0435933
8.650000	0.0445275
8.600000	0.0453059
8.500000	0.0459287
8.450000	0.0463958
8.400000	0.0467071
8.350000	0.0471742
8.300000	0.0474856
8.250000	0.047797
8.200000	0.0485754
8.150000	0.049821
8.100000	0.0505994
8.050000	0.0509108
8.000000	0.0518449
7.950000	0.0524677
7.900000	0.0534018
7.850000	0.0540246
7.800000	0.0544917
7.700000	0.0548031
7.650000	0.0549587
7.600000	0.0555815
7.550000	0.0562043
7.500000	0.0565156
7.450000	0.0576055
7.400000	0.0586953
7.350000	0.0594738
7.300000	0.0599408
7.250000	0.0602522
7.200000	0.0610307
7.150000	0.0613421
7.100000	0.0621205
7.050000	0.0624319
7.000000	0.0630546
6.950000	0.0635217
6.900000	0.0639888
6.850000	0.0644559
6.800000	0.0657014
6.750000	0.0666355
6.700000	0.0671026
6.650000	0.0680367
6.600000	0.0691266
6.550000	0.069905
6.500000	0.0706835
6.450000	0.0714619
6.400000	0.0725518
6.350000	0.0731745
6.300000	0.0741087
6.250000	0.0745757
6.200000	0.0750428
6.150000	0.0758213
6.100000	0.0762883
6.050000	0.0775339
6.000000	0.0786237
5.950000	0.0794021
5.900000	0.080492
5.850000	0.0817375
5.800000	0.0828273
5.750000	0.0834501
5.700000	0.0839172
5.650000	0.0845399
5.600000	0.0856298
5.550000	0.0860968
5.500000	0.0868753
5.450000	0.0887436
5.400000	0.089055
5.350000	0.0898334
5.300000	0.0907676
5.250000	0.091546
5.200000	0.0931029
5.150000	0.0943484
5.100000	0.0951269
5.050000	0.0957496
5.000000	0.0968395
4.950000	0.0976179
4.900000	0.098085
4.850000	0.0993305
4.800000	0.100109
4.750000	0.101355
4.700000	0.1026
4.650000	0.103223
4.600000	0.10478
4.550000	0.106181
4.500000	0.107115
4.450000	0.108516
4.400000	0.108983
4.350000	0.110073
4.300000	0.11163
4.250000	0.112876
4.200000	0.113965
4.150000	0.115055
4.100000	0.116612
4.050000	0.117702
4.000000	0.118636
3.950000	0.119726
3.900000	0.120504
3.850000	0.121906
3.800000	0.122528
3.750000	0.123151
3.700000	0.124708
3.650000	0.126732
3.600000	0.127666
3.550000	0.12969
3.500000	0.131714
3.450000	0.133271
3.400000	0.135451
3.350000	0.136229
3.300000	0.137475
3.250000	0.137786
3.200000	0.139187
3.150000	0.139499
3.100000	0.14199
3.050000	0.143235
3.000000	0.144325
2.950000	0.145415
2.900000	0.146193
2.850000	0.148373
2.800000	0.14993
2.750000	0.151175
2.700000	0.153199
2.650000	0.155068
2.600000	0.157403
2.550000	0.158337
2.500000	0.160517
2.450000	0.162541
2.400000	0.164253
2.350000	0.165499
2.300000	0.167367
2.250000	0.169703
2.200000	0.171104
2.150000	0.173906
2.100000	0.175775
2.050000	0.177799
2.000000	0.179978
1.950000	0.182469
1.900000	0.184649
1.850000	0.186517
1.800000	0.18932
1.750000	0.190565
1.700000	0.192901
1.650000	0.195547
1.600000	0.19726
1.550000	0.200374
1.500000	0.202553
1.450000	0.203955
1.400000	0.205511
1.350000	0.208002
1.300000	0.209871
1.250000	0.212362
1.200000	0.214386
1.150000	0.216721
1.100000	0.218901
1.050000	0.221703
1.000000	0.22326
0.950000	0.226063
0.900000	0.229799
0.850000	0.23229
0.800000	0.235871
0.750000	0.239296
0.700000	0.242099
0.650000	0.245213
0.600000	0.246925
0.550000	0.249105
0.500000	0.25253
0.450000	0.25471
0.400000	0.26156
0.350000	0.271524
0.300000	0.284291
0.250000	0.293632
0.200000	0.303129
0.150000	0.309357
0.100000	0.3338
0.050000	0.362136
0.000000	0.396544
-0.050000	0.509731
-0.100000	0.567492
-0.150000	0.617313
-0.200000	0.655613
-0.250000	0.659038
-0.300000	0.662152
-0.350000	0.664954
-0.400000	0.668224
-0.450000	0.67305
-0.500000	0.678499
-0.550000	0.68099
-0.600000	0.685038
-0.650000	0.688775
-0.700000	0.6922
-0.750000	0.696404
-0.800000	0.699517
-0.850000	0.702008
-0.900000	0.705434
-0.950000	0.708236
-1.000000	0.711038
-1.050000	0.714308
-1.100000	0.717266
-1.150000	0.719134
-1.200000	0.722715
-1.250000	0.726452
-1.300000	0.729721
-1.350000	0.733458
-1.400000	0.736416
-1.450000	0.738596
-1.500000	0.741709
-1.550000	0.743733
-1.600000	0.747003
-1.650000	0.750272
-1.700000	0.753231
-1.750000	0.755722
-1.800000	0.759147
-1.850000	0.761949
-1.900000	0.765842
-1.950000	0.768333
-2.000000	0.770668
-2.050000	0.774249
-2.100000	0.777674
-2.150000	0.780632
-2.200000	0.7825
-2.250000	0.785459
-2.300000	0.78795
-2.350000	0.790752
-2.400000	0.793399
-2.450000	0.795734
-2.500000	0.798692
-2.550000	0.80165
-2.600000	0.803052
-2.650000	0.805231
-2.700000	0.807722
-2.750000	0.810369
-2.800000	0.812393
-2.850000	0.815195
-2.900000	0.819088
-2.950000	0.822357
-3.000000	0.824693
-3.050000	0.826716
-3.100000	0.829052
-3.150000	0.830142
-3.200000	0.832477
-3.250000	0.834657
-3.300000	0.836214
-3.350000	0.839172
-3.400000	0.84104
-3.450000	0.843998
-3.500000	0.845555
-3.550000	0.847735
-3.600000	0.850849
-3.650000	0.852561
-3.700000	0.853807
-3.750000	0.856453
-3.800000	0.858477
-3.850000	0.859567
-3.900000	0.861124
-3.950000	0.862525
-4.000000	0.864705
-4.050000	0.86704
-4.100000	0.86922
-4.150000	0.871555
-4.200000	0.873891
-4.250000	0.876537
-4.300000	0.877939
-4.350000	0.879963
-4.400000	0.882765
-4.450000	0.884322
-4.500000	0.886035
-4.550000	0.887903
-4.600000	0.889771
-4.650000	0.891017
-4.700000	0.892262
-4.750000	0.894286
-4.800000	0.895843
-4.850000	0.896622
-4.900000	0.897711
-4.950000	0.899268
-5.000000	0.900825
-5.050000	0.903005
-5.100000	0.904717
-5.150000	0.906741
-5.200000	0.90861
-5.250000	0.910167
-5.300000	0.912191
-5.350000	0.91328
-5.400000	0.914526
-5.450000	0.916239
-5.500000	0.917795
-5.550000	0.919508
-5.600000	0.921221
-5.650000	0.9234
-5.700000	0.924334
-5.750000	0.925891
-5.800000	0.92776
-5.850000	0.929005
-5.900000	0.930718
-5.950000	0.931808
-6.000000	0.933053
-6.050000	0.934299
-6.100000	0.935233
-6.150000	0.937101
-6.200000	0.937568
-6.250000	0.937879
-6.300000	0.938658
-6.350000	0.940215
-6.400000	0.940993
-6.450000	0.941616
-6.500000	0.942862
-6.550000	0.944263
-6.600000	0.945975
-6.650000	0.94691
-6.700000	0.947688
-6.750000	0.948466
-6.800000	0.949089
-6.850000	0.95049
-6.900000	0.951892
-6.950000	0.95267
-7.000000	0.953293
-7.050000	0.954071
-7.100000	0.955161
-7.150000	0.95594
-7.200000	0.957029
-7.250000	0.957652
-7.300000	0.959053
-7.350000	0.959365
-7.400000	0.959832
-7.450000	0.961077
-7.500000	0.961856
-7.550000	0.962946
-7.600000	0.963724
-7.650000	0.965281
-7.700000	0.966059
-7.750000	0.966527
-7.800000	0.966838
-7.850000	0.967461
-7.900000	0.968239
-7.950000	0.968706
-8.000000	0.969018
-8.050000	0.970263
-8.100000	0.970574
-8.150000	0.971353
-8.200000	0.971976
-8.250000	0.972443
-8.300000	0.973221
-8.350000	0.973533
-8.400000	0.974155
-8.450000	0.974778
-8.500000	0.975401
-8.550000	0.975868
-8.600000	0.977113
-8.650000	0.977425
-8.700000	0.977581
-8.750000	0.977892
-8.800000	0.978826
-8.850000	0.979605
-8.900000	0.980539
-9.000000	0.981006
-9.050000	0.981317
-9.100000	0.981784
-9.150000	0.982096
-9.200000	0.982407
-9.250000	0.98303
-9.300000	0.983341
-9.350000	0.983808
-9.400000	0.98412
-9.450000	0.984431
-9.500000	0.985365
-9.550000	0.985832
-9.600000	0.985988
-9.650000	0.986611
-9.700000	0.986922
-9.750000	0.987233
-9.850000	0.987545
-9.900000	0.9877
-9.950000	1
&
50.150000	7.76277e-06
43.850000	1.55255e-05
43.750000	2.32883e-05
43.100000	3.10511e-05
40.000000	3.88138e-05
39.550000	4.65766e-05
39.350000	6.21022e-05
39.150000	6.98649e-05
38.800000	7.76277e-05
38.400000	8.53905e-05
38.150000	9.31532e-05
37.600000	0.000100916
37.200000	0.000108679
36.900000	0.000116442
36.600000	0.000124204
36.400000	0.000131967
36.300000	0.00013973
36.250000	0.000147493
36.200000	0.000155255
36.050000	0.000163018
35.800000	0.000170781
35.600000	0.000178544
35.250000	0.000186306
35.000000	0.000194069
34.800000	0.000209595
34.600000	0.00022512
34.250000	0.000232883
34.100000	0.000240646
34.050000	0.000256171
34.000000	0.000263934
33.950000	0.000271697
33.850000	0.00027946
33.800000	0.000287222
33.750000	0.000294985
33.600000	0.000302748
33.450000	0.000310511
33.350000	0.000326036
33.300000	0.000333799
33.200000	0.000341562
33.100000	0.000349325
32.900000	0.000357087
32.850000	0.00036485
32.800000	0.000372613
32.650000	0.000388138
32.600000	0.000395901
32.500000	0.000403664
32.450000	0.000411427
32.400000	0.00041919
32.300000	0.000434715
32.250000	0.000450241
32.200000	0.000458003
32.150000	0.000465766
32.100000	0.000473529
32.050000	0.000496817
31.900000	0.000512343
31.850000	0.000535631
31.700000	0.000543394
31.600000	0.000558919
31.550000	0.000589971
31.500000	0.000605496
31.350000	0.000628784
31.300000	0.000636547
31.250000	0.000652073
31.200000	0.000683124
31.150000	0.000698649
31.100000	0.000706412
31.050000	0.000714175
31.000000	0.0007297
30.950000	0.000752989
30.900000	0.000760751
30.850000	0.00078404
30.800000	0.000799565
30.750000	0.000807328
30.700000	0.000838379
30.650000	0.000853905
30.600000	0.00086943
30.450000	0.000892719
30.350000	0.000916007
30.250000	0.000931532
30.100000	0.000939295
30.050000	0.000947058
29.950000	0.000970346
29.900000	0.000978109
29.850000	0.000993635
29.800000	0.0010014
29.750000	0.00100916
29.700000	0.00103245
29.650000	0.0010635
29.600000	0.00107126
29.500000	0.00107902
29.450000	0.00109455
29.400000	0.00111008
29.350000	0.00113336
29.250000	0.00117218
29.200000	0.0011877
29.150000	0.00121875
29.100000	0.00122652
29.050000	0.00125757
29.000000	0.00127309
28.900000	0.00128086
28.800000	0.00130415
28.750000	0.00131191
28.700000	0.00132743
28.650000	0.00134296
28.600000	0.00135848
28.550000	0.00136625
28.500000	0.00137401
28.450000	0.00138177
28.400000	0.0013973
28.300000	0.00140506
28.200000	0.00141282
28.150000	0.00144388
28.100000	0.00145164
28.050000	0.00148269
28.000000	0.00151374
27.950000	0.00153703
27.900000	0.00156032
27.850000	0.00156808
27.800000	0.00159913
27.750000	0.00160689
27.700000	0.00162242
27.650000	0.00166123
27.550000	0.00167676
27.450000	0.00170781
27.400000	0.00172333
27.350000	0.00176215
27.300000	0.0017932
27.200000	0.00181649
27.150000	0.00183978
27.100000	0.0018553
27.000000	0.00190188
26.950000	0.0019174
26.900000	0.00194069
26.850000	0.00198727
26.800000	0.00199503
26.700000	0.00200279
26.650000	0.00201832
26.600000	0.0020649
26.550000	0.00209595
26.500000	0.002127
26.450000	0.00214252
26.400000	0.00216581
26.350000	0.0021891
26.300000	0.00220463
26.250000	0.00223568
26.200000	0.0022512
26.150000	0.00226673
26.100000	0.00230554
26.000000	0.00233659
25.950000	0.00235988
25.900000	0.0023987
25.850000	0.00244527
25.800000	0.00246856
25.750000	0.0025229
25.700000	0.00253843
25.650000	0.00256948
25.600000	0.002585
25.550000	0.00261605
25.500000	0.00262382
25.450000	0.00263934
25.400000	0.00267816
25.350000	0.00270921
25.300000	0.00273249
25.250000	0.00274802
25.200000	0.00280236
25.150000	0.00281789
25.100000	0.00282565
25.050000	0.00287222
25.000000	0.00289551
24.950000	0.00290328
24.900000	0.00295762
24.850000	0.00298867
24.800000	0.00305077
24.750000	0.00311287
24.700000	0.00314392
24.650000	0.00319826
24.600000	0.00321379
24.550000	0.00322931
24.500000	0.00324484
24.450000	0.00326813
24.400000	0.00332247
24.350000	0.00336904
24.300000	0.00342338
24.250000	0.00348548
24.200000	0.00351653
24.150000	0.00354759
24.100000	0.00357864
24.050000	0.00361745
24.000000	0.00365626
23.950000	0.00372613
23.900000	0.00381152
23.850000	0.00385033
23.800000	0.0039202
23.750000	0.00396678
23.700000	0.00399006
23.650000	0.00402111
23.600000	0.00407545
23.550000	0.00413756
23.500000	0.00417637
23.450000	0.00419966
23.400000	0.00423071
23.350000	0.00428505
23.300000	0.00430834
23.250000	0.00436268
23.200000	0.0043782
23.150000	0.0044403
23.100000	0.00450241
23.050000	0.00454122
23.000000	0.00462661
22.950000	0.00466542
22.900000	0.00471976
22.850000	0.00474305
22.800000	0.00480515
22.750000	0.00488278
22.700000	0.00494488
22.650000	0.00502251
22.600000	0.00508461
22.550000	0.00510014
22.500000	0.00516224
22.450000	0.00520106
22.400000	0.00527868
22.350000	0.00534079
22.300000	0.00538736
22.250000	0.00548828
22.200000	0.00553485
22.150000	0.00556591
22.100000	0.00558919
22.050000	0.0056513
22.000000	0.00574445
21.950000	0.00584537
21.900000	0.00593852
21.850000	0.00600838
21.800000	0.00607049
21.750000	0.00615588
21.700000	0.00622574
21.650000	0.00628008
21.600000	0.00631113
21.550000	0.00637323
21.500000	0.00647415
21.450000	0.00652849
21.400000	0.00662164
21.350000	0.00662941
21.300000	0.0067148
21.250000	0.00678466
21.200000	0.00686229
21.150000	0.00694768
21.100000	0.00703307
21.050000	0.00713399
21.000000	0.00718832
20.950000	0.007297
20.900000	0.00739792
20.850000	0.00746002
20.800000	0.00757646
20.750000	0.00763857
20.700000	0.0076929
20.650000	0.00780935
20.600000	0.00788697
20.550000	0.00798013
20.500000	0.00804999
20.450000	0.00814315
20.400000	0.00822854
20.350000	0.00836827
20.300000	0.00851576
20.250000	0.00867878
20.200000	0.00877969
20.150000	0.00889613
20.100000	0.00901258
20.050000	0.00907468
20.000000	0.00914454
19.950000	0.0092998
19.900000	0.00935414
19.850000	0.00947834
19.800000	0.00964912
19.750000	0.00975004
19.700000	0.00984319
19.650000	0.00995963
19.600000	0.010014
19.550000	0.0101459
19.500000	0.0102779
19.450000	0.0103788
19.400000	0.010472
19.350000	0.0105186
19.300000	0.0106272
19.250000	0.0107592
19.200000	0.0109067
19.150000	0.0110309
19.100000	0.0111163
19.050000	0.0112405
19.000000	0.0113647
18.950000	0.0114656
18.900000	0.01152
18.850000	0.0116209
18.800000	0.0117606
18.750000	0.0118848
18.700000	0.0120168
18.650000	0.0121565
18.600000	0.0122652
18.550000	0.0123739
18.500000	0.0125213
18.450000	0.0126611
18.400000	0.0127853
18.350000	0.0129095
18.300000	0.0130182
18.250000	0.0131191
18.200000	0.0132355
18.150000	0.0134063
18.100000	0.013515
18.050000	0.013678
18.000000	0.0138255
17.950000	0.0139419
17.900000	0.0140972
17.850000	0.0142602
17.800000	0.0144232
17.750000	0.0145397
17.700000	0.0146872
17.650000	0.0148114
17.600000	0.0149511
17.550000	0.0150908
17.500000	0.0153082
17.450000	0.015479
17.400000	0.015642
17.350000	0.0157817
17.300000	0.0159603
17.250000	0.0161466
17.200000	0.0162941
17.150000	0.0164726
17.100000	0.0166434
17.050000	0.0167831
17.000000	0.0169849
16.950000	0.0172101
16.900000	0.0174041
16.850000	0.017637
16.800000	0.0178544
16.750000	0.0179941
16.700000	0.0181959
16.650000	0.0184211
16.600000	0.0186074
16.550000	0.0188402
16.500000	0.0189877
16.450000	0.0192361
16.400000	0.019438
16.350000	0.0196243
16.300000	0.0198184
16.250000	0.0199969
16.200000	0.020191
16.150000	0.0204549
16.100000	0.0205636
16.050000	0.0207266
16.000000	0.0209362
15.950000	0.0211691
15.900000	0.0214175
15.850000	0.0216504
15.800000	0.0219298
15.750000	0.0221549
15.700000	0.0224344
15.650000	0.0226595
15.600000	0.0229467
15.550000	0.0232107
15.500000	0.0234591
15.450000	0.023723
15.400000	0.0239404
15.350000	0.0241577
15.300000	0.0243984
15.250000	0.0246313
15.200000	0.024903
15.150000	0.0251203
15.100000	0.0253687
15.050000	0.0256948
15.000000	0.0259354
14.950000	0.0262615
14.900000	0.0266418
14.850000	0.0270377
14.800000	0.0273482
14.750000	0.0276898
14.700000	0.0279693
14.650000	0.0281711
14.600000	0.0284506
14.550000	0.0287844
14.500000	0.0291414
14.450000	0.0293821
14.400000	0.0297314
14.350000	0.0301351
14.300000	0.0304999
14.250000	0.030826
14.200000	0.031152
14.150000	0.0314237
14.100000	0.0316721
14.050000	0.0319438
14.000000	0.0323552
13.950000	0.0326036
13.900000	0.032953
13.850000	0.0333333
13.800000	0.0336827
13.750000	0.0340553
13.700000	0.0343503
13.650000	0.034653
13.600000	0.0350179
13.550000	0.0353749
13.500000	0.0357631
13.450000	0.0361046
13.400000	0.036617
13.350000	0.0369974
13.300000	0.0374088
13.250000	0.0377581
13.200000	0.0380997
13.150000	0.0385189
13.100000	0.0389303
13.050000	0.0393961
13.000000	0.0398773
12.950000	0.0402422
12.900000	0.040607
12.850000	0.0410418
12.800000	0.0414144
12.750000	0.0418646
12.700000	0.0422217
12.650000	0.0426564
12.600000	0.0430911
12.550000	0.0435802
12.500000	0.0439916
12.450000	0.0445272
12.400000	0.0450629
12.350000	0.0455054
12.300000	0.0460798
12.250000	0.0465378
12.200000	0.0469415
12.150000	0.0474693
12.100000	0.0480127
12.050000	0.0485095
12.000000	0.0490452
11.950000	0.0495653
11.900000	0.050132
11.850000	0.0505822
11.800000	0.051211
11.750000	0.0517156
11.700000	0.0522202
11.650000	0.0525772
11.600000	0.0530896
11.550000	0.0537417
11.500000	0.0543937
11.450000	0.055007
11.400000	0.0555737
11.350000	0.0562646
11.300000	0.0566837
11.250000	0.057165
11.200000	0.0578016
11.150000	0.0584304
11.100000	0.0590747
11.050000	0.0596414
11.000000	0.0602158
10.950000	0.0608524
10.900000	0.0615122
10.850000	0.0621953
10.800000	0.0628784
10.750000	0.0635693
10.700000	0.0642369
10.650000	0.0648036
10.600000	0.0653936
10.550000	0.0660845
10.500000	0.0667365
10.450000	0.0673187
10.400000	0.068095
10.350000	0.0688014
10.300000	0.0696553
10.250000	0.070354
10.200000	0.0710837
10.150000	0.0717513
10.100000	0.0724965
10.050000	0.0731408
10.000000	0.0738783
9.950000	0.0746157
9.900000	0.075361
9.850000	0.0761761
9.800000	0.0770765
9.750000	0.0777752
9.700000	0.0785515
9.650000	0.0792656
9.600000	0.0800342
9.550000	0.0807561
9.500000	0.0816566
9.450000	0.0824794
9.400000	0.08331
9.350000	0.0840941
9.300000	0.0848704
9.250000	0.0856311
9.200000	0.0864462
9.150000	0.0871681
9.100000	0.0879832
9.050000	0.088876
9.000000	0.0897764
8.950000	0.0906381
8.900000	0.09136
8.850000	0.092276
8.800000	0.093293
8.750000	0.094372
8.700000	0.0952802
8.650000	0.0962506
8.600000	0.0972986
8.550000	0.0983465
8.500000	0.0994411
8.450000	0.100474
8.400000	0.101475
8.350000	0.102593
8.300000	0.103571
8.250000	0.104549
8.200000	0.105488
8.150000	0.106505
8.100000	0.107561
8.050000	0.108624
8.000000	0.109509
7.950000	0.110588
7.900000	0.111567
7.850000	0.112514
7.800000	0.113554
7.750000	0.114617
7.700000	0.115572
7.650000	0.116806
7.600000	0.11818
7.550000	0.11919
7.500000	0.120307
7.450000	0.121348
7.400000	0.122551
7.350000	0.123839
7.300000	0.124965
7.250000	0.126129
7.200000	0.127379
7.150000	0.128567
7.100000	0.129871
7.050000	0.13116
7.000000	0.132285
6.950000	0.133458
6.900000	0.134676
6.850000	0.135848
6.800000	0.137005
6.750000	0.138208
6.700000	0.139435
6.650000	0.140762
6.600000	0.14216
6.550000	0.143456
6.500000	0.144799
6.450000	0.146111
6.400000	0.147493
6.350000	0.148781
6.300000	0.150295
6.250000	0.151685
6.200000	0.153175
6.150000	0.154619
6.100000	0.15597
6.050000	0.157483
6.000000	0.158919
5.950000	0.160495
5.900000	0.162017
5.850000	0.163554
5.800000	0.165114
5.750000	0.166713
5.700000	0.168079
5.650000	0.169648
5.600000	0.171332
5.550000	0.172854
5.500000	0.174274
5.450000	0.176005
5.400000	0.177698
5.350000	0.179351
5.300000	0.180997
5.250000	0.182503
5.200000	0.184102
5.150000	0.185585
5.100000	0.187308
5.050000	0.189039
5.000000	0.190685
4.950000	0.192509
4.900000	0.19424
4.850000	0.196057
4.800000	0.197788
4.750000	0.199596
4.700000	0.201553
4.650000	0.203322
4.600000	0.205209
4.550000	0.207219
4.500000	0.209191
4.450000	0.211194
4.400000	0.21308
4.350000	0.215029
4.300000	0.2169
4.250000	0.218957
4.200000	0.22089
4.150000	0.222838
4.100000	0.224569
4.050000	0.22665
4.000000	0.228606
3.950000	0.230484
3.900000	0.232433
3.850000	0.234513
3.800000	0.236501
3.750000	0.238534
3.700000	0.24084
3.650000	0.243099
3.600000	0.245218
3.550000	0.247182
3.500000	0.249395
3.450000	0.251529
3.400000	0.253509
3.350000	0.255845
3.300000	0.258151
3.250000	0.260309
3.200000	0.262653
3.150000	0.265145
3.100000	0.267365
3.050000	0.269562
3.000000	0.272062
2.950000	0.274181
2.900000	0.276487
2.850000	0.278862
2.800000	0.281191
2.750000	0.283426
2.700000	0.285794
2.650000	0.288263
2.600000	0.2907
2.550000	0.293052
2.500000	0.295653
2.450000	0.298207
2.400000	0.300706
2.350000	0.303439
2.300000	0.305993
2.250000	0.308485
2.200000	0.311178
2.150000	0.31395
2.100000	0.316403
2.050000	0.318957
2.000000	0.32186
1.950000	0.32467
1.900000	0.327294
1.850000	0.329925
1.800000	0.332821
1.750000	0.335406
1.700000	0.338239
1.650000	0.341205
1.600000	0.343906
1.550000	0.346631
1.500000	0.349301
1.450000	0.35208
1.400000	0.354611
1.350000	0.357747
1.300000	0.360449
1.250000	0.363414
1.200000	0.366348
1.150000	0.369213
1.100000	0.372202
1.050000	0.375376
1.000000	0.37835
0.950000	0.381416
0.900000	0.384513
0.850000	0.387595
0.800000	0.39063
0.750000	0.393658
0.700000	0.396639
0.650000	0.399697
0.600000	0.402864
0.550000	0.406171
0.500000	0.409408
0.450000	0.412615
0.400000	0.415813
0.350000	0.419213
0.300000	0.422442
0.250000	0.425594
0.200000	0.428885
0.150000	0.432045
0.100000	0.435282
0.050000	0.438465
0.000000	0.442035
-0.050000	0.445661
-0.100000	0.448867
-0.150000	0.452438
-0.200000	0.456381
-0.250000	0.45968
-0.300000	0.463204
-0.350000	0.467101
-0.400000	0.47068
-0.450000	0.474072
-0.500000	0.47769
-0.550000	0.481043
-0.600000	0.484552
-0.650000	0.488123
-0.700000	0.491849
-0.750000	0.495381
-0.800000	0.499061
-0.850000	0.502802
-0.900000	0.506311
-0.950000	0.510154
-1.000000	0.513678
-1.050000	0.517179
-1.100000	0.520851
-1.150000	0.524577
-1.200000	0.528062
-1.250000	0.531548
-1.300000	0.535165
-1.350000	0.53886
-1.400000	0.542447
-1.450000	0.546258
-1.500000	0.550008
-1.550000	0.553812
-1.600000	0.557584
-1.650000	0.561318
-1.700000	0.565075
-1.750000	0.568646
-1.800000	0.572442
-1.850000	0.576215
-1.900000	0.580151
-1.950000	0.584024
-2.000000	0.587743
-2.050000	0.591632
-2.100000	0.595241
-2.150000	0.599138
-2.200000	0.602958
-2.250000	0.607002
-2.300000	0.610814
-2.350000	0.614532
-2.400000	0.618367
-2.450000	0.622039
-2.500000	0.625501
-2.550000	0.629359
-2.600000	0.633139
-2.650000	0.636935
-2.700000	0.640553
-2.750000	0.644442
-2.800000	0.648036
-2.850000	0.651731
-2.900000	0.655356
-2.950000	0.65902
-3.000000	0.662653
-3.050000	0.666325
-3.100000	0.670292
-3.150000	0.673863
-3.200000	0.677659
-3.250000	0.681168
-3.300000	0.684847
-3.350000	0.688364
-3.400000	0.691927
-3.450000	0.695443
-3.500000	0.69875
-3.550000	0.702166
-3.600000	0.705977
-3.650000	0.709393
-3.700000	0.712483
-3.750000	0.715883
-3.800000	0.719065
-3.850000	0.72231
-3.900000	0.725602
-3.950000	0.728955
-4.000000	0.732363
-4.050000	0.735701
-4.100000	0.739272
-4.150000	0.742493
-4.200000	0.745707
-4.250000	0.748929
-4.300000	0.752088
-4.350000	0.75531
-4.400000	0.758508
-4.450000	0.76173
-4.500000	0.764734
-4.550000	0.767831
-4.600000	0.770866
-4.650000	0.774088
-4.700000	0.776968
-4.750000	0.780042
-4.800000	0.782767
-4.850000	0.785383
-4.900000	0.788302
-4.950000	0.791197
-5.000000	0.793968
-5.050000	0.796887
-5.100000	0.799821
-5.150000	0.802554
-5.200000	0.805465
-5.250000	0.80826
-5.300000	0.81107
-5.350000	0.813794
-5.400000	0.816317
-5.450000	0.818732
-5.500000	0.821262
-5.550000	0.82408
-5.600000	0.82665
-5.650000	0.829072
-5.700000	0.831486
-5.750000	0.833745
-5.800000	0.836019
-5.850000	0.83855
-5.900000	0.841096
-5.950000	0.843635
-6.000000	0.845847
-6.050000	0.848277
-6.100000	0.850613
-6.150000	0.852849
-6.200000	0.855217
-6.250000	0.857297
-6.300000	0.859377
-6.350000	0.861504
-6.400000	0.863662
-6.450000	0.865603
-6.500000	0.867722
-6.550000	0.869756
-6.600000	0.871736
-6.650000	0.873839
-6.700000	0.875842
-6.750000	0.877752
-6.800000	0.879491
-6.850000	0.881331
-6.900000	0.883225
-6.950000	0.885328
-7.000000	0.887153
-7.050000	0.889008
-7.100000	0.891034
-7.150000	0.892827
-7.200000	0.894597
-7.250000	0.896631
-7.300000	0.898331
-7.350000	0.900016
-7.400000	0.901685
-7.450000	0.903291
-7.500000	0.90472
-7.550000	0.906373
-7.600000	0.90791
-7.650000	0.909525
-7.700000	0.911023
-7.750000	0.912568
-7.800000	0.91412
-7.850000	0.91565
-7.900000	0.916806
-7.950000	0.918289
-8.000000	0.919748
-8.050000	0.921216
-8.100000	0.922784
-8.150000	0.92415
-8.200000	0.925524
-8.250000	0.927232
-8.300000	0.928575
-8.350000	0.929786
-8.400000	0.931323
-8.450000	0.932549
-8.500000	0.933768
-8.550000	0.935002
-8.600000	0.936081
-8.650000	0.93723
-8.700000	0.938612
-8.750000	0.940087
-8.800000	0.941259
-8.850000	0.942408
-8.900000	0.943433
-8.950000	0.944589
-9.000000	0.945684
-9.050000	0.946833
-9.100000	0.947896
-9.150000	0.948944
-9.200000	0.949938
-9.250000	0.950753
-9.300000	0.951716
-9.350000	0.952639
-9.400000	0.953485
-9.450000	0.954301
-9.500000	0.955333
-9.550000	0.956311
-9.600000	0.95715
-9.650000	0.957856
-9.700000	0.958725
-9.750000	0.95961
-9.800000	0.960581
-9.850000	0.961442
-9.900000	0.962288
-9.950000	1
&
153.350000	4.98931e-20
153.300000	5.06584e-20
153.250000	5.14355e-20
153.200000	5.22246e-20
153.150000	5.30257e-20
153.100000	5.38391e-20
153.050000	5.4665e-20
153.000000	5.55036e-20
152.950000	5.6355e-20
152.900000	5.72195e-20
152.850000	5.80972e-20
152.800000	5.89885e-20
152.750000	5.98933e-20
152.700000	6.08121e-20
152.650000	6.1745e-20
152.600000	6.26921e-20
152.550000	6.36538e-20
152.500000	6.46303e-20
152.450000	6.56217e-20
152.400000	6.66284e-20
152.350000	6.76504e-20
152.300000	6.86882e-20
152.250000	6.97419e-20
152.200000	7.08117e-20
152.150000	7.1898e-20
152.100000	7.30009e-20
152.050000	7.41207e-20
152.000000	7.52577e-20
151.950000	7.64122e-20
151.900000	7.75843e-20
151.850000	7.87745e-20
151.800000	7.99828e-20
151.750000	8.12098e-20
151.700000	8.24555e-20
151.650000	8.37204e-20
151.600000	8.50047e-20
151.550000	8.63086e-20
151.500000	8.76326e-20
151.450000	8.89769e-20
151.400000	9.03417e-20
151.350000	9.17276e-20
151.300000	9.31347e-20
151.250000	9.45633e-20
151.200000	9.60139e-20
151.150000	9.74868e-20
151.100000	9.89822e-20
151.050000	1.00501e-19
151.000000	1.02042e-19
150.950000	1.03608e-19
150.900000	1.05197e-19
150.850000	1.06811e-19
150.800000	1.08449e-19
150.750000	1.10113e-19
150.700000	1.11802e-19
150.650000	1.13517e-19
150.600000	1.15258e-19
150.550000	1.17026e-19
150.500000	1.18821e-19
150.450000	1.20644e-19
150.400000	1.22495e-19
150.350000	1.24374e-19
150.300000	1.26281e-19
150.250000	1.28219e-19
150.200000	1.30185e-19
150.150000	1.32182e-19
150.100000	1.3421e-19
150.050000	1.36269e-19
150.000000	1.38359e-19
149.950000	1.40481e-19
149.900000	1.42636e-19
149.850000	1.44824e-19
149.800000	1.47046e-19
149.750000	1.49302e-19
149.700000	1.51592e-19
149.650000	1.53917e-19
149.600000	1.56278e-19
149.550000	1.58675e-19
149.500000	1.6111e-19
149.450000	1.63581e-19
149.400000	1.6609e-19
149.350000	1.68638e-19
149.300000	1.71225e-19
149.250000	1.73851e-19
149.200000	1.76518e-19
149.150000	1.79226e-19
149.100000	1.81975e-19
149.050000	1.84766e-19
149.000000	1.87601e-19
148.950000	1.90478e-19
148.900000	1.934e-19
148.850000	1.96367e-19
148.800000	1.99379e-19
148.750000	2.02437e-19
148.700000	2.05543e-19
148.650000	2.08696e-19
148.600000	2.11897e-19
148.550000	2.15147e-19
148.500000	2.18448e-19
148.450000	2.21798e-19
148.400000	2.25201e-19
148.350000	2.28655e-19
148.300000	2.32163e-19
148.250000	2.35724e-19
148.200000	2.3934e-19
148.150000	2.43011e-19
148.100000	2.46739e-19
148.050000	2.50524e-19
148.000000	2.54366e-19
147.950000	2.58268e-19
147.900000	2.6223e-19
147.850000	2.66252e-19
147.800000	2.70337e-19
147.750000	2.74483e-19
147.700000	2.78694e-19
147.650000	2.82969e-19
147.600000	2.87309e-19
147.550000	2.91716e-19
147.500000	2.96191e-19
147.450000	3.00735e-19
147.400000	3.05348e-19
147.350000	3.10031e-19
147.300000	3.14787e-19
147.250000	3.19616e-19
147.200000	3.24518e-19
147.150000	3.29496e-19
147.100000	3.34551e-19
147.050000	3.39682e-19
147.000000	3.44893e-19
146.950000	3.50183e-19
146.900000	3.55555e-19
146.850000	3.61009e-19
146.800000	3.66546e-19
146.750000	3.72169e-19
146.700000	3.77878e-19
146.650000	3.83674e-19
146.600000	3.89559e-19
146.550000	3.95535e-19
146.500000	4.01602e-19
146.450000	4.07762e-19
146.400000	4.14017e-19
146.350000	4.20368e-19
146.300000	4.26816e-19
146.250000	4.33363e-19
146.200000	4.4001e-19
146.150000	4.46759e-19
146.100000	4.53612e-19
146.050000	4.6057e-19
146.000000	4.67635e-19
145.950000	4.74808e-19
145.900000	4.82091e-19
145.850000	4.89486e-19
145.800000	4.96995e-19
145.750000	5.04618e-19
145.700000	5.12358e-19
145.650000	5.20217e-19
145.600000	5.28197e-19
145.550000	5.36299e-19
145.500000	5.44526e-19
145.450000	5.52878e-19
145.400000	5.61359e-19
145.350000	5.69969e-19
145.300000	5.78712e-19
145.250000	5.87589e-19
145.200000	5.96602e-19
145.150000	6.05753e-19
145.100000	6.15045e-19
145.050000	6.24479e-19
145.000000	6.34058e-19
144.950000	6.43784e-19
144.900000	6.53659e-19
144.850000	6.63685e-19
144.800000	6.73865e-19
144.750000	6.84202e-19
144.700000	6.94697e-19
144.650000	7.05353e-19
144.600000	7.16172e-19
144.550000	7.27157e-19
144.500000	7.38311e-19
144.450000	7.49636e-19
144.400000	7.61135e-19
144.350000	7.7281e-19
144.300000	7.84664e-19
144.250000	7.96699e-19
144.200000	8.0892e-19
144.150000	8.21328e-19
144.100000	8.33926e-19
144.050000	8.46718e-19
144.000000	8.59705e-19
143.950000	8.72892e-19
143.900000	8.86281e-19
143.850000	8.99876e-19
143.800000	9.13679e-19
143.750000	9.27693e-19
143.700000	9.41923e-19
143.650000	9.56371e-19
143.600000	9.71041e-19
143.550000	9.85935e-19
143.500000	1.00106e-18
143.450000	1.01641e-18
143.400000	1.032e-18
143.350000	1.04783e-18
143.300000	1.06391e-18
143.250000	1.08022e-18
143.200000	1.09679e-18
143.150000	1.11362e-18
143.100000	1.1307e-18
143.050000	1.14804e-18
143.000000	1.16565e-18
142.950000	1.18353e-18
142.900000	1.20169e-18
142.850000	1.22012e-18
142.800000	1.23883e-18
142.750000	1.25783e-18
142.700000	1.27713e-18
142.650000	1.29672e-18
142.600000	1.31661e-18
142.550000	1.3368e-18
142.500000	1.35731e-18
142.450000	1.37813e-18
142.400000	1.39926e-18
142.350000	1.42073e-18
142.300000	1.44252e-18
142.250000	1.46465e-18
142.200000	1.48711e-18
142.150000	1.50992e-18
142.100000	1.53308e-18
142.050000	1.5566e-18
142.000000	1.58047e-18
141.950000	1.60471e-18
141.900000	1.62933e-18
141.850000	1.65432e-18
141.800000	1.67969e-18
141.750000	1.70546e-18
141.700000	1.73162e-18
141.650000	1.75818e-18
141.600000	1.78515e-18
141.550000	1.81253e-18
141.500000	1.84033e-18
141.450000	1.86856e-18
141.400000	1.89722e-18
141.350000	1.92632e-18
141.300000	1.95586e-18
141.250000	1.98586e-18
141.200000	2.01632e-18
141.150000	2.04725e-18
141.100000	2.07865e-18
141.050000	2.11054e-18
141.000000	2.14291e-18
140.950000	2.17578e-18
140.900000	2.20915e-18
140.850000	2.24303e-18
140.800000	2.27744e-18
140.750000	2.31237e-18
140.700000	2.34784e-18
140.650000	2.38385e-18
140.600000	2.42041e-18
140.550000	2.45754e-18
140.500000	2.49523e-18
140.450000	2.53351e-18
140.400000	2.57237e-18
140.350000	2.61182e-18
140.300000	2.65188e-18
140.250000	2.69256e-18
140.200000	2.73386e-18
140.150000	2.77579e-18
140.100000	2.81837e-18
140.050000	2.86159e-18
140.000000	2.90549e-18
139.950000	2.95005e-18
139.900000	2.9953e-18
139.850000	3.04124e-18
139.800000	3.08789e-18
139.750000	3.13525e-18
139.700000	3.18334e-18
139.650000	3.23217e-18
139.600000	3.28174e-18
139.550000	3.33208e-18
139.500000	3.38319e-18
139.450000	3.43508e-18
139.400000	3.48777e-18
139.350000	3.54126e-18
139.300000	3.59558e-18
139.250000	3.65073e-18
139.200000	3.70672e-18
139.150000	3.76358e-18
139.100000	3.8213e-18
139.050000	3.87991e-18
139.000000	3.93942e-18
138.950000	3.99985e-18
138.900000	4.0612e-18
138.850000	4.12349e-18
138.800000	4.18673e-18
138.750000	4.25095e-18
138.700000	4.31615e-18
138.650000	4.38235e-18
138.600000	4.44957e-18
138.550000	4.51782e-18
138.500000	4.58711e-18
138.450000	4.65747e-18
138.400000	4.7289e-18
138.350000	4.80144e-18
138.300000	4.87508e-18
138.250000	4.94985e-18
138.200000	5.02577e-18
138.150000	5.10286e-18
138.100000	5.18113e-18
138.050000	5.26059e-18
138.000000	5.34128e-18
137.950000	5.4232e-18
137.900000	5.50638e-18
137.850000	5.59084e-18
137.800000	5.67659e-18
137.750000	5.76366e-18
137.700000	5.85206e-18
137.650000	5.94182e-18
137.600000	6.03295e-18
137.550000	6.12549e-18
137.500000	6.21944e-18
137.450000	6.31483e-18
137.400000	6.41168e-18
137.350000	6.51003e-18
137.300000	6.60987e-18
137.250000	6.71126e-18
137.200000	6.81419e-18
137.150000	6.91871e-18
137.100000	7.02482e-18
137.050000	7.13257e-18
137.000000	7.24197e-18
136.950000	7.35304e-18
136.900000	7.46582e-18
136.850000	7.58033e-18
136.800000	7.69659e-18
136.750000	7.81464e-18
136.700000	7.9345e-18
136.650000	8.0562e-18
136.600000	8.17976e-18
136.550000	8.30522e-18
136.500000	8.4326e-18
136.450000	8.56194e-18
136.400000	8.69325e-18
136.350000	8.82659e-18
136.300000	8.96197e-18
136.250000	9.09942e-18
136.200000	9.23899e-18
136.150000	9.38069e-18
136.100000	9.52457e-18
136.050000	9.67065e-18
136.000000	9.81897e-18
135.950000	9.96957e-18
135.900000	1.01225e-17
135.850000	1.02777e-17
135.800000	1.04354e-17
135.750000	1.05954e-17
135.700000	1.07579e-17
135.650000	1.09229e-17
135.600000	1.10905e-17
135.550000	1.12606e-17
135.500000	1.14333e-17
135.450000	1.16086e-17
135.400000	1.17867e-17
135.350000	1.19674e-17
135.300000	1.2151e-17
135.250000	1.23374e-17
135.200000	1.25266e-17
135.150000	1.27187e-17
135.100000	1.29138e-17
135.050000	1.31118e-17
135.000000	1.3313e-17
134.950000	1.35171e-17
134.900000	1.37245e-17
134.850000	1.39349e-17
134.800000	1.41487e-17
134.750000	1.43657e-17
134.700000	1.4586e-17
134.650000	1.48097e-17
134.600000	1.50369e-17
134.550000	1.52675e-17
134.500000	1.55016e-17
134.450000	1.57394e-17
134.400000	1.59808e-17
134.350000	1.62259e-17
134.300000	1.64748e-17
134.250000	1.67274e-17
134.200000	1.6984e-17
134.150000	1.72445e-17
134.100000	1.7509e-17
134.050000	1.77775e-17
134.000000	1.80502e-17
133.950000	1.8327e-17
133.900000	1.86081e-17
133.850000	1.88935e-17
133.800000	1.91832e-17
133.750000	1.94775e-17
133.700000	1.97762e-17
133.650000	2.00795e-17
133.600000	2.03875e-17
133.550000	2.07002e-17
133.500000	2.10176e-17
133.450000	2.134e-17
133.400000	2.16673e-17
133.350000	2.19996e-17
133.300000	2.2337e-17
133.250000	2.26796e-17
133.200000	2.30274e-17
133.150000	2.33806e-17
133.100000	2.37392e-17
133.050000	2.41033e-17
133.000000	2.44729e-17
132.950000	2.48483e-17
132.900000	2.52294e-17
132.850000	2.56163e-17
132.800000	2.60092e-17
132.750000	2.64081e-17
132.700000	2.68131e-17
132.650000	2.72244e-17
132.600000	2.76419e-17
132.550000	2.80658e-17
132.500000	2.84963e-17
132.450000	2.89333e-17
132.400000	2.93771e-17
132.350000	2.98276e-17
132.300000	3.02851e-17
132.250000	3.07496e-17
132.200000	3.12212e-17
132.150000	3.17e-17
132.100000	3.21862e-17
132.050000	3.26798e-17
132.000000	3.3181e-17
131.950000	3.36899e-17
131.900000	3.42066e-17
131.850000	3.47312e-17
131.800000	3.52639e-17
131.750000	3.58047e-17
131.700000	3.63539e-17
131.650000	3.69114e-17
131.600000	3.74775e-17
131.550000	3.80523e-17
131.500000	3.86359e-17
131.450000	3.92284e-17
131.400000	3.98301e-17
131.350000	4.04409e-17
131.300000	4.10612e-17
131.250000	4.16909e-17
131.200000	4.23303e-17
131.150000	4.29795e-17
131.100000	4.36387e-17
131.050000	4.4308e-17
131.000000	4.49875e-17
130.950000	4.56774e-17
130.900000	4.6378e-17
130.850000	4.70893e-17
130.800000	4.78115e-17
130.750000	4.85447e-17
130.700000	4.92892e-17
130.650000	5.00452e-17
130.600000	5.08127e-17
130.550000	5.1592e-17
130.500000	5.23832e-17
130.450000	5.31866e-17
130.400000	5.40023e-17
130.350000	5.48305e-17
130.300000	5.56714e-17
130.250000	5.65252e-17
130.200000	5.73921e-17
130.150000	5.82723e-17
130.100000	5.9166e-17
130.050000	6.00734e-17
130.000000	6.09947e-17
129.950000	6.19301e-17
129.900000	6.28799e-17
129.850000	6.38443e-17
129.800000	6.48234e-17
129.750000	6.58176e-17
129.700000	6.6827e-17
129.650000	6.78519e-17
129.600000	6.88925e-17
129.550000	6.9949e-17
129.500000	7.10218e-17
129.450000	7.2111e-17
129.400000	7.32169e-17
129.350000	7.43398e-17
129.300000	7.54799e-17
129.250000	7.66375e-17
129.200000	7.78128e-17
129.150000	7.90062e-17
129.100000	8.02179e-17
129.050000	8.14481e-17
129.000000	8.26972e-17
128.950000	8.39655e-17
128.900000	8.52532e-17
128.850000	8.65607e-17
128.800000	8.78882e-17
128.750000	8.9236e-17
128.700000	9.06046e-17
128.650000	9.19941e-17
128.600000	9.3405e-17
128.550000	9.48374e-17
128.500000	9.62919e-17
128.450000	9.77686e-17
128.400000	9.9268e-17
128.350000	1.0079e-16
128.300000	1.02336e-16
128.250000	1.03906e-16
128.200000	1.05499e-16
128.150000	1.07117e-16
128.100000	1.0876e-16
128.050000	1.10428e-16
128.000000	1.12121e-16
127.950000	1.13841e-16
127.900000	1.15587e-16
127.850000	1.17359e-16
127.800000	1.19159e-16
127.750000	1.20986e-16
127.700000	1.22842e-16
127.650000	1.24726e-16
127.600000	1.26639e-16
127.550000	1.28581e-16
127.500000	1.30553e-16
127.450000	1.32555e-16
127.400000	1.34588e-16
127.350000	1.36652e-16
127.300000	1.38747e-16
127.250000	1.40875e-16
127.200000	1.43036e-16
127.150000	1.45229e-16
127.100000	1.47456e-16
127.050000	1.49718e-16
127.000000	1.52014e-16
126.950000	1.54345e-16
126.900000	1.56712e-16
126.850000	1.59115e-16
126.800000	1.61556e-16
126.750000	1.64033e-16
126.700000	1.66549e-16
126.650000	1.69103e-16
126.600000	1.71696e-16
126.550000	1.74329e-16
126.500000	1.77003e-16
126.450000	1.79717e-16
126.400000	1.82473e-16
126.350000	1.85272e-16
126.300000	1.88113e-16
126.250000	1.90998e-16
126.200000	1.93927e-16
126.150000	1.96901e-16
126.100000	1.99921e-16
126.050000	2.02986e-16
126.000000	2.06099e-16
125.950000	2.0926e-16
125.900000	2.12469e-16
125.850000	2.15728e-16
125.800000	2.19036e-16
125.750000	2.22395e-16
125.700000	2.25805e-16
125.650000	2.29268e-16
125.600000	2.32784e-16
125.550000	2.36354e-16
125.500000	2.39979e-16
125.450000	2.43659e-16
125.400000	2.47396e-16
125.350000	2.5119e-16
125.300000	2.55042e-16
125.250000	2.58953e-16
125.200000	2.62924e-16
125.150000	2.66956e-16
125.100000	2.7105e-16
125.050000	2.75207e-16
125.000000	2.79427e-16
124.950000	2.83712e-16
124.900000	2.88063e-16
124.850000	2.92481e-16
124.800000	2.96966e-16
124.750000	3.0152e-16
124.700000	3.06144e-16
124.650000	3.10839e-16
124.600000	3.15606e-16
124.550000	3.20446e-16
124.500000	3.2536e-16
124.450000	3.30349e-16
124.400000	3.35415e-16
124.350000	3.40559e-16
124.300000	3.45781e-16
124.250000	3.51084e-16
124.200000	3.56468e-16
124.150000	3.61935e-16
124.100000	3.67485e-16
124.050000	3.7312e-16
124.000000	3.78842e-16
123.950000	3.84652e-16
123.900000	3.90551e-16
123.850000	3.9654e-16
123.800000	4.02621e-16
123.750000	4.08795e-16
123.700000	4.15064e-16
123.650000	4.21429e-16
123.600000	4.27892e-16
123.550000	4.34454e-16
123.500000	4.41116e-16
123.450000	4.4788e-16
123.400000	4.54749e-16
123.350000	4.61722e-16
123.300000	4.68803e-16
123.250000	4.75992e-16
123.200000	4.83291e-16
123.150000	4.90703e-16
123.100000	4.98228e-16
123.050000	5.05868e-16
123.000000	5.13625e-16
122.950000	5.21502e-16
122.900000	5.29499e-16
122.850000	5.37619e-16
122.800000	5.45863e-16
122.750000	5.54234e-16
122.700000	5.62733e-16
122.650000	5.71363e-16
122.600000	5.80124e-16
122.550000	5.89021e-16
122.500000	5.98053e-16
122.450000	6.07224e-16
122.400000	6.16536e-16
122.350000	6.2599e-16
122.300000	6.3559e-16
122.250000	6.45337e-16
122.200000	6.55233e-16
122.150000	6.65281e-16
122.100000	6.75483e-16
122.050000	6.85841e-16
122.000000	6.96358e-16
121.950000	7.07037e-16
121.900000	7.17879e-16
121.850000	7.28887e-16
121.800000	7.40065e-16
121.750000	7.51413e-16
121.700000	7.62936e-16
121.650000	7.74635e-16
121.600000	7.86514e-16
121.550000	7.98575e-16
121.500000	8.10821e-16
121.450000	8.23255e-16
121.400000	8.35879e-16
121.350000	8.48697e-16
121.300000	8.61711e-16
121.250000	8.74925e-16
121.200000	8.88342e-16
121.150000	9.01964e-16
121.100000	9.15795e-16
121.050000	9.29839e-16
121.000000	9.44097e-16
120.950000	9.58575e-16
120.900000	9.73274e-16
120.850000	9.88199e-16
120.800000	1.00335e-15
120.750000	1.01874e-15
120.700000	1.03436e-15
120.650000	1.05022e-15
120.600000	1.06633e-15
120.550000	1.08268e-15
120.500000	1.09928e-15
120.450000	1.11614e-15
120.400000	1.13325e-15
120.350000	1.15063e-15
120.300000	1.16827e-15
120.250000	1.18619e-15
120.200000	1.20438e-15
120.150000	1.22285e-15
120.100000	1.2416e-15
120.050000	1.26064e-15
120.000000	1.27997e-15
119.950000	1.2996e-15
119.900000	1.31952e-15
119.850000	1.33976e-15
119.800000	1.3603e-15
119.750000	1.38116e-15
119.700000	1.40234e-15
119.650000	1.42384e-15
119.600000	1.44568e-15
119.550000	1.46785e-15
119.500000	1.49035e-15
119.450000	1.51321e-15
119.400000	1.53641e-15
119.350000	1.55997e-15
119.300000	1.58389e-15
119.250000	1.60818e-15
119.200000	1.63284e-15
119.150000	1.65788e-15
119.100000	1.6833e-15
119.050000	1.70911e-15
119.000000	1.73532e-15
118.950000	1.76193e-15
118.900000	1.78895e-15
118.850000	1.81638e-15
118.800000	1.84423e-15
118.750000	1.87251e-15
118.700000	1.90122e-15
118.650000	1.93038e-15
118.600000	1.95998e-15
118.550000	1.99003e-15
118.500000	2.02054e-15
118.450000	2.05153e-15
118.400000	2.08299e-15
118.350000	2.11493e-15
118.300000	2.14736e-15
118.250000	2.18028e-15
118.200000	2.21372e-15
118.150000	2.24766e-15
118.100000	2.28213e-15
118.050000	2.31712e-15
118.000000	2.35265e-15
117.950000	2.38872e-15
117.900000	2.42535e-15
117.850000	2.46254e-15
117.800000	2.5003e-15
117.750000	2.53864e-15
117.700000	2.57757e-15
117.650000	2.61709e-15
117.600000	2.65722e-15
117.550000	2.69797e-15
117.500000	2.73934e-15
117.450000	2.78134e-15
117.400000	2.82399e-15
117.350000	2.86729e-15
117.300000	2.91126e-15
117.250000	2.9559e-15
117.200000	3.00122e-15
117.150000	3.04724e-15
117.100000	3.09397e-15
117.050000	3.14141e-15
117.000000	3.18958e-15
116.950000	3.23849e-15
116.900000	3.28814e-15
116.850000	3.33856e-15
116.800000	3.38975e-15
116.750000	3.44173e-15
116.700000	3.4945e-15
116.650000	3.54809e-15
116.600000	3.60249e-15
116.550000	3.65773e-15
116.500000	3.71382e-15
116.450000	3.77076e-15
116.400000	3.82858e-15
116.350000	3.88728e-15
116.300000	3.94689e-15
116.250000	4.00741e-15
116.200000	4.06886e-15
116.150000	4.13125e-15
116.100000	4.19459e-15
116.050000	4.25891e-15
116.000000	4.32421e-15
115.950000	4.39052e-15
115.900000	4.45784e-15
115.850000	4.52619e-15
115.800000	4.59559e-15
115.750000	4.66606e-15
115.700000	4.7376e-15
115.650000	4.81025e-15
115.600000	4.884e-15
115.550000	4.95889e-15
115.500000	5.03492e-15
115.450000	5.11213e-15
115.400000	5.19051e-15
115.350000	5.2701e-15
115.300000	5.3509e-15
115.250000	5.43295e-15
115.200000	5.51625e-15
115.150000	5.60084e-15
115.100000	5.68671e-15
115.050000	5.77391e-15
115.000000	5.86244e-15
114.950000	5.95233e-15
114.900000	6.0436e-15
114.850000	6.13626e-15
114.800000	6.23035e-15
114.750000	6.32588e-15
114.700000	6.42287e-15
114.650000	6.52136e-15
114.600000	6.62135e-15
114.550000	6.72287e-15
114.500000	6.82595e-15
114.450000	6.93062e-15
114.400000	7.03688e-15
114.350000	7.14478e-15
114.300000	7.25433e-15
114.250000	7.36556e-15
114.200000	7.47849e-15
114.150000	7.59316e-15
114.100000	7.70958e-15
114.050000	7.82779e-15
114.000000	7.94781e-15
113.950000	8.06968e-15
113.900000	8.19341e-15
113.850000	8.31903e-15
113.800000	8.44659e-15
113.750000	8.5761e-15
113.700000	8.70759e-15
113.650000	8.8411e-15
113.600000	8.97666e-15
113.550000	9.11429e-15
113.500000	9.25404e-15
113.450000	9.39593e-15
113.400000	9.53999e-15
113.350000	9.68627e-15
113.300000	9.83478e-15
113.250000	9.98557e-15
113.200000	1.01387e-14
113.150000	1.02941e-14
113.100000	1.0452e-14
113.050000	1.06122e-14
113.000000	1.07749e-14
112.950000	1.09401e-14
112.900000	1.11079e-14
112.850000	1.12782e-14
112.800000	1.14511e-14
112.750000	1.16267e-14
112.700000	1.1805e-14
112.650000	1.19859e-14
112.600000	1.21697e-14
112.550000	1.23563e-14
112.500000	1.25458e-14
112.450000	1.27381e-14
112.400000	1.29334e-14
112.350000	1.31317e-14
112.300000	1.33331e-14
112.250000	1.35375e-14
112.200000	1.37451e-14
112.150000	1.39558e-14
112.100000	1.41698e-14
112.050000	1.4387e-14
112.000000	1.46076e-14
111.950000	1.48316e-14
111.900000	1.5059e-14
111.850000	1.52899e-14
111.800000	1.55243e-14
111.750000	1.57623e-14
111.700000	1.6004e-14
111.650000	1.62494e-14
111.600000	1.64985e-14
111.550000	1.67514e-14
111.500000	1.70083e-14
111.450000	1.72691e-14
111.400000	1.75338e-14
111.350000	1.78027e-14
111.300000	1.80756e-14
111.250000	1.83527e-14
111.200000	1.86341e-14
111.150000	1.89198e-14
111.100000	1.92099e-14
111.050000	1.95044e-14
111.000000	1.98035e-14
110.950000	2.01071e-14
110.900000	2.04154e-14
110.850000	2.07284e-14
110.800000	2.10462e-14
110.750000	2.13689e-14
110.700000	2.16965e-14
110.650000	2.20291e-14
110.600000	2.23669e-14
110.550000	2.27098e-14
110.500000	2.3058e-14
110.450000	2.34115e-14
110.400000	2.37704e-14
110.350000	2.41349e-14
110.300000	2.45049e-14
110.250000	2.48806e-14
110.200000	2.52621e-14
110.150000	2.56494e-14
110.100000	2.60426e-14
110.050000	2.64419e-14
110.000000	2.68473e-14
109.950000	2.72589e-14
109.900000	2.76768e-14
109.850000	2.81012e-14
109.800000	2.8532e-14
109.750000	2.89694e-14
109.700000	2.94136e-14
109.650000	2.98645e-14
109.600000	3.03224e-14
109.550000	3.07873e-14
109.500000	3.12593e-14
109.450000	3.17386e-14
109.400000	3.22252e-14
109.350000	3.27192e-14
109.300000	3.32209e-14
109.250000	3.37302e-14
109.200000	3.42473e-14
109.150000	3.47724e-14
109.100000	3.53055e-14
109.050000	3.58468e-14
109.000000	3.63963e-14
108.950000	3.69543e-14
108.900000	3.75209e-14
108.850000	3.80961e-14
108.800000	3.86802e-14
108.750000	3.92732e-14
108.700000	3.98753e-14
108.650000	4.04867e-14
108.600000	4.11074e-14
108.550000	4.17376e-14
108.500000	4.23775e-14
108.450000	4.30272e-14
108.400000	4.36868e-14
108.350000	4.43566e-14
108.300000	4.50366e-14
108.250000	4.57271e-14
108.200000	4.64281e-14
108.150000	4.71399e-14
108.100000	4.78626e-14
108.050000	4.85964e-14
108.000000	4.93415e-14
107.950000	5.00979e-14
107.900000	5.0866e-14
107.850000	5.16458e-14
107.800000	5.24376e-14
107.750000	5.32415e-14
107.700000	5.40577e-14
107.650000	5.48865e-14
107.600000	5.57279e-14
107.550000	5.65823e-14
107.500000	5.74497e-14
107.450000	5.83305e-14
107.400000	5.92248e-14
107.350000	6.01327e-14
107.300000	6.10546e-14
107.250000	6.19906e-14
107.200000	6.2941e-14
107.150000	6.39059e-14
107.100000	6.48856e-14
107.050000	6.58804e-14
107.000000	6.68904e-14
106.950000	6.79158e-14
106.900000	6.8957e-14
106.850000	7.00142e-14
106.800000	7.10876e-14
106.750000	7.21774e-14
106.700000	7.32839e-14
106.650000	7.44074e-14
106.600000	7.55481e-14
106.550000	7.67063e-14
106.500000	7.78822e-14
106.450000	7.90762e-14
106.400000	8.02885e-14
106.350000	8.15193e-14
106.300000	8.27691e-14
106.250000	8.4038e-14
106.200000	8.53263e-14
106.150000	8.66344e-14
106.100000	8.79625e-14
106.050000	8.9311e-14
106.000000	9.06802e-14
105.950000	9.20703e-14
105.900000	9.34818e-14
105.850000	9.49149e-14
105.800000	9.637e-14
105.750000	9.78474e-14
105.700000	9.93474e-14
105.650000	1.0087e-13
105.600000	1.02417e-13
105.550000	1.03987e-13
105.500000	1.05581e-13
105.450000	1.072e-13
105.400000	1.08843e-13
105.350000	1.10512e-13
105.300000	1.12206e-13
105.250000	1.13926e-13
105.200000	1.15672e-13
105.150000	1.17446e-13
105.100000	1.19246e-13
105.050000	1.21074e-13
105.000000	1.2293e-13
104.950000	1.24815e-13
104.900000	1.26728e-13
104.850000	1.28671e-13
104.800000	1.30643e-13
104.750000	1.32646e-13
104.700000	1.3468e-13
104.650000	1.36744e-13
104.600000	1.3884e-13
104.550000	1.40969e-13
104.500000	1.4313e-13
104.450000	1.45324e-13
104.400000	1.47552e-13
104.350000	1.49814e-13
104.300000	1.5211e-13
104.250000	1.54442e-13
104.200000	1.5681e-13
104.150000	1.59214e-13
104.100000	1.61654e-13
104.050000	1.64132e-13
104.000000	1.66649e-13
103.950000	1.69203e-13
103.900000	1.71797e-13
103.850000	1.74431e-13
103.800000	1.77105e-13
103.750000	1.79819e-13
103.700000	1.82576e-13
103.650000	1.85375e-13
103.600000	1.88217e-13
103.550000	1.91102e-13
103.500000	1.94031e-13
103.450000	1.97006e-13
103.400000	2.00026e-13
103.350000	2.03092e-13
103.300000	2.06205e-13
103.250000	2.09366e-13
103.200000	2.12576e-13
103.150000	2.15834e-13
103.100000	2.19143e-13
103.050000	2.22502e-13
103.000000	2.25913e-13
102.950000	2.29376e-13
102.900000	2.32892e-13
102.850000	2.36463e-13
102.800000	2.40087e-13
102.750000	2.43768e-13
102.700000	2.47504e-13
102.650000	2.51298e-13
102.600000	2.55151e-13
102.550000	2.59062e-13
102.500000	2.63033e-13
102.450000	2.67065e-13
102.400000	2.71159e-13
102.350000	2.75316e-13
102.300000	2.79536e-13
102.250000	2.83821e-13
102.200000	2.88172e-13
102.150000	2.92589e-13
102.100000	2.97074e-13
102.050000	3.01628e-13
102.000000	3.06252e-13
101.950000	3.10946e-13
101.900000	3.15713e-13
101.850000	3.20552e-13
101.800000	3.25466e-13
101.750000	3.30455e-13
101.700000	3.3552e-13
101.650000	3.40664e-13
101.600000	3.45886e-13
101.550000	3.51188e-13
101.500000	3.56571e-13
101.450000	3.62037e-13
101.400000	3.67586e-13
101.350000	3.73221e-13
101.300000	3.78942e-13
101.250000	3.84751e-13
101.200000	3.90648e-13
101.150000	3.96636e-13
101.100000	4.02716e-13
101.050000	4.08889e-13
101.000000	4.15157e-13
100.950000	4.21521e-13
100.900000	4.27982e-13
100.850000	4.34542e-13
100.800000	4.41203e-13
100.750000	4.47966e-13
100.700000	4.54833e-13
100.650000	4.61805e-13
100.600000	4.68884e-13
100.550000	4.76071e-13
100.500000	4.83368e-13
100.450000	4.90777e-13
100.400000	4.983e-13
100.350000	5.05938e-13
100.300000	5.13694e-13
100.250000	5.21568e-13
100.200000	5.29562e-13
100.150000	5.3768e-13
100.100000	5.45921e-13
100.050000	5.54289e-13
100.000000	5.62786e-13
99.950000	5.71412e-13
99.900000	5.80171e-13
99.850000	5.89064e-13
99.800000	5.98093e-13
99.750000	6.07261e-13
99.700000	6.16569e-13
99.650000	6.26019e-13
99.600000	6.35615e-13
99.550000	6.45358e-13
99.500000	6.5525e-13
99.450000	6.65294e-13
99.400000	6.75491e-13
99.350000	6.85845e-13
99.300000	6.96358e-13
99.250000	7.07031e-13
99.200000	7.17869e-13
99.150000	7.28872e-13
99.100000	7.40044e-13
99.050000	7.51387e-13
99.000000	7.62904e-13
98.950000	7.74598e-13
98.900000	7.86471e-13
98.850000	7.98526e-13
98.800000	8.10765e-13
98.750000	8.23192e-13
98.700000	8.3581e-13
98.650000	8.48621e-13
98.600000	8.61628e-13
98.550000	8.74835e-13
98.500000	8.88244e-13
98.450000	9.01859e-13
98.400000	9.15682e-13
98.350000	9.29717e-13
98.300000	9.43968e-13
98.250000	9.58436e-13
98.200000	9.73127e-13
98.150000	9.88042e-13
98.100000	1.00319e-12
98.050000	1.01856e-12
98.000000	1.03417e-12
97.950000	1.05003e-12
97.900000	1.06612e-12
97.850000	1.08246e-12
97.800000	1.09905e-12
97.750000	1.1159e-12
97.700000	1.133e-12
97.650000	1.15037e-12
97.600000	1.168e-12
97.550000	1.1859e-12
97.500000	1.20408e-12
97.450000	1.22253e-12
97.400000	1.24127e-12
97.350000	1.2603e-12
97.300000	1.27961e-12
97.250000	1.29923e-12
97.200000	1.31914e-12
97.150000	1.33936e-12
97.100000	1.35989e-12
97.050000	1.38073e-12
97.000000	1.40189e-12
96.950000	1.42338e-12
96.900000	1.44519e-12
96.850000	1.46734e-12
96.800000	1.48983e-12
96.750000	1.51267e-12
96.700000	1.53585e-12
96.650000	1.55939e-12
96.600000	1.58329e-12
96.550000	1.60756e-12
96.500000	1.6322e-12
96.450000	1.65721e-12
96.400000	1.68261e-12
96.350000	1.7084e-12
96.300000	1.73459e-12
96.250000	1.76117e-12
96.200000	1.78817e-12
96.150000	1.81557e-12
96.100000	1.8434e-12
96.050000	1.87165e-12
96.000000	1.90034e-12
95.950000	1.92946e-12
95.900000	1.95903e-12
95.850000	1.98906e-12
95.800000	2.01955e-12
95.750000	2.0505e-12
95.700000	2.08192e-12
95.650000	2.11383e-12
95.600000	2.14623e-12
95.550000	2.17912e-12
95.500000	2.21252e-12
95.450000	2.24643e-12
95.400000	2.28086e-12
95.350000	2.31582e-12
95.300000	2.35131e-12
95.250000	2.38735e-12
95.200000	2.42394e-12
95.150000	2.46109e-12
95.100000	2.49881e-12
95.050000	2.5371e-12
95.000000	2.57599e-12
94.950000	2.61547e-12
94.900000	2.65555e-12
94.850000	2.69625e-12
94.800000	2.73757e-12
94.750000	2.77953e-12
94.700000	2.82213e-12
94.650000	2.86538e-12
94.600000	2.90929e-12
94.550000	2.95388e-12
94.500000	2.99915e-12
94.450000	3.04512e-12
94.400000	3.09179e-12
94.350000	3.13917e-12
94.300000	3.18728e-12
94.250000	3.23613e-12
94.200000	3.28572e-12
94.150000	3.33608e-12
94.100000	3.38721e-12
94.050000	3.43912e-12
94.000000	3.49182e-12
93.950000	3.54534e-12
93.900000	3.59967e-12
93.850000	3.65484e-12
93.800000	3.71085e-12
93.750000	3.76772e-12
93.700000	3.82547e-12
93.650000	3.88409e-12
93.600000	3.94362e-12
93.550000	4.00406e-12
93.500000	4.06542e-12
93.450000	4.12772e-12
93.400000	4.19098e-12
93.350000	4.25521e-12
93.300000	4.32042e-12
93.250000	4.38664e-12
93.200000	4.45386e-12
93.150000	4.52212e-12
93.100000	4.59142e-12
93.050000	4.66178e-12
93.000000	4.73323e-12
92.950000	4.80576e-12
92.900000	4.87941e-12
92.850000	4.95419e-12
92.800000	5.03011e-12
92.750000	5.1072e-12
92.700000	5.18547e-12
92.650000	5.26494e-12
92.600000	5.34562e-12
92.550000	5.42754e-12
92.500000	5.51072e-12
92.450000	5.59517e-12
92.400000	5.68092e-12
92.350000	5.76797e-12
92.300000	5.85637e-12
92.250000	5.94612e-12
92.200000	6.03724e-12
92.150000	6.12976e-12
92.100000	6.22369e-12
92.050000	6.31907e-12
92.000000	6.41591e-12
91.950000	6.51423e-12
91.900000	6.61406e-12
91.850000	6.71542e-12
91.800000	6.81833e-12
91.750000	6.92281e-12
91.700000	7.0289e-12
91.650000	7.13662e-12
91.600000	7.24598e-12
91.550000	7.35702e-12
91.500000	7.46977e-12
91.450000	7.58424e-12
91.400000	7.70046e-12
91.350000	7.81846e-12
91.300000	7.93828e-12
91.250000	8.05992e-12
91.200000	8.18344e-12
91.150000	8.30884e-12
91.100000	8.43617e-12
91.050000	8.56545e-12
91.000000	8.6967e-12
90.950000	8.82997e-12
90.900000	8.96529e-12
90.850000	9.10267e-12
90.800000	9.24216e-12
90.750000	9.38379e-12
90.700000	9.52759e-12
90.650000	9.67359e-12
90.600000	9.82182e-12
90.550000	9.97233e-12
90.500000	1.01251e-11
90.450000	1.02803e-11
90.400000	1.04378e-11
90.350000	1.05978e-11
90.300000	1.07602e-11
90.250000	1.09251e-11
90.200000	1.10925e-11
90.150000	1.12625e-11
90.100000	1.1435e-11
90.050000	1.16103e-11
90.000000	1.17882e-11
89.950000	1.19688e-11
89.900000	1.21522e-11
89.850000	1.23384e-11
89.800000	1.25275e-11
89.750000	1.27195e-11
89.700000	1.29144e-11
89.650000	1.31123e-11
89.600000	1.33132e-11
89.550000	1.35172e-11
89.500000	1.37243e-11
89.450000	1.39346e-11
89.400000	1.41482e-11
89.350000	1.4365e-11
89.300000	1.45851e-11
89.250000	1.48086e-11
89.200000	1.50355e-11
89.150000	1.52659e-11
89.100000	1.54998e-11
89.050000	1.57373e-11
89.000000	1.59784e-11
88.950000	1.62233e-11
88.900000	1.64719e-11
88.850000	1.67243e-11
88.800000	1.69805e-11
88.750000	1.72407e-11
88.700000	1.75049e-11
88.650000	1.77731e-11
88.600000	1.80455e-11
88.550000	1.8322e-11
88.500000	1.86027e-11
88.450000	1.88878e-11
88.400000	1.91772e-11
88.350000	1.9471e-11
88.300000	1.97694e-11
88.250000	2.00723e-11
88.200000	2.03799e-11
88.150000	2.06921e-11
88.100000	2.10092e-11
88.050000	2.13311e-11
88.000000	2.1658e-11
87.950000	2.19898e-11
87.900000	2.23267e-11
87.850000	2.26689e-11
87.800000	2.30162e-11
87.750000	2.33689e-11
87.700000	2.37269e-11
87.650000	2.40905e-11
87.600000	2.44596e-11
87.550000	2.48344e-11
87.500000	2.52149e-11
87.450000	2.56012e-11
87.400000	2.59935e-11
87.350000	2.63918e-11
87.300000	2.67962e-11
87.250000	2.72067e-11
87.200000	2.76236e-11
87.150000	2.80469e-11
87.100000	2.84766e-11
87.050000	2.89129e-11
87.000000	2.93559e-11
86.950000	2.98057e-11
86.900000	3.02624e-11
86.850000	3.07261e-11
86.800000	3.11968e-11
86.750000	3.16748e-11
86.700000	3.21601e-11
86.650000	3.26529e-11
86.600000	3.31532e-11
86.550000	3.36612e-11
86.500000	3.41769e-11
86.450000	3.47006e-11
86.400000	3.52322e-11
86.350000	3.5772e-11
86.300000	3.63201e-11
86.250000	3.68766e-11
86.200000	3.74416e-11
86.150000	3.80153e-11
86.100000	3.85977e-11
86.050000	3.91891e-11
86.000000	3.97895e-11
85.950000	4.03991e-11
85.900000	4.10181e-11
85.850000	4.16466e-11
85.800000	4.22846e-11
85.750000	4.29325e-11
85.700000	4.35903e-11
85.650000	4.42581e-11
85.600000	4.49362e-11
85.550000	4.56247e-11
85.500000	4.63237e-11
85.450000	4.70334e-11
85.400000	4.7754e-11
85.350000	4.84857e-11
85.300000	4.92285e-11
85.250000	4.99827e-11
85.200000	5.07485e-11
85.150000	5.1526e-11
85.100000	5.23154e-11
85.050000	5.3117e-11
85.000000	5.39308e-11
84.950000	5.4757e-11
84.900000	5.55959e-11
84.850000	5.64477e-11
84.800000	5.73125e-11
84.750000	5.81906e-11
84.700000	5.90821e-11
84.650000	5.99873e-11
84.600000	6.09063e-11
84.550000	6.18394e-11
84.500000	6.27868e-11
84.450000	6.37487e-11
84.400000	6.47254e-11
84.350000	6.5717e-11
84.300000	6.67238e-11
84.250000	6.7746e-11
84.200000	6.87839e-11
84.150000	6.98377e-11
84.100000	7.09076e-11
84.050000	7.19939e-11
84.000000	7.30969e-11
83.950000	7.42168e-11
83.900000	7.53538e-11
83.850000	7.65082e-11
83.800000	7.76803e-11
83.750000	7.88703e-11
83.700000	8.00786e-11
83.650000	8.13054e-11
83.600000	8.2551e-11
83.550000	8.38157e-11
83.500000	8.50997e-11
83.450000	8.64034e-11
83.400000	8.77271e-11
83.350000	8.90711e-11
83.300000	9.04356e-11
83.250000	9.1821e-11
83.200000	9.32277e-11
83.150000	9.46559e-11
83.100000	9.6106e-11
83.050000	9.75783e-11
83.000000	9.90731e-11
82.950000	1.00591e-10
82.900000	1.02132e-10
82.850000	1.03696e-10
82.800000	1.05285e-10
82.750000	1.06898e-10
82.700000	1.08536e-10
82.650000	1.10198e-10
82.600000	1.11886e-10
82.550000	1.136e-10
82.500000	1.15341e-10
82.450000	1.17108e-10
82.400000	1.18901e-10
82.350000	1.20723e-10
82.300000	1.22572e-10
82.250000	1.2445e-10
82.200000	1.26356e-10
82.150000	1.28292e-10
82.100000	1.30257e-10
82.050000	1.32253e-10
82.000000	1.34279e-10
81.950000	1.36336e-10
81.900000	1.38424e-10
81.850000	1.40545e-10
81.800000	1.42698e-10
81.750000	1.44883e-10
81.700000	1.47103e-10
81.650000	1.49356e-10
81.600000	1.51644e-10
81.550000	1.53967e-10
81.500000	1.56326e-10
81.450000	1.5872e-10
81.400000	1.61152e-10
81.350000	1.6362e-10
81.300000	1.66127e-10
81.250000	1.68671e-10
81.200000	1.71255e-10
81.150000	1.73878e-10
81.100000	1.76542e-10
81.050000	1.79246e-10
81.000000	1.81992e-10
80.950000	1.8478e-10
80.900000	1.8761e-10
80.850000	1.90484e-10
80.800000	1.93402e-10
80.750000	1.96364e-10
80.700000	1.99372e-10
80.650000	2.02426e-10
80.600000	2.05527e-10
80.550000	2.08675e-10
80.500000	2.11871e-10
80.450000	2.15117e-10
80.400000	2.18412e-10
80.350000	2.21757e-10
80.300000	2.25154e-10
80.250000	2.28603e-10
80.200000	2.32105e-10
80.150000	2.3566e-10
80.100000	2.3927e-10
80.050000	2.42935e-10
80.000000	2.46656e-10
79.950000	2.50434e-10
79.900000	2.5427e-10
79.850000	2.58164e-10
79.800000	2.62119e-10
79.750000	2.66134e-10
79.700000	2.7021e-10
79.650000	2.74349e-10
79.600000	2.78551e-10
79.550000	2.82818e-10
79.500000	2.87149e-10
79.450000	2.91548e-10
79.400000	2.96013e-10
79.350000	3.00547e-10
79.300000	3.05151e-10
79.250000	3.09825e-10
79.200000	3.1457e-10
79.150000	3.19388e-10
79.100000	3.2428e-10
79.050000	3.29247e-10
79.000000	3.3429e-10
78.950000	3.3941e-10
78.900000	3.44609e-10
78.850000	3.49887e-10
78.800000	3.55246e-10
78.750000	3.60687e-10
78.700000	3.66211e-10
78.650000	3.7182e-10
78.600000	3.77515e-10
78.550000	3.83297e-10
78.500000	3.89168e-10
78.450000	3.95128e-10
78.400000	4.0118e-10
78.350000	4.07325e-10
78.300000	4.13563e-10
78.250000	4.19897e-10
78.200000	4.26329e-10
78.150000	4.32858e-10
78.100000	4.39488e-10
78.050000	4.46219e-10
78.000000	4.53053e-10
77.950000	4.59992e-10
77.900000	4.67037e-10
77.850000	4.7419e-10
77.800000	4.81452e-10
77.750000	4.88826e-10
77.700000	4.96313e-10
77.650000	5.03914e-10
77.600000	5.11632e-10
77.550000	5.19467e-10
77.500000	5.27423e-10
77.450000	5.35501e-10
77.400000	5.43702e-10
77.350000	5.52029e-10
77.300000	5.60483e-10
77.250000	5.69067e-10
77.200000	5.77783e-10
77.150000	5.86631e-10
77.100000	5.95616e-10
77.050000	6.04737e-10
77.000000	6.13999e-10
76.950000	6.23402e-10
76.900000	6.32949e-10
76.850000	6.42643e-10
76.800000	6.52485e-10
76.750000	6.62477e-10
76.700000	6.72623e-10
76.650000	6.82924e-10
76.600000	6.93383e-10
76.550000	7.04001e-10
76.500000	7.14783e-10
76.450000	7.25729e-10
76.400000	7.36843e-10
76.350000	7.48128e-10
76.300000	7.59585e-10
76.250000	7.71217e-10
76.200000	7.83028e-10
76.150000	7.95019e-10
76.100000	8.07194e-10
76.050000	8.19556e-10
76.000000	8.32106e-10
75.950000	8.44849e-10
75.900000	8.57787e-10
75.850000	8.70923e-10
75.800000	8.8426e-10
75.750000	8.97802e-10
75.700000	9.1155e-10
75.650000	9.2551e-10
75.600000	9.39683e-10
75.550000	9.54073e-10
75.500000	9.68683e-10
75.450000	9.83517e-10
75.400000	9.98578e-10
75.350000	1.01387e-09
75.300000	1.0294e-09
75.250000	1.04516e-09
75.200000	1.06116e-09
75.150000	1.07741e-09
75.100000	1.09391e-09
75.050000	1.11066e-09
75.000000	1.12767e-09
74.950000	1.14494e-09
74.900000	1.16247e-09
74.850000	1.18027e-09
74.800000	1.19835e-09
74.750000	1.2167e-09
74.700000	1.23533e-09
74.650000	1.25424e-09
74.600000	1.27345e-09
74.550000	1.29295e-09
74.500000	1.31275e-09
74.450000	1.33285e-09
74.400000	1.35326e-09
74.350000	1.37398e-09
74.300000	1.39502e-09
74.250000	1.41638e-09
74.200000	1.43807e-09
74.150000	1.46009e-09
74.100000	1.48245e-09
74.050000	1.50515e-09
74.000000	1.52819e-09
73.950000	1.55159e-09
73.900000	1.57535e-09
73.850000	1.59947e-09
73.800000	1.62396e-09
73.750000	1.64883e-09
73.700000	1.67408e-09
73.650000	1.69971e-09
73.600000	1.72573e-09
73.550000	1.75216e-09
73.500000	1.77899e-09
73.450000	1.80623e-09
73.400000	1.83388e-09
73.350000	1.86196e-09
73.300000	1.89047e-09
73.250000	1.91942e-09
73.200000	1.94881e-09
73.150000	1.97864e-09
73.100000	2.00894e-09
73.050000	2.0397e-09
73.000000	2.07093e-09
72.950000	2.10264e-09
72.900000	2.13483e-09
72.850000	2.16752e-09
72.800000	2.2007e-09
72.750000	2.2344e-09
72.700000	2.26861e-09
72.650000	2.30334e-09
72.600000	2.33861e-09
72.550000	2.37442e-09
72.500000	2.41077e-09
72.450000	2.44768e-09
72.400000	2.48516e-09
72.350000	2.5232e-09
72.300000	2.56184e-09
72.250000	2.60106e-09
72.200000	2.64088e-09
72.150000	2.68131e-09
72.100000	2.72237e-09
72.050000	2.76405e-09
72.000000	2.80636e-09
71.950000	2.84933e-09
71.900000	2.89295e-09
71.850000	2.93724e-09
71.800000	2.98221e-09
71.750000	3.02787e-09
71.700000	3.07423e-09
71.650000	3.12129e-09
71.600000	3.16908e-09
71.550000	3.21759e-09
71.500000	3.26685e-09
71.450000	3.31687e-09
71.400000	3.36765e-09
71.350000	3.4192e-09
71.300000	3.47155e-09
71.250000	3.5247e-09
71.200000	3.57866e-09
71.150000	3.63344e-09
71.100000	3.68907e-09
71.050000	3.74555e-09
71.000000	3.80289e-09
70.950000	3.8611e-09
70.900000	3.92021e-09
70.850000	3.98023e-09
70.800000	4.04116e-09
70.750000	4.10302e-09
70.700000	4.16584e-09
70.650000	4.22961e-09
70.600000	4.29436e-09
70.550000	4.3601e-09
70.500000	4.42685e-09
70.450000	4.49461e-09
70.400000	4.56342e-09
70.350000	4.63328e-09
70.300000	4.7042e-09
70.250000	4.77622e-09
70.200000	4.84933e-09
70.150000	4.92357e-09
70.100000	4.99894e-09
70.050000	5.07546e-09
70.000000	5.15315e-09
69.950000	5.23204e-09
69.900000	5.31213e-09
69.850000	5.39344e-09
69.800000	5.47601e-09
69.750000	5.55983e-09
69.700000	5.64494e-09
69.650000	5.73135e-09
69.600000	5.81908e-09
69.550000	5.90815e-09
69.500000	5.99859e-09
69.450000	6.09041e-09
69.400000	6.18364e-09
69.350000	6.27829e-09
69.300000	6.3744e-09
69.250000	6.47197e-09
69.200000	6.57103e-09
69.150000	6.67162e-09
69.100000	6.77374e-09
69.050000	6.87742e-09
69.000000	6.98269e-09
68.950000	7.08957e-09
68.900000	7.19809e-09
68.850000	7.30827e-09
68.800000	7.42013e-09
68.750000	7.53371e-09
68.700000	7.64902e-09
68.650000	7.7661e-09
68.600000	7.88497e-09
68.550000	8.00565e-09
68.500000	8.12819e-09
68.450000	8.2526e-09
68.400000	8.37891e-09
68.350000	8.50716e-09
68.300000	8.63737e-09
68.250000	8.76957e-09
68.200000	8.90379e-09
68.150000	9.04007e-09
68.100000	9.17844e-09
68.050000	9.31892e-09
68.000000	9.46155e-09
67.950000	9.60636e-09
67.900000	9.75339e-09
67.850000	9.90266e-09
67.800000	1.00542e-08
67.750000	1.02081e-08
67.700000	1.03643e-08
67.650000	1.0523e-08
67.600000	1.0684e-08
67.550000	1.08475e-08
67.500000	1.10136e-08
67.450000	1.11821e-08
67.400000	1.13533e-08
67.350000	1.1527e-08
67.300000	1.17034e-08
67.250000	1.18825e-08
67.200000	1.20644e-08
67.150000	1.2249e-08
67.100000	1.24365e-08
67.050000	1.26268e-08
67.000000	1.28201e-08
66.950000	1.30163e-08
66.900000	1.32155e-08
66.850000	1.34177e-08
66.800000	1.36231e-08
66.750000	1.38315e-08
66.700000	1.40432e-08
66.650000	1.42581e-08
66.600000	1.44763e-08
66.550000	1.46979e-08
66.500000	1.49228e-08
66.450000	1.51512e-08
66.400000	1.5383e-08
66.350000	1.56184e-08
66.300000	1.58574e-08
66.250000	1.61001e-08
66.200000	1.63465e-08
66.150000	1.65966e-08
66.100000	1.68506e-08
66.050000	1.71085e-08
66.000000	1.73703e-08
65.950000	1.76361e-08
65.900000	1.7906e-08
65.850000	1.818e-08
65.800000	1.84582e-08
65.750000	1.87406e-08
65.700000	1.90274e-08
65.650000	1.93185e-08
65.600000	1.96142e-08
65.550000	1.99143e-08
65.500000	2.0219e-08
65.450000	2.05284e-08
65.400000	2.08425e-08
65.350000	2.11615e-08
65.300000	2.14853e-08
65.250000	2.1814e-08
65.200000	2.21478e-08
65.150000	2.24867e-08
65.100000	2.28308e-08
65.050000	2.31801e-08
65.000000	2.35348e-08
64.950000	2.38949e-08
64.900000	2.42605e-08
64.850000	2.46317e-08
64.800000	2.50086e-08
64.750000	2.53913e-08
64.700000	2.57798e-08
64.650000	2.61742e-08
64.600000	2.65747e-08
64.550000	2.69813e-08
64.500000	2.73941e-08
64.450000	2.78133e-08
64.400000	2.82388e-08
64.350000	2.86709e-08
64.300000	2.91096e-08
64.250000	2.95549e-08
64.200000	3.00071e-08
64.150000	3.04662e-08
64.100000	3.09324e-08
64.050000	3.14056e-08
64.000000	3.18861e-08
63.950000	3.23739e-08
63.900000	3.28693e-08
63.850000	3.33721e-08
63.800000	3.38827e-08
63.750000	3.44011e-08
63.700000	3.49274e-08
63.650000	3.54617e-08
63.600000	3.60043e-08
63.550000	3.65551e-08
63.500000	3.71143e-08
63.450000	3.76821e-08
63.400000	3.82586e-08
63.350000	3.88439e-08
63.300000	3.94382e-08
63.250000	4.00415e-08
63.200000	4.06541e-08
63.150000	4.1276e-08
63.100000	4.19075e-08
63.050000	4.25486e-08
63.000000	4.31995e-08
62.950000	4.38603e-08
62.900000	4.45313e-08
62.850000	4.52125e-08
62.800000	4.59042e-08
62.750000	4.66064e-08
62.700000	4.73194e-08
62.650000	4.80432e-08
62.600000	4.87782e-08
62.550000	4.95243e-08
62.500000	5.02819e-08
62.450000	5.10511e-08
62.400000	5.1832e-08
62.350000	5.26249e-08
62.300000	5.34298e-08
62.250000	5.42471e-08
62.200000	5.50769e-08
62.150000	5.59194e-08
62.100000	5.67748e-08
62.050000	5.76432e-08
62.000000	5.85249e-08
61.950000	5.94202e-08
61.900000	6.0329e-08
61.850000	6.12518e-08
61.800000	6.21887e-08
61.750000	6.314e-08
61.700000	6.41057e-08
61.650000	6.50863e-08
61.600000	6.60818e-08
61.550000	6.70925e-08
61.500000	6.81187e-08
61.450000	6.91606e-08
61.400000	7.02184e-08
61.350000	7.12924e-08
61.300000	7.23828e-08
61.250000	7.34899e-08
61.200000	7.46139e-08
61.150000	7.57551e-08
61.100000	7.69137e-08
61.050000	7.80901e-08
61.000000	7.92844e-08
60.950000	8.0497e-08
60.900000	8.17282e-08
60.850000	8.29781e-08
60.800000	8.42472e-08
60.750000	8.55356e-08
60.700000	8.68438e-08
60.650000	8.8172e-08
60.600000	8.95204e-08
60.550000	9.08895e-08
60.500000	9.22795e-08
60.450000	9.36908e-08
60.400000	9.51236e-08
60.350000	9.65783e-08
60.300000	9.80553e-08
60.250000	9.95548e-08
60.200000	1.01077e-07
60.150000	1.02623e-07
60.100000	1.04192e-07
60.050000	1.05786e-07
60.000000	1.07403e-07
59.950000	1.09046e-07
59.900000	1.10713e-07
59.850000	1.12406e-07
59.800000	1.14125e-07
59.750000	1.15871e-07
59.700000	1.17642e-07
59.650000	1.19441e-07
59.600000	1.21268e-07
59.550000	1.23122e-07
59.500000	1.25005e-07
59.450000	1.26916e-07
59.400000	1.28857e-07
59.350000	1.30827e-07
59.300000	1.32828e-07
59.250000	1.34859e-07
59.200000	1.36921e-07
59.150000	1.39015e-07
59.100000	1.4114e-07
59.050000	1.43298e-07
59.000000	1.45489e-07
58.950000	1.47714e-07
58.900000	1.49972e-07
58.850000	1.52265e-07
58.800000	1.54593e-07
58.750000	1.56957e-07
58.700000	1.59357e-07
58.650000	1.61793e-07
58.600000	1.64267e-07
58.550000	1.66779e-07
58.500000	1.69329e-07
58.450000	1.71917e-07
58.400000	1.74546e-07
58.350000	1.77214e-07
58.300000	1.79924e-07
58.250000	1.82675e-07
58.200000	1.85467e-07
58.150000	1.88303e-07
58.100000	1.91182e-07
58.050000	1.94104e-07
58.000000	1.97072e-07
57.950000	2.00085e-07
57.900000	2.03144e-07
57.850000	2.06249e-07
57.800000	2.09402e-07
57.750000	2.12603e-07
57.700000	2.15853e-07
57.650000	2.19153e-07
57.600000	2.22503e-07
57.550000	2.25905e-07
57.500000	2.29358e-07
57.450000	2.32864e-07
57.400000	2.36424e-07
57.350000	2.40038e-07
57.300000	2.43707e-07
57.250000	2.47433e-07
57.200000	2.51215e-07
57.150000	2.55055e-07
57.100000	2.58954e-07
57.050000	2.62912e-07
57.000000	2.66931e-07
56.950000	2.71011e-07
56.900000	2.75153e-07
56.850000	2.79359e-07
56.800000	2.83629e-07
56.750000	2.87964e-07
56.700000	2.92366e-07
56.650000	2.96834e-07
56.600000	3.01371e-07
56.550000	3.05977e-07
56.500000	3.10654e-07
56.450000	3.15402e-07
56.400000	3.20223e-07
56.350000	3.25117e-07
56.300000	3.30086e-07
56.250000	3.35131e-07
56.200000	3.40253e-07
56.150000	3.45453e-07
56.100000	3.50733e-07
56.050000	3.56093e-07
56.000000	3.61535e-07
55.950000	3.6706e-07
55.900000	3.7267e-07
55.850000	3.78365e-07
55.800000	3.84147e-07
55.750000	3.90018e-07
55.700000	3.95978e-07
55.650000	4.02029e-07
55.600000	4.08173e-07
55.550000	4.14411e-07
55.500000	4.20744e-07
55.450000	4.27173e-07
55.400000	4.33701e-07
55.350000	4.40328e-07
55.300000	4.47057e-07
55.250000	4.53888e-07
55.200000	4.60824e-07
55.150000	4.67865e-07
55.100000	4.75015e-07
55.050000	4.82273e-07
55.000000	4.89642e-07
54.950000	4.97124e-07
54.900000	5.0472e-07
54.850000	5.12432e-07
54.800000	5.20261e-07
54.750000	5.2821e-07
54.700000	5.36281e-07
54.650000	5.44475e-07
54.600000	5.52794e-07
54.550000	5.6124e-07
54.500000	5.69815e-07
54.450000	5.78521e-07
54.400000	5.87359e-07
54.350000	5.96333e-07
54.300000	6.05444e-07
54.250000	6.14694e-07
54.200000	6.24085e-07
54.150000	6.33619e-07
54.100000	6.43299e-07
54.050000	6.53127e-07
54.000000	6.63105e-07
53.950000	6.73235e-07
53.900000	6.83519e-07
53.850000	6.93961e-07
53.800000	7.04562e-07
53.750000	7.15325e-07
53.700000	7.26253e-07
53.650000	7.37347e-07
53.600000	7.4861e-07
53.550000	7.60046e-07
53.500000	7.71656e-07
53.450000	7.83443e-07
53.400000	7.9541e-07
53.350000	8.0756e-07
53.300000	8.19895e-07
53.250000	8.32418e-07
53.200000	8.45133e-07
53.150000	8.58042e-07
53.100000	8.71147e-07
53.050000	8.84453e-07
53.000000	8.97962e-07
52.950000	9.11677e-07
52.900000	9.25601e-07
52.850000	9.39738e-07
52.800000	9.54091e-07
52.750000	9.68662e-07
52.700000	9.83456e-07
52.650000	9.98476e-07
52.600000	1.01373e-06
52.550000	1.02921e-06
52.500000	1.04492e-06
52.450000	1.06088e-06
52.400000	1.07708e-06
52.350000	1.09353e-06
52.300000	1.11023e-06
52.250000	1.12719e-06
52.200000	1.1444e-06
52.150000	1.16187e-06
52.100000	1.17962e-06
52.050000	1.19763e-06
52.000000	1.21592e-06
51.950000	1.23448e-06
51.900000	1.25334e-06
51.850000	1.27247e-06
51.800000	1.2919e-06
51.750000	1.31163e-06
51.700000	1.33166e-06
51.650000	1.35199e-06
51.600000	1.37263e-06
51.550000	1.39359e-06
51.500000	1.41487e-06
51.450000	1.43647e-06
51.400000	1.4584e-06
51.350000	1.48067e-06
51.300000	1.50327e-06
51.250000	1.52622e-06
51.200000	1.54952e-06
51.150000	1.57318e-06
51.100000	1.5972e-06
51.050000	1.62158e-06
51.000000	1.64633e-06
50.950000	1.67147e-06
50.900000	1.69698e-06
50.850000	1.72289e-06
50.800000	1.74919e-06
50.750000	1.77589e-06
50.700000	1.803e-06
50.650000	1.83052e-06
50.600000	1.85846e-06
50.550000	1.88683e-06
50.500000	1.91563e-06
50.450000	1.94487e-06
50.400000	1.97456e-06
50.350000	2.0047e-06
50.300000	2.03529e-06
50.250000	2.06636e-06
50.200000	2.0979e-06
50.150000	2.12991e-06
50.100000	2.16242e-06
50.050000	2.19543e-06
50.000000	2.22893e-06
49.950000	2.26295e-06
49.900000	2.29748e-06
49.850000	2.33255e-06
49.800000	2.36814e-06
49.750000	2.40428e-06
49.700000	2.44097e-06
49.650000	2.47822e-06
49.600000	2.51604e-06
49.550000	2.55443e-06
49.500000	2.59341e-06
49.450000	2.63299e-06
49.400000	2.67316e-06
49.350000	2.71395e-06
49.300000	2.75536e-06
49.250000	2.7974e-06
49.200000	2.84009e-06
49.150000	2.88342e-06
49.100000	2.92741e-06
49.050000	2.97208e-06
49.000000	3.01742e-06
48.950000	3.06346e-06
48.900000	3.1102e-06
48.850000	3.15765e-06
48.800000	3.20582e-06
48.750000	3.25473e-06
48.700000	3.30438e-06
48.650000	3.35479e-06
48.600000	3.40596e-06
48.550000	3.45792e-06
48.500000	3.51067e-06
48.450000	3.56422e-06
48.400000	3.61859e-06
48.350000	3.67379e-06
48.300000	3.72982e-06
48.250000	3.78671e-06
48.200000	3.84447e-06
48.150000	3.90311e-06
48.100000	3.96264e-06
48.050000	4.02308e-06
48.000000	4.08444e-06
47.950000	4.14673e-06
47.900000	4.20997e-06
47.850000	4.27418e-06
47.800000	4.33936e-06
47.750000	4.40554e-06
47.700000	4.47272e-06
47.650000	4.54093e-06
47.600000	4.61018e-06
47.550000	4.68048e-06
47.500000	4.75185e-06
47.450000	4.82431e-06
47.400000	4.89787e-06
47.350000	4.97255e-06
47.300000	5.04837e-06
47.250000	5.12535e-06
47.200000	5.20349e-06
47.150000	5.28283e-06
47.100000	5.36337e-06
47.050000	5.44514e-06
47.000000	5.52816e-06
46.950000	5.61244e-06
46.900000	5.698e-06
46.850000	5.78487e-06
46.800000	5.87305e-06
46.750000	5.96258e-06
46.700000	6.05348e-06
46.650000	6.14575e-06
46.600000	6.23944e-06
46.550000	6.33454e-06
46.500000	6.4311e-06
46.450000	6.52912e-06
46.400000	6.62864e-06
46.350000	6.72967e-06
46.300000	6.83224e-06
46.250000	6.93637e-06
46.200000	7.04208e-06
46.150000	7.1494e-06
46.100000	7.25836e-06
46.050000	7.36897e-06
46.000000	7.48127e-06
45.950000	7.59527e-06
45.900000	7.71101e-06
45.850000	7.82852e-06
45.800000	7.9478e-06
45.750000	8.06891e-06
45.700000	8.19185e-06
45.650000	8.31667e-06
45.600000	8.44339e-06
45.550000	8.57203e-06
45.500000	8.70263e-06
45.450000	8.83521e-06
45.400000	8.96982e-06
45.350000	9.10647e-06
45.300000	9.24519e-06
45.250000	9.38603e-06
45.200000	9.52901e-06
45.150000	9.67416e-06
45.100000	9.82153e-06
45.050000	9.97113e-06
45.000000	1.0123e-05
44.950000	1.02772e-05
44.900000	1.04337e-05
44.850000	1.05926e-05
44.800000	1.0754e-05
44.750000	1.09177e-05
44.700000	1.1084e-05
44.650000	1.12528e-05
44.600000	1.14242e-05
44.550000	1.15981e-05
44.500000	1.17747e-05
44.450000	1.1954e-05
44.400000	1.21361e-05
44.350000	1.23208e-05
44.300000	1.25084e-05
44.250000	1.26989e-05
44.200000	1.28922e-05
44.150000	1.30885e-05
44.100000	1.32878e-05
44.050000	1.349e-05
44.000000	1.36954e-05
43.950000	1.39039e-05
43.900000	1.41155e-05
43.850000	1.43304e-05
43.800000	1.45485e-05
43.750000	1.477e-05
43.700000	1.49948e-05
43.650000	1.5223e-05
43.600000	1.54547e-05
43.550000	1.56899e-05
43.500000	1.59287e-05
43.450000	1.61711e-05
43.400000	1.64171e-05
43.350000	1.6667e-05
43.300000	1.69206e-05
43.250000	1.7178e-05
43.200000	1.74394e-05
43.150000	1.77047e-05
43.100000	1.79741e-05
43.050000	1.82476e-05
43.000000	1.85252e-05
42.950000	1.8807e-05
42.900000	1.90931e-05
42.850000	1.93835e-05
42.800000	1.96784e-05
42.750000	1.99777e-05
42.700000	2.02815e-05
42.650000	2.059e-05
42.600000	2.09032e-05
42.550000	2.12211e-05
42.500000	2.15438e-05
42.450000	2.18714e-05
42.400000	2.2204e-05
42.350000	2.25416e-05
42.300000	2.28844e-05
42.250000	2.32324e-05
42.200000	2.35856e-05
42.150000	2.39442e-05
42.100000	2.43082e-05
42.050000	2.46777e-05
42.000000	2.50529e-05
41.950000	2.54337e-05
41.900000	2.58203e-05
41.850000	2.62128e-05
41.800000	2.66112e-05
41.750000	2.70157e-05
41.700000	2.74263e-05
41.650000	2.78431e-05
41.600000	2.82662e-05
41.550000	2.86957e-05
41.500000	2.91318e-05
41.450000	2.95744e-05
41.400000	3.00238e-05
41.350000	3.04799e-05
41.300000	3.0943e-05
41.250000	3.14131e-05
41.200000	3.18903e-05
41.150000	3.23747e-05
41.100000	3.28665e-05
41.050000	3.33657e-05
41.000000	3.38725e-05
40.950000	3.43869e-05
40.900000	3.49091e-05
40.850000	3.54393e-05
40.800000	3.59774e-05
40.750000	3.65237e-05
40.700000	3.70783e-05
40.650000	3.76413e-05
40.600000	3.82128e-05
40.550000	3.87929e-05
40.500000	3.93818e-05
40.450000	3.99796e-05
40.400000	4.05864e-05
40.350000	4.12025e-05
40.300000	4.18278e-05
40.250000	4.24626e-05
40.200000	4.3107e-05
40.150000	4.37612e-05
40.100000	4.44252e-05
40.050000	4.50992e-05
40.000000	4.57835e-05
39.950000	4.64781e-05
39.900000	4.71832e-05
39.850000	4.78989e-05
39.800000	4.86255e-05
39.750000	4.9363e-05
39.700000	5.01117e-05
39.650000	5.08717e-05
39.600000	5.16431e-05
39.550000	5.24262e-05
39.500000	5.32212e-05
39.450000	5.40281e-05
39.400000	5.48472e-05
39.350000	5.56787e-05
39.300000	5.65227e-05
39.250000	5.73794e-05
39.200000	5.82491e-05
39.150000	5.91319e-05
39.100000	6.0028e-05
39.050000	6.09377e-05
39.000000	6.1861e-05
38.950000	6.27983e-05
38.900000	6.37497e-05
38.850000	6.47155e-05
38.800000	6.56958e-05
38.750000	6.66908e-05
38.700000	6.77009e-05
38.650000	6.87262e-05
38.600000	6.97669e-05
38.550000	7.08233e-05
38.500000	7.18957e-05
38.450000	7.29841e-05
38.400000	7.4089e-05
38.350000	7.52104e-05
38.300000	7.63488e-05
38.250000	7.75043e-05
38.200000	7.86772e-05
38.150000	7.98677e-05
38.100000	8.10761e-05
38.050000	8.23027e-05
38.000000	8.35478e-05
37.950000	8.48115e-05
37.900000	8.60943e-05
37.850000	8.73963e-05
37.800000	8.87179e-05
37.750000	9.00593e-05
37.700000	9.14209e-05
37.650000	9.2803e-05
37.600000	9.42057e-05
37.550000	9.56296e-05
37.500000	9.70748e-05
37.450000	9.85417e-05
37.400000	0.000100031
37.350000	0.000101542
37.300000	0.000103076
37.250000	0.000104633
37.200000	0.000106213
37.150000	0.000107817
37.100000	0.000109445
37.050000	0.000111097
37.000000	0.000112774
36.950000	0.000114476
36.900000	0.000116204
36.850000	0.000117957
36.800000	0.000119737
36.750000	0.000121543
36.700000	0.000123377
36.650000	0.000125237
36.600000	0.000127126
36.550000	0.000129043
36.500000	0.000130988
36.450000	0.000132963
36.400000	0.000134966
36.350000	0.000137
36.300000	0.000139064
36.250000	0.000141159
36.200000	0.000143285
36.150000	0.000145443
36.100000	0.000147633
36.050000	0.000149856
36.000000	0.000152111
35.950000	0.0001544
35.900000	0.000156724
35.850000	0.000159081
35.800000	0.000161474
35.750000	0.000163903
35.700000	0.000166367
35.650000	0.000168868
35.600000	0.000171406
35.550000	0.000173982
35.500000	0.000176596
35.450000	0.000179248
35.400000	0.00018194
35.350000	0.000184672
35.300000	0.000187444
35.250000	0.000190257
35.200000	0.000193111
35.150000	0.000196008
35.100000	0.000198948
35.050000	0.00020193
35.000000	0.000204957
34.950000	0.000208028
34.900000	0.000211145
34.850000	0.000214307
34.800000	0.000217516
34.750000	0.000220772
34.700000	0.000224076
34.650000	0.000227428
34.600000	0.000230829
34.550000	0.00023428
34.500000	0.000237782
34.450000	0.000241334
34.400000	0.000244939
34.350000	0.000248596
34.300000	0.000252306
34.250000	0.00025607
34.200000	0.000259889
34.150000	0.000263764
34.100000	0.000267694
34.050000	0.000271681
34.000000	0.000275726
33.950000	0.00027983
33.900000	0.000283992
33.850000	0.000288215
33.800000	0.000292498
33.750000	0.000296842
33.700000	0.000301249
33.650000	0.000305718
33.600000	0.000310251
33.550000	0.000314849
33.500000	0.000319512
33.450000	0.000324241
33.400000	0.000329037
33.350000	0.0003339
33.300000	0.000338831
33.250000	0.000343832
33.200000	0.000348902
33.150000	0.000354042
33.100000	0.000359254
33.050000	0.000364537
33.000000	0.000369893
32.950000	0.000375322
32.900000	0.000380824
32.850000	0.000386401
32.800000	0.000392051
32.750000	0.000397777
32.700000	0.000403579
32.650000	0.000409455
32.600000	0.000415408
32.550000	0.000421436
32.500000	0.000427539
32.450000	0.000433718
32.400000	0.000439971
32.350000	0.000446297
32.300000	0.000452696
32.250000	0.000459164
32.200000	0.0004657
32.150000	0.000472299
32.100000	0.000478955
32.050000	0.000485661
32.000000	0.000492402
31.950000	0.000499157
31.900000	0.000505877
&
```
