## Supplementary material for "All-at-once RNA folding with 3D motif prediction framed by evolutionary information": RF00644_mir-27.cacofold.helixcov

```
# RMs = 1 L = 83

# RM_HELIX NESTED 1-40 49-83, nbp = 35 nbp_cov = 0
# pvals: 0.73731,0.566709,0.0388766,0.126677,0.495902,0.00662975,4.42151e-05,0.408006,0.707991,0.345918,0.399763,0.399763,0.395791,0.399763,0.399763,0.399763,0.399763,0.114778,0.395791,0.390127,0.392896,0.395791,0.395791,0.399763,0.399763,0.399763,0.399763,0.399763,0.399763,0.399763,0.364146,1,0.471535,0.431187,0.829652
# aggregated NONE
NESTED  <<<<<<<<<<<<<<<<<<<<<--<<<<<<<<<<<<<<________>>>>>>>>>>>>>>>>>>>>>>>>>>>>>>>>>>>
        ::::::::::::::::::::::::::::::::::::::::::::::::::::::::::::::::::::::::::::::::
```
