## Supplementary material for "All-at-once RNA folding with 3D motif prediction framed by evolutionary information": RF00644_mir-27.cacofold.power

```
# Power analysis of CaCoFold structure 
#
# Powertype = SINGLE SUBSTITUTIONS
# covary  left_pos      right_pos    substitutions      power
#----------------------------------------------------------------
          1		83		19		0.57
          2		82		19		0.57
          3		81		14		0.45
          4		80		18		0.55
          5		79		2		0.00
          6		78		9		0.28
          7		77		20		0.59
          8		76		6		0.16
          9		75		6		0.16
          10		74		5		0.11
          13		73		0		0.00
          14		72		2		0.00
          15		71		5		0.11
          16		70		0		0.00
          17		69		0		0.00
          18		68		0		0.00
          19		67		1		0.00
          20		66		4		0.07
          21		65		2		0.00
          22		64		4		0.07
          23		63		6		0.16
          27		62		7		0.20
          28		61		2		0.00
          29		60		0		0.00
          30		59		0		0.00
          31		58		0		0.00
          32		57		0		0.00
          33		56		5		0.11
          34		55		0		0.00
          35		54		1		0.00
          36		53		16		0.50
          37		52		17		0.52
          38		51		10		0.32
          39		50		18		0.55
          40		49		21		0.61
#
# BPAIRS 35
# avg substitutions per BP  6.8
# BPAIRS expected to covary 6.7 +/- 1.9
# BPAIRS observed to covary 0
#
```
