## Supplementary material for "All-at-once RNA folding with 3D motif prediction framed by evolutionary information": RF00644_mir-27.helixcov

```
# RMs = 2 L = 83

# RM_HELIX NESTED 29-35 54-60, nbp = 7 nbp_cov = 0
# pvals: 0.399763,0.399763,0.399763,0.399763,0.399763,0.399763,0.399763
# aggregated NONE
NESTED  :::::::::::::::::::::::::<<<<<<<__________________>>>>>>>:::::::::::::::::::::::
        ::::::::::::::::::::::::::::::::::::::::::::::::::::::::::::::::::::::::::::::::

# RM_HELIX NESTED 13-22 64-73, nbp = 10 nbp_cov = 0
# pvals: 0.399763,0.399763,0.395791,0.399763,0.399763,0.399763,0.399763,0.114778,0.395791,0.390127
# aggregated NONE
NESTED  ::::::::::<<<<<<<<<<________________________________________>>>>>>>>>>::::::::::
        ::::::::::::::::::::::::::::::::::::::::::::::::::::::::::::::::::::::::::::::::
```
