## Supplementary material for "All-at-once RNA folding with 3D motif prediction framed by evolutionary information": RF00644_mir-27.power

```
# Power analysis of given structure 
#
# Powertype = SINGLE SUBSTITUTIONS
# covary  left_pos      right_pos    substitutions      power
#----------------------------------------------------------------
          13		73		0		0.00
          14		72		2		0.00
          15		71		5		0.11
          16		70		0		0.00
          17		69		0		0.00
          18		68		0		0.00
          19		67		1		0.00
          20		66		4		0.07
          21		65		2		0.00
          22		64		4		0.07
          29		60		0		0.00
          30		59		0		0.00
          31		58		0		0.00
          32		57		0		0.00
          33		56		5		0.11
          34		55		0		0.00
          35		54		1		0.00
#
# BPAIRS 17
# avg substitutions per BP  1.4
# BPAIRS expected to covary 0.4 +/- 0.6
# BPAIRS observed to covary 0
#
```
