## Supplementary material for "All-at-once RNA folding with 3D motif prediction framed by evolutionary information": RF00644_mir-27.surv

```
12.550000	0.0588235
0.100000	0.117647
0.000000	0.235294
-0.050000	1
&
67.000000	0.000318167
55.050000	0.000636335
39.100000	0.000954502
38.500000	0.00127267
36.600000	0.00159084
35.700000	0.001909
35.400000	0.00222717
34.750000	0.00254534
34.600000	0.00286351
34.050000	0.00349984
33.950000	0.00381801
33.350000	0.00413618
33.300000	0.00445434
31.200000	0.00477251
31.150000	0.00509068
30.500000	0.00540885
30.350000	0.00572701
30.250000	0.00604518
30.050000	0.00636335
28.550000	0.00668151
26.500000	0.00699968
26.400000	0.00731785
26.300000	0.00763602
25.750000	0.00795418
25.600000	0.00827235
25.500000	0.00859052
25.450000	0.00890869
25.250000	0.00922685
23.450000	0.00954502
23.200000	0.00986319
23.050000	0.0101814
22.900000	0.0108177
22.700000	0.0111359
22.650000	0.011454
22.600000	0.0117722
22.550000	0.0124085
22.450000	0.0127267
22.250000	0.013363
22.100000	0.0136812
21.950000	0.0139994
21.900000	0.0143175
21.800000	0.0146357
21.650000	0.0149539
21.500000	0.015272
21.100000	0.0155902
20.950000	0.0159084
20.500000	0.0162265
20.050000	0.0165447
19.950000	0.0168629
19.800000	0.017181
19.750000	0.0178174
19.600000	0.0181355
19.550000	0.0184537
19.450000	0.0187719
19.350000	0.01909
19.300000	0.0194082
19.250000	0.0197264
18.350000	0.0200445
18.300000	0.0203627
18.250000	0.0206809
18.100000	0.020999
17.950000	0.0213172
17.800000	0.0216354
17.650000	0.0219535
17.550000	0.0222717
17.450000	0.0225899
17.150000	0.022908
16.750000	0.0232262
16.650000	0.0238626
16.550000	0.0241807
16.500000	0.0244989
16.350000	0.0248171
16.250000	0.0251352
16.150000	0.0254534
16.100000	0.0257716
16.050000	0.0260897
15.900000	0.0264079
15.800000	0.0270442
15.750000	0.0273624
15.700000	0.0276806
15.650000	0.0279987
15.550000	0.0283169
15.500000	0.0286351
15.450000	0.0289532
15.400000	0.0292714
15.250000	0.0295896
15.100000	0.0302259
15.050000	0.0305441
14.950000	0.0308622
14.700000	0.0311804
14.650000	0.0318167
14.600000	0.0324531
14.400000	0.0327712
14.200000	0.0330894
14.150000	0.0334076
14.100000	0.0337257
13.850000	0.0340439
13.700000	0.0346802
13.650000	0.0349984
13.400000	0.0353166
13.350000	0.0356347
13.250000	0.0359529
13.200000	0.0362711
13.150000	0.0369074
13.100000	0.0372256
13.000000	0.0375437
12.950000	0.0378619
12.900000	0.0381801
12.800000	0.0384983
12.750000	0.0388164
12.650000	0.0391346
12.600000	0.0397709
12.300000	0.0400891
12.200000	0.0407254
12.150000	0.0410436
12.000000	0.0416799
11.900000	0.0419981
11.850000	0.0423163
11.750000	0.0429526
11.550000	0.0439071
11.500000	0.0442253
11.450000	0.0445434
11.350000	0.0448616
11.300000	0.0451798
11.200000	0.0454979
11.100000	0.0467706
10.850000	0.0477251
10.800000	0.0483614
10.750000	0.0486796
10.650000	0.0496341
10.550000	0.0502704
10.500000	0.0505886
10.400000	0.0512249
10.350000	0.0515431
10.250000	0.0521794
10.150000	0.0524976
10.050000	0.0534521
10.000000	0.0537703
9.850000	0.0540885
9.800000	0.0547248
9.750000	0.055043
9.650000	0.0556793
9.550000	0.056952
9.450000	0.0579065
9.350000	0.0585428
9.300000	0.0594973
9.200000	0.0604518
9.100000	0.06077
9.050000	0.0610881
9.000000	0.0614063
8.900000	0.0617245
8.850000	0.0623608
8.800000	0.062679
8.750000	0.0629971
8.700000	0.0633153
8.650000	0.0636335
8.600000	0.0642698
8.550000	0.0649061
8.450000	0.0652243
8.350000	0.0655425
7.950000	0.0658606
7.900000	0.0661788
7.850000	0.066497
7.800000	0.0668151
7.750000	0.0671333
7.650000	0.0680878
7.600000	0.068406
7.550000	0.0699968
7.500000	0.070315
7.350000	0.0706332
7.300000	0.0709513
7.250000	0.0712695
7.200000	0.0719058
7.150000	0.072224
7.100000	0.0731785
7.050000	0.0734967
7.000000	0.074133
6.950000	0.0747693
6.900000	0.0757238
6.850000	0.0763602
6.800000	0.0773147
6.750000	0.0782692
6.700000	0.0785873
6.650000	0.0795418
6.600000	0.07986
6.550000	0.0801782
6.500000	0.0804963
6.300000	0.0811327
6.200000	0.081769
6.050000	0.0824053
6.000000	0.0827235
5.950000	0.0833598
5.900000	0.0846325
5.850000	0.0849507
5.750000	0.0852689
5.700000	0.0865415
5.650000	0.0871779
5.600000	0.087496
5.550000	0.0881324
5.500000	0.0884505
5.450000	0.0890869
5.400000	0.089405
5.350000	0.0900414
5.300000	0.0906777
5.250000	0.0909959
5.200000	0.091314
5.150000	0.0925867
5.050000	0.0929049
5.000000	0.0935412
4.950000	0.0944957
4.850000	0.0948139
4.800000	0.095132
4.750000	0.0957684
4.700000	0.0960865
4.650000	0.0964047
4.600000	0.0979955
4.550000	0.0986319
4.500000	0.0995864
4.450000	0.100223
4.400000	0.101177
4.350000	0.102132
4.300000	0.103086
4.250000	0.103723
4.200000	0.104677
4.150000	0.104995
4.100000	0.10595
4.000000	0.107222
3.950000	0.107859
3.900000	0.108177
3.850000	0.108495
3.800000	0.109131
3.750000	0.110086
3.700000	0.110722
3.650000	0.11104
3.600000	0.111677
3.550000	0.111995
3.500000	0.112313
3.450000	0.113268
3.400000	0.113586
3.350000	0.114222
3.300000	0.115813
3.250000	0.117404
3.200000	0.117722
3.100000	0.118676
3.050000	0.118995
3.000000	0.120267
2.950000	0.120585
2.900000	0.122494
2.850000	0.123449
2.800000	0.124085
2.700000	0.12504
2.650000	0.125994
2.600000	0.127267
2.550000	0.128221
2.500000	0.129812
2.450000	0.130449
2.400000	0.131721
2.350000	0.132358
2.300000	0.13363
2.250000	0.134585
2.200000	0.135857
2.150000	0.136494
2.100000	0.137448
2.050000	0.138085
2.000000	0.139039
1.950000	0.140312
1.900000	0.14063
1.850000	0.141266
1.800000	0.141584
1.750000	0.142221
1.700000	0.142857
1.650000	0.144448
1.600000	0.145084
1.550000	0.146039
1.500000	0.146675
1.450000	0.146993
1.400000	0.14763
1.350000	0.148902
1.300000	0.14922
1.250000	0.150493
1.200000	0.151129
1.100000	0.152084
1.050000	0.15272
1.000000	0.153993
0.950000	0.155584
0.900000	0.155902
0.800000	0.157175
0.750000	0.158129
0.700000	0.15972
0.650000	0.160356
0.600000	0.162584
0.550000	0.16322
0.500000	0.164493
0.450000	0.167038
0.400000	0.168629
0.350000	0.17022
0.300000	0.171174
0.250000	0.172447
0.200000	0.173083
0.150000	0.174674
0.100000	0.183264
0.050000	0.211581
0.000000	0.311486
-0.050000	0.76042
-0.100000	0.761693
-0.150000	0.763602
-0.200000	0.764874
-0.250000	0.765511
-0.300000	0.768374
-0.350000	0.768692
-0.400000	0.770283
-0.450000	0.77092
-0.500000	0.77251
-0.550000	0.774738
-0.600000	0.776647
-0.650000	0.778556
-0.700000	0.780465
-0.750000	0.782374
-0.800000	0.787464
-0.850000	0.788419
-0.900000	0.789691
-0.950000	0.791282
-1.000000	0.791919
-1.050000	0.793191
-1.100000	0.794782
-1.150000	0.795737
-1.200000	0.796691
-1.250000	0.7986
-1.300000	0.800509
-1.350000	0.802736
-1.400000	0.803691
-1.450000	0.804327
-1.500000	0.8056
-1.550000	0.807509
-1.600000	0.81069
-1.650000	0.811645
-1.700000	0.814508
-1.750000	0.816099
-1.800000	0.817054
-1.850000	0.818645
-1.900000	0.819599
-1.950000	0.820872
-2.000000	0.822781
-2.050000	0.82469
-2.100000	0.825644
-2.150000	0.826599
-2.200000	0.828826
-2.250000	0.82978
-2.300000	0.831371
-2.350000	0.832326
-2.400000	0.835507
-2.450000	0.836144
-2.500000	0.838053
-2.550000	0.838371
-2.600000	0.839325
-2.650000	0.839962
-2.700000	0.842189
-2.750000	0.844416
-2.800000	0.845371
-2.850000	0.846325
-2.900000	0.847598
-2.950000	0.848552
-3.000000	0.85078
-3.050000	0.85237
-3.100000	0.852689
-3.150000	0.853325
-3.200000	0.853643
-3.250000	0.855234
-3.300000	0.856507
-3.350000	0.858416
-3.400000	0.859052
-3.450000	0.860325
-3.500000	0.862234
-3.550000	0.863188
-3.600000	0.863506
-3.700000	0.864779
-3.750000	0.865415
-3.800000	0.866688
-3.850000	0.867324
-3.900000	0.868279
-3.950000	0.869233
-4.000000	0.86987
-4.050000	0.871142
-4.100000	0.872733
-4.150000	0.873369
-4.200000	0.874006
-4.250000	0.87496
-4.350000	0.876233
-4.450000	0.877506
-4.500000	0.878778
-4.550000	0.879415
-4.600000	0.879733
-4.650000	0.880687
-4.700000	0.881324
-4.750000	0.883551
-4.800000	0.883869
-4.850000	0.884823
-4.900000	0.886414
-4.950000	0.887051
-5.000000	0.88896
-5.050000	0.889914
-5.100000	0.891187
-5.150000	0.892459
-5.200000	0.893096
-5.250000	0.894368
-5.300000	0.895641
-5.350000	0.896596
-5.400000	0.89755
-5.450000	0.898186
-5.500000	0.898823
-5.550000	0.899141
-5.600000	0.899777
-5.650000	0.901686
-5.800000	0.903913
-5.850000	0.905186
-5.900000	0.905822
-5.950000	0.906141
-6.050000	0.906777
-6.100000	0.90805
-6.200000	0.908686
-6.250000	0.90964
-6.300000	0.909959
-6.350000	0.911231
-6.400000	0.913458
-6.450000	0.913777
-6.500000	0.915367
-6.600000	0.916322
-6.650000	0.91664
-6.700000	0.916958
-6.750000	0.917913
-6.800000	0.918549
-6.850000	0.919504
-6.900000	0.920458
-6.950000	0.921413
-7.000000	0.921731
-7.050000	0.922049
-7.150000	0.922367
-7.200000	0.923003
-7.250000	0.92364
-7.300000	0.924276
-7.350000	0.925231
-7.400000	0.925549
-7.450000	0.926822
-7.500000	0.92714
-7.550000	0.927776
-7.600000	0.928094
-7.650000	0.929049
-7.750000	0.929367
-7.900000	0.929685
-7.950000	0.930003
-8.000000	0.930321
-8.100000	0.931912
-8.150000	0.932549
-8.250000	0.933821
-8.300000	0.935094
-8.350000	0.937003
-8.400000	0.937321
-8.450000	0.937957
-8.500000	0.938912
-8.550000	0.93923
-8.600000	0.940503
-8.650000	0.941139
-8.700000	0.942094
-8.750000	0.943048
-8.800000	0.943366
-8.900000	0.943684
-8.950000	0.944639
-9.050000	0.94623
-9.100000	0.946548
-9.150000	0.946866
-9.200000	0.947184
-9.250000	0.948139
-9.300000	0.948775
-9.400000	0.949093
-9.500000	0.949411
-9.550000	0.94973
-9.600000	0.950048
-9.650000	0.950684
-9.700000	0.951002
-9.750000	0.95132
-9.800000	0.951639
-9.950000	1
&
68.850000	1.58228e-05
68.250000	3.16456e-05
67.950000	4.74684e-05
67.850000	6.32911e-05
66.100000	7.91139e-05
65.550000	9.49367e-05
63.350000	0.000110759
63.250000	0.000126582
63.050000	0.000142405
62.650000	0.000158228
62.600000	0.000174051
60.900000	0.000189873
60.450000	0.000205696
60.200000	0.000221519
60.150000	0.000237342
60.100000	0.000253165
59.900000	0.000268987
59.300000	0.00028481
58.550000	0.000300633
58.500000	0.000316456
58.450000	0.000332278
58.250000	0.000348101
58.050000	0.000363924
57.900000	0.000379747
57.850000	0.00039557
57.500000	0.000411392
57.450000	0.000427215
56.900000	0.000458861
56.700000	0.000474684
56.450000	0.000490506
56.350000	0.000522152
56.300000	0.000537975
55.750000	0.000553797
55.600000	0.00056962
55.550000	0.000617089
55.450000	0.000648734
55.200000	0.000664557
55.100000	0.00068038
55.050000	0.000696203
54.950000	0.000727848
54.650000	0.000743671
54.400000	0.000775316
54.200000	0.000806962
54.100000	0.000838608
54.050000	0.00085443
53.900000	0.000886076
53.850000	0.000901899
53.650000	0.000933544
53.450000	0.000949367
53.400000	0.00096519
53.300000	0.000981013
53.250000	0.000996835
53.000000	0.0010443
52.800000	0.00106013
52.500000	0.00109177
52.450000	0.00112342
52.350000	0.00113924
52.300000	0.00117089
52.250000	0.00118671
52.200000	0.00120253
52.150000	0.00121835
52.100000	0.00126582
52.000000	0.00128165
51.950000	0.00129747
51.850000	0.00131329
51.700000	0.00134494
51.650000	0.00137658
51.500000	0.00139241
51.450000	0.00140823
51.400000	0.00142405
51.250000	0.0014557
51.100000	0.00147152
51.050000	0.00148734
50.700000	0.00151899
50.400000	0.00153481
50.350000	0.00155063
50.150000	0.0015981
50.050000	0.00161392
50.000000	0.00162975
49.950000	0.00164557
49.850000	0.00169304
49.750000	0.00170886
49.700000	0.00172468
49.550000	0.00174051
49.450000	0.00175633
49.350000	0.00177215
49.200000	0.00178797
49.100000	0.0018038
49.000000	0.00181962
48.900000	0.00183544
48.750000	0.00185127
48.650000	0.00186709
48.600000	0.00188291
48.550000	0.00189873
48.450000	0.00193038
48.350000	0.0019462
48.300000	0.00196203
48.150000	0.00202532
48.100000	0.00204114
48.050000	0.00207278
47.950000	0.00210443
47.850000	0.00212025
47.800000	0.00213608
47.750000	0.00218354
47.700000	0.00219937
47.550000	0.00223101
47.500000	0.00227848
47.450000	0.00231013
47.250000	0.00232595
47.150000	0.00235759
47.050000	0.00237342
47.000000	0.00238924
46.950000	0.00243671
46.900000	0.00245253
46.850000	0.00246835
46.800000	0.00248418
46.700000	0.00253165
46.550000	0.00257911
46.500000	0.00259494
46.450000	0.00262658
46.400000	0.00267405
46.350000	0.00268987
46.300000	0.0027057
46.250000	0.00272152
46.200000	0.00273734
46.150000	0.00275316
46.100000	0.00278481
46.000000	0.00281646
45.950000	0.00283228
45.850000	0.0028481
45.750000	0.00289557
45.700000	0.00292722
45.650000	0.00294304
45.600000	0.00295886
45.550000	0.00297468
45.500000	0.00299051
45.450000	0.00300633
45.400000	0.00302215
45.350000	0.00306962
45.300000	0.00310127
45.250000	0.00311709
45.200000	0.00318038
45.150000	0.0031962
45.100000	0.00321203
45.050000	0.00322785
45.000000	0.00325949
44.950000	0.00329114
44.900000	0.00333861
44.850000	0.00337025
44.750000	0.00338608
44.700000	0.00343354
44.650000	0.00348101
44.600000	0.00356013
44.550000	0.00359177
44.500000	0.00362342
44.350000	0.00363924
44.300000	0.00365506
44.250000	0.00368671
44.200000	0.00370253
44.100000	0.00373418
44.050000	0.00375
44.000000	0.00376582
43.950000	0.00381329
43.900000	0.00382911
43.850000	0.00386076
43.800000	0.00389241
43.750000	0.00390823
43.700000	0.00397152
43.650000	0.00400316
43.550000	0.00406646
43.500000	0.00408228
43.450000	0.00411392
43.350000	0.00416139
43.300000	0.00419304
43.250000	0.00420886
43.200000	0.00422468
42.850000	0.00424051
42.800000	0.00427215
42.750000	0.00428797
42.700000	0.0043038
42.650000	0.00435127
42.600000	0.00441456
42.550000	0.00446203
42.450000	0.00447785
42.400000	0.00450949
42.300000	0.00452532
42.250000	0.00454114
42.200000	0.00458861
42.150000	0.00462025
42.100000	0.00463608
42.050000	0.00466772
42.000000	0.00471519
41.950000	0.00473101
41.800000	0.00474684
41.750000	0.0047943
41.650000	0.00481013
41.600000	0.00485759
41.550000	0.00487342
41.500000	0.00488924
41.450000	0.00492089
41.400000	0.00496835
41.350000	0.005
41.300000	0.00503165
41.250000	0.00506329
41.150000	0.00511076
41.100000	0.00514241
41.050000	0.00518987
41.000000	0.00522152
40.950000	0.00523734
40.900000	0.00528481
40.850000	0.00533228
40.800000	0.00537975
40.700000	0.00545886
40.650000	0.00552215
40.600000	0.0055538
40.550000	0.00560127
40.500000	0.00568038
40.400000	0.00571203
40.350000	0.00574367
40.300000	0.00579114
40.250000	0.00582278
40.200000	0.00583861
40.150000	0.00587025
40.100000	0.00588608
40.050000	0.00591772
40.000000	0.00593354
39.950000	0.00594937
39.900000	0.00599684
39.850000	0.00601266
39.800000	0.0060443
39.750000	0.00610759
39.700000	0.00613924
39.650000	0.00615506
39.600000	0.00620253
39.550000	0.00629747
39.500000	0.00632911
39.450000	0.00637658
39.400000	0.00639241
39.300000	0.00643987
39.250000	0.00647152
39.200000	0.00650316
39.150000	0.00656646
39.100000	0.00662975
39.050000	0.00664557
39.000000	0.00670886
38.950000	0.00672468
38.900000	0.0068038
38.850000	0.00688291
38.800000	0.00696203
38.750000	0.00704114
38.700000	0.00705696
38.650000	0.00707278
38.600000	0.00712025
38.550000	0.00713608
38.500000	0.00716772
38.450000	0.00723101
38.400000	0.00726266
38.350000	0.00727848
38.300000	0.00732595
38.250000	0.00743671
38.200000	0.00751582
38.150000	0.00753165
38.100000	0.00757911
38.050000	0.00759494
38.000000	0.00761076
37.950000	0.00767405
37.900000	0.00768987
37.850000	0.00775316
37.800000	0.00780063
37.750000	0.0078481
37.650000	0.00787975
37.600000	0.00792722
37.550000	0.00799051
37.500000	0.00806962
37.400000	0.00813291
37.350000	0.0081962
37.300000	0.00827532
37.250000	0.00832278
37.200000	0.00837025
37.150000	0.00843354
37.100000	0.00851266
37.050000	0.00852848
37.000000	0.00856013
36.950000	0.00859177
36.900000	0.00863924
36.850000	0.00868671
36.800000	0.00870253
36.750000	0.00875
36.700000	0.00876582
36.650000	0.00881329
36.600000	0.00886076
36.550000	0.00892405
36.500000	0.00900316
36.450000	0.00901899
36.400000	0.00905063
36.350000	0.0090981
36.250000	0.00919304
36.200000	0.00920886
36.150000	0.00924051
36.100000	0.0093038
36.050000	0.00935127
36.000000	0.0094462
35.950000	0.00950949
35.900000	0.00957278
35.850000	0.00968354
35.800000	0.00969937
35.750000	0.00973101
35.700000	0.00982595
35.650000	0.00984177
35.600000	0.00992089
35.550000	0.00996835
35.500000	0.0100158
35.450000	0.0100949
35.400000	0.0101424
35.350000	0.0101899
35.300000	0.0102373
35.250000	0.0102532
35.200000	0.0103165
35.150000	0.0103639
35.100000	0.0104747
35.050000	0.0105696
35.000000	0.0106329
34.950000	0.0106962
34.900000	0.0107911
34.850000	0.0108861
34.800000	0.0109019
34.750000	0.0109494
34.700000	0.0110127
34.650000	0.0111234
34.600000	0.0111709
34.550000	0.01125
34.500000	0.0112975
34.450000	0.0113924
34.400000	0.0114557
34.350000	0.0114715
34.300000	0.011519
34.250000	0.0115981
34.200000	0.0116614
34.150000	0.0117405
34.100000	0.011788
34.050000	0.0118038
34.000000	0.0118987
33.950000	0.0119304
33.900000	0.012057
33.850000	0.0121519
33.800000	0.0121835
33.750000	0.0122468
33.700000	0.0122785
33.650000	0.0123418
33.600000	0.0124525
33.550000	0.0125316
33.500000	0.0126424
33.450000	0.0126899
33.400000	0.0127215
33.350000	0.0127532
33.300000	0.0128639
33.250000	0.0128797
33.200000	0.0129272
33.150000	0.0129905
33.100000	0.0130538
33.050000	0.0131804
33.000000	0.0132753
32.900000	0.0133386
32.850000	0.013481
32.800000	0.0134968
32.750000	0.0135759
32.700000	0.0136234
32.650000	0.0137025
32.600000	0.0137658
32.550000	0.0138291
32.500000	0.0138766
32.450000	0.0139082
32.400000	0.014019
32.350000	0.0141614
32.300000	0.0142563
32.250000	0.0143038
32.200000	0.0143513
32.150000	0.0144146
32.100000	0.014462
32.050000	0.0145411
32.000000	0.0146361
31.950000	0.0146994
31.900000	0.0147627
31.850000	0.0148418
31.800000	0.0148734
31.750000	0.0149842
31.700000	0.0151108
31.650000	0.0151899
31.600000	0.0152848
31.550000	0.0153323
31.500000	0.0153639
31.450000	0.0154272
31.400000	0.015538
31.350000	0.0156013
31.300000	0.015712
31.250000	0.0158386
31.200000	0.015981
31.150000	0.0160285
31.100000	0.0161234
31.050000	0.0162025
31.000000	0.0162184
30.950000	0.0162975
30.900000	0.0164082
30.850000	0.0164715
30.800000	0.0166614
30.750000	0.0167089
30.700000	0.0168038
30.650000	0.0169304
30.600000	0.0170728
30.550000	0.0171677
30.500000	0.0172943
30.450000	0.0174051
30.400000	0.0175
30.350000	0.0175949
30.300000	0.0177215
30.250000	0.0178323
30.200000	0.0178797
30.150000	0.0180696
30.100000	0.0181329
30.050000	0.018212
30.000000	0.0184177
29.950000	0.0184968
29.900000	0.0186709
29.850000	0.0188291
29.800000	0.0189873
29.750000	0.0191456
29.700000	0.0192405
29.650000	0.019288
29.600000	0.0194462
29.550000	0.0196677
29.500000	0.0197152
29.450000	0.0198418
29.400000	0.02
29.350000	0.0200949
29.300000	0.020269
29.250000	0.0203323
29.200000	0.0204114
29.150000	0.0205696
29.100000	0.020712
29.050000	0.0207753
29.000000	0.0208861
28.950000	0.0209652
28.900000	0.0211234
28.850000	0.0212658
28.800000	0.0213449
28.750000	0.0214557
28.700000	0.0215348
28.650000	0.0216614
28.600000	0.021788
28.550000	0.0219146
28.500000	0.022057
28.450000	0.0221519
28.400000	0.0223418
28.350000	0.0224367
28.300000	0.0225158
28.250000	0.0226741
28.200000	0.0227532
28.150000	0.0228639
28.100000	0.0229905
28.050000	0.023038
28.000000	0.0231329
27.950000	0.0231646
27.900000	0.023307
27.850000	0.0234177
27.800000	0.023481
27.750000	0.0236234
27.700000	0.0238133
27.650000	0.0238924
27.600000	0.0240665
27.550000	0.0242089
27.500000	0.024288
27.450000	0.0244146
27.400000	0.0244937
27.350000	0.0246044
27.300000	0.0247152
27.250000	0.0249525
27.200000	0.0250316
27.150000	0.0252373
27.100000	0.0254114
27.050000	0.0255538
27.000000	0.0257753
26.950000	0.0259177
26.900000	0.0260759
26.850000	0.0262658
26.800000	0.0263766
26.750000	0.0265348
26.700000	0.0266297
26.650000	0.026788
26.600000	0.0269778
26.550000	0.0271677
26.500000	0.0272627
26.450000	0.0274525
26.400000	0.0276266
26.350000	0.0277848
26.300000	0.0279589
26.250000	0.0280854
26.200000	0.028212
26.150000	0.0283228
26.100000	0.0284019
26.050000	0.0285759
26.000000	0.0287025
25.950000	0.0288449
25.900000	0.0290348
25.850000	0.0291614
25.800000	0.029288
25.750000	0.0295253
25.700000	0.0296361
25.650000	0.0299209
25.600000	0.0301424
25.550000	0.030269
25.500000	0.0304272
25.450000	0.0306804
25.400000	0.0308544
25.350000	0.0309968
25.300000	0.0312184
25.250000	0.0313924
25.200000	0.0315506
25.150000	0.0316614
25.100000	0.0317563
25.050000	0.0319462
25.000000	0.0320886
24.950000	0.0322152
24.900000	0.0325
24.850000	0.0328006
24.800000	0.033038
24.750000	0.0332753
24.700000	0.0334177
24.650000	0.0336392
24.600000	0.0338766
24.550000	0.0340506
24.500000	0.0342089
24.450000	0.0343354
24.400000	0.0346203
24.350000	0.0347627
24.300000	0.0348892
24.250000	0.0351424
24.200000	0.0353797
24.150000	0.0355222
24.100000	0.0357595
24.050000	0.0359177
24.000000	0.0360759
23.950000	0.03625
23.900000	0.0364715
23.850000	0.0367247
23.800000	0.0368513
23.750000	0.0371835
23.700000	0.0373576
23.650000	0.0375
23.600000	0.0376741
23.550000	0.0378323
23.500000	0.0379905
23.450000	0.0381329
23.400000	0.0383228
23.350000	0.0384652
23.300000	0.0385285
23.250000	0.0387342
23.200000	0.0388766
23.150000	0.0390981
23.100000	0.0392722
23.050000	0.0395253
23.000000	0.0398101
22.950000	0.0399684
22.900000	0.0402373
22.850000	0.0404272
22.800000	0.0406329
22.750000	0.0407595
22.700000	0.0409652
22.650000	0.0412184
22.600000	0.0414082
22.550000	0.0416297
22.500000	0.0419778
22.450000	0.0421994
22.400000	0.0424367
22.350000	0.0426266
22.300000	0.0428639
22.250000	0.0431171
22.200000	0.0433544
22.150000	0.0436709
22.100000	0.0438608
22.050000	0.0440506
22.000000	0.0442247
21.950000	0.0444146
21.900000	0.0446519
21.850000	0.0449367
21.800000	0.0451108
21.750000	0.0453323
21.700000	0.0454905
21.650000	0.0457278
21.600000	0.045981
21.550000	0.0462816
21.500000	0.0464715
21.450000	0.046693
21.400000	0.0470728
21.350000	0.0473418
21.300000	0.0477057
21.250000	0.0480854
21.200000	0.0483228
21.150000	0.0485285
21.100000	0.0487025
21.050000	0.0489557
21.000000	0.0492563
20.950000	0.0494304
20.900000	0.0497627
20.850000	0.05
20.800000	0.0502848
20.750000	0.0506487
20.700000	0.0507595
20.650000	0.0510759
20.600000	0.0512816
20.550000	0.051519
20.500000	0.051788
20.450000	0.0520095
20.400000	0.0522943
20.350000	0.0525791
20.300000	0.0527848
20.250000	0.0531804
20.200000	0.0535601
20.150000	0.0537342
20.100000	0.054019
20.050000	0.0543196
20.000000	0.054557
19.950000	0.0548418
19.900000	0.0550633
19.850000	0.0552532
19.800000	0.055538
19.750000	0.0557753
19.700000	0.0561234
19.650000	0.0564082
19.600000	0.0566614
19.550000	0.0568829
19.500000	0.0572785
19.450000	0.0575475
19.400000	0.0577532
19.350000	0.0580063
19.300000	0.058307
19.250000	0.0586076
19.200000	0.0589082
19.150000	0.059193
19.100000	0.0596519
19.050000	0.0599525
19.000000	0.0602848
18.950000	0.0607437
18.900000	0.0611234
18.850000	0.0614715
18.800000	0.0618513
18.750000	0.0621361
18.700000	0.0624367
18.650000	0.062769
18.600000	0.0630854
18.550000	0.0635443
18.500000	0.0640348
18.450000	0.0644937
18.400000	0.0648892
18.350000	0.0653639
18.300000	0.0656171
18.250000	0.0659968
18.200000	0.0664082
18.150000	0.066788
18.100000	0.0671677
18.050000	0.0673734
18.000000	0.0678323
17.950000	0.068212
17.900000	0.0685443
17.850000	0.0688449
17.800000	0.0692247
17.750000	0.0696677
17.700000	0.0699842
17.650000	0.0702532
17.600000	0.0706487
17.550000	0.0709494
17.500000	0.0712816
17.450000	0.0715981
17.400000	0.0719937
17.350000	0.0724051
17.300000	0.0728323
17.250000	0.0730538
17.200000	0.0734177
17.150000	0.0739082
17.100000	0.0742089
17.050000	0.0745253
17.000000	0.0750475
16.950000	0.0755222
16.900000	0.0759494
16.850000	0.0762342
16.800000	0.0767563
16.750000	0.0771044
16.700000	0.0774209
16.650000	0.0777215
16.600000	0.0780222
16.550000	0.0782278
16.500000	0.0786551
16.450000	0.0790823
16.400000	0.0794778
16.350000	0.0797785
16.300000	0.0803323
16.250000	0.0806487
16.200000	0.0809652
16.150000	0.0813766
16.100000	0.0818671
16.050000	0.0823259
16.000000	0.0826741
15.950000	0.0830222
15.900000	0.0832595
15.850000	0.0837975
15.800000	0.0840981
15.750000	0.0846044
15.700000	0.0851108
15.650000	0.0854272
15.600000	0.0857753
15.550000	0.0861551
15.500000	0.0866772
15.450000	0.0870411
15.400000	0.0874525
15.350000	0.0878797
15.300000	0.0882437
15.250000	0.0886392
15.200000	0.0891456
15.150000	0.0896835
15.100000	0.0901266
15.050000	0.0905222
15.000000	0.0907753
14.950000	0.0912025
14.900000	0.0917089
14.850000	0.0921203
14.800000	0.0926741
14.750000	0.0929905
14.700000	0.0933544
14.650000	0.0937342
14.600000	0.0940348
14.550000	0.0946677
14.500000	0.0951582
14.450000	0.0956962
14.400000	0.0961234
14.350000	0.0964557
14.300000	0.0970728
14.250000	0.0975316
14.200000	0.0978956
14.150000	0.0982911
14.100000	0.0987975
14.050000	0.0995253
14.000000	0.0998892
13.950000	0.100316
13.900000	0.100854
13.850000	0.101408
13.800000	0.101851
13.750000	0.102389
13.700000	0.10288
13.650000	0.103449
13.600000	0.103972
13.550000	0.10443
13.500000	0.104921
13.450000	0.105222
13.400000	0.105775
13.350000	0.106218
13.300000	0.106851
13.250000	0.107389
13.200000	0.107911
13.150000	0.108465
13.100000	0.108956
13.050000	0.109525
13.000000	0.110016
12.950000	0.110649
12.900000	0.111123
12.850000	0.111566
12.800000	0.11212
12.750000	0.11269
12.700000	0.11318
12.650000	0.113655
12.600000	0.114272
12.550000	0.114778
12.500000	0.115348
12.450000	0.115934
12.400000	0.116487
12.350000	0.117152
12.300000	0.117516
12.250000	0.118212
12.200000	0.118845
12.150000	0.119494
12.100000	0.120047
12.050000	0.120538
12.000000	0.121155
11.950000	0.121835
11.900000	0.122563
11.850000	0.123259
11.800000	0.123908
11.750000	0.124478
11.700000	0.125063
11.650000	0.125617
11.600000	0.126171
11.550000	0.126677
11.500000	0.127405
11.450000	0.128275
11.400000	0.128845
11.350000	0.129525
11.300000	0.130032
11.250000	0.130411
11.200000	0.131076
11.150000	0.131535
11.100000	0.132184
11.050000	0.132832
11.000000	0.133481
10.950000	0.134019
10.900000	0.134652
10.850000	0.135253
10.800000	0.136171
10.750000	0.136915
10.700000	0.13769
10.650000	0.138418
10.600000	0.13894
10.550000	0.139652
10.500000	0.140364
10.450000	0.141013
10.400000	0.141646
10.350000	0.142184
10.300000	0.142943
10.250000	0.143671
10.200000	0.144225
10.150000	0.144937
10.100000	0.145728
10.050000	0.14644
10.000000	0.147278
9.950000	0.147927
9.900000	0.148797
9.850000	0.149589
9.800000	0.150411
9.750000	0.150934
9.700000	0.151709
9.650000	0.152373
9.600000	0.153054
9.550000	0.153877
9.500000	0.154446
9.450000	0.155158
9.400000	0.15587
9.350000	0.156709
9.300000	0.157405
9.250000	0.158085
9.200000	0.158766
9.150000	0.159525
9.100000	0.160285
9.050000	0.161155
9.000000	0.16193
8.950000	0.162785
8.900000	0.163481
8.850000	0.16443
8.800000	0.165364
8.750000	0.166139
8.700000	0.166741
8.650000	0.167405
8.600000	0.168386
8.550000	0.169446
8.500000	0.170411
8.450000	0.171155
8.400000	0.171994
8.350000	0.173006
8.300000	0.173845
8.250000	0.174652
8.200000	0.175459
8.150000	0.176187
8.100000	0.176994
8.050000	0.177896
8.000000	0.178544
7.950000	0.179446
7.900000	0.180348
7.850000	0.181282
7.800000	0.182152
7.750000	0.183054
7.700000	0.183782
7.650000	0.184668
7.600000	0.185554
7.550000	0.186345
7.500000	0.187168
7.450000	0.188054
7.400000	0.189003
7.350000	0.189794
7.300000	0.190649
7.250000	0.19144
7.200000	0.192405
7.150000	0.193228
7.100000	0.194082
7.050000	0.195111
7.000000	0.196092
6.950000	0.196867
6.900000	0.197722
6.850000	0.198544
6.800000	0.199399
6.750000	0.200538
6.700000	0.201551
6.650000	0.202453
6.600000	0.203576
6.550000	0.204557
6.500000	0.205506
6.450000	0.206566
6.400000	0.207595
6.350000	0.208576
6.300000	0.209478
6.250000	0.210554
6.200000	0.211503
6.150000	0.212453
6.100000	0.213275
6.050000	0.214494
6.000000	0.215396
5.950000	0.216456
5.900000	0.217516
5.850000	0.218623
5.800000	0.219889
5.750000	0.221297
5.700000	0.222468
5.650000	0.223418
5.600000	0.224399
5.550000	0.225585
5.500000	0.22693
5.450000	0.227896
5.400000	0.229146
5.350000	0.230142
5.300000	0.231408
5.250000	0.232405
5.200000	0.233576
5.150000	0.234937
5.100000	0.235965
5.050000	0.237199
5.000000	0.238513
4.950000	0.23962
4.900000	0.24057
4.850000	0.241899
4.800000	0.243291
4.750000	0.244399
4.700000	0.245728
4.650000	0.246946
4.600000	0.248133
4.550000	0.249351
4.500000	0.250411
4.450000	0.251661
4.400000	0.252959
4.350000	0.254209
4.300000	0.255728
4.250000	0.257009
4.200000	0.258323
4.150000	0.259684
4.100000	0.260981
4.050000	0.262263
4.000000	0.263528
3.950000	0.264699
3.900000	0.265934
3.850000	0.267184
3.800000	0.268687
3.750000	0.269984
3.700000	0.27125
3.650000	0.272627
3.600000	0.273956
3.550000	0.275206
3.500000	0.27663
3.450000	0.278038
3.400000	0.279351
3.350000	0.280759
3.300000	0.282073
3.250000	0.283323
3.200000	0.284541
3.150000	0.285744
3.100000	0.28712
3.050000	0.288402
3.000000	0.289699
2.950000	0.291266
2.900000	0.292832
2.850000	0.294541
2.800000	0.295965
2.750000	0.297184
2.700000	0.298513
2.650000	0.300016
2.600000	0.301266
2.550000	0.302706
2.500000	0.304209
2.450000	0.305744
2.400000	0.307247
2.350000	0.308576
2.300000	0.310032
2.250000	0.311519
2.200000	0.313054
2.150000	0.314383
2.100000	0.316013
2.050000	0.317547
2.000000	0.319225
1.950000	0.320585
1.900000	0.321835
1.850000	0.323608
1.800000	0.325285
1.750000	0.326946
1.700000	0.328465
1.650000	0.330237
1.600000	0.332168
1.550000	0.334051
1.500000	0.335918
1.450000	0.337389
1.400000	0.338972
1.350000	0.34068
1.300000	0.342421
1.250000	0.344272
1.200000	0.345918
1.150000	0.347674
1.100000	0.349304
1.050000	0.350791
1.000000	0.352627
0.950000	0.354177
0.900000	0.356361
0.850000	0.35837
0.800000	0.360348
0.750000	0.36231
0.700000	0.364146
0.650000	0.365886
0.600000	0.367706
0.550000	0.369937
0.500000	0.372009
0.450000	0.373861
0.400000	0.376028
0.350000	0.378339
0.300000	0.380728
0.250000	0.382991
0.200000	0.385047
0.150000	0.387437
0.100000	0.390127
0.050000	0.392896
0.000000	0.395791
-0.050000	0.399763
-0.100000	0.40394
-0.150000	0.408006
-0.200000	0.411472
-0.250000	0.41481
-0.300000	0.41788
-0.350000	0.421297
-0.400000	0.424541
-0.450000	0.427785
-0.500000	0.431187
-0.550000	0.43432
-0.600000	0.437516
-0.650000	0.440491
-0.700000	0.443623
-0.750000	0.446788
-0.800000	0.449778
-0.850000	0.452975
-0.900000	0.455411
-0.950000	0.458465
-1.000000	0.461756
-1.050000	0.464794
-1.100000	0.468386
-1.150000	0.471535
-1.200000	0.474351
-1.250000	0.477263
-1.300000	0.479984
-1.350000	0.483481
-1.400000	0.486614
-1.450000	0.489905
-1.500000	0.492769
-1.550000	0.495902
-1.600000	0.499415
-1.650000	0.502342
-1.700000	0.505364
-1.750000	0.508402
-1.800000	0.511519
-1.850000	0.514699
-1.900000	0.517611
-1.950000	0.520459
-2.000000	0.523165
-2.050000	0.526456
-2.100000	0.529652
-2.150000	0.532832
-2.200000	0.536155
-2.250000	0.539256
-2.300000	0.54212
-2.350000	0.545285
-2.400000	0.54837
-2.450000	0.551472
-2.500000	0.554509
-2.550000	0.557722
-2.600000	0.560744
-2.650000	0.563671
-2.700000	0.566709
-2.750000	0.569462
-2.800000	0.572468
-2.850000	0.575237
-2.900000	0.577927
-2.950000	0.580696
-3.000000	0.583513
-3.050000	0.58625
-3.100000	0.589161
-3.150000	0.591962
-3.200000	0.594636
-3.250000	0.597816
-3.300000	0.600665
-3.350000	0.603117
-3.400000	0.606092
-3.450000	0.608877
-3.500000	0.611297
-3.550000	0.613813
-3.600000	0.616677
-3.650000	0.619256
-3.700000	0.621709
-3.750000	0.624557
-3.800000	0.626994
-3.850000	0.629636
-3.900000	0.632326
-3.950000	0.634731
-4.000000	0.637722
-4.050000	0.640348
-4.100000	0.643085
-4.150000	0.645665
-4.200000	0.648259
-4.250000	0.650949
-4.300000	0.654082
-4.350000	0.656725
-4.400000	0.659351
-4.450000	0.662231
-4.500000	0.664589
-4.550000	0.667057
-4.600000	0.669304
-4.650000	0.672152
-4.700000	0.674557
-4.750000	0.676962
-4.800000	0.679288
-4.850000	0.681487
-4.900000	0.683972
-4.950000	0.686519
-5.000000	0.689098
-5.050000	0.69163
-5.100000	0.693924
-5.150000	0.696203
-5.200000	0.698528
-5.250000	0.700617
-5.300000	0.703054
-5.350000	0.705316
-5.400000	0.707991
-5.450000	0.710316
-5.500000	0.712911
-5.550000	0.715063
-5.600000	0.717294
-5.650000	0.719858
-5.700000	0.721978
-5.750000	0.724161
-5.800000	0.726313
-5.850000	0.728671
-5.900000	0.730854
-5.950000	0.732785
-6.000000	0.735142
-6.050000	0.73731
-6.100000	0.739446
-6.150000	0.741392
-6.200000	0.743623
-6.250000	0.74568
-6.300000	0.747611
-6.350000	0.749842
-6.400000	0.751835
-6.450000	0.754177
-6.500000	0.756424
-6.550000	0.758339
-6.600000	0.760222
-6.650000	0.762136
-6.700000	0.764256
-6.750000	0.76606
-6.800000	0.767911
-6.850000	0.769953
-6.900000	0.771756
-6.950000	0.77318
-7.000000	0.775348
-7.050000	0.77731
-7.100000	0.779019
-7.150000	0.780585
-7.200000	0.782642
-7.250000	0.784399
-7.300000	0.786282
-7.350000	0.788038
-7.400000	0.789826
-7.450000	0.79163
-7.500000	0.793228
-7.550000	0.794905
-7.600000	0.796677
-7.650000	0.798259
-7.700000	0.800047
-7.750000	0.801646
-7.800000	0.80337
-7.850000	0.804984
-7.900000	0.806756
-7.950000	0.808465
-8.000000	0.810396
-8.050000	0.812136
-8.100000	0.813734
-8.150000	0.815016
-8.200000	0.816582
-8.250000	0.818513
-8.300000	0.820174
-8.350000	0.821741
-8.400000	0.823354
-8.450000	0.825047
-8.500000	0.826756
-8.550000	0.828275
-8.600000	0.829652
-8.650000	0.831218
-8.700000	0.832579
-8.750000	0.834019
-8.800000	0.835142
-8.850000	0.836915
-8.900000	0.838117
-8.950000	0.839573
-9.000000	0.841313
-9.050000	0.842959
-9.100000	0.844272
-9.150000	0.84606
-9.200000	0.847516
-9.250000	0.84875
-9.300000	0.850158
-9.350000	0.851661
-9.400000	0.85307
-9.450000	0.85443
-9.500000	0.855601
-9.550000	0.856772
-9.600000	0.858133
-9.650000	0.859256
-9.700000	0.860712
-9.750000	0.862057
-9.800000	0.863449
-9.850000	0.864652
-9.900000	0.866139
-9.950000	1
&
148.150000	1.98583e-14
148.100000	2.0127e-14
148.050000	2.03993e-14
148.000000	2.06753e-14
147.950000	2.09551e-14
147.900000	2.12386e-14
147.850000	2.15259e-14
147.800000	2.18172e-14
147.750000	2.21124e-14
147.700000	2.24115e-14
147.650000	2.27148e-14
147.600000	2.30221e-14
147.550000	2.33335e-14
147.500000	2.36492e-14
147.450000	2.39692e-14
147.400000	2.42935e-14
147.350000	2.46221e-14
147.300000	2.49553e-14
147.250000	2.52929e-14
147.200000	2.56351e-14
147.150000	2.59819e-14
147.100000	2.63334e-14
147.050000	2.66896e-14
147.000000	2.70507e-14
146.950000	2.74167e-14
146.900000	2.77876e-14
146.850000	2.81635e-14
146.800000	2.85445e-14
146.750000	2.89306e-14
146.700000	2.9322e-14
146.650000	2.97187e-14
146.600000	3.01207e-14
146.550000	3.05282e-14
146.500000	3.09412e-14
146.450000	3.13597e-14
146.400000	3.1784e-14
146.350000	3.22139e-14
146.300000	3.26497e-14
146.250000	3.30914e-14
146.200000	3.3539e-14
146.150000	3.39927e-14
146.100000	3.44525e-14
146.050000	3.49186e-14
146.000000	3.53909e-14
145.950000	3.58697e-14
145.900000	3.63549e-14
145.850000	3.68466e-14
145.800000	3.73451e-14
145.750000	3.78502e-14
145.700000	3.83622e-14
145.650000	3.88811e-14
145.600000	3.9407e-14
145.550000	3.99401e-14
145.500000	4.04803e-14
145.450000	4.10279e-14
145.400000	4.15828e-14
145.350000	4.21453e-14
145.300000	4.27153e-14
145.250000	4.32931e-14
145.200000	4.38787e-14
145.150000	4.44722e-14
145.100000	4.50737e-14
145.050000	4.56833e-14
145.000000	4.63012e-14
144.950000	4.69275e-14
144.900000	4.75622e-14
144.850000	4.82055e-14
144.800000	4.88575e-14
144.750000	4.95183e-14
144.700000	5.0188e-14
144.650000	5.08668e-14
144.600000	5.15548e-14
144.550000	5.2252e-14
144.500000	5.29587e-14
144.450000	5.3675e-14
144.400000	5.44009e-14
144.350000	5.51367e-14
144.300000	5.58824e-14
144.250000	5.66381e-14
144.200000	5.74041e-14
144.150000	5.81805e-14
144.100000	5.89673e-14
144.050000	5.97648e-14
144.000000	6.05731e-14
143.950000	6.13923e-14
143.900000	6.22225e-14
143.850000	6.3064e-14
143.800000	6.39169e-14
143.750000	6.47812e-14
143.700000	6.56573e-14
143.650000	6.65452e-14
143.600000	6.74451e-14
143.550000	6.83572e-14
143.500000	6.92816e-14
143.450000	7.02185e-14
143.400000	7.11681e-14
143.350000	7.21305e-14
143.300000	7.31059e-14
143.250000	7.40945e-14
143.200000	7.50965e-14
143.150000	7.6112e-14
143.100000	7.71412e-14
143.050000	7.81844e-14
143.000000	7.92416e-14
142.950000	8.03131e-14
142.900000	8.13991e-14
142.850000	8.24998e-14
142.800000	8.36154e-14
142.750000	8.4746e-14
142.700000	8.5892e-14
142.650000	8.70534e-14
142.600000	8.82305e-14
142.550000	8.94235e-14
142.500000	9.06327e-14
142.450000	9.18582e-14
142.400000	9.31002e-14
142.350000	9.43591e-14
142.300000	9.56349e-14
142.250000	9.6928e-14
142.200000	9.82386e-14
142.150000	9.95669e-14
142.100000	1.00913e-13
142.050000	1.02278e-13
142.000000	1.0366e-13
141.950000	1.05062e-13
141.900000	1.06482e-13
141.850000	1.07922e-13
141.800000	1.09381e-13
141.750000	1.1086e-13
141.700000	1.12359e-13
141.650000	1.13878e-13
141.600000	1.15418e-13
141.550000	1.16978e-13
141.500000	1.1856e-13
141.450000	1.20163e-13
141.400000	1.21787e-13
141.350000	1.23434e-13
141.300000	1.25103e-13
141.250000	1.26794e-13
141.200000	1.28508e-13
141.150000	1.30245e-13
141.100000	1.32006e-13
141.050000	1.33791e-13
141.000000	1.356e-13
140.950000	1.37433e-13
140.900000	1.39291e-13
140.850000	1.41174e-13
140.800000	1.43082e-13
140.750000	1.45017e-13
140.700000	1.46977e-13
140.650000	1.48964e-13
140.600000	1.50978e-13
140.550000	1.53019e-13
140.500000	1.55087e-13
140.450000	1.57184e-13
140.400000	1.59309e-13
140.350000	1.61462e-13
140.300000	1.63645e-13
140.250000	1.65857e-13
140.200000	1.68099e-13
140.150000	1.70371e-13
140.100000	1.72674e-13
140.050000	1.75008e-13
140.000000	1.77374e-13
139.950000	1.79771e-13
139.900000	1.82202e-13
139.850000	1.84664e-13
139.800000	1.8716e-13
139.750000	1.8969e-13
139.700000	1.92254e-13
139.650000	1.94853e-13
139.600000	1.97487e-13
139.550000	2.00156e-13
139.500000	2.02862e-13
139.450000	2.05603e-13
139.400000	2.08382e-13
139.350000	2.11199e-13
139.300000	2.14054e-13
139.250000	2.16947e-13
139.200000	2.19879e-13
139.150000	2.22851e-13
139.100000	2.25863e-13
139.050000	2.28916e-13
139.000000	2.3201e-13
138.950000	2.35145e-13
138.900000	2.38323e-13
138.850000	2.41544e-13
138.800000	2.44809e-13
138.750000	2.48118e-13
138.700000	2.51471e-13
138.650000	2.5487e-13
138.600000	2.58314e-13
138.550000	2.61805e-13
138.500000	2.65343e-13
138.450000	2.6893e-13
138.400000	2.72564e-13
138.350000	2.76248e-13
138.300000	2.79981e-13
138.250000	2.83765e-13
138.200000	2.87599e-13
138.150000	2.91486e-13
138.100000	2.95425e-13
138.050000	2.99418e-13
138.000000	3.03464e-13
137.950000	3.07565e-13
137.900000	3.11721e-13
137.850000	3.15934e-13
137.800000	3.20203e-13
137.750000	3.2453e-13
137.700000	3.28916e-13
137.650000	3.3336e-13
137.600000	3.37865e-13
137.550000	3.42431e-13
137.500000	3.47058e-13
137.450000	3.51748e-13
137.400000	3.56501e-13
137.350000	3.61318e-13
137.300000	3.662e-13
137.250000	3.71149e-13
137.200000	3.76164e-13
137.150000	3.81246e-13
137.100000	3.86398e-13
137.050000	3.91619e-13
137.000000	3.96911e-13
136.950000	4.02274e-13
136.900000	4.07709e-13
136.850000	4.13218e-13
136.800000	4.18801e-13
136.750000	4.2446e-13
136.700000	4.30195e-13
136.650000	4.36007e-13
136.600000	4.41898e-13
136.550000	4.47869e-13
136.500000	4.5392e-13
136.450000	4.60053e-13
136.400000	4.66269e-13
136.350000	4.72569e-13
136.300000	4.78953e-13
136.250000	4.85424e-13
136.200000	4.91983e-13
136.150000	4.98629e-13
136.100000	5.05366e-13
136.050000	5.12194e-13
136.000000	5.19114e-13
135.950000	5.26127e-13
135.900000	5.33235e-13
135.850000	5.40439e-13
135.800000	5.4774e-13
135.750000	5.5514e-13
135.700000	5.62639e-13
135.650000	5.7024e-13
135.600000	5.77944e-13
135.550000	5.85751e-13
135.500000	5.93665e-13
135.450000	6.01684e-13
135.400000	6.09813e-13
135.350000	6.1805e-13
135.300000	6.264e-13
135.250000	6.34861e-13
135.200000	6.43438e-13
135.150000	6.52129e-13
135.100000	6.60939e-13
135.050000	6.69867e-13
135.000000	6.78916e-13
134.950000	6.88086e-13
134.900000	6.97381e-13
134.850000	7.06801e-13
134.800000	7.16349e-13
134.750000	7.26025e-13
134.700000	7.35832e-13
134.650000	7.45771e-13
134.600000	7.55844e-13
134.550000	7.66054e-13
134.500000	7.76401e-13
134.450000	7.86888e-13
134.400000	7.97517e-13
134.350000	8.08289e-13
134.300000	8.19206e-13
134.250000	8.30271e-13
134.200000	8.41485e-13
134.150000	8.52851e-13
134.100000	8.6437e-13
134.050000	8.76044e-13
134.000000	8.87876e-13
133.950000	8.99868e-13
133.900000	9.12022e-13
133.850000	9.24339e-13
133.800000	9.36823e-13
133.750000	9.49476e-13
133.700000	9.62299e-13
133.650000	9.75296e-13
133.600000	9.88467e-13
133.550000	1.00182e-12
133.500000	1.01535e-12
133.450000	1.02906e-12
133.400000	1.04296e-12
133.350000	1.05704e-12
133.300000	1.07132e-12
133.250000	1.08578e-12
133.200000	1.10045e-12
133.150000	1.11531e-12
133.100000	1.13037e-12
133.050000	1.14564e-12
133.000000	1.16111e-12
132.950000	1.17679e-12
132.900000	1.19268e-12
132.850000	1.20878e-12
132.800000	1.22511e-12
132.750000	1.24165e-12
132.700000	1.25842e-12
132.650000	1.27541e-12
132.600000	1.29263e-12
132.550000	1.31009e-12
132.500000	1.32778e-12
132.450000	1.34571e-12
132.400000	1.36388e-12
132.350000	1.38229e-12
132.300000	1.40096e-12
132.250000	1.41988e-12
132.200000	1.43905e-12
132.150000	1.45848e-12
132.100000	1.47817e-12
132.050000	1.49813e-12
132.000000	1.51836e-12
131.950000	1.53886e-12
131.900000	1.55964e-12
131.850000	1.58069e-12
131.800000	1.60204e-12
131.750000	1.62367e-12
131.700000	1.64559e-12
131.650000	1.66781e-12
131.600000	1.69032e-12
131.550000	1.71315e-12
131.500000	1.73627e-12
131.450000	1.75972e-12
131.400000	1.78347e-12
131.350000	1.80755e-12
131.300000	1.83196e-12
131.250000	1.85669e-12
131.200000	1.88175e-12
131.150000	1.90716e-12
131.100000	1.93291e-12
131.050000	1.959e-12
131.000000	1.98545e-12
130.950000	2.01225e-12
130.900000	2.03942e-12
130.850000	2.06695e-12
130.800000	2.09485e-12
130.750000	2.12313e-12
130.700000	2.15179e-12
130.650000	2.18084e-12
130.600000	2.21028e-12
130.550000	2.24011e-12
130.500000	2.27035e-12
130.450000	2.301e-12
130.400000	2.33206e-12
130.350000	2.36354e-12
130.300000	2.39544e-12
130.250000	2.42778e-12
130.200000	2.46055e-12
130.150000	2.49376e-12
130.100000	2.52742e-12
130.050000	2.56154e-12
130.000000	2.59611e-12
129.950000	2.63116e-12
129.900000	2.66667e-12
129.850000	2.70266e-12
129.800000	2.73914e-12
129.750000	2.77611e-12
129.700000	2.81358e-12
129.650000	2.85156e-12
129.600000	2.89005e-12
129.550000	2.92905e-12
129.500000	2.96859e-12
129.450000	3.00865e-12
129.400000	3.04926e-12
129.350000	3.09041e-12
129.300000	3.13212e-12
129.250000	3.17439e-12
129.200000	3.21724e-12
129.150000	3.26066e-12
129.100000	3.30466e-12
129.050000	3.34926e-12
129.000000	3.39446e-12
128.950000	3.44027e-12
128.900000	3.4867e-12
128.850000	3.53375e-12
128.800000	3.58144e-12
128.750000	3.62977e-12
128.700000	3.67876e-12
128.650000	3.7284e-12
128.600000	3.77871e-12
128.550000	3.82971e-12
128.500000	3.88139e-12
128.450000	3.93376e-12
128.400000	3.98685e-12
128.350000	4.04064e-12
128.300000	4.09517e-12
128.250000	4.15043e-12
128.200000	4.20643e-12
128.150000	4.26319e-12
128.100000	4.32072e-12
128.050000	4.37902e-12
128.000000	4.43811e-12
127.950000	4.49799e-12
127.900000	4.55869e-12
127.850000	4.6202e-12
127.800000	4.68254e-12
127.750000	4.74572e-12
127.700000	4.80975e-12
127.650000	4.87464e-12
127.600000	4.94041e-12
127.550000	5.00707e-12
127.500000	5.07463e-12
127.450000	5.14309e-12
127.400000	5.21248e-12
127.350000	5.28281e-12
127.300000	5.35408e-12
127.250000	5.42632e-12
127.200000	5.49953e-12
127.150000	5.57372e-12
127.100000	5.64892e-12
127.050000	5.72513e-12
127.000000	5.80237e-12
126.950000	5.88065e-12
126.900000	5.95998e-12
126.850000	6.04039e-12
126.800000	6.12187e-12
126.750000	6.20446e-12
126.700000	6.28816e-12
126.650000	6.37299e-12
126.600000	6.45896e-12
126.550000	6.54609e-12
126.500000	6.6344e-12
126.450000	6.72389e-12
126.400000	6.81459e-12
126.350000	6.90652e-12
126.300000	6.99968e-12
126.250000	7.0941e-12
126.200000	7.1898e-12
126.150000	7.28678e-12
126.100000	7.38507e-12
126.050000	7.48468e-12
126.000000	7.58564e-12
125.950000	7.68796e-12
125.900000	7.79166e-12
125.850000	7.89675e-12
125.800000	8.00326e-12
125.750000	8.11121e-12
125.700000	8.22061e-12
125.650000	8.33149e-12
125.600000	8.44386e-12
125.550000	8.55775e-12
125.500000	8.67317e-12
125.450000	8.79015e-12
125.400000	8.9087e-12
125.350000	9.02885e-12
125.300000	9.15062e-12
125.250000	9.27403e-12
125.200000	9.39911e-12
125.150000	9.52587e-12
125.100000	9.65434e-12
125.050000	9.78454e-12
125.000000	9.91649e-12
124.950000	1.00502e-11
124.900000	1.01858e-11
124.850000	1.03231e-11
124.800000	1.04623e-11
124.750000	1.06034e-11
124.700000	1.07464e-11
124.650000	1.08913e-11
124.600000	1.10382e-11
124.550000	1.11871e-11
124.500000	1.13379e-11
124.450000	1.14908e-11
124.400000	1.16457e-11
124.350000	1.18028e-11
124.300000	1.19619e-11
124.250000	1.21232e-11
124.200000	1.22867e-11
124.150000	1.24524e-11
124.100000	1.26203e-11
124.050000	1.27904e-11
124.000000	1.29629e-11
123.950000	1.31377e-11
123.900000	1.33148e-11
123.850000	1.34944e-11
123.800000	1.36763e-11
123.750000	1.38607e-11
123.700000	1.40476e-11
123.650000	1.4237e-11
123.600000	1.44289e-11
123.550000	1.46235e-11
123.500000	1.48206e-11
123.450000	1.50204e-11
123.400000	1.52229e-11
123.350000	1.54282e-11
123.300000	1.56362e-11
123.250000	1.5847e-11
123.200000	1.60606e-11
123.150000	1.62771e-11
123.100000	1.64965e-11
123.050000	1.67189e-11
123.000000	1.69443e-11
122.950000	1.71727e-11
122.900000	1.74042e-11
122.850000	1.76389e-11
122.800000	1.78766e-11
122.750000	1.81176e-11
122.700000	1.83618e-11
122.650000	1.86094e-11
122.600000	1.88602e-11
122.550000	1.91144e-11
122.500000	1.93721e-11
122.450000	1.96332e-11
122.400000	1.98979e-11
122.350000	2.01661e-11
122.300000	2.04379e-11
122.250000	2.07134e-11
122.200000	2.09926e-11
122.150000	2.12755e-11
122.100000	2.15623e-11
122.050000	2.18529e-11
122.000000	2.21474e-11
121.950000	2.24459e-11
121.900000	2.27485e-11
121.850000	2.30551e-11
121.800000	2.33658e-11
121.750000	2.36807e-11
121.700000	2.39998e-11
121.650000	2.43233e-11
121.600000	2.46511e-11
121.550000	2.49833e-11
121.500000	2.532e-11
121.450000	2.56612e-11
121.400000	2.60071e-11
121.350000	2.63576e-11
121.300000	2.67128e-11
121.250000	2.70727e-11
121.200000	2.74376e-11
121.150000	2.78073e-11
121.100000	2.8182e-11
121.050000	2.85618e-11
121.000000	2.89467e-11
120.950000	2.93367e-11
120.900000	2.97321e-11
120.850000	3.01327e-11
120.800000	3.05387e-11
120.750000	3.09502e-11
120.700000	3.13673e-11
120.650000	3.17899e-11
120.600000	3.22183e-11
120.550000	3.26524e-11
120.500000	3.30923e-11
120.450000	3.35382e-11
120.400000	3.39901e-11
120.350000	3.44481e-11
120.300000	3.49122e-11
120.250000	3.53826e-11
120.200000	3.58593e-11
120.150000	3.63424e-11
120.100000	3.68321e-11
120.050000	3.73283e-11
120.000000	3.78312e-11
119.950000	3.83409e-11
119.900000	3.88574e-11
119.850000	3.93809e-11
119.800000	3.99114e-11
119.750000	4.04491e-11
119.700000	4.0994e-11
119.650000	4.15463e-11
119.600000	4.2106e-11
119.550000	4.26732e-11
119.500000	4.3248e-11
119.450000	4.38306e-11
119.400000	4.4421e-11
119.350000	4.50194e-11
119.300000	4.56259e-11
119.250000	4.62404e-11
119.200000	4.68633e-11
119.150000	4.74946e-11
119.100000	4.81343e-11
119.050000	4.87827e-11
119.000000	4.94397e-11
118.950000	5.01057e-11
118.900000	5.07806e-11
118.850000	5.14645e-11
118.800000	5.21577e-11
118.750000	5.28602e-11
118.700000	5.35722e-11
118.650000	5.42937e-11
118.600000	5.50249e-11
118.550000	5.5766e-11
118.500000	5.65171e-11
118.450000	5.72782e-11
118.400000	5.80497e-11
118.350000	5.88314e-11
118.300000	5.96238e-11
118.250000	6.04267e-11
118.200000	6.12405e-11
118.150000	6.20652e-11
118.100000	6.2901e-11
118.050000	6.37481e-11
118.000000	6.46066e-11
117.950000	6.54766e-11
117.900000	6.63583e-11
117.850000	6.72519e-11
117.800000	6.81575e-11
117.750000	6.90753e-11
117.700000	7.00054e-11
117.650000	7.09481e-11
117.600000	7.19034e-11
117.550000	7.28716e-11
117.500000	7.38528e-11
117.450000	7.48472e-11
117.400000	7.5855e-11
117.350000	7.68764e-11
117.300000	7.79115e-11
117.250000	7.89605e-11
117.200000	8.00236e-11
117.150000	8.1101e-11
117.100000	8.21929e-11
117.050000	8.32995e-11
117.000000	8.4421e-11
116.950000	8.55576e-11
116.900000	8.67095e-11
116.850000	8.78768e-11
116.800000	8.90599e-11
116.750000	9.02589e-11
116.700000	9.1474e-11
116.650000	9.27054e-11
116.600000	9.39534e-11
116.550000	9.52182e-11
116.500000	9.65e-11
116.450000	9.77991e-11
116.400000	9.91156e-11
116.350000	1.0045e-10
116.300000	1.01802e-10
116.250000	1.03172e-10
116.200000	1.04561e-10
116.150000	1.05969e-10
116.100000	1.07395e-10
116.050000	1.0884e-10
116.000000	1.10306e-10
115.950000	1.1179e-10
115.900000	1.13295e-10
115.850000	1.1482e-10
115.800000	1.16365e-10
115.750000	1.17931e-10
115.700000	1.19519e-10
115.650000	1.21127e-10
115.600000	1.22757e-10
115.550000	1.2441e-10
115.500000	1.26084e-10
115.450000	1.27781e-10
115.400000	1.29501e-10
115.350000	1.31243e-10
115.300000	1.3301e-10
115.250000	1.348e-10
115.200000	1.36614e-10
115.150000	1.38452e-10
115.100000	1.40315e-10
115.050000	1.42203e-10
115.000000	1.44117e-10
114.950000	1.46056e-10
114.900000	1.48022e-10
114.850000	1.50014e-10
114.800000	1.52032e-10
114.750000	1.54078e-10
114.700000	1.56151e-10
114.650000	1.58252e-10
114.600000	1.60382e-10
114.550000	1.6254e-10
114.500000	1.64727e-10
114.450000	1.66943e-10
114.400000	1.69189e-10
114.350000	1.71466e-10
114.300000	1.73772e-10
114.250000	1.7611e-10
114.200000	1.7848e-10
114.150000	1.80881e-10
114.100000	1.83315e-10
114.050000	1.85781e-10
114.000000	1.8828e-10
113.950000	1.90813e-10
113.900000	1.9338e-10
113.850000	1.95982e-10
113.800000	1.98618e-10
113.750000	2.0129e-10
113.700000	2.03998e-10
113.650000	2.06742e-10
113.600000	2.09523e-10
113.550000	2.12341e-10
113.500000	2.15198e-10
113.450000	2.18093e-10
113.400000	2.21026e-10
113.350000	2.23999e-10
113.300000	2.27012e-10
113.250000	2.30066e-10
113.200000	2.3316e-10
113.150000	2.36296e-10
113.100000	2.39474e-10
113.050000	2.42695e-10
113.000000	2.45959e-10
112.950000	2.49267e-10
112.900000	2.5262e-10
112.850000	2.56018e-10
112.800000	2.59461e-10
112.750000	2.6295e-10
112.700000	2.66486e-10
112.650000	2.7007e-10
112.600000	2.73702e-10
112.550000	2.77383e-10
112.500000	2.81113e-10
112.450000	2.84894e-10
112.400000	2.88725e-10
112.350000	2.92607e-10
112.300000	2.96542e-10
112.250000	3.0053e-10
112.200000	3.04571e-10
112.150000	3.08666e-10
112.100000	3.12817e-10
112.050000	3.17023e-10
112.000000	3.21286e-10
111.950000	3.25606e-10
111.900000	3.29984e-10
111.850000	3.3442e-10
111.800000	3.38917e-10
111.750000	3.43474e-10
111.700000	3.48091e-10
111.650000	3.52771e-10
111.600000	3.57514e-10
111.550000	3.62321e-10
111.500000	3.67192e-10
111.450000	3.72128e-10
111.400000	3.77131e-10
111.350000	3.82201e-10
111.300000	3.87339e-10
111.250000	3.92546e-10
111.200000	3.97823e-10
111.150000	4.03171e-10
111.100000	4.08591e-10
111.050000	4.14083e-10
111.000000	4.1965e-10
110.950000	4.25291e-10
110.900000	4.31007e-10
110.850000	4.36801e-10
110.800000	4.42672e-10
110.750000	4.48622e-10
110.700000	4.54652e-10
110.650000	4.60763e-10
110.600000	4.66956e-10
110.550000	4.73232e-10
110.500000	4.79592e-10
110.450000	4.86038e-10
110.400000	4.9257e-10
110.350000	4.9919e-10
110.300000	5.05899e-10
110.250000	5.12698e-10
110.200000	5.19588e-10
110.150000	5.26571e-10
110.100000	5.33647e-10
110.050000	5.40819e-10
110.000000	5.48086e-10
109.950000	5.55452e-10
109.900000	5.62916e-10
109.850000	5.7048e-10
109.800000	5.78146e-10
109.750000	5.85915e-10
109.700000	5.93787e-10
109.650000	6.01766e-10
109.600000	6.09852e-10
109.550000	6.18046e-10
109.500000	6.2635e-10
109.450000	6.34766e-10
109.400000	6.43295e-10
109.350000	6.51938e-10
109.300000	6.60697e-10
109.250000	6.69573e-10
109.200000	6.78569e-10
109.150000	6.87685e-10
109.100000	6.96924e-10
109.050000	7.06287e-10
109.000000	7.15775e-10
108.950000	7.25391e-10
108.900000	7.35136e-10
108.850000	7.45011e-10
108.800000	7.55019e-10
108.750000	7.65161e-10
108.700000	7.7544e-10
108.650000	7.85856e-10
108.600000	7.96412e-10
108.550000	8.0711e-10
108.500000	8.17951e-10
108.450000	8.28937e-10
108.400000	8.40071e-10
108.350000	8.51355e-10
108.300000	8.6279e-10
108.250000	8.74378e-10
108.200000	8.86121e-10
108.150000	8.98022e-10
108.100000	9.10083e-10
108.050000	9.22306e-10
108.000000	9.34692e-10
107.950000	9.47245e-10
107.900000	9.59966e-10
107.850000	9.72857e-10
107.800000	9.85922e-10
107.750000	9.99162e-10
107.700000	1.01258e-09
107.650000	1.02618e-09
107.600000	1.03996e-09
107.550000	1.05392e-09
107.500000	1.06807e-09
107.450000	1.08241e-09
107.400000	1.09695e-09
107.350000	1.11168e-09
107.300000	1.1266e-09
107.250000	1.14173e-09
107.200000	1.15706e-09
107.150000	1.17259e-09
107.100000	1.18834e-09
107.050000	1.20429e-09
107.000000	1.22046e-09
106.950000	1.23684e-09
106.900000	1.25345e-09
106.850000	1.27028e-09
106.800000	1.28733e-09
106.750000	1.30461e-09
106.700000	1.32212e-09
106.650000	1.33987e-09
106.600000	1.35786e-09
106.550000	1.37609e-09
106.500000	1.39456e-09
106.450000	1.41328e-09
106.400000	1.43225e-09
106.350000	1.45147e-09
106.300000	1.47095e-09
106.250000	1.4907e-09
106.200000	1.5107e-09
106.150000	1.53098e-09
106.100000	1.55153e-09
106.050000	1.57235e-09
106.000000	1.59345e-09
105.950000	1.61484e-09
105.900000	1.63651e-09
105.850000	1.65847e-09
105.800000	1.68073e-09
105.750000	1.70329e-09
105.700000	1.72614e-09
105.650000	1.74931e-09
105.600000	1.77278e-09
105.550000	1.79657e-09
105.500000	1.82068e-09
105.450000	1.84511e-09
105.400000	1.86987e-09
105.350000	1.89496e-09
105.300000	1.92038e-09
105.250000	1.94615e-09
105.200000	1.97226e-09
105.150000	1.99872e-09
105.100000	2.02554e-09
105.050000	2.05271e-09
105.000000	2.08025e-09
104.950000	2.10816e-09
104.900000	2.13644e-09
104.850000	2.16511e-09
104.800000	2.19415e-09
104.750000	2.22359e-09
104.700000	2.25341e-09
104.650000	2.28364e-09
104.600000	2.31428e-09
104.550000	2.34532e-09
104.500000	2.37678e-09
104.450000	2.40866e-09
104.400000	2.44097e-09
104.350000	2.47371e-09
104.300000	2.50689e-09
104.250000	2.54051e-09
104.200000	2.57459e-09
104.150000	2.60912e-09
104.100000	2.64411e-09
104.050000	2.67957e-09
104.000000	2.71551e-09
103.950000	2.75192e-09
103.900000	2.78883e-09
103.850000	2.82623e-09
103.800000	2.86413e-09
103.750000	2.90254e-09
103.700000	2.94146e-09
103.650000	2.9809e-09
103.600000	3.02088e-09
103.550000	3.06138e-09
103.500000	3.10243e-09
103.450000	3.14403e-09
103.400000	3.18619e-09
103.350000	3.22891e-09
103.300000	3.2722e-09
103.250000	3.31607e-09
103.200000	3.36053e-09
103.150000	3.40558e-09
103.100000	3.45124e-09
103.050000	3.49751e-09
103.000000	3.5444e-09
102.950000	3.59192e-09
102.900000	3.64007e-09
102.850000	3.68886e-09
102.800000	3.73831e-09
102.750000	3.78842e-09
102.700000	3.83921e-09
102.650000	3.89067e-09
102.600000	3.94282e-09
102.550000	3.99567e-09
102.500000	4.04922e-09
102.450000	4.1035e-09
102.400000	4.1585e-09
102.350000	4.21423e-09
102.300000	4.27071e-09
102.250000	4.32795e-09
102.200000	4.38595e-09
102.150000	4.44473e-09
102.100000	4.5043e-09
102.050000	4.56466e-09
102.000000	4.62583e-09
101.950000	4.68782e-09
101.900000	4.75063e-09
101.850000	4.81429e-09
101.800000	4.8788e-09
101.750000	4.94418e-09
101.700000	5.01042e-09
101.650000	5.07756e-09
101.600000	5.14559e-09
101.550000	5.21453e-09
101.500000	5.2844e-09
101.450000	5.3552e-09
101.400000	5.42694e-09
101.350000	5.49965e-09
101.300000	5.57333e-09
101.250000	5.64799e-09
101.200000	5.72365e-09
101.150000	5.80033e-09
101.100000	5.87803e-09
101.050000	5.95677e-09
101.000000	6.03656e-09
100.950000	6.11742e-09
100.900000	6.19936e-09
100.850000	6.2824e-09
100.800000	6.36654e-09
100.750000	6.45182e-09
100.700000	6.53823e-09
100.650000	6.6258e-09
100.600000	6.71454e-09
100.550000	6.80446e-09
100.500000	6.89559e-09
100.450000	6.98794e-09
100.400000	7.08152e-09
100.350000	7.17635e-09
100.300000	7.27245e-09
100.250000	7.36983e-09
100.200000	7.46852e-09
100.150000	7.56853e-09
100.100000	7.66987e-09
100.050000	7.77257e-09
100.000000	7.87664e-09
99.950000	7.9821e-09
99.900000	8.08897e-09
99.850000	8.19727e-09
99.800000	8.30702e-09
99.750000	8.41823e-09
99.700000	8.53093e-09
99.650000	8.64514e-09
99.600000	8.76087e-09
99.550000	8.87815e-09
99.500000	8.997e-09
99.450000	9.11743e-09
99.400000	9.23948e-09
99.350000	9.36315e-09
99.300000	9.48848e-09
99.250000	9.61548e-09
99.200000	9.74418e-09
99.150000	9.8746e-09
99.100000	1.00068e-08
99.050000	1.01407e-08
99.000000	1.02764e-08
98.950000	1.04139e-08
98.900000	1.05533e-08
98.850000	1.06945e-08
98.800000	1.08376e-08
98.750000	1.09827e-08
98.700000	1.11296e-08
98.650000	1.12786e-08
98.600000	1.14295e-08
98.550000	1.15824e-08
98.500000	1.17374e-08
98.450000	1.18944e-08
98.400000	1.20536e-08
98.350000	1.22149e-08
98.300000	1.23783e-08
98.250000	1.25439e-08
98.200000	1.27117e-08
98.150000	1.28818e-08
98.100000	1.30541e-08
98.050000	1.32287e-08
98.000000	1.34057e-08
97.950000	1.3585e-08
97.900000	1.37667e-08
97.850000	1.39509e-08
97.800000	1.41375e-08
97.750000	1.43266e-08
97.700000	1.45182e-08
97.650000	1.47124e-08
97.600000	1.49091e-08
97.550000	1.51085e-08
97.500000	1.53106e-08
97.450000	1.55153e-08
97.400000	1.57228e-08
97.350000	1.59331e-08
97.300000	1.61462e-08
97.250000	1.63621e-08
97.200000	1.65809e-08
97.150000	1.68026e-08
97.100000	1.70272e-08
97.050000	1.72549e-08
97.000000	1.74856e-08
96.950000	1.77194e-08
96.900000	1.79563e-08
96.850000	1.81964e-08
96.800000	1.84396e-08
96.750000	1.86861e-08
96.700000	1.89359e-08
96.650000	1.91891e-08
96.600000	1.94456e-08
96.550000	1.97055e-08
96.500000	1.99689e-08
96.450000	2.02359e-08
96.400000	2.05063e-08
96.350000	2.07804e-08
96.300000	2.10582e-08
96.250000	2.13396e-08
96.200000	2.16248e-08
96.150000	2.19138e-08
96.100000	2.22067e-08
96.050000	2.25035e-08
96.000000	2.28042e-08
95.950000	2.31089e-08
95.900000	2.34177e-08
95.850000	2.37306e-08
95.800000	2.40477e-08
95.750000	2.43691e-08
95.700000	2.46947e-08
95.650000	2.50246e-08
95.600000	2.5359e-08
95.550000	2.56978e-08
95.500000	2.60411e-08
95.450000	2.6389e-08
95.400000	2.67415e-08
95.350000	2.70987e-08
95.300000	2.74607e-08
95.250000	2.78276e-08
95.200000	2.81993e-08
95.150000	2.8576e-08
95.100000	2.89576e-08
95.050000	2.93444e-08
95.000000	2.97364e-08
94.950000	3.01335e-08
94.900000	3.0536e-08
94.850000	3.09438e-08
94.800000	3.1357e-08
94.750000	3.17758e-08
94.700000	3.22001e-08
94.650000	3.26301e-08
94.600000	3.30658e-08
94.550000	3.35073e-08
94.500000	3.39548e-08
94.450000	3.44081e-08
94.400000	3.48675e-08
94.350000	3.53331e-08
94.300000	3.58048e-08
94.250000	3.62828e-08
94.200000	3.67672e-08
94.150000	3.7258e-08
94.100000	3.77554e-08
94.050000	3.82594e-08
94.000000	3.87701e-08
93.950000	3.92876e-08
93.900000	3.9812e-08
93.850000	4.03434e-08
93.800000	4.08819e-08
93.750000	4.14275e-08
93.700000	4.19805e-08
93.650000	4.25407e-08
93.600000	4.31085e-08
93.550000	4.36837e-08
93.500000	4.42667e-08
93.450000	4.48574e-08
93.400000	4.5456e-08
93.350000	4.60625e-08
93.300000	4.66771e-08
93.250000	4.72999e-08
93.200000	4.7931e-08
93.150000	4.85705e-08
93.100000	4.92185e-08
93.050000	4.98752e-08
93.000000	5.05405e-08
92.950000	5.12148e-08
92.900000	5.1898e-08
92.850000	5.25902e-08
92.800000	5.32917e-08
92.750000	5.40026e-08
92.700000	5.47229e-08
92.650000	5.54528e-08
92.600000	5.61924e-08
92.550000	5.69418e-08
92.500000	5.77012e-08
92.450000	5.84707e-08
92.400000	5.92505e-08
92.350000	6.00406e-08
92.300000	6.08412e-08
92.250000	6.16525e-08
92.200000	6.24746e-08
92.150000	6.33076e-08
92.100000	6.41517e-08
92.050000	6.5007e-08
92.000000	6.58737e-08
91.950000	6.67519e-08
91.900000	6.76418e-08
91.850000	6.85436e-08
91.800000	6.94573e-08
91.750000	7.03832e-08
91.700000	7.13213e-08
91.650000	7.2272e-08
91.600000	7.32353e-08
91.550000	7.42114e-08
91.500000	7.52005e-08
91.450000	7.62027e-08
91.400000	7.72183e-08
91.350000	7.82474e-08
91.300000	7.92901e-08
91.250000	8.03467e-08
91.200000	8.14173e-08
91.150000	8.25022e-08
91.100000	8.36015e-08
91.050000	8.47154e-08
91.000000	8.58441e-08
90.950000	8.69878e-08
90.900000	8.81467e-08
90.850000	8.9321e-08
90.800000	9.05109e-08
90.750000	9.17166e-08
90.700000	9.29383e-08
90.650000	9.41763e-08
90.600000	9.54307e-08
90.550000	9.67018e-08
90.500000	9.79898e-08
90.450000	9.92948e-08
90.400000	1.00617e-07
90.350000	1.01957e-07
90.300000	1.03315e-07
90.250000	1.04691e-07
90.200000	1.06085e-07
90.150000	1.07497e-07
90.100000	1.08929e-07
90.050000	1.10379e-07
90.000000	1.11849e-07
89.950000	1.13338e-07
89.900000	1.14847e-07
89.850000	1.16376e-07
89.800000	1.17925e-07
89.750000	1.19495e-07
89.700000	1.21085e-07
89.650000	1.22697e-07
89.600000	1.2433e-07
89.550000	1.25985e-07
89.500000	1.27662e-07
89.450000	1.29361e-07
89.400000	1.31082e-07
89.350000	1.32827e-07
89.300000	1.34594e-07
89.250000	1.36385e-07
89.200000	1.382e-07
89.150000	1.40039e-07
89.100000	1.41902e-07
89.050000	1.4379e-07
89.000000	1.45703e-07
88.950000	1.47642e-07
88.900000	1.49606e-07
88.850000	1.51596e-07
88.800000	1.53612e-07
88.750000	1.55656e-07
88.700000	1.57726e-07
88.650000	1.59824e-07
88.600000	1.6195e-07
88.550000	1.64104e-07
88.500000	1.66286e-07
88.450000	1.68497e-07
88.400000	1.70738e-07
88.350000	1.73009e-07
88.300000	1.75309e-07
88.250000	1.7764e-07
88.200000	1.80002e-07
88.150000	1.82395e-07
88.100000	1.8482e-07
88.050000	1.87277e-07
88.000000	1.89767e-07
87.950000	1.9229e-07
87.900000	1.94846e-07
87.850000	1.97436e-07
87.800000	2.0006e-07
87.750000	2.02719e-07
87.700000	2.05413e-07
87.650000	2.08143e-07
87.600000	2.10909e-07
87.550000	2.13712e-07
87.500000	2.16552e-07
87.450000	2.19429e-07
87.400000	2.22345e-07
87.350000	2.25299e-07
87.300000	2.28293e-07
87.250000	2.31326e-07
87.200000	2.34399e-07
87.150000	2.37513e-07
87.100000	2.40668e-07
87.050000	2.43865e-07
87.000000	2.47104e-07
86.950000	2.50386e-07
86.900000	2.53712e-07
86.850000	2.57081e-07
86.800000	2.60496e-07
86.750000	2.63955e-07
86.700000	2.6746e-07
86.650000	2.71012e-07
86.600000	2.7461e-07
86.550000	2.78256e-07
86.500000	2.81951e-07
86.450000	2.85694e-07
86.400000	2.89487e-07
86.350000	2.9333e-07
86.300000	2.97224e-07
86.250000	3.01169e-07
86.200000	3.05167e-07
86.150000	3.09217e-07
86.100000	3.13322e-07
86.050000	3.1748e-07
86.000000	3.21693e-07
85.950000	3.25962e-07
85.900000	3.30288e-07
85.850000	3.3467e-07
85.800000	3.39111e-07
85.750000	3.4361e-07
85.700000	3.48169e-07
85.650000	3.52788e-07
85.600000	3.57469e-07
85.550000	3.62211e-07
85.500000	3.67015e-07
85.450000	3.71884e-07
85.400000	3.76816e-07
85.350000	3.81814e-07
85.300000	3.86878e-07
85.250000	3.92009e-07
85.200000	3.97207e-07
85.150000	4.02474e-07
85.100000	4.07811e-07
85.050000	4.13219e-07
85.000000	4.18697e-07
84.950000	4.24249e-07
84.900000	4.29873e-07
84.850000	4.35572e-07
84.800000	4.41346e-07
84.750000	4.47196e-07
84.700000	4.53124e-07
84.650000	4.59129e-07
84.600000	4.65214e-07
84.550000	4.7138e-07
84.500000	4.77627e-07
84.450000	4.83956e-07
84.400000	4.90369e-07
84.350000	4.96866e-07
84.300000	5.0345e-07
84.250000	5.1012e-07
84.200000	5.16878e-07
84.150000	5.23725e-07
84.100000	5.30663e-07
84.050000	5.37692e-07
84.000000	5.44814e-07
83.950000	5.5203e-07
83.900000	5.59341e-07
83.850000	5.66749e-07
83.800000	5.74254e-07
83.750000	5.81859e-07
83.700000	5.89563e-07
83.650000	5.97369e-07
83.600000	6.05279e-07
83.550000	6.13292e-07
83.500000	6.21411e-07
83.450000	6.29637e-07
83.400000	6.37972e-07
83.350000	6.46416e-07
83.300000	6.54972e-07
83.250000	6.63641e-07
83.200000	6.72423e-07
83.150000	6.81322e-07
83.100000	6.90338e-07
83.050000	6.99472e-07
83.000000	7.08727e-07
82.950000	7.18104e-07
82.900000	7.27605e-07
82.850000	7.3723e-07
82.800000	7.46983e-07
82.750000	7.56864e-07
82.700000	7.66874e-07
82.650000	7.77017e-07
82.600000	7.87294e-07
82.550000	7.97705e-07
82.500000	8.08254e-07
82.450000	8.18942e-07
82.400000	8.2977e-07
82.350000	8.40741e-07
82.300000	8.51857e-07
82.250000	8.63118e-07
82.200000	8.74528e-07
82.150000	8.86088e-07
82.100000	8.978e-07
82.050000	9.09666e-07
82.000000	9.21689e-07
81.950000	9.33869e-07
81.900000	9.4621e-07
81.850000	9.58713e-07
81.800000	9.71381e-07
81.750000	9.84215e-07
81.700000	9.97218e-07
81.650000	1.01039e-06
81.600000	1.02374e-06
81.550000	1.03726e-06
81.500000	1.05096e-06
81.450000	1.06484e-06
81.400000	1.07891e-06
81.350000	1.09315e-06
81.300000	1.10759e-06
81.250000	1.12221e-06
81.200000	1.13703e-06
81.150000	1.15204e-06
81.100000	1.16725e-06
81.050000	1.18266e-06
81.000000	1.19827e-06
80.950000	1.21409e-06
80.900000	1.23011e-06
80.850000	1.24635e-06
80.800000	1.26279e-06
80.750000	1.27946e-06
80.700000	1.29634e-06
80.650000	1.31344e-06
80.600000	1.33077e-06
80.550000	1.34833e-06
80.500000	1.36611e-06
80.450000	1.38413e-06
80.400000	1.40239e-06
80.350000	1.42089e-06
80.300000	1.43962e-06
80.250000	1.45861e-06
80.200000	1.47784e-06
80.150000	1.49733e-06
80.100000	1.51707e-06
80.050000	1.53707e-06
80.000000	1.55733e-06
79.950000	1.57786e-06
79.900000	1.59866e-06
79.850000	1.61973e-06
79.800000	1.64107e-06
79.750000	1.6627e-06
79.700000	1.68461e-06
79.650000	1.70681e-06
79.600000	1.72929e-06
79.550000	1.75208e-06
79.500000	1.77516e-06
79.450000	1.79854e-06
79.400000	1.82223e-06
79.350000	1.84623e-06
79.300000	1.87054e-06
79.250000	1.89518e-06
79.200000	1.92013e-06
79.150000	1.94541e-06
79.100000	1.97103e-06
79.050000	1.99697e-06
79.000000	2.02326e-06
78.950000	2.04989e-06
78.900000	2.07687e-06
78.850000	2.10421e-06
78.800000	2.1319e-06
78.750000	2.15995e-06
78.700000	2.18837e-06
78.650000	2.21716e-06
78.600000	2.24633e-06
78.550000	2.27588e-06
78.500000	2.30582e-06
78.450000	2.33615e-06
78.400000	2.36687e-06
78.350000	2.398e-06
78.300000	2.42953e-06
78.250000	2.46148e-06
78.200000	2.49384e-06
78.150000	2.52663e-06
78.100000	2.55984e-06
78.050000	2.59349e-06
78.000000	2.62758e-06
77.950000	2.66211e-06
77.900000	2.69709e-06
77.850000	2.73253e-06
77.800000	2.76844e-06
77.750000	2.80481e-06
77.700000	2.84165e-06
77.650000	2.87898e-06
77.600000	2.9168e-06
77.550000	2.95511e-06
77.500000	2.99391e-06
77.450000	3.03323e-06
77.400000	3.07306e-06
77.350000	3.1134e-06
77.300000	3.15428e-06
77.250000	3.19568e-06
77.200000	3.23763e-06
77.150000	3.28012e-06
77.100000	3.32317e-06
77.050000	3.36678e-06
77.000000	3.41096e-06
76.950000	3.45571e-06
76.900000	3.50105e-06
76.850000	3.54697e-06
76.800000	3.5935e-06
76.750000	3.64063e-06
76.700000	3.68837e-06
76.650000	3.73674e-06
76.600000	3.78574e-06
76.550000	3.83537e-06
76.500000	3.88565e-06
76.450000	3.93659e-06
76.400000	3.98818e-06
76.350000	4.04045e-06
76.300000	4.0934e-06
76.250000	4.14704e-06
76.200000	4.20138e-06
76.150000	4.25642e-06
76.100000	4.31218e-06
76.050000	4.36866e-06
76.000000	4.42588e-06
75.950000	4.48384e-06
75.900000	4.54256e-06
75.850000	4.60204e-06
75.800000	4.66229e-06
75.750000	4.72332e-06
75.700000	4.78515e-06
75.650000	4.84778e-06
75.600000	4.91123e-06
75.550000	4.97549e-06
75.500000	5.0406e-06
75.450000	5.10654e-06
75.400000	5.17335e-06
75.350000	5.24102e-06
75.300000	5.30957e-06
75.250000	5.379e-06
75.200000	5.44934e-06
75.150000	5.5206e-06
75.100000	5.59277e-06
75.050000	5.66588e-06
75.000000	5.73994e-06
74.950000	5.81496e-06
74.900000	5.89096e-06
74.850000	5.96793e-06
74.800000	6.04591e-06
74.750000	6.12489e-06
74.700000	6.2049e-06
74.650000	6.28595e-06
74.600000	6.36804e-06
74.550000	6.4512e-06
74.500000	6.53543e-06
74.450000	6.62076e-06
74.400000	6.70719e-06
74.350000	6.79473e-06
74.300000	6.88341e-06
74.250000	6.97324e-06
74.200000	7.06423e-06
74.150000	7.1564e-06
74.100000	7.24976e-06
74.050000	7.34432e-06
74.000000	7.44011e-06
73.950000	7.53713e-06
73.900000	7.63541e-06
73.850000	7.73496e-06
73.800000	7.8358e-06
73.750000	7.93794e-06
73.700000	8.04139e-06
73.650000	8.14619e-06
73.600000	8.25233e-06
73.550000	8.35985e-06
73.500000	8.46875e-06
73.450000	8.57906e-06
73.400000	8.69079e-06
73.350000	8.80396e-06
73.300000	8.91859e-06
73.250000	9.0347e-06
73.200000	9.15231e-06
73.150000	9.27143e-06
73.100000	9.39209e-06
73.050000	9.5143e-06
73.000000	9.63809e-06
72.950000	9.76347e-06
72.900000	9.89047e-06
72.850000	1.00191e-05
72.800000	1.01494e-05
72.750000	1.02814e-05
72.700000	1.0415e-05
72.650000	1.05504e-05
72.600000	1.06875e-05
72.550000	1.08264e-05
72.500000	1.09671e-05
72.450000	1.11096e-05
72.400000	1.12539e-05
72.350000	1.14e-05
72.300000	1.15481e-05
72.250000	1.1698e-05
72.200000	1.18499e-05
72.150000	1.20037e-05
72.100000	1.21595e-05
72.050000	1.23173e-05
72.000000	1.24772e-05
71.950000	1.2639e-05
71.900000	1.2803e-05
71.850000	1.2969e-05
71.800000	1.31372e-05
71.750000	1.33075e-05
71.700000	1.34801e-05
71.650000	1.36548e-05
71.600000	1.38318e-05
71.550000	1.4011e-05
71.500000	1.41925e-05
71.450000	1.43764e-05
71.400000	1.45626e-05
71.350000	1.47512e-05
71.300000	1.49422e-05
71.250000	1.51356e-05
71.200000	1.53316e-05
71.150000	1.553e-05
71.100000	1.5731e-05
71.050000	1.59345e-05
71.000000	1.61406e-05
70.950000	1.63494e-05
70.900000	1.65608e-05
70.850000	1.67749e-05
70.800000	1.69918e-05
70.750000	1.72114e-05
70.700000	1.74339e-05
70.650000	1.76591e-05
70.600000	1.78873e-05
70.550000	1.81183e-05
70.500000	1.83523e-05
70.450000	1.85893e-05
70.400000	1.88293e-05
70.350000	1.90724e-05
70.300000	1.93185e-05
70.250000	1.95678e-05
70.200000	1.98202e-05
70.150000	2.00759e-05
70.100000	2.03348e-05
70.050000	2.0597e-05
70.000000	2.08625e-05
69.950000	2.11315e-05
69.900000	2.14038e-05
69.850000	2.16796e-05
69.800000	2.19589e-05
69.750000	2.22417e-05
69.700000	2.25281e-05
69.650000	2.28182e-05
69.600000	2.31119e-05
69.550000	2.34094e-05
69.500000	2.37106e-05
69.450000	2.40157e-05
69.400000	2.43246e-05
69.350000	2.46374e-05
69.300000	2.49542e-05
69.250000	2.5275e-05
69.200000	2.55999e-05
69.150000	2.59288e-05
69.100000	2.62619e-05
69.050000	2.65993e-05
69.000000	2.69409e-05
68.950000	2.72868e-05
68.900000	2.76371e-05
68.850000	2.79918e-05
68.800000	2.83509e-05
68.750000	2.87146e-05
68.700000	2.90829e-05
68.650000	2.94559e-05
68.600000	2.98335e-05
68.550000	3.02159e-05
68.500000	3.06031e-05
68.450000	3.09952e-05
68.400000	3.13922e-05
68.350000	3.17943e-05
68.300000	3.22013e-05
68.250000	3.26135e-05
68.200000	3.30309e-05
68.150000	3.34535e-05
68.100000	3.38814e-05
68.050000	3.43147e-05
68.000000	3.47535e-05
67.950000	3.51977e-05
67.900000	3.56475e-05
67.850000	3.61029e-05
67.800000	3.65641e-05
67.750000	3.7031e-05
67.700000	3.75038e-05
67.650000	3.79825e-05
67.600000	3.84672e-05
67.550000	3.89579e-05
67.500000	3.94548e-05
67.450000	3.99578e-05
67.400000	4.04672e-05
67.350000	4.09829e-05
67.300000	4.15051e-05
67.250000	4.20337e-05
67.200000	4.2569e-05
67.150000	4.31109e-05
67.100000	4.36596e-05
67.050000	4.42151e-05
67.000000	4.47775e-05
66.950000	4.53469e-05
66.900000	4.59234e-05
66.850000	4.65071e-05
66.800000	4.7098e-05
66.750000	4.76962e-05
66.700000	4.83019e-05
66.650000	4.89151e-05
66.600000	4.95359e-05
66.550000	5.01644e-05
66.500000	5.08006e-05
66.450000	5.14447e-05
66.400000	5.20969e-05
66.350000	5.2757e-05
66.300000	5.34254e-05
66.250000	5.41019e-05
66.200000	5.47869e-05
66.150000	5.54803e-05
66.100000	5.61822e-05
66.050000	5.68928e-05
66.000000	5.76121e-05
65.950000	5.83403e-05
65.900000	5.90775e-05
65.850000	5.98237e-05
65.800000	6.05791e-05
65.750000	6.13438e-05
65.700000	6.21179e-05
65.650000	6.29015e-05
65.600000	6.36946e-05
65.550000	6.44975e-05
65.500000	6.53102e-05
65.450000	6.61329e-05
65.400000	6.69656e-05
65.350000	6.78086e-05
65.300000	6.86618e-05
65.250000	6.95254e-05
65.200000	7.03995e-05
65.150000	7.12844e-05
65.100000	7.218e-05
65.050000	7.30864e-05
65.000000	7.4004e-05
64.950000	7.49326e-05
64.900000	7.58726e-05
64.850000	7.6824e-05
64.800000	7.77869e-05
64.750000	7.87615e-05
64.700000	7.97478e-05
64.650000	8.07462e-05
64.600000	8.17566e-05
64.550000	8.27792e-05
64.500000	8.38141e-05
64.450000	8.48616e-05
64.400000	8.59216e-05
64.350000	8.69944e-05
64.300000	8.80802e-05
64.250000	8.9179e-05
64.200000	9.0291e-05
64.150000	9.14163e-05
64.100000	9.25552e-05
64.050000	9.37076e-05
64.000000	9.48739e-05
63.950000	9.60542e-05
63.900000	9.72485e-05
63.850000	9.84571e-05
63.800000	9.96801e-05
63.750000	0.000100918
63.700000	0.00010217
63.650000	0.000103437
63.600000	0.000104719
63.550000	0.000106017
63.500000	0.00010733
63.450000	0.000108658
63.400000	0.000110002
63.350000	0.000111362
63.300000	0.000112738
63.250000	0.000114131
63.200000	0.000115539
63.150000	0.000116964
63.100000	0.000118406
63.050000	0.000119865
63.000000	0.000121341
62.950000	0.000122835
62.900000	0.000124345
62.850000	0.000125874
62.800000	0.00012742
62.750000	0.000128984
62.700000	0.000130567
62.650000	0.000132167
62.600000	0.000133787
62.550000	0.000135425
62.500000	0.000137082
62.450000	0.000138758
62.400000	0.000140453
62.350000	0.000142168
62.300000	0.000143903
62.250000	0.000145658
62.200000	0.000147432
62.150000	0.000149228
62.100000	0.000151043
62.050000	0.000152879
62.000000	0.000154736
61.950000	0.000156615
61.900000	0.000158514
61.850000	0.000160435
61.800000	0.000162378
61.750000	0.000164343
61.700000	0.000166329
61.650000	0.000168339
61.600000	0.00017037
61.550000	0.000172425
61.500000	0.000174502
61.450000	0.000176602
61.400000	0.000178726
61.350000	0.000180873
61.300000	0.000183044
61.250000	0.00018524
61.200000	0.000187459
61.150000	0.000189702
61.100000	0.000191971
61.050000	0.000194264
61.000000	0.000196582
60.950000	0.000198925
60.900000	0.000201293
60.850000	0.000203687
60.800000	0.000206107
60.750000	0.000208553
60.700000	0.000211026
60.650000	0.000213524
60.600000	0.00021605
60.550000	0.000218602
60.500000	0.000221181
60.450000	0.000223787
60.400000	0.00022642
60.350000	0.000229081
60.300000	0.00023177
60.250000	0.000234487
60.200000	0.000237232
60.150000	0.000240005
60.100000	0.000242807
60.050000	0.000245637
60.000000	0.000248496
59.950000	0.000251384
59.900000	0.000254301
59.850000	0.000257247
59.800000	0.000260222
59.750000	0.000263227
59.700000	0.000266262
59.650000	0.000269326
59.600000	0.000272421
59.550000	0.000275545
59.500000	0.000278699
59.450000	0.000281884
59.400000	0.000285099
59.350000	0.000288344
59.300000	0.000291619
59.250000	0.000294925
59.200000	0.000298261
59.150000	0.000301628
59.100000	0.000305026
59.050000	0.000308453
59.000000	0.000311912
58.950000	0.000315401
58.900000	0.00031892
58.850000	0.000322469
58.800000	0.000326049
58.750000	0.000329659
58.700000	0.000333299
58.650000	0.000336968
58.600000	0.000340668
58.550000	0.000344397
58.500000	0.000348155
58.450000	0.000351942
58.400000	0.000355757
58.350000	0.000359601
58.300000	0.000363473
58.250000	0.000367373
58.200000	0.000371299
58.150000	0.000375252
58.100000	0.000379231
58.050000	0.000383236
58.000000	0.000387265
57.950000	0.000391318
57.900000	0.000395394
57.850000	0.000399493
57.800000	0.000403613
57.750000	0.000407753
57.700000	0.000411913
57.650000	0.00041609
57.600000	0.000420284
57.550000	0.000424493
57.500000	0.000428715
57.450000	0.000432949
57.400000	0.000437193
57.350000	0.000441444
57.300000	0.000445701
57.250000	0.00044996
57.200000	0.000454218
57.150000	0.000458473
57.100000	0.000462721
57.050000	0.000466957
57.000000	0.000471177
56.950000	0.000475377
56.900000	0.000479549
56.850000	0.000483688
56.800000	0.000487785
56.750000	0.000491832
56.700000	0.000495818
56.650000	0.000499728
56.600000	0.000503547
56.550000	0.000507254
56.500000	0.000510819
56.450000	0.000514205
56.400000	0.000517347
56.350000	0.00052013
&
```
