## Supplementary material for "All-at-once RNA folding with 3D motif prediction framed by evolutionary information": RF00645_MIR169_2.cacofold.helixcov

```
# RMs = 7 L = 286

# RM_HELIX NESTED 13-37 245-273, nbp = 24 nbp_cov = 3
# pvals: 0.195288,0.0179349,0.206494,2.2378e-06,0.459623,0.448748,0.0257256,0.457011,0.446009,0.293942,0.479616,0.0594005,0.175753,0.704693,0.438078,0.508707,0.139747,0.56662,0.206494,0.465327,0.111691,0.148123,2.68907e-13,3.35533e-08
# aggregated NONE
NESTED  :::::::::<<<<<<<<<<<<<<<<<<<<<<<<__________________________________________________________________________________>>>>>>>>>>>>>>>>>>>>>>>>::::::::::
        ::::::::::::<------------------<<__________________________________________________________________________________>>------------------>:::::::::::::

# RM_HELIX NESTED 1-9 276-284, nbp = 6 nbp_cov = 3
# pvals: 0.462475,1.5264e-06,4.37009e-13,6.00734e-14,0.184568,1
# aggregated NONE
NESTED  <<<<<<_______________________________________________________________________________________________________________________________________>>>>>>::
        :<<<___________________________________________________________________________________________________________________________________________>>>:::

# RM_HELIX TRIPLET 14-16 34-36, nbp = 3 nbp_cov = 1
# pvals: 1.48522e-06,0.543261,0.416384
# aggregated NONE
TRIPLET ::::::::::<<<________________>>>:::::::::::::::::::::::::::::::::::::::::::::::::::::::::::::::::::::::::::::::::::::::::::::::::::::::::::::::::::::
        ::::::::::<____________________>:::::::::::::::::::::::::::::::::::::::::::::::::::::::::::::::::::::::::::::::::::::::::::::::::::::::::::::::::::::

# RM_HELIX TRIPLET 36-36 282-282, nbp = 1 nbp_cov = 1
# pvals: 7.28923e-07
# aggregated NONE
TRIPLET :::::::::::::::::::::::::::::::<________________________________________________________________________________________________________________>::::
        :::::::::::::::::::::::::::::::<________________________________________________________________________________________________________________>::::

# RM_HELIX TRIPLET 36-37 271-272, nbp = 2 nbp_cov = 1
# pvals: 2.9003e-06,0.557732
# aggregated NONE
TRIPLET :::::::::::::::::::::::::::::::<<_______________________________________________________________________________________________________>>:::::::::::
        :::::::::::::::::::::::::::::::<_________________________________________________________________________________________________________>:::::::::::

# RM_HELIX TRIPLET 81-202 260-275, nbp = 15 nbp_cov = 0
# pvals: 0.0971477,0.320148,0.650871,0.237638,0.822184,0.525789,0.607641,0.52022,0.639557,0.465327,0.540559,0.311328,0.479616,0.22169,0.416384
# aggregated NONE
TRIPLET ::::::::::::::::::::::::::::::::::::::::::::::::::::::::::::::::::::::<<<<<<<<<<<<<<<_________________________________________>>>>>>>>>>>>>>>::::::::
        :::::::::::::::::::::::::::::::::::::::::::::::::::::::::::::::::::::::::::::::::::::::::::::::::::::::::::::::::::::::::::::::::::::::::::::::::::::

# RM_IL pK-turn.rot 10-12 274-275, nbp = 0 nbp_cov = 0 nhl_b_cov 2/2
# aggregated NONE
RM_IL   ::::::XXX::::::::::::::::::::::::::::::::::::::::::::::::::::::::::::::::::::::::::::::::::::::::::::::::::::::::::::::::::::::::::::::::::XX:::::::: pK-turn.rot
```
