## Supplementary material for "All-at-once RNA folding with 3D motif prediction framed by evolutionary information": RF00645_MIR169_2.cacofold.power

```
# Power analysis of CaCoFold structure
#
# Powertype = SINGLE SUBSTITUTIONS
# covary left_pos right_pos substitutions power
#----------------------------------------------------------------
1		284		16		0.50
* 2		283		36		0.79
* 3		282		39		0.81
* 4		281		55		0.88
8		277		31		0.75
9		276		34		0.78
13		273		33		0.77
* 14		36		13		0.42
14		272		32		0.76
15		35		19		0.57
15		271		36		0.79
16		34		10		0.32
* 16		270		14		0.45
18		269		1		0.00
19		268		5		0.11
20		267		4		0.07
21		266		1		0.00
22		264		3		0.02
23		263		8		0.24
24		262		10		0.32
25		261		15		0.47
26		260		7		0.20
27		256		16		0.50
28		255		12		0.39
29		253		10		0.32
30		252		5		0.11
31		251		13		0.42
32		250		9		0.28
33		249		3		0.02
34		248		2		0.00
35		247		4		0.07
* 36		246		19		0.57
* 36		272		29		0.73
* 36		282		21		0.61
* 37		245		29		0.73
37		271		31		0.75
81		275		23		0.64
82		274		28		0.72
190		273		23		0.64
191		272		35		0.78
192		271		30		0.74
193		270		16		0.50
194		269		15		0.47
195		268		18		0.55
196		267		18		0.55
197		266		18		0.55
198		264		16		0.50
199		263		24		0.66
200		262		27		0.70
201		261		31		0.75
202		260		25		0.67
#
# BPAIRS 51
# avg substitutions per BP 19.1
# BPAIRS expected to covary 24.9 +/- 3.0
# BPAIRS observed to covary 9
#
```
