## Supplementary material for "All-at-once RNA folding with 3D motif prediction framed by evolutionary information": RF00645_MIR169_2.helixcov

```
# RMs = 2 L = 286

# RM_HELIX NESTED 18-37 245-269, nbp = 19 nbp_cov = 2
# pvals: 0.459623,0.448748,0.0257256,0.457011,0.446009,0.479616,0.0594005,0.175753,0.704693,0.438078,0.508707,0.139747,0.56662,0.206494,0.465327,0.111691,0.148123,2.68907e-13,3.35533e-08
# aggregated NONE
NESTED  :::::::::::::<<<<<-<<<<<<<<<<<<<<__________________________________________________________________________________>>>>>>>>>>>>>>->>>>>::::::::::::::
        :::::::::::::::::::::::::::::::<<__________________________________________________________________________________>>::::::::::::::::::::::::::::::::

# RM_HELIX NESTED 2-4 281-283, nbp = 3 nbp_cov = 3
# pvals: 1.5264e-06,4.37009e-13,6.00734e-14
# aggregated NONE
NESTED  :<<<___________________________________________________________________________________________________________________________________________>>>:::
        :<<<___________________________________________________________________________________________________________________________________________>>>:::
```
