## Supplementary material for "All-at-once RNA folding with 3D motif prediction framed by evolutionary information": RF00645_MIR169_2.power

```
# Power analysis of given structure 
#
# Powertype = SINGLE SUBSTITUTIONS
# covary  left_pos      right_pos    substitutions      power
#----------------------------------------------------------------
     *    2		283		36		0.79
     *    3		282		39		0.81
     *    4		281		55		0.88
          18		269		1		0.00
          19		268		5		0.11
          20		267		4		0.07
          21		266		1		0.00
          22		264		3		0.02
          24		262		10		0.32
          25		261		15		0.47
          26		260		7		0.20
          27		256		16		0.50
          28		255		12		0.39
          29		253		10		0.32
          30		252		5		0.11
          31		251		13		0.42
          32		250		9		0.28
          33		249		3		0.02
          34		248		2		0.00
          35		247		4		0.07
     *    36		246		19		0.57
     *    37		245		29		0.73
#
# BPAIRS 22
# avg substitutions per BP  13.5
# BPAIRS expected to covary 7.1 +/- 1.7
# BPAIRS observed to covary 5
#
```
