## Supplementary material for "All-at-once RNA folding with 3D motif prediction framed by evolutionary information": RF00645_MIR169_2.sorted.cacofold.cov

```
# The predicted CaCoFold structure
# BPAIRS observed to covary 9
#
#
# Method Target_E-val [cov_min,cov_max] [FP | TP True Found | Sen PPV F] 
# GTp    0.05         [-9.95,118.38]     [0 | 9 199 9 | 4.52 100.00 8.65] 
#
# in_fold in_given   left_pos       right_pos      score           E-value    pvalue       substitutions      power
#-----------------------------------------------------------------------------------------------------------------------
*	*	         4	       281	118.37526	1.32161e-12	6.00734e-14	55		0.88
*	*	        36	       246	112.96533	5.91596e-12	2.68907e-13	19		0.57
*	*	         3	       282	111.24583	9.61419e-12	4.37009e-13	39		0.81
*	*	        37	       245	70.55413	7.38172e-07	3.35533e-08	29		0.73
*	*	         2	       283	56.66812	3.35807e-05	1.5264e-06	36		0.79
*	 	        36	       282	59.39010	0.00802107	7.28923e-07	21		0.61
*	~	        14	        36	56.76405	0.0163434	1.48522e-06	13		0.42
*	~	        16	       270	55.26119	0.0246248	2.2378e-06	14		0.45
*	 	        36	       272	54.34244	0.0319149	2.9003e-06	29		0.73
```
