## Supplementary material for "All-at-once RNA folding with 3D motif prediction framed by evolutionary information": RF00645_MIR169_2.sorted.cov

```
#
# Method Target_E-val [cov_min,cov_max] [FP | TP True Found | Sen PPV F] 
# GTp    0.05         [-9.95,118.38]     [4 | 5 22 9 | 22.73 55.56 32.26] 
#
#       left_pos       right_pos        score          E-value           pvalue       substitutions      power
#--------------------------------------------------------------------------------------------------------------
*	       4	     281	118.37526	1.32161e-12	6.00734e-14	55		0.88
*	      36	     246	112.96533	5.91596e-12	2.68907e-13	19		0.57
*	       3	     282	111.24583	9.61419e-12	4.37009e-13	39		0.81
*	      37	     245	70.55413	7.38172e-07	3.35533e-08	29		0.73
*	       2	     283	56.66812	3.35807e-05	1.5264e-06	36		0.79
 	      36	     282	59.39010	0.00802107	7.28923e-07	21		0.61
~	      14	      36	56.76405	0.0163434	1.48522e-06	13		0.42
~	      16	     270	55.26119	0.0246248	2.2378e-06	14		0.45
 	      36	     272	54.34244	0.0319149	2.9003e-06	29		0.73
```
