## Supplementary material for "All-at-once RNA folding with 3D motif prediction framed by evolutionary information": RF00645_MIR169_2.surv

```
118.350000	0.0454545
112.950000	0.0909091
111.200000	0.136364
70.550000	0.181818
56.650000	0.227273
17.150000	0.272727
12.800000	0.318182
9.300000	0.363636
8.000000	0.409091
7.650000	0.454545
6.600000	0.5
5.600000	0.545455
0.300000	0.590909
0.150000	0.636364
0.100000	0.681818
-0.050000	0.727273
-0.100000	0.772727
-0.200000	0.818182
-0.450000	0.863636
-0.950000	0.909091
-1.950000	0.954545
-4.350000	1
&
59.350000	9.0876e-05
56.750000	0.000181752
55.250000	0.000272628
54.300000	0.000363504
51.050000	0.00045438
50.550000	0.000545256
48.150000	0.000636132
47.800000	0.000727008
47.100000	0.000817884
46.900000	0.00090876
45.350000	0.000999636
44.300000	0.00109051
43.700000	0.00118139
43.100000	0.00127226
41.450000	0.00136314
39.000000	0.00145402
38.700000	0.00154489
38.650000	0.00163577
37.450000	0.00172664
36.700000	0.00181752
35.950000	0.0019084
35.450000	0.00199927
35.200000	0.00209015
34.150000	0.00218103
32.650000	0.0022719
32.550000	0.00236278
32.150000	0.00245365
32.000000	0.00254453
30.300000	0.00263541
29.850000	0.00272628
29.700000	0.00281716
29.600000	0.00290803
29.300000	0.00299891
28.750000	0.00308979
28.600000	0.00318066
28.350000	0.00327154
28.100000	0.00336241
27.250000	0.00345329
27.000000	0.00354417
25.800000	0.00363504
25.600000	0.00372592
25.450000	0.00381679
25.050000	0.00390767
24.800000	0.00399855
24.750000	0.0041803
24.300000	0.00427117
24.200000	0.00436205
24.100000	0.00445293
23.900000	0.0045438
23.800000	0.00463468
23.750000	0.00472555
23.550000	0.00481643
23.050000	0.00490731
22.900000	0.00508906
22.600000	0.00517993
22.550000	0.00527081
22.250000	0.00536169
22.050000	0.00545256
22.000000	0.00563431
21.800000	0.00572519
21.650000	0.00581607
21.500000	0.0060887
21.450000	0.00627045
21.350000	0.00636132
20.900000	0.0064522
20.700000	0.00654308
20.600000	0.00663395
20.400000	0.00672483
20.300000	0.00690658
20.250000	0.00699746
20.200000	0.00708833
19.950000	0.00717921
19.550000	0.00727008
19.400000	0.00736096
19.200000	0.00745184
19.000000	0.00754271
18.950000	0.00763359
18.700000	0.00772446
18.450000	0.00790622
18.400000	0.00799709
18.300000	0.00808797
18.200000	0.00826972
17.950000	0.0083606
17.900000	0.00845147
17.800000	0.00854235
17.750000	0.00863322
17.650000	0.0087241
17.600000	0.00899673
17.450000	0.0090876
17.400000	0.00917848
17.350000	0.00926936
17.250000	0.00936023
17.150000	0.00945111
17.100000	0.00963286
17.050000	0.00972374
17.000000	0.00999636
16.850000	0.010269
16.750000	0.0104507
16.700000	0.0108142
16.650000	0.0109051
16.550000	0.0110869
16.450000	0.0112686
16.300000	0.011723
16.200000	0.0119048
16.100000	0.0120865
16.050000	0.0121774
15.950000	0.0123591
15.900000	0.01245
15.750000	0.0125409
15.700000	0.0126318
15.650000	0.0127226
15.600000	0.0128135
15.550000	0.0129953
15.500000	0.0130862
15.300000	0.013177
15.250000	0.0132679
15.150000	0.0135405
14.900000	0.0137223
14.850000	0.0138132
14.750000	0.013904
14.700000	0.0140858
14.650000	0.0142675
14.600000	0.0143584
14.500000	0.0145402
14.400000	0.014631
14.300000	0.0148128
14.250000	0.0151763
14.200000	0.0155398
14.100000	0.0156307
14.050000	0.0157216
14.000000	0.0158124
13.950000	0.0159033
13.850000	0.0159942
13.750000	0.0161759
13.700000	0.0162668
13.650000	0.0164486
13.550000	0.0166303
13.500000	0.0169029
13.450000	0.0173573
13.350000	0.0175391
13.300000	0.0178117
13.250000	0.0179026
13.200000	0.0180843
13.150000	0.018357
13.100000	0.0188113
13.050000	0.019084
12.950000	0.0192657
12.850000	0.0195383
12.800000	0.0197201
12.750000	0.0199927
12.700000	0.020538
12.650000	0.0206289
12.600000	0.0208106
12.550000	0.0209015
12.500000	0.0210832
12.450000	0.0211741
12.400000	0.0215376
12.350000	0.021992
12.300000	0.0221738
12.250000	0.0225373
12.200000	0.0229008
12.150000	0.0229916
12.100000	0.0232643
12.050000	0.0235369
11.950000	0.0239004
11.900000	0.0239913
11.850000	0.0247183
11.800000	0.0249909
11.750000	0.0255362
11.700000	0.0258997
11.650000	0.0259905
11.600000	0.0262632
11.550000	0.0268084
11.500000	0.0270811
11.450000	0.0273537
11.350000	0.0275354
11.300000	0.0277172
11.250000	0.0280807
11.200000	0.0288986
11.150000	0.0294438
11.100000	0.0298073
11.050000	0.03008
11.000000	0.0306252
10.950000	0.030807
10.900000	0.0312614
10.850000	0.031534
10.800000	0.0320792
10.750000	0.0326245
10.700000	0.0331698
10.650000	0.0335333
10.600000	0.0338059
10.550000	0.0342603
10.500000	0.034442
10.450000	0.0348964
10.400000	0.0352599
10.350000	0.0355325
10.300000	0.0360778
10.250000	0.0364413
10.200000	0.0368048
10.150000	0.0372592
10.100000	0.0375318
10.050000	0.0378953
10.000000	0.0384406
9.950000	0.0387132
9.900000	0.0394402
9.850000	0.0399855
9.800000	0.0402581
9.750000	0.0408033
9.700000	0.0417121
9.650000	0.0423482
9.600000	0.0426209
9.550000	0.0429844
9.500000	0.0438931
9.450000	0.0442566
9.400000	0.0446201
9.350000	0.0450745
9.300000	0.0453471
9.250000	0.0458924
9.200000	0.046892
9.150000	0.047619
9.100000	0.0479826
9.050000	0.0485278
9.000000	0.0492548
8.950000	0.0498909
8.900000	0.0504362
8.850000	0.0511632
8.800000	0.0516176
8.750000	0.0527081
8.700000	0.0530716
8.650000	0.0538895
8.600000	0.0543439
8.550000	0.0547983
8.500000	0.0551618
8.450000	0.0556161
8.400000	0.0561614
8.350000	0.0565249
8.300000	0.0568884
8.250000	0.0573428
8.200000	0.0583424
8.150000	0.0588877
8.100000	0.0597964
8.050000	0.0602508
8.000000	0.061614
7.950000	0.0625227
7.900000	0.0628862
7.850000	0.0635224
7.800000	0.0644311
7.750000	0.0650672
7.700000	0.0655216
7.650000	0.0665213
7.600000	0.0675209
7.550000	0.0689749
7.500000	0.0695202
7.450000	0.0701563
7.400000	0.0707016
7.350000	0.071883
7.300000	0.0723373
7.250000	0.0736096
7.200000	0.0745184
7.150000	0.0758815
7.100000	0.0766994
7.050000	0.0773355
7.000000	0.0781534
6.950000	0.0790622
6.900000	0.0801527
6.850000	0.0811523
6.800000	0.0819702
6.750000	0.082879
6.700000	0.0838786
6.650000	0.0847874
6.600000	0.0863322
6.550000	0.0871501
6.500000	0.0882406
6.450000	0.0892403
6.400000	0.0902399
6.350000	0.0911487
6.300000	0.0917848
6.250000	0.0927844
6.200000	0.093875
6.150000	0.0947837
6.100000	0.0957834
6.050000	0.0972374
6.000000	0.0984188
5.950000	0.0994184
5.900000	0.100418
5.850000	0.10169
5.800000	0.102417
5.750000	0.103417
5.700000	0.104871
5.650000	0.10578
5.600000	0.107415
5.550000	0.108779
5.500000	0.110233
5.450000	0.11096
5.400000	0.111959
5.350000	0.113141
5.300000	0.11414
5.250000	0.115685
5.200000	0.117594
5.150000	0.118866
5.100000	0.120138
5.050000	0.121229
5.000000	0.122592
4.950000	0.123773
4.900000	0.125318
4.850000	0.126681
4.800000	0.127863
4.750000	0.129407
4.700000	0.131043
4.650000	0.132679
4.600000	0.134951
4.550000	0.136496
4.500000	0.138768
4.450000	0.141312
4.400000	0.14313
4.350000	0.144311
4.300000	0.145583
4.250000	0.147128
4.200000	0.148582
4.150000	0.149945
4.100000	0.151672
4.050000	0.153308
4.000000	0.155216
3.950000	0.157034
3.900000	0.15867
3.850000	0.160214
3.800000	0.162668
3.750000	0.164758
3.700000	0.16594
3.650000	0.167485
3.600000	0.168939
3.550000	0.171665
3.500000	0.173301
3.450000	0.1753
3.400000	0.177027
3.350000	0.179389
3.300000	0.181025
3.250000	0.183024
3.200000	0.184842
3.150000	0.186659
3.100000	0.189022
3.050000	0.191203
3.000000	0.193475
2.950000	0.196383
2.900000	0.198473
2.850000	0.200473
2.800000	0.202835
2.750000	0.204925
2.700000	0.20747
2.650000	0.209469
2.600000	0.211923
2.550000	0.21365
2.500000	0.215649
2.450000	0.218739
2.400000	0.220374
2.350000	0.222828
2.300000	0.225918
2.250000	0.229008
2.200000	0.23137
2.150000	0.233733
2.100000	0.237277
2.050000	0.239458
2.000000	0.242366
1.950000	0.245184
1.900000	0.247183
1.850000	0.25
1.800000	0.253272
1.750000	0.25618
1.700000	0.258906
1.650000	0.261905
1.600000	0.265449
1.550000	0.267903
1.500000	0.271356
1.450000	0.274809
1.400000	0.277808
1.350000	0.282079
1.300000	0.286169
1.250000	0.289077
1.200000	0.292621
1.150000	0.296801
1.100000	0.301163
1.050000	0.305162
1.000000	0.310342
0.950000	0.314522
0.900000	0.31843
0.850000	0.324337
0.800000	0.329971
0.750000	0.334242
0.700000	0.338968
0.650000	0.342694
0.600000	0.347056
0.550000	0.352508
0.500000	0.357325
0.450000	0.361959
0.400000	0.366776
0.350000	0.371956
0.300000	0.377863
0.250000	0.385587
0.200000	0.391221
0.150000	0.399582
0.100000	0.40667
0.050000	0.417485
0.000000	0.425663
-0.050000	0.435842
-0.100000	0.444566
-0.150000	0.451927
-0.200000	0.460923
-0.250000	0.46783
-0.300000	0.479916
-0.350000	0.49482
-0.400000	0.504726
-0.450000	0.511632
-0.500000	0.517903
-0.550000	0.525082
-0.600000	0.531625
-0.650000	0.537623
-0.700000	0.542893
-0.750000	0.547346
-0.800000	0.553617
-0.850000	0.56016
-0.900000	0.567157
-0.950000	0.572973
-1.000000	0.578335
-1.050000	0.582515
-1.100000	0.586968
-1.150000	0.592784
-1.200000	0.599418
-1.250000	0.606143
-1.300000	0.612686
-1.350000	0.618684
-1.400000	0.625772
-1.450000	0.633588
-1.500000	0.639949
-1.550000	0.646765
-1.600000	0.653581
-1.650000	0.658851
-1.700000	0.665213
-1.750000	0.67012
-1.800000	0.675573
-1.850000	0.68048
-1.900000	0.685024
-1.950000	0.690022
-2.000000	0.694838
-2.050000	0.699564
-2.100000	0.703653
-2.150000	0.70847
-2.200000	0.713195
-2.250000	0.717103
-2.300000	0.721192
-2.350000	0.726554
-2.400000	0.73137
-2.450000	0.735187
-2.500000	0.738822
-2.550000	0.742821
-2.600000	0.747365
-2.650000	0.751363
-2.700000	0.755271
-2.750000	0.758997
-2.800000	0.762359
-2.850000	0.766358
-2.900000	0.768902
-2.950000	0.77281
-3.000000	0.775718
-3.050000	0.778899
-3.100000	0.78108
-3.150000	0.783533
-3.200000	0.786169
-3.250000	0.787895
-3.300000	0.790622
-3.350000	0.793166
-3.400000	0.796165
-3.450000	0.798982
-3.500000	0.801527
-3.550000	0.804253
-3.600000	0.806798
-3.650000	0.809251
-3.700000	0.812523
-3.750000	0.81534
-3.800000	0.81843
-3.850000	0.820429
-3.900000	0.823155
-3.950000	0.825609
-4.000000	0.828153
-4.050000	0.830244
-4.100000	0.832879
-4.150000	0.834787
-4.200000	0.837332
-4.250000	0.839422
-4.300000	0.841967
-4.350000	0.844965
-4.400000	0.847874
-4.450000	0.850145
-4.500000	0.85269
-4.550000	0.855144
-4.600000	0.857052
-4.650000	0.859051
-4.700000	0.861323
-4.750000	0.862595
-4.800000	0.864686
-4.850000	0.867321
-4.900000	0.868775
-4.950000	0.870774
-5.000000	0.872319
-5.050000	0.874228
-5.100000	0.876227
-5.150000	0.878226
-5.200000	0.879771
-5.250000	0.881043
-5.300000	0.882316
-5.350000	0.884678
-5.400000	0.886587
-5.450000	0.888495
-5.500000	0.890131
-5.550000	0.892857
-5.600000	0.894766
-5.650000	0.896401
-5.700000	0.897946
-5.750000	0.8994
-5.800000	0.901036
-5.850000	0.902399
-5.900000	0.903944
-5.950000	0.90558
-6.000000	0.907125
-6.050000	0.90867
-6.100000	0.910578
-6.150000	0.911396
-6.200000	0.913123
-6.250000	0.91494
-6.300000	0.916303
-6.350000	0.917757
-6.400000	0.919847
-6.450000	0.92112
-6.500000	0.922755
-6.550000	0.923846
-6.600000	0.924755
-6.650000	0.926118
-6.700000	0.927572
-6.750000	0.928662
-6.800000	0.930116
-6.850000	0.931025
-6.900000	0.932388
-6.950000	0.933751
-7.000000	0.935296
-7.050000	0.936205
-7.100000	0.937296
-7.150000	0.938023
-7.200000	0.939204
-7.250000	0.940476
-7.300000	0.942203
-7.350000	0.943202
-7.400000	0.944475
-7.450000	0.944747
-7.500000	0.94602
-7.550000	0.947019
-7.600000	0.94811
-7.650000	0.949291
-7.700000	0.950382
-7.750000	0.951018
-7.800000	0.952108
-7.850000	0.95329
-7.900000	0.953926
-7.950000	0.955016
-8.000000	0.955652
-8.050000	0.956107
-8.100000	0.956652
-8.150000	0.95747
-8.200000	0.95847
-8.250000	0.959378
-8.300000	0.959742
-8.350000	0.960378
-8.400000	0.961196
-8.450000	0.962196
-8.500000	0.962468
-8.550000	0.963377
-8.600000	0.964104
-8.650000	0.965013
-8.700000	0.965467
-8.750000	0.96574
-8.800000	0.966285
-8.850000	0.966648
-8.900000	0.967194
-8.950000	0.967921
-9.000000	0.969193
-9.050000	0.96992
-9.100000	0.970556
-9.150000	0.970829
-9.200000	0.971011
-9.250000	0.971919
-9.300000	0.972737
-9.350000	0.973646
-9.400000	0.9741
-9.450000	0.9751
-9.500000	0.975554
-9.550000	0.975645
-9.600000	0.976009
-9.650000	0.976463
-9.700000	0.977281
-9.750000	0.977917
-9.800000	0.978008
-9.850000	0.978462
-9.900000	0.978917
-9.950000	1
&
49.650000	4.53474e-06
47.700000	9.06947e-06
47.500000	1.36042e-05
46.950000	1.81389e-05
46.700000	2.26737e-05
45.800000	2.72084e-05
45.700000	3.17432e-05
45.200000	4.08126e-05
44.900000	4.53474e-05
44.800000	4.98821e-05
44.550000	5.44168e-05
44.500000	5.89516e-05
43.600000	6.34863e-05
43.050000	6.8021e-05
42.800000	7.25558e-05
42.550000	7.70905e-05
42.450000	9.06947e-05
41.900000	9.52295e-05
41.400000	0.000104299
41.200000	0.000108834
40.750000	0.000113368
40.700000	0.000117903
40.400000	0.000122438
40.300000	0.000126973
40.250000	0.000131507
40.200000	0.000136042
40.150000	0.000145112
40.100000	0.000149646
39.950000	0.000154181
39.800000	0.000158716
39.750000	0.000167785
39.700000	0.000176855
39.200000	0.000181389
39.050000	0.000190459
38.900000	0.000194994
38.800000	0.000199528
38.650000	0.000204063
38.600000	0.000213133
38.550000	0.000217667
38.400000	0.000231272
38.150000	0.000235806
38.000000	0.000240341
37.950000	0.000244876
37.650000	0.000253945
37.600000	0.00025848
37.500000	0.000272084
37.200000	0.000281154
37.150000	0.000285688
37.100000	0.000290223
36.950000	0.000294758
36.850000	0.000303827
36.700000	0.000308362
36.650000	0.000312897
36.600000	0.000317432
36.550000	0.000321966
36.450000	0.000326501
36.350000	0.000331036
36.150000	0.000340105
36.100000	0.00034464
36.050000	0.000353709
35.900000	0.000362779
35.850000	0.000367314
35.750000	0.000371848
35.650000	0.000394522
35.600000	0.000412661
35.550000	0.000417196
35.500000	0.000426265
35.450000	0.0004308
35.200000	0.000439869
35.150000	0.000444404
35.100000	0.000453474
35.050000	0.000462543
35.000000	0.000467078
34.900000	0.000476147
34.850000	0.000480682
34.800000	0.000489751
34.750000	0.000494286
34.650000	0.000503356
34.600000	0.00051696
34.550000	0.000526029
34.500000	0.000530564
34.400000	0.000544168
34.300000	0.000562307
34.250000	0.000566842
34.100000	0.000575911
34.050000	0.000584981
33.950000	0.000589516
33.900000	0.000612189
33.800000	0.000616724
33.750000	0.000630328
33.700000	0.000639398
33.650000	0.000648467
33.600000	0.000653002
33.550000	0.000657537
33.500000	0.000675676
33.450000	0.00068928
33.350000	0.000698349
33.300000	0.000702884
33.250000	0.000711954
33.200000	0.000721023
33.150000	0.000725558
33.100000	0.000734627
33.000000	0.000743697
32.950000	0.000757301
32.900000	0.00076637
32.850000	0.000789044
32.800000	0.000793579
32.750000	0.000802648
32.650000	0.000811718
32.600000	0.000829857
32.550000	0.000838926
32.500000	0.000843461
32.450000	0.00085253
32.400000	0.000870669
32.350000	0.000884274
32.300000	0.000916017
32.250000	0.000934156
32.200000	0.000952295
32.150000	0.000965899
32.100000	0.000984038
32.050000	0.00100671
32.000000	0.00101578
31.950000	0.00102939
31.900000	0.00105659
31.850000	0.0010702
31.800000	0.00108834
31.700000	0.00112461
31.650000	0.00114275
31.600000	0.00115636
31.550000	0.00116089
31.500000	0.00117903
31.450000	0.0011881
31.400000	0.00120171
31.350000	0.00121077
31.300000	0.00122891
31.250000	0.00125159
31.200000	0.00126066
31.150000	0.00128333
31.100000	0.00129693
31.050000	0.00131507
31.000000	0.00133321
30.950000	0.00134682
30.900000	0.00136042
30.850000	0.00137403
30.800000	0.00139216
30.750000	0.00140577
30.700000	0.00142391
30.650000	0.00143751
30.600000	0.00145112
30.550000	0.00146925
30.500000	0.00147379
30.450000	0.00148739
30.400000	0.00151007
30.350000	0.00151914
30.300000	0.00153728
30.250000	0.00154181
30.200000	0.00155995
30.150000	0.00157809
30.100000	0.00159623
30.050000	0.0016053
30.000000	0.00161437
29.950000	0.0016189
29.900000	0.0016325
29.850000	0.00164157
29.800000	0.00166425
29.750000	0.00168239
29.700000	0.00171413
29.650000	0.00174587
29.600000	0.00180936
29.550000	0.00182296
29.500000	0.00185017
29.450000	0.00185471
29.400000	0.00188192
29.350000	0.00191366
29.300000	0.00192726
29.250000	0.00195447
29.200000	0.00197261
29.150000	0.00199528
29.100000	0.00200435
29.050000	0.00202249
29.000000	0.00204517
28.950000	0.0020633
28.900000	0.00209051
28.850000	0.00210865
28.800000	0.00214946
28.750000	0.00217667
28.700000	0.00222202
28.650000	0.00226283
28.600000	0.00229004
28.550000	0.00232632
28.500000	0.00234446
28.450000	0.00237167
28.400000	0.00240794
28.350000	0.00243062
28.300000	0.00245783
28.250000	0.0024805
28.200000	0.00250771
28.150000	0.00253945
28.100000	0.00255306
28.050000	0.00257573
28.000000	0.00260747
27.950000	0.00263015
27.900000	0.00266189
27.850000	0.00269817
27.800000	0.00272084
27.750000	0.00274352
27.700000	0.00277526
27.650000	0.00281154
27.600000	0.00283874
27.550000	0.00285235
27.500000	0.00287502
27.450000	0.00290677
27.400000	0.00293851
27.350000	0.00295211
27.300000	0.00298386
27.250000	0.0030292
27.200000	0.00304734
27.150000	0.00308816
27.100000	0.0031335
27.050000	0.00316071
27.000000	0.00318338
26.950000	0.00321059
26.900000	0.00325141
26.850000	0.00328315
26.800000	0.00333757
26.750000	0.00337838
26.700000	0.0034328
26.650000	0.00349628
26.600000	0.00350989
26.550000	0.00354163
26.500000	0.00357791
26.450000	0.00362325
26.400000	0.00364593
26.350000	0.00368221
26.300000	0.00371848
26.250000	0.0037593
26.200000	0.00380918
26.150000	0.00384092
26.100000	0.00386813
26.050000	0.00391348
26.000000	0.00397243
25.950000	0.00403592
25.900000	0.00409033
25.850000	0.00413568
25.800000	0.0041901
25.750000	0.00422637
25.700000	0.0042944
25.650000	0.00434428
25.600000	0.00438962
25.550000	0.00440776
25.500000	0.00448032
25.450000	0.00452113
25.400000	0.00455741
25.350000	0.00459822
25.300000	0.0046345
25.250000	0.00473426
25.200000	0.00477961
25.150000	0.00483856
25.100000	0.00487484
25.050000	0.0049474
25.000000	0.00497461
24.950000	0.00503809
24.900000	0.00507437
24.850000	0.00512879
24.800000	0.0051696
24.750000	0.00521495
24.700000	0.00525576
24.650000	0.00528297
24.600000	0.00533285
24.550000	0.00538727
24.500000	0.00544622
24.450000	0.00550517
24.400000	0.00555959
24.350000	0.00563214
24.300000	0.00569109
24.250000	0.00576365
24.200000	0.00584074
24.150000	0.00588155
24.100000	0.00593143
24.050000	0.00599946
24.000000	0.00605841
23.950000	0.00612643
23.900000	0.00619898
23.850000	0.00629875
23.800000	0.0063441
23.750000	0.006462
23.700000	0.00653909
23.650000	0.00664792
23.600000	0.00672048
23.550000	0.00678397
23.500000	0.00685199
23.450000	0.00692001
23.400000	0.00700163
23.350000	0.00704698
23.300000	0.00714674
23.250000	0.00721477
23.200000	0.00726918
23.150000	0.0073372
23.100000	0.00742336
23.050000	0.00750045
23.000000	0.00755487
22.950000	0.00765463
22.900000	0.00773626
22.850000	0.00784963
22.800000	0.00793579
22.750000	0.00804462
22.700000	0.00810811
22.650000	0.00821694
22.600000	0.00825775
22.550000	0.00836659
22.500000	0.00849356
22.450000	0.00857065
22.400000	0.00867948
22.350000	0.00877018
22.300000	0.00889715
22.250000	0.00897878
22.200000	0.00910575
22.150000	0.00918738
22.100000	0.00929621
22.050000	0.00940051
22.000000	0.00950481
21.950000	0.00969527
21.900000	0.00979956
21.850000	0.0099084
21.800000	0.0100218
21.750000	0.0101351
21.700000	0.0102349
21.650000	0.0103256
21.600000	0.0104435
21.550000	0.0106113
21.500000	0.0107383
21.450000	0.0108516
21.400000	0.0109423
21.350000	0.0110965
21.300000	0.0112235
21.250000	0.0113504
21.200000	0.0114547
21.150000	0.0115409
21.100000	0.0116044
21.050000	0.0117586
21.000000	0.0118583
20.950000	0.0119853
20.900000	0.0120715
20.850000	0.0122211
20.800000	0.0123572
20.750000	0.0124841
20.700000	0.0125703
20.650000	0.0126791
20.600000	0.0128333
20.550000	0.0130238
20.500000	0.0131417
20.450000	0.0132732
20.400000	0.0134183
20.350000	0.0135725
20.300000	0.0136994
20.250000	0.0138264
20.200000	0.013967
20.150000	0.0140758
20.100000	0.0141801
20.050000	0.0142753
20.000000	0.0144341
19.950000	0.0145928
19.900000	0.0147787
19.850000	0.014883
19.800000	0.0150327
19.750000	0.0152004
19.700000	0.0153637
19.650000	0.015536
19.600000	0.0156902
19.550000	0.015799
19.500000	0.015994
19.450000	0.0161437
19.400000	0.0162888
19.350000	0.0164656
19.300000	0.0165881
19.250000	0.0167695
19.200000	0.0169644
19.150000	0.0171685
19.100000	0.0173862
19.050000	0.0175857
19.000000	0.0177308
18.950000	0.0179349
18.900000	0.0180664
18.850000	0.0182659
18.800000	0.0184382
18.750000	0.0186287
18.700000	0.0187965
18.650000	0.0189824
18.600000	0.019191
18.550000	0.0193543
18.500000	0.0195583
18.450000	0.0197306
18.400000	0.019971
18.350000	0.0201977
18.300000	0.0204063
18.250000	0.0206829
18.200000	0.0208553
18.150000	0.0210593
18.100000	0.0212588
18.050000	0.0214901
18.000000	0.0217214
17.950000	0.0219028
17.900000	0.022134
17.850000	0.0223925
17.800000	0.0226555
17.750000	0.0228823
17.700000	0.0230999
17.650000	0.0232768
17.600000	0.0234899
17.550000	0.0237393
17.500000	0.0239751
17.450000	0.0242019
17.400000	0.0244377
17.350000	0.0247551
17.300000	0.0249909
17.250000	0.0252313
17.200000	0.0254898
17.150000	0.0257256
17.100000	0.0259795
17.050000	0.0262017
17.000000	0.0264375
16.950000	0.0266869
16.900000	0.0270406
16.850000	0.0273354
16.800000	0.0275984
16.750000	0.0279113
16.700000	0.028129
16.650000	0.0283648
16.600000	0.0285915
16.550000	0.0288636
16.500000	0.0291311
16.450000	0.029435
16.400000	0.029698
16.350000	0.0299973
16.300000	0.0302966
16.250000	0.030614
16.200000	0.0309813
16.150000	0.0312398
16.100000	0.0315255
16.050000	0.0317794
16.000000	0.0320515
15.950000	0.0323417
15.900000	0.0326546
15.850000	0.0330038
15.800000	0.0333348
15.750000	0.0336251
15.700000	0.0339198
15.650000	0.0342735
15.600000	0.0346408
15.550000	0.0349673
15.500000	0.0353075
15.450000	0.0356657
15.400000	0.0359877
15.350000	0.0363142
15.300000	0.0366588
15.250000	0.0370216
15.200000	0.0373345
15.150000	0.0376927
15.100000	0.037992
15.050000	0.0383593
15.000000	0.0388037
14.950000	0.0392391
14.900000	0.0396019
14.850000	0.0399873
14.800000	0.0404498
14.750000	0.0408081
14.700000	0.0412026
14.650000	0.0416561
14.600000	0.0420687
14.550000	0.0425268
14.500000	0.0429303
14.450000	0.0433884
14.400000	0.0437602
14.350000	0.0441184
14.300000	0.0445175
14.250000	0.04498
14.200000	0.0454698
14.150000	0.045887
14.100000	0.0463495
14.050000	0.0468801
14.000000	0.0473245
13.950000	0.0477462
13.900000	0.0481906
13.850000	0.048635
13.800000	0.0490568
13.750000	0.0495919
13.700000	0.0500317
13.650000	0.0505668
13.600000	0.0511382
13.550000	0.0516461
13.500000	0.052095
13.450000	0.0525531
13.400000	0.0531108
13.350000	0.0536414
13.300000	0.0541992
13.250000	0.0546889
13.200000	0.0552512
13.150000	0.0557364
13.100000	0.0562851
13.050000	0.0567522
13.000000	0.0572374
12.950000	0.0577453
12.900000	0.0582804
12.850000	0.0588337
12.800000	0.0594005
12.750000	0.0600263
12.700000	0.0605931
12.650000	0.0611418
12.600000	0.0617812
12.550000	0.0623299
12.500000	0.0629059
12.450000	0.063441
12.400000	0.0640305
12.350000	0.0645565
12.300000	0.0651551
12.250000	0.0657129
12.200000	0.0664112
12.150000	0.0669372
12.100000	0.067554
12.050000	0.0682886
12.000000	0.0689189
11.950000	0.0696263
11.900000	0.0702657
11.850000	0.0709006
11.800000	0.0714856
11.750000	0.0721386
11.700000	0.0727916
11.650000	0.0734401
11.600000	0.0740658
11.550000	0.0748005
11.500000	0.0754625
11.450000	0.0760385
11.400000	0.0767323
11.350000	0.0774306
11.300000	0.0781426
11.250000	0.0788999
11.200000	0.0796209
11.150000	0.0803918
11.100000	0.0811582
11.050000	0.0818883
11.000000	0.0826546
10.950000	0.0834301
10.900000	0.0841692
10.850000	0.0849084
10.800000	0.0856793
10.750000	0.0865409
10.700000	0.0872937
10.650000	0.0881326
10.600000	0.0888944
10.550000	0.0897606
10.500000	0.090595
10.450000	0.0913704
10.400000	0.0920914
10.350000	0.0929213
10.300000	0.0937874
10.250000	0.0946354
10.200000	0.0954562
10.150000	0.0962724
10.100000	0.0971477
10.050000	0.098177
10.000000	0.0991067
9.950000	0.100113
9.900000	0.10098
9.850000	0.101923
9.800000	0.102698
9.750000	0.103555
9.700000	0.10448
9.650000	0.105369
9.600000	0.106231
9.550000	0.107065
9.500000	0.107963
9.450000	0.108806
9.400000	0.109709
9.350000	0.110693
9.300000	0.111691
9.250000	0.112629
9.200000	0.113709
9.150000	0.114829
9.100000	0.115808
9.050000	0.116837
9.000000	0.117862
8.950000	0.118865
8.900000	0.119844
8.850000	0.120923
8.800000	0.121953
8.750000	0.123068
8.700000	0.124025
8.650000	0.125086
8.600000	0.126134
8.550000	0.127322
8.500000	0.128387
8.450000	0.129412
8.400000	0.130605
8.350000	0.131643
8.300000	0.13275
8.250000	0.133879
8.200000	0.135044
8.150000	0.136133
8.100000	0.13743
8.050000	0.138527
8.000000	0.139747
7.950000	0.140962
7.900000	0.142187
7.850000	0.143511
7.800000	0.14464
7.750000	0.145697
7.700000	0.146885
7.650000	0.148123
7.600000	0.149261
7.550000	0.150667
7.500000	0.151918
7.450000	0.153197
7.400000	0.154594
7.350000	0.155886
7.300000	0.157188
7.250000	0.158385
7.200000	0.159664
7.150000	0.161119
7.100000	0.162543
7.050000	0.163922
7.000000	0.16516
6.950000	0.166416
6.900000	0.167649
6.850000	0.168851
6.800000	0.170229
6.750000	0.171617
6.700000	0.172978
6.650000	0.174383
6.600000	0.175753
6.550000	0.177149
6.500000	0.178542
6.450000	0.180142
6.400000	0.181507
6.350000	0.182949
6.300000	0.184568
6.250000	0.186128
6.200000	0.187715
6.150000	0.18903
6.100000	0.190604
6.050000	0.192078
6.000000	0.193733
5.950000	0.195288
5.900000	0.196785
5.850000	0.198467
5.800000	0.200127
5.750000	0.201623
5.700000	0.203292
5.650000	0.20482
5.600000	0.206494
5.550000	0.208149
5.500000	0.209781
5.450000	0.211491
5.400000	0.213096
5.350000	0.214829
5.300000	0.216574
5.250000	0.218334
5.200000	0.219957
5.150000	0.22169
5.100000	0.223535
5.050000	0.225213
5.000000	0.226868
4.950000	0.228596
4.900000	0.230383
4.850000	0.232147
4.800000	0.234101
4.750000	0.235856
4.700000	0.237638
4.650000	0.239652
4.600000	0.241112
4.550000	0.24289
4.500000	0.244649
4.450000	0.246603
4.400000	0.248472
4.350000	0.250399
4.300000	0.252381
4.250000	0.254294
4.200000	0.256113
4.150000	0.257945
4.100000	0.259872
4.050000	0.261908
4.000000	0.26384
3.950000	0.265813
3.900000	0.267676
3.850000	0.269522
3.800000	0.271368
3.750000	0.273318
3.700000	0.275426
3.650000	0.277394
3.600000	0.279553
3.550000	0.281562
3.500000	0.283385
3.450000	0.285498
3.400000	0.287593
3.350000	0.28972
3.300000	0.291792
3.250000	0.293942
3.200000	0.296019
3.150000	0.298213
3.100000	0.300531
3.050000	0.302639
3.000000	0.30468
2.950000	0.306897
2.900000	0.309106
2.850000	0.311328
2.800000	0.313545
2.750000	0.315726
2.700000	0.318003
2.650000	0.320148
2.600000	0.322388
2.550000	0.324673
2.500000	0.326873
2.450000	0.329158
2.400000	0.331262
2.350000	0.333507
2.300000	0.335915
2.250000	0.338273
2.200000	0.340668
2.150000	0.343053
2.100000	0.345379
2.050000	0.348023
2.000000	0.350313
1.950000	0.352757
1.900000	0.35517
1.850000	0.357655
1.800000	0.359945
1.750000	0.362298
1.700000	0.364761
1.650000	0.367345
1.600000	0.36988
1.550000	0.372415
1.500000	0.374891
1.450000	0.377449
1.400000	0.379947
1.350000	0.382655
1.300000	0.385081
1.250000	0.387738
1.200000	0.390246
1.150000	0.39289
1.100000	0.395329
1.050000	0.398068
1.000000	0.400716
0.950000	0.403279
0.900000	0.4059
0.850000	0.408376
0.800000	0.411074
0.750000	0.413849
0.700000	0.416384
0.650000	0.419109
0.600000	0.421853
0.550000	0.424479
0.500000	0.427208
0.450000	0.429789
0.400000	0.432383
0.350000	0.435203
0.300000	0.438078
0.250000	0.440885
0.200000	0.443434
0.150000	0.446009
0.100000	0.448748
0.050000	0.451401
0.000000	0.454231
-0.050000	0.457011
-0.100000	0.459623
-0.150000	0.462475
-0.200000	0.465327
-0.250000	0.468062
-0.300000	0.471032
-0.350000	0.47378
-0.400000	0.476691
-0.450000	0.479616
-0.500000	0.482392
-0.550000	0.485403
-0.600000	0.488346
-0.650000	0.491293
-0.700000	0.494105
-0.750000	0.497052
-0.800000	0.499778
-0.850000	0.502753
-0.900000	0.505845
-0.950000	0.508707
-1.000000	0.511595
-1.050000	0.514538
-1.100000	0.517527
-1.150000	0.52022
-1.200000	0.522978
-1.250000	0.525789
-1.300000	0.528832
-1.350000	0.531838
-1.400000	0.5347
-1.450000	0.537616
-1.500000	0.540559
-1.550000	0.543261
-1.600000	0.546082
-1.650000	0.548939
-1.700000	0.551968
-1.750000	0.554884
-1.800000	0.557732
-1.850000	0.560666
-1.900000	0.563736
-1.950000	0.56662
-2.000000	0.569635
-2.050000	0.572597
-2.100000	0.575435
-2.150000	0.578392
-2.200000	0.581208
-2.250000	0.584092
-2.300000	0.586954
-2.350000	0.590169
-2.400000	0.592908
-2.450000	0.595946
-2.500000	0.598803
-2.550000	0.601805
-2.600000	0.604861
-2.650000	0.607641
-2.700000	0.610434
-2.750000	0.613287
-2.800000	0.616239
-2.850000	0.619137
-2.900000	0.622175
-2.950000	0.625113
-3.000000	0.628079
-3.050000	0.630922
-3.100000	0.63377
-3.150000	0.636799
-3.200000	0.639557
-3.250000	0.642395
-3.300000	0.645161
-3.350000	0.647919
-3.400000	0.650871
-3.450000	0.653619
-3.500000	0.656435
-3.550000	0.659405
-3.600000	0.662307
-3.650000	0.66516
-3.700000	0.667944
-3.750000	0.670842
-3.800000	0.673671
-3.850000	0.676542
-3.900000	0.679548
-3.950000	0.682378
-4.000000	0.685004
-4.050000	0.687838
-4.100000	0.690672
-4.150000	0.693447
-4.200000	0.696304
-4.250000	0.699175
-4.300000	0.701909
-4.350000	0.704693
-4.400000	0.707451
-4.450000	0.710144
-4.500000	0.713024
-4.550000	0.71574
-4.600000	0.718461
-4.650000	0.721127
-4.700000	0.723903
-4.750000	0.726424
-4.800000	0.728886
-4.850000	0.731525
-4.900000	0.73426
-4.950000	0.736713
-5.000000	0.739253
-5.050000	0.741711
-5.100000	0.744377
-5.150000	0.746966
-5.200000	0.749424
-5.250000	0.75185
-5.300000	0.754322
-5.350000	0.756906
-5.400000	0.759546
-5.450000	0.762076
-5.500000	0.764606
-5.550000	0.767082
-5.600000	0.769459
-5.650000	0.771894
-5.700000	0.774392
-5.750000	0.776909
-5.800000	0.779186
-5.850000	0.78168
-5.900000	0.784079
-5.950000	0.786523
-6.000000	0.788781
-6.050000	0.791234
-6.100000	0.793429
-6.150000	0.795687
-6.200000	0.797887
-6.250000	0.800045
-6.300000	0.802385
-6.350000	0.804603
-6.400000	0.806847
-6.450000	0.809024
-6.500000	0.811065
-6.550000	0.813178
-6.600000	0.815504
-6.650000	0.817627
-6.700000	0.819985
-6.750000	0.822184
-6.800000	0.824315
-6.850000	0.82656
-6.900000	0.828546
-6.950000	0.830659
-7.000000	0.832881
-7.050000	0.834967
-7.100000	0.837071
-7.150000	0.838908
-7.200000	0.840835
-7.250000	0.842885
-7.300000	0.844753
-7.350000	0.846617
-7.400000	0.848504
-7.450000	0.850517
-7.500000	0.852603
-7.550000	0.854707
-7.600000	0.856734
-7.650000	0.858684
-7.700000	0.860779
-7.750000	0.862679
-7.800000	0.864674
-7.850000	0.866307
-7.900000	0.868121
-7.950000	0.869994
-8.000000	0.871744
-8.050000	0.873431
-8.100000	0.875236
-8.150000	0.877009
-8.200000	0.878678
-8.250000	0.880374
-8.300000	0.88211
-8.350000	0.883784
-8.400000	0.885439
-8.450000	0.88713
-8.500000	0.888781
-8.550000	0.890545
-8.600000	0.892082
-8.650000	0.893728
-8.700000	0.895329
-8.750000	0.896844
-8.800000	0.898327
-8.850000	0.899823
-8.900000	0.901383
-8.950000	0.902766
-9.000000	0.90434
-9.050000	0.905755
-9.100000	0.907124
-9.150000	0.90848
-9.200000	0.909917
-9.250000	0.911174
-9.300000	0.912502
-9.350000	0.913904
-9.400000	0.915268
-9.450000	0.916565
-9.500000	0.917799
-9.550000	0.919196
-9.600000	0.92052
-9.650000	0.921798
-9.700000	0.923104
-9.750000	0.924361
-9.800000	0.92549
-9.850000	0.926633
-9.900000	0.927798
-9.950000	1
&
247.150000	1.65638e-29
247.100000	1.67962e-29
247.050000	1.70318e-29
247.000000	1.72708e-29
246.950000	1.75131e-29
246.900000	1.77587e-29
246.850000	1.80079e-29
246.800000	1.82605e-29
246.750000	1.85167e-29
246.700000	1.87764e-29
246.650000	1.90399e-29
246.600000	1.9307e-29
246.550000	1.95778e-29
246.500000	1.98525e-29
246.450000	2.0131e-29
246.400000	2.04134e-29
246.350000	2.06998e-29
246.300000	2.09902e-29
246.250000	2.12846e-29
246.200000	2.15832e-29
246.150000	2.1886e-29
246.100000	2.2193e-29
246.050000	2.25044e-29
246.000000	2.28201e-29
245.950000	2.31402e-29
245.900000	2.34648e-29
245.850000	2.3794e-29
245.800000	2.41278e-29
245.750000	2.44663e-29
245.700000	2.48095e-29
245.650000	2.51576e-29
245.600000	2.55105e-29
245.550000	2.58684e-29
245.500000	2.62313e-29
245.450000	2.65993e-29
245.400000	2.69724e-29
245.350000	2.73508e-29
245.300000	2.77345e-29
245.250000	2.81236e-29
245.200000	2.85181e-29
245.150000	2.89182e-29
245.100000	2.93239e-29
245.050000	2.97352e-29
245.000000	3.01524e-29
244.950000	3.05754e-29
244.900000	3.10043e-29
244.850000	3.14392e-29
244.800000	3.18803e-29
244.750000	3.23275e-29
244.700000	3.2781e-29
244.650000	3.32409e-29
244.600000	3.37072e-29
244.550000	3.41801e-29
244.500000	3.46596e-29
244.450000	3.51458e-29
244.400000	3.56388e-29
244.350000	3.61388e-29
244.300000	3.66457e-29
244.250000	3.71598e-29
244.200000	3.76811e-29
244.150000	3.82097e-29
244.100000	3.87457e-29
244.050000	3.92893e-29
244.000000	3.98405e-29
243.950000	4.03993e-29
243.900000	4.09661e-29
243.850000	4.15408e-29
243.800000	4.21235e-29
243.750000	4.27144e-29
243.700000	4.33137e-29
243.650000	4.39213e-29
243.600000	4.45374e-29
243.550000	4.51622e-29
243.500000	4.57957e-29
243.450000	4.64382e-29
243.400000	4.70896e-29
243.350000	4.77502e-29
243.300000	4.84201e-29
243.250000	4.90993e-29
243.200000	4.97881e-29
243.150000	5.04865e-29
243.100000	5.11948e-29
243.050000	5.19129e-29
243.000000	5.26412e-29
242.950000	5.33797e-29
242.900000	5.41285e-29
242.850000	5.48878e-29
242.800000	5.56578e-29
242.750000	5.64385e-29
242.700000	5.72303e-29
242.650000	5.80331e-29
242.600000	5.88472e-29
242.550000	5.96727e-29
242.500000	6.05098e-29
242.450000	6.13587e-29
242.400000	6.22194e-29
242.350000	6.30922e-29
242.300000	6.39773e-29
242.250000	6.48748e-29
242.200000	6.57848e-29
242.150000	6.67077e-29
242.100000	6.76434e-29
242.050000	6.85924e-29
242.000000	6.95546e-29
241.950000	7.05303e-29
241.900000	7.15197e-29
241.850000	7.2523e-29
241.800000	7.35403e-29
241.750000	7.45719e-29
241.700000	7.5618e-29
241.650000	7.66788e-29
241.600000	7.77545e-29
241.550000	7.88452e-29
241.500000	7.99512e-29
241.450000	8.10728e-29
241.400000	8.22101e-29
241.350000	8.33633e-29
241.300000	8.45327e-29
241.250000	8.57185e-29
241.200000	8.6921e-29
241.150000	8.81403e-29
241.100000	8.93767e-29
241.050000	9.06305e-29
241.000000	9.19018e-29
240.950000	9.3191e-29
240.900000	9.44983e-29
240.850000	9.58239e-29
240.800000	9.71681e-29
240.750000	9.85312e-29
240.700000	9.99133e-29
240.650000	1.01315e-28
240.600000	1.02736e-28
240.550000	1.04177e-28
240.500000	1.05639e-28
240.450000	1.07121e-28
240.400000	1.08623e-28
240.350000	1.10147e-28
240.300000	1.11692e-28
240.250000	1.13259e-28
240.200000	1.14848e-28
240.150000	1.16459e-28
240.100000	1.18092e-28
240.050000	1.19749e-28
240.000000	1.21429e-28
239.950000	1.23132e-28
239.900000	1.24859e-28
239.850000	1.26611e-28
239.800000	1.28387e-28
239.750000	1.30188e-28
239.700000	1.32014e-28
239.650000	1.33866e-28
239.600000	1.35744e-28
239.550000	1.37648e-28
239.500000	1.39579e-28
239.450000	1.41537e-28
239.400000	1.43522e-28
239.350000	1.45535e-28
239.300000	1.47577e-28
239.250000	1.49647e-28
239.200000	1.51746e-28
239.150000	1.53875e-28
239.100000	1.56033e-28
239.050000	1.58222e-28
239.000000	1.60442e-28
238.950000	1.62692e-28
238.900000	1.64974e-28
238.850000	1.67288e-28
238.800000	1.69635e-28
238.750000	1.72015e-28
238.700000	1.74428e-28
238.650000	1.76874e-28
238.600000	1.79355e-28
238.550000	1.81871e-28
238.500000	1.84423e-28
238.450000	1.8701e-28
238.400000	1.89633e-28
238.350000	1.92293e-28
238.300000	1.9499e-28
238.250000	1.97725e-28
238.200000	2.00499e-28
238.150000	2.03311e-28
238.100000	2.06163e-28
238.050000	2.09055e-28
238.000000	2.11988e-28
237.950000	2.14961e-28
237.900000	2.17977e-28
237.850000	2.21034e-28
237.800000	2.24135e-28
237.750000	2.27279e-28
237.700000	2.30467e-28
237.650000	2.337e-28
237.600000	2.36978e-28
237.550000	2.40302e-28
237.500000	2.43673e-28
237.450000	2.47091e-28
237.400000	2.50557e-28
237.350000	2.54072e-28
237.300000	2.57636e-28
237.250000	2.6125e-28
237.200000	2.64914e-28
237.150000	2.6863e-28
237.100000	2.72398e-28
237.050000	2.76219e-28
237.000000	2.80094e-28
236.950000	2.84023e-28
236.900000	2.88007e-28
236.850000	2.92047e-28
236.800000	2.96143e-28
236.750000	3.00297e-28
236.700000	3.0451e-28
236.650000	3.08781e-28
236.600000	3.13112e-28
236.550000	3.17504e-28
236.500000	3.21958e-28
236.450000	3.26474e-28
236.400000	3.31054e-28
236.350000	3.35697e-28
236.300000	3.40406e-28
236.250000	3.45181e-28
236.200000	3.50023e-28
236.150000	3.54933e-28
236.100000	3.59911e-28
236.050000	3.6496e-28
236.000000	3.70079e-28
235.950000	3.7527e-28
235.900000	3.80534e-28
235.850000	3.85872e-28
235.800000	3.91284e-28
235.750000	3.96773e-28
235.700000	4.02338e-28
235.650000	4.07982e-28
235.600000	4.13705e-28
235.550000	4.19508e-28
235.500000	4.25392e-28
235.450000	4.31359e-28
235.400000	4.3741e-28
235.350000	4.43545e-28
235.300000	4.49767e-28
235.250000	4.56076e-28
235.200000	4.62473e-28
235.150000	4.6896e-28
235.100000	4.75538e-28
235.050000	4.82208e-28
235.000000	4.88972e-28
234.950000	4.95831e-28
234.900000	5.02786e-28
234.850000	5.09838e-28
234.800000	5.1699e-28
234.750000	5.24241e-28
234.700000	5.31595e-28
234.650000	5.39051e-28
234.600000	5.46612e-28
234.550000	5.54279e-28
234.500000	5.62054e-28
234.450000	5.69938e-28
234.400000	5.77932e-28
234.350000	5.86039e-28
234.300000	5.94259e-28
234.250000	6.02594e-28
234.200000	6.11047e-28
234.150000	6.19618e-28
234.100000	6.28309e-28
234.050000	6.37122e-28
234.000000	6.46059e-28
233.950000	6.55121e-28
233.900000	6.6431e-28
233.850000	6.73628e-28
233.800000	6.83077e-28
233.750000	6.92658e-28
233.700000	7.02373e-28
233.650000	7.12225e-28
233.600000	7.22215e-28
233.550000	7.32346e-28
233.500000	7.42618e-28
233.450000	7.53034e-28
233.400000	7.63597e-28
233.350000	7.74307e-28
233.300000	7.85168e-28
233.250000	7.96181e-28
233.200000	8.07349e-28
233.150000	8.18673e-28
233.100000	8.30156e-28
233.050000	8.418e-28
233.000000	8.53608e-28
232.950000	8.65581e-28
232.900000	8.77722e-28
232.850000	8.90033e-28
232.800000	9.02517e-28
232.750000	9.15176e-28
232.700000	9.28013e-28
232.650000	9.41029e-28
232.600000	9.54229e-28
232.550000	9.67613e-28
232.500000	9.81185e-28
232.450000	9.94948e-28
232.400000	1.0089e-27
232.350000	1.02305e-27
232.300000	1.0374e-27
232.250000	1.05195e-27
232.200000	1.06671e-27
232.150000	1.08167e-27
232.100000	1.09684e-27
232.050000	1.11223e-27
232.000000	1.12783e-27
231.950000	1.14365e-27
231.900000	1.15969e-27
231.850000	1.17596e-27
231.800000	1.19245e-27
231.750000	1.20917e-27
231.700000	1.22613e-27
231.650000	1.24333e-27
231.600000	1.26077e-27
231.550000	1.27846e-27
231.500000	1.29639e-27
231.450000	1.31457e-27
231.400000	1.33301e-27
231.350000	1.35171e-27
231.300000	1.37067e-27
231.250000	1.38989e-27
231.200000	1.40939e-27
231.150000	1.42915e-27
231.100000	1.4492e-27
231.050000	1.46953e-27
231.000000	1.49014e-27
230.950000	1.51104e-27
230.900000	1.53223e-27
230.850000	1.55372e-27
230.800000	1.57552e-27
230.750000	1.59761e-27
230.700000	1.62002e-27
230.650000	1.64274e-27
230.600000	1.66579e-27
230.550000	1.68915e-27
230.500000	1.71284e-27
230.450000	1.73687e-27
230.400000	1.76123e-27
230.350000	1.78593e-27
230.300000	1.81098e-27
230.250000	1.83638e-27
230.200000	1.86214e-27
230.150000	1.88826e-27
230.100000	1.91474e-27
230.050000	1.9416e-27
230.000000	1.96883e-27
229.950000	1.99644e-27
229.900000	2.02444e-27
229.850000	2.05284e-27
229.800000	2.08163e-27
229.750000	2.11083e-27
229.700000	2.14044e-27
229.650000	2.17046e-27
229.600000	2.2009e-27
229.550000	2.23177e-27
229.500000	2.26307e-27
229.450000	2.29481e-27
229.400000	2.327e-27
229.350000	2.35964e-27
229.300000	2.39273e-27
229.250000	2.42629e-27
229.200000	2.46032e-27
229.150000	2.49483e-27
229.100000	2.52982e-27
229.050000	2.5653e-27
229.000000	2.60128e-27
228.950000	2.63777e-27
228.900000	2.67477e-27
228.850000	2.71228e-27
228.800000	2.75032e-27
228.750000	2.7889e-27
228.700000	2.82801e-27
228.650000	2.86768e-27
228.600000	2.9079e-27
228.550000	2.94868e-27
228.500000	2.99004e-27
228.450000	3.03198e-27
228.400000	3.0745e-27
228.350000	3.11763e-27
228.300000	3.16135e-27
228.250000	3.20569e-27
228.200000	3.25065e-27
228.150000	3.29624e-27
228.100000	3.34248e-27
228.050000	3.38936e-27
228.000000	3.43689e-27
227.950000	3.4851e-27
227.900000	3.53398e-27
227.850000	3.58354e-27
227.800000	3.6338e-27
227.750000	3.68477e-27
227.700000	3.73645e-27
227.650000	3.78886e-27
227.600000	3.842e-27
227.550000	3.89588e-27
227.500000	3.95052e-27
227.450000	4.00593e-27
227.400000	4.06212e-27
227.350000	4.11909e-27
227.300000	4.17686e-27
227.250000	4.23544e-27
227.200000	4.29485e-27
227.150000	4.35508e-27
227.100000	4.41616e-27
227.050000	4.4781e-27
227.000000	4.54091e-27
226.950000	4.6046e-27
226.900000	4.66918e-27
226.850000	4.73466e-27
226.800000	4.80107e-27
226.750000	4.8684e-27
226.700000	4.93668e-27
226.650000	5.00592e-27
226.600000	5.07613e-27
226.550000	5.14733e-27
226.500000	5.21952e-27
226.450000	5.29272e-27
226.400000	5.36695e-27
226.350000	5.44223e-27
226.300000	5.51855e-27
226.250000	5.59595e-27
226.200000	5.67444e-27
226.150000	5.75402e-27
226.100000	5.83472e-27
226.050000	5.91656e-27
226.000000	5.99954e-27
225.950000	6.08368e-27
225.900000	6.169e-27
225.850000	6.25552e-27
225.800000	6.34326e-27
225.750000	6.43222e-27
225.700000	6.52244e-27
225.650000	6.61391e-27
225.600000	6.70667e-27
225.550000	6.80073e-27
225.500000	6.89611e-27
225.450000	6.99283e-27
225.400000	7.09091e-27
225.350000	7.19036e-27
225.300000	7.2912e-27
225.250000	7.39346e-27
225.200000	7.49715e-27
225.150000	7.6023e-27
225.100000	7.70892e-27
225.050000	7.81704e-27
225.000000	7.92667e-27
224.950000	8.03784e-27
224.900000	8.15057e-27
224.850000	8.26488e-27
224.800000	8.3808e-27
224.750000	8.49834e-27
224.700000	8.61752e-27
224.650000	8.73838e-27
224.600000	8.86094e-27
224.550000	8.98521e-27
224.500000	9.11123e-27
224.450000	9.23901e-27
224.400000	9.36858e-27
224.350000	9.49998e-27
224.300000	9.63321e-27
224.250000	9.76831e-27
224.200000	9.90531e-27
224.150000	1.00442e-26
224.100000	1.01851e-26
224.050000	1.03279e-26
224.000000	1.04728e-26
223.950000	1.06197e-26
223.900000	1.07686e-26
223.850000	1.09196e-26
223.800000	1.10728e-26
223.750000	1.12281e-26
223.700000	1.13855e-26
223.650000	1.15452e-26
223.600000	1.17071e-26
223.550000	1.18713e-26
223.500000	1.20378e-26
223.450000	1.22066e-26
223.400000	1.23778e-26
223.350000	1.25514e-26
223.300000	1.27274e-26
223.250000	1.29059e-26
223.200000	1.30869e-26
223.150000	1.32705e-26
223.100000	1.34566e-26
223.050000	1.36453e-26
223.000000	1.38367e-26
222.950000	1.40307e-26
222.900000	1.42275e-26
222.850000	1.4427e-26
222.800000	1.46294e-26
222.750000	1.48345e-26
222.700000	1.50426e-26
222.650000	1.52536e-26
222.600000	1.54675e-26
222.550000	1.56844e-26
222.500000	1.59044e-26
222.450000	1.61274e-26
222.400000	1.63536e-26
222.350000	1.65829e-26
222.300000	1.68155e-26
222.250000	1.70513e-26
222.200000	1.72905e-26
222.150000	1.7533e-26
222.100000	1.77788e-26
222.050000	1.80282e-26
222.000000	1.8281e-26
221.950000	1.85374e-26
221.900000	1.87974e-26
221.850000	1.9061e-26
221.800000	1.93283e-26
221.750000	1.95994e-26
221.700000	1.98742e-26
221.650000	2.01529e-26
221.600000	2.04356e-26
221.550000	2.07222e-26
221.500000	2.10128e-26
221.450000	2.13075e-26
221.400000	2.16063e-26
221.350000	2.19093e-26
221.300000	2.22166e-26
221.250000	2.25281e-26
221.200000	2.28441e-26
221.150000	2.31644e-26
221.100000	2.34893e-26
221.050000	2.38187e-26
221.000000	2.41527e-26
220.950000	2.44915e-26
220.900000	2.48349e-26
220.850000	2.51832e-26
220.800000	2.55364e-26
220.750000	2.58945e-26
220.700000	2.62577e-26
220.650000	2.66259e-26
220.600000	2.69993e-26
220.550000	2.73779e-26
220.500000	2.77619e-26
220.450000	2.81512e-26
220.400000	2.8546e-26
220.350000	2.89463e-26
220.300000	2.93523e-26
220.250000	2.97639e-26
220.200000	3.01813e-26
220.150000	3.06046e-26
220.100000	3.10338e-26
220.050000	3.1469e-26
220.000000	3.19103e-26
219.950000	3.23578e-26
219.900000	3.28116e-26
219.850000	3.32717e-26
219.800000	3.37383e-26
219.750000	3.42115e-26
219.700000	3.46912e-26
219.650000	3.51777e-26
219.600000	3.56711e-26
219.550000	3.61713e-26
219.500000	3.66786e-26
219.450000	3.71929e-26
219.400000	3.77145e-26
219.350000	3.82434e-26
219.300000	3.87797e-26
219.250000	3.93236e-26
219.200000	3.9875e-26
219.150000	4.04342e-26
219.100000	4.10013e-26
219.050000	4.15763e-26
219.000000	4.21593e-26
218.950000	4.27505e-26
218.900000	4.335e-26
218.850000	4.3958e-26
218.800000	4.45744e-26
218.750000	4.51995e-26
218.700000	4.58334e-26
218.650000	4.64761e-26
218.600000	4.71279e-26
218.550000	4.77888e-26
218.500000	4.8459e-26
218.450000	4.91385e-26
218.400000	4.98276e-26
218.350000	5.05264e-26
218.300000	5.12349e-26
218.250000	5.19534e-26
218.200000	5.2682e-26
218.150000	5.34208e-26
218.100000	5.41699e-26
218.050000	5.49296e-26
218.000000	5.56999e-26
217.950000	5.6481e-26
217.900000	5.7273e-26
217.850000	5.80762e-26
217.800000	5.88906e-26
217.750000	5.97165e-26
217.700000	6.05539e-26
217.650000	6.14031e-26
217.600000	6.22641e-26
217.550000	6.31373e-26
217.500000	6.40227e-26
217.450000	6.49205e-26
217.400000	6.58309e-26
217.350000	6.67541e-26
217.300000	6.76902e-26
217.250000	6.86394e-26
217.200000	6.9602e-26
217.150000	7.0578e-26
217.100000	7.15677e-26
217.050000	7.25714e-26
217.000000	7.3589e-26
216.950000	7.4621e-26
216.900000	7.56674e-26
216.850000	7.67285e-26
216.800000	7.78045e-26
216.750000	7.88956e-26
216.700000	8.00019e-26
216.650000	8.11238e-26
216.600000	8.22614e-26
216.550000	8.3415e-26
216.500000	8.45847e-26
216.450000	8.57709e-26
216.400000	8.69736e-26
216.350000	8.81933e-26
216.300000	8.943e-26
216.250000	9.06841e-26
216.200000	9.19558e-26
216.150000	9.32453e-26
216.100000	9.45528e-26
216.050000	9.58788e-26
216.000000	9.72233e-26
215.950000	9.85866e-26
215.900000	9.99691e-26
215.850000	1.01371e-25
215.800000	1.02792e-25
215.750000	1.04234e-25
215.700000	1.05696e-25
215.650000	1.07178e-25
215.600000	1.08681e-25
215.550000	1.10205e-25
215.500000	1.1175e-25
215.450000	1.13317e-25
215.400000	1.14906e-25
215.350000	1.16518e-25
215.300000	1.18151e-25
215.250000	1.19808e-25
215.200000	1.21488e-25
215.150000	1.23192e-25
215.100000	1.24919e-25
215.050000	1.26671e-25
215.000000	1.28447e-25
214.950000	1.30249e-25
214.900000	1.32075e-25
214.850000	1.33927e-25
214.800000	1.35805e-25
214.750000	1.37709e-25
214.700000	1.39641e-25
214.650000	1.41599e-25
214.600000	1.43584e-25
214.550000	1.45598e-25
214.500000	1.47639e-25
214.450000	1.4971e-25
214.400000	1.51809e-25
214.350000	1.53938e-25
214.300000	1.56096e-25
214.250000	1.58285e-25
214.200000	1.60505e-25
214.150000	1.62756e-25
214.100000	1.65038e-25
214.050000	1.67352e-25
214.000000	1.69699e-25
213.950000	1.72078e-25
213.900000	1.74491e-25
213.850000	1.76938e-25
213.800000	1.79419e-25
213.750000	1.81935e-25
213.700000	1.84486e-25
213.650000	1.87073e-25
213.600000	1.89697e-25
213.550000	1.92357e-25
213.500000	1.95054e-25
213.450000	1.97789e-25
213.400000	2.00562e-25
213.350000	2.03375e-25
213.300000	2.06227e-25
213.250000	2.09118e-25
213.200000	2.12051e-25
213.150000	2.15024e-25
213.100000	2.18039e-25
213.050000	2.21097e-25
213.000000	2.24197e-25
212.950000	2.27341e-25
212.900000	2.30529e-25
212.850000	2.33761e-25
212.800000	2.37039e-25
212.750000	2.40363e-25
212.700000	2.43733e-25
212.650000	2.47151e-25
212.600000	2.50617e-25
212.550000	2.54131e-25
212.500000	2.57694e-25
212.450000	2.61308e-25
212.400000	2.64972e-25
212.350000	2.68687e-25
212.300000	2.72455e-25
212.250000	2.76275e-25
212.200000	2.80149e-25
212.150000	2.84078e-25
212.100000	2.88061e-25
212.050000	2.921e-25
212.000000	2.96196e-25
211.950000	3.00349e-25
211.900000	3.04561e-25
211.850000	3.08831e-25
211.800000	3.13162e-25
211.750000	3.17553e-25
211.700000	3.22006e-25
211.650000	3.26521e-25
211.600000	3.311e-25
211.550000	3.35742e-25
211.500000	3.4045e-25
211.450000	3.45224e-25
211.400000	3.50064e-25
211.350000	3.54973e-25
211.300000	3.5995e-25
211.250000	3.64998e-25
211.200000	3.70116e-25
211.150000	3.75305e-25
211.100000	3.80568e-25
211.050000	3.85904e-25
211.000000	3.91315e-25
210.950000	3.96802e-25
210.900000	4.02366e-25
210.850000	4.08008e-25
210.800000	4.13729e-25
210.750000	4.1953e-25
210.700000	4.25413e-25
210.650000	4.31378e-25
210.600000	4.37427e-25
210.550000	4.4356e-25
210.500000	4.4978e-25
210.450000	4.56086e-25
210.400000	4.62481e-25
210.350000	4.68966e-25
210.300000	4.75542e-25
210.250000	4.8221e-25
210.200000	4.88971e-25
210.150000	4.95827e-25
210.100000	5.0278e-25
210.050000	5.09829e-25
210.000000	5.16978e-25
209.950000	5.24227e-25
209.900000	5.31577e-25
209.850000	5.39031e-25
209.800000	5.46589e-25
209.750000	5.54253e-25
209.700000	5.62025e-25
209.650000	5.69905e-25
209.600000	5.77896e-25
209.550000	5.85999e-25
209.500000	5.94216e-25
209.450000	6.02547e-25
209.400000	6.10996e-25
209.350000	6.19563e-25
209.300000	6.2825e-25
209.250000	6.37059e-25
209.200000	6.45992e-25
209.150000	6.5505e-25
209.100000	6.64234e-25
209.050000	6.73548e-25
209.000000	6.82992e-25
208.950000	6.92568e-25
208.900000	7.02279e-25
208.850000	7.12126e-25
208.800000	7.22111e-25
208.750000	7.32236e-25
208.700000	7.42503e-25
208.650000	7.52914e-25
208.600000	7.63471e-25
208.550000	7.74175e-25
208.500000	7.8503e-25
208.450000	7.96037e-25
208.400000	8.07199e-25
208.350000	8.18517e-25
208.300000	8.29993e-25
208.250000	8.41631e-25
208.200000	8.53432e-25
208.150000	8.65398e-25
208.100000	8.77532e-25
208.050000	8.89836e-25
208.000000	9.02312e-25
207.950000	9.14964e-25
207.900000	9.27793e-25
207.850000	9.40801e-25
207.800000	9.53992e-25
207.750000	9.67368e-25
207.700000	9.80932e-25
207.650000	9.94686e-25
207.600000	1.00863e-24
207.550000	1.02277e-24
207.500000	1.03711e-24
207.450000	1.05166e-24
207.400000	1.0664e-24
207.350000	1.08135e-24
207.300000	1.09651e-24
207.250000	1.11189e-24
207.200000	1.12748e-24
207.150000	1.14329e-24
207.100000	1.15932e-24
207.050000	1.17557e-24
207.000000	1.19205e-24
206.950000	1.20877e-24
206.900000	1.22572e-24
206.850000	1.2429e-24
206.800000	1.26033e-24
206.750000	1.278e-24
206.700000	1.29592e-24
206.650000	1.31409e-24
206.600000	1.33251e-24
206.550000	1.3512e-24
206.500000	1.37014e-24
206.450000	1.38935e-24
206.400000	1.40883e-24
206.350000	1.42858e-24
206.300000	1.44861e-24
206.250000	1.46892e-24
206.200000	1.48952e-24
206.150000	1.5104e-24
206.100000	1.53158e-24
206.050000	1.55305e-24
206.000000	1.57483e-24
205.950000	1.59691e-24
205.900000	1.6193e-24
205.850000	1.642e-24
205.800000	1.66502e-24
205.750000	1.68837e-24
205.700000	1.71204e-24
205.650000	1.73604e-24
205.600000	1.76038e-24
205.550000	1.78507e-24
205.500000	1.81009e-24
205.450000	1.83547e-24
205.400000	1.86121e-24
205.350000	1.8873e-24
205.300000	1.91376e-24
205.250000	1.94059e-24
205.200000	1.9678e-24
205.150000	1.99539e-24
205.100000	2.02337e-24
205.050000	2.05174e-24
205.000000	2.0805e-24
204.950000	2.10967e-24
204.900000	2.13925e-24
204.850000	2.16924e-24
204.800000	2.19966e-24
204.750000	2.2305e-24
204.700000	2.26177e-24
204.650000	2.29348e-24
204.600000	2.32564e-24
204.550000	2.35824e-24
204.500000	2.39131e-24
204.450000	2.42483e-24
204.400000	2.45883e-24
204.350000	2.4933e-24
204.300000	2.52826e-24
204.250000	2.56371e-24
204.200000	2.59965e-24
204.150000	2.6361e-24
204.100000	2.67306e-24
204.050000	2.71053e-24
204.000000	2.74853e-24
203.950000	2.78707e-24
203.900000	2.82614e-24
203.850000	2.86577e-24
203.800000	2.90595e-24
203.750000	2.94669e-24
203.700000	2.988e-24
203.650000	3.02989e-24
203.600000	3.07237e-24
203.550000	3.11545e-24
203.500000	3.15913e-24
203.450000	3.20342e-24
203.400000	3.24833e-24
203.350000	3.29387e-24
203.300000	3.34005e-24
203.250000	3.38688e-24
203.200000	3.43436e-24
203.150000	3.48251e-24
203.100000	3.53134e-24
203.050000	3.58085e-24
203.000000	3.63105e-24
202.950000	3.68196e-24
202.900000	3.73358e-24
202.850000	3.78592e-24
202.800000	3.839e-24
202.750000	3.89282e-24
202.700000	3.9474e-24
202.650000	4.00274e-24
202.600000	4.05886e-24
202.550000	4.11576e-24
202.500000	4.17346e-24
202.450000	4.23197e-24
202.400000	4.29131e-24
202.350000	4.35147e-24
202.300000	4.41247e-24
202.250000	4.47434e-24
202.200000	4.53707e-24
202.150000	4.60067e-24
202.100000	4.66517e-24
202.050000	4.73058e-24
202.000000	4.7969e-24
201.950000	4.86415e-24
201.900000	4.93234e-24
201.850000	5.00149e-24
201.800000	5.07161e-24
201.750000	5.14271e-24
201.700000	5.21481e-24
201.650000	5.28792e-24
201.600000	5.36206e-24
201.550000	5.43723e-24
201.500000	5.51346e-24
201.450000	5.59075e-24
201.400000	5.66913e-24
201.350000	5.74861e-24
201.300000	5.8292e-24
201.250000	5.91093e-24
201.200000	5.99379e-24
201.150000	6.07782e-24
201.100000	6.16303e-24
201.050000	6.24943e-24
201.000000	6.33705e-24
200.950000	6.42589e-24
200.900000	6.51598e-24
200.850000	6.60733e-24
200.800000	6.69996e-24
200.750000	6.79388e-24
200.700000	6.88913e-24
200.650000	6.98571e-24
200.600000	7.08365e-24
200.550000	7.18295e-24
200.500000	7.28365e-24
200.450000	7.38576e-24
200.400000	7.48931e-24
200.350000	7.5943e-24
200.300000	7.70077e-24
200.250000	7.80873e-24
200.200000	7.9182e-24
200.150000	8.02921e-24
200.100000	8.14177e-24
200.050000	8.25591e-24
200.000000	8.37165e-24
199.950000	8.48901e-24
199.900000	8.60802e-24
199.850000	8.7287e-24
199.800000	8.85107e-24
199.750000	8.97515e-24
199.700000	9.10097e-24
199.650000	9.22856e-24
199.600000	9.35794e-24
199.550000	9.48912e-24
199.500000	9.62215e-24
199.450000	9.75705e-24
199.400000	9.89383e-24
199.350000	1.00325e-23
199.300000	1.01732e-23
199.250000	1.03158e-23
199.200000	1.04604e-23
199.150000	1.06071e-23
199.100000	1.07558e-23
199.050000	1.09065e-23
199.000000	1.10594e-23
198.950000	1.12145e-23
198.900000	1.13717e-23
198.850000	1.15311e-23
198.800000	1.16928e-23
198.750000	1.18567e-23
198.700000	1.20229e-23
198.650000	1.21914e-23
198.600000	1.23623e-23
198.550000	1.25357e-23
198.500000	1.27114e-23
198.450000	1.28896e-23
198.400000	1.30703e-23
198.350000	1.32535e-23
198.300000	1.34393e-23
198.250000	1.36277e-23
198.200000	1.38187e-23
198.150000	1.40125e-23
198.100000	1.42089e-23
198.050000	1.44081e-23
198.000000	1.46101e-23
197.950000	1.48149e-23
197.900000	1.50226e-23
197.850000	1.52332e-23
197.800000	1.54467e-23
197.750000	1.56633e-23
197.700000	1.58828e-23
197.650000	1.61055e-23
197.600000	1.63313e-23
197.550000	1.65602e-23
197.500000	1.67923e-23
197.450000	1.70277e-23
197.400000	1.72664e-23
197.350000	1.75085e-23
197.300000	1.77539e-23
197.250000	1.80028e-23
197.200000	1.82552e-23
197.150000	1.85111e-23
197.100000	1.87706e-23
197.050000	1.90337e-23
197.000000	1.93005e-23
196.950000	1.95711e-23
196.900000	1.98455e-23
196.850000	2.01237e-23
196.800000	2.04058e-23
196.750000	2.06918e-23
196.700000	2.09819e-23
196.650000	2.1276e-23
196.600000	2.15743e-23
196.550000	2.18767e-23
196.500000	2.21834e-23
196.450000	2.24943e-23
196.400000	2.28097e-23
196.350000	2.31294e-23
196.300000	2.34536e-23
196.250000	2.37824e-23
196.200000	2.41158e-23
196.150000	2.44539e-23
196.100000	2.47967e-23
196.050000	2.51443e-23
196.000000	2.54967e-23
195.950000	2.58541e-23
195.900000	2.62166e-23
195.850000	2.65841e-23
195.800000	2.69567e-23
195.750000	2.73346e-23
195.700000	2.77178e-23
195.650000	2.81063e-23
195.600000	2.85003e-23
195.550000	2.88998e-23
195.500000	2.9305e-23
195.450000	2.97157e-23
195.400000	3.01323e-23
195.350000	3.05547e-23
195.300000	3.0983e-23
195.250000	3.14173e-23
195.200000	3.18577e-23
195.150000	3.23043e-23
195.100000	3.27571e-23
195.050000	3.32163e-23
195.000000	3.36819e-23
194.950000	3.41541e-23
194.900000	3.46328e-23
194.850000	3.51183e-23
194.800000	3.56106e-23
194.750000	3.61098e-23
194.700000	3.66159e-23
194.650000	3.71292e-23
194.600000	3.76497e-23
194.550000	3.81774e-23
194.500000	3.87126e-23
194.450000	3.92553e-23
194.400000	3.98055e-23
194.350000	4.03635e-23
194.300000	4.09293e-23
194.250000	4.1503e-23
194.200000	4.20848e-23
194.150000	4.26747e-23
194.100000	4.32729e-23
194.050000	4.38795e-23
194.000000	4.44946e-23
193.950000	4.51183e-23
193.900000	4.57507e-23
193.850000	4.6392e-23
193.800000	4.70423e-23
193.750000	4.77017e-23
193.700000	4.83704e-23
193.650000	4.90484e-23
193.600000	4.9736e-23
193.550000	5.04331e-23
193.500000	5.11401e-23
193.450000	5.18569e-23
193.400000	5.25838e-23
193.350000	5.33209e-23
193.300000	5.40683e-23
193.250000	5.48262e-23
193.200000	5.55947e-23
193.150000	5.6374e-23
193.100000	5.71642e-23
193.050000	5.79655e-23
193.000000	5.8778e-23
192.950000	5.96019e-23
192.900000	6.04373e-23
192.850000	6.12845e-23
192.800000	6.21435e-23
192.750000	6.30146e-23
192.700000	6.38979e-23
192.650000	6.47936e-23
192.600000	6.57018e-23
192.550000	6.66227e-23
192.500000	6.75566e-23
192.450000	6.85035e-23
192.400000	6.94637e-23
192.350000	7.04374e-23
192.300000	7.14247e-23
192.250000	7.24259e-23
192.200000	7.34411e-23
192.150000	7.44705e-23
192.100000	7.55144e-23
192.050000	7.65728e-23
192.000000	7.76461e-23
191.950000	7.87345e-23
191.900000	7.98381e-23
191.850000	8.09572e-23
191.800000	8.2092e-23
191.750000	8.32426e-23
191.700000	8.44094e-23
191.650000	8.55926e-23
191.600000	8.67923e-23
191.550000	8.80089e-23
191.500000	8.92425e-23
191.450000	9.04934e-23
191.400000	9.17618e-23
191.350000	9.3048e-23
191.300000	9.43522e-23
191.250000	9.56747e-23
191.200000	9.70157e-23
191.150000	9.83756e-23
191.100000	9.97545e-23
191.050000	1.01153e-22
191.000000	1.02571e-22
190.950000	1.04008e-22
190.900000	1.05466e-22
190.850000	1.06944e-22
190.800000	1.08443e-22
190.750000	1.09963e-22
190.700000	1.11505e-22
190.650000	1.13068e-22
190.600000	1.14652e-22
190.550000	1.16259e-22
190.500000	1.17889e-22
190.450000	1.19541e-22
190.400000	1.21217e-22
190.350000	1.22916e-22
190.300000	1.24639e-22
190.250000	1.26386e-22
190.200000	1.28157e-22
190.150000	1.29953e-22
190.100000	1.31775e-22
190.050000	1.33622e-22
190.000000	1.35495e-22
189.950000	1.37394e-22
189.900000	1.3932e-22
189.850000	1.41272e-22
189.800000	1.43253e-22
189.750000	1.4526e-22
189.700000	1.47296e-22
189.650000	1.49361e-22
189.600000	1.51454e-22
189.550000	1.53577e-22
189.500000	1.5573e-22
189.450000	1.57913e-22
189.400000	1.60126e-22
189.350000	1.6237e-22
189.300000	1.64646e-22
189.250000	1.66954e-22
189.200000	1.69294e-22
189.150000	1.71667e-22
189.100000	1.74073e-22
189.050000	1.76513e-22
189.000000	1.78987e-22
188.950000	1.81495e-22
188.900000	1.84039e-22
188.850000	1.86619e-22
188.800000	1.89234e-22
188.750000	1.91886e-22
188.700000	1.94576e-22
188.650000	1.97303e-22
188.600000	2.00068e-22
188.550000	2.02873e-22
188.500000	2.05716e-22
188.450000	2.08599e-22
188.400000	2.11523e-22
188.350000	2.14488e-22
188.300000	2.17494e-22
188.250000	2.20542e-22
188.200000	2.23633e-22
188.150000	2.26768e-22
188.100000	2.29946e-22
188.050000	2.33169e-22
188.000000	2.36437e-22
187.950000	2.39751e-22
187.900000	2.43111e-22
187.850000	2.46518e-22
187.800000	2.49974e-22
187.750000	2.53477e-22
187.700000	2.5703e-22
187.650000	2.60632e-22
187.600000	2.64285e-22
187.550000	2.67989e-22
187.500000	2.71745e-22
187.450000	2.75554e-22
187.400000	2.79416e-22
187.350000	2.83332e-22
187.300000	2.87303e-22
187.250000	2.9133e-22
187.200000	2.95413e-22
187.150000	2.99553e-22
187.100000	3.03752e-22
187.050000	3.08009e-22
187.000000	3.12326e-22
186.950000	3.16703e-22
186.900000	3.21142e-22
186.850000	3.25643e-22
186.800000	3.30207e-22
186.750000	3.34835e-22
186.700000	3.39527e-22
186.650000	3.44286e-22
186.600000	3.49111e-22
186.550000	3.54004e-22
186.500000	3.58966e-22
186.450000	3.63997e-22
186.400000	3.69098e-22
186.350000	3.74271e-22
186.300000	3.79517e-22
186.250000	3.84836e-22
186.200000	3.90229e-22
186.150000	3.95698e-22
186.100000	4.01244e-22
186.050000	4.06867e-22
186.000000	4.1257e-22
185.950000	4.18352e-22
185.900000	4.24215e-22
185.850000	4.30161e-22
185.800000	4.36189e-22
185.750000	4.42302e-22
185.700000	4.48501e-22
185.650000	4.54787e-22
185.600000	4.61161e-22
185.550000	4.67624e-22
185.500000	4.74178e-22
185.450000	4.80823e-22
185.400000	4.87562e-22
185.350000	4.94395e-22
185.300000	5.01324e-22
185.250000	5.0835e-22
185.200000	5.15474e-22
185.150000	5.22699e-22
185.100000	5.30024e-22
185.050000	5.37452e-22
185.000000	5.44985e-22
184.950000	5.52623e-22
184.900000	5.60367e-22
184.850000	5.68221e-22
184.800000	5.76184e-22
184.750000	5.84259e-22
184.700000	5.92448e-22
184.650000	6.00751e-22
184.600000	6.0917e-22
184.550000	6.17707e-22
184.500000	6.26364e-22
184.450000	6.35142e-22
184.400000	6.44044e-22
184.350000	6.5307e-22
184.300000	6.62222e-22
184.250000	6.71503e-22
184.200000	6.80914e-22
184.150000	6.90456e-22
184.100000	7.00133e-22
184.050000	7.09945e-22
184.000000	7.19894e-22
183.950000	7.29983e-22
183.900000	7.40213e-22
183.850000	7.50587e-22
183.800000	7.61106e-22
183.750000	7.71772e-22
183.700000	7.82588e-22
183.650000	7.93556e-22
183.600000	8.04677e-22
183.550000	8.15954e-22
183.500000	8.27389e-22
183.450000	8.38984e-22
183.400000	8.50742e-22
183.350000	8.62664e-22
183.300000	8.74754e-22
183.250000	8.87013e-22
183.200000	8.99444e-22
183.150000	9.12049e-22
183.100000	9.2483e-22
183.050000	9.37791e-22
183.000000	9.50933e-22
182.950000	9.6426e-22
182.900000	9.77773e-22
182.850000	9.91476e-22
182.800000	1.00537e-21
182.750000	1.01946e-21
182.700000	1.03375e-21
182.650000	1.04823e-21
182.600000	1.06292e-21
182.550000	1.07782e-21
182.500000	1.09292e-21
182.450000	1.10824e-21
182.400000	1.12377e-21
182.350000	1.13952e-21
182.300000	1.15549e-21
182.250000	1.17168e-21
182.200000	1.1881e-21
182.150000	1.20475e-21
182.100000	1.22163e-21
182.050000	1.23875e-21
182.000000	1.25611e-21
181.950000	1.27372e-21
181.900000	1.29157e-21
181.850000	1.30967e-21
181.800000	1.32802e-21
181.750000	1.34663e-21
181.700000	1.3655e-21
181.650000	1.38464e-21
181.600000	1.40404e-21
181.550000	1.42372e-21
181.500000	1.44367e-21
181.450000	1.4639e-21
181.400000	1.48441e-21
181.350000	1.50521e-21
181.300000	1.52631e-21
181.250000	1.5477e-21
181.200000	1.56939e-21
181.150000	1.59138e-21
181.100000	1.61368e-21
181.050000	1.63629e-21
181.000000	1.65922e-21
180.950000	1.68247e-21
180.900000	1.70605e-21
180.850000	1.72996e-21
180.800000	1.7542e-21
180.750000	1.77878e-21
180.700000	1.80371e-21
180.650000	1.82899e-21
180.600000	1.85462e-21
180.550000	1.88061e-21
180.500000	1.90696e-21
180.450000	1.93368e-21
180.400000	1.96078e-21
180.350000	1.98826e-21
180.300000	2.01612e-21
180.250000	2.04437e-21
180.200000	2.07302e-21
180.150000	2.10207e-21
180.100000	2.13153e-21
180.050000	2.16139e-21
180.000000	2.19168e-21
179.950000	2.22239e-21
179.900000	2.25354e-21
179.850000	2.28512e-21
179.800000	2.31714e-21
179.750000	2.34961e-21
179.700000	2.38253e-21
179.650000	2.41592e-21
179.600000	2.44977e-21
179.550000	2.4841e-21
179.500000	2.51891e-21
179.450000	2.55421e-21
179.400000	2.59e-21
179.350000	2.6263e-21
179.300000	2.6631e-21
179.250000	2.70041e-21
179.200000	2.73826e-21
179.150000	2.77663e-21
179.100000	2.81553e-21
179.050000	2.85499e-21
179.000000	2.89499e-21
178.950000	2.93556e-21
178.900000	2.9767e-21
178.850000	3.01841e-21
178.800000	3.0607e-21
178.750000	3.10359e-21
178.700000	3.14708e-21
178.650000	3.19118e-21
178.600000	3.2359e-21
178.550000	3.28124e-21
178.500000	3.32722e-21
178.450000	3.37384e-21
178.400000	3.42112e-21
178.350000	3.46906e-21
178.300000	3.51767e-21
178.250000	3.56696e-21
178.200000	3.61694e-21
178.150000	3.66763e-21
178.100000	3.71902e-21
178.050000	3.77113e-21
178.000000	3.82397e-21
177.950000	3.87756e-21
177.900000	3.93189e-21
177.850000	3.98699e-21
177.800000	4.04285e-21
177.750000	4.0995e-21
177.700000	4.15695e-21
177.650000	4.21519e-21
177.600000	4.27426e-21
177.550000	4.33415e-21
177.500000	4.39488e-21
177.450000	4.45646e-21
177.400000	4.51891e-21
177.350000	4.58223e-21
177.300000	4.64644e-21
177.250000	4.71154e-21
177.200000	4.77756e-21
177.150000	4.84451e-21
177.100000	4.91239e-21
177.050000	4.98122e-21
177.000000	5.05102e-21
176.950000	5.12179e-21
176.900000	5.19356e-21
176.850000	5.26633e-21
176.800000	5.34012e-21
176.750000	5.41495e-21
176.700000	5.49082e-21
176.650000	5.56776e-21
176.600000	5.64578e-21
176.550000	5.72489e-21
176.500000	5.8051e-21
176.450000	5.88644e-21
176.400000	5.96892e-21
176.350000	6.05256e-21
176.300000	6.13737e-21
176.250000	6.22336e-21
176.200000	6.31056e-21
176.150000	6.39898e-21
176.100000	6.48865e-21
176.050000	6.57956e-21
176.000000	6.67175e-21
175.950000	6.76524e-21
175.900000	6.86003e-21
175.850000	6.95615e-21
175.800000	7.05362e-21
175.750000	7.15245e-21
175.700000	7.25267e-21
175.650000	7.35429e-21
175.600000	7.45733e-21
175.550000	7.56182e-21
175.500000	7.66777e-21
175.450000	7.77521e-21
175.400000	7.88415e-21
175.350000	7.99462e-21
175.300000	8.10664e-21
175.250000	8.22023e-21
175.200000	8.3354e-21
175.150000	8.45219e-21
175.100000	8.57062e-21
175.050000	8.69071e-21
175.000000	8.81248e-21
174.950000	8.93595e-21
174.900000	9.06116e-21
174.850000	9.18811e-21
174.800000	9.31685e-21
174.750000	9.44739e-21
174.700000	9.57976e-21
174.650000	9.71399e-21
174.600000	9.85009e-21
174.550000	9.9881e-21
174.500000	1.0128e-20
174.450000	1.027e-20
174.400000	1.04138e-20
174.350000	1.05598e-20
174.300000	1.07077e-20
174.250000	1.08577e-20
174.200000	1.10099e-20
174.150000	1.11641e-20
174.100000	1.13205e-20
174.050000	1.14792e-20
174.000000	1.164e-20
173.950000	1.18031e-20
173.900000	1.19685e-20
173.850000	1.21361e-20
173.800000	1.23062e-20
173.750000	1.24786e-20
173.700000	1.26534e-20
173.650000	1.28307e-20
173.600000	1.30105e-20
173.550000	1.31928e-20
173.500000	1.33776e-20
173.450000	1.35651e-20
173.400000	1.37551e-20
173.350000	1.39478e-20
173.300000	1.41433e-20
173.250000	1.43414e-20
173.200000	1.45423e-20
173.150000	1.47461e-20
173.100000	1.49527e-20
173.050000	1.51622e-20
173.000000	1.53746e-20
172.950000	1.559e-20
172.900000	1.58085e-20
172.850000	1.60299e-20
172.800000	1.62545e-20
172.750000	1.64823e-20
172.700000	1.67132e-20
172.650000	1.69474e-20
172.600000	1.71848e-20
172.550000	1.74256e-20
172.500000	1.76697e-20
172.450000	1.79173e-20
172.400000	1.81683e-20
172.350000	1.84228e-20
172.300000	1.86809e-20
172.250000	1.89427e-20
172.200000	1.92081e-20
172.150000	1.94772e-20
172.100000	1.97501e-20
172.050000	2.00268e-20
172.000000	2.03073e-20
171.950000	2.05918e-20
171.900000	2.08803e-20
171.850000	2.11729e-20
171.800000	2.14695e-20
171.750000	2.17703e-20
171.700000	2.20753e-20
171.650000	2.23846e-20
171.600000	2.26982e-20
171.550000	2.30162e-20
171.500000	2.33387e-20
171.450000	2.36656e-20
171.400000	2.39972e-20
171.350000	2.43334e-20
171.300000	2.46743e-20
171.250000	2.502e-20
171.200000	2.53705e-20
171.150000	2.5726e-20
171.100000	2.60864e-20
171.050000	2.64518e-20
171.000000	2.68224e-20
170.950000	2.71982e-20
170.900000	2.75793e-20
170.850000	2.79656e-20
170.800000	2.83574e-20
170.750000	2.87547e-20
170.700000	2.91576e-20
170.650000	2.9566e-20
170.600000	2.99803e-20
170.550000	3.04003e-20
170.500000	3.08262e-20
170.450000	3.1258e-20
170.400000	3.16959e-20
170.350000	3.214e-20
170.300000	3.25903e-20
170.250000	3.30468e-20
170.200000	3.35098e-20
170.150000	3.39793e-20
170.100000	3.44553e-20
170.050000	3.4938e-20
170.000000	3.54275e-20
169.950000	3.59238e-20
169.900000	3.64271e-20
169.850000	3.69374e-20
169.800000	3.74549e-20
169.750000	3.79796e-20
169.700000	3.85116e-20
169.650000	3.90512e-20
169.600000	3.95982e-20
169.550000	4.0153e-20
169.500000	4.07155e-20
169.450000	4.12859e-20
169.400000	4.18643e-20
169.350000	4.24508e-20
169.300000	4.30455e-20
169.250000	4.36485e-20
169.200000	4.426e-20
169.150000	4.488e-20
169.100000	4.55088e-20
169.050000	4.61463e-20
169.000000	4.67928e-20
168.950000	4.74483e-20
168.900000	4.8113e-20
168.850000	4.8787e-20
168.800000	4.94705e-20
168.750000	5.01635e-20
168.700000	5.08662e-20
168.650000	5.15788e-20
168.600000	5.23014e-20
168.550000	5.30341e-20
168.500000	5.3777e-20
168.450000	5.45304e-20
168.400000	5.52943e-20
168.350000	5.60689e-20
168.300000	5.68543e-20
168.250000	5.76508e-20
168.200000	5.84584e-20
168.150000	5.92773e-20
168.100000	6.01077e-20
168.050000	6.09498e-20
168.000000	6.18036e-20
167.950000	6.26694e-20
167.900000	6.35473e-20
167.850000	6.44375e-20
167.800000	6.53402e-20
167.750000	6.62555e-20
167.700000	6.71837e-20
167.650000	6.81248e-20
167.600000	6.90791e-20
167.550000	7.00468e-20
167.500000	7.10281e-20
167.450000	7.20231e-20
167.400000	7.3032e-20
167.350000	7.40551e-20
167.300000	7.50925e-20
167.250000	7.61444e-20
167.200000	7.7211e-20
167.150000	7.82926e-20
167.100000	7.93894e-20
167.050000	8.05015e-20
167.000000	8.16292e-20
166.950000	8.27727e-20
166.900000	8.39322e-20
166.850000	8.51079e-20
166.800000	8.63001e-20
166.750000	8.7509e-20
166.700000	8.87349e-20
166.650000	8.99779e-20
166.600000	9.12383e-20
166.550000	9.25164e-20
166.500000	9.38124e-20
166.450000	9.51265e-20
166.400000	9.6459e-20
166.350000	9.78102e-20
166.300000	9.91803e-20
166.250000	1.0057e-19
166.200000	1.01978e-19
166.150000	1.03407e-19
166.100000	1.04855e-19
166.050000	1.06324e-19
166.000000	1.07814e-19
165.950000	1.09324e-19
165.900000	1.10855e-19
165.850000	1.12408e-19
165.800000	1.13983e-19
165.750000	1.15579e-19
165.700000	1.17198e-19
165.650000	1.1884e-19
165.600000	1.20505e-19
165.550000	1.22193e-19
165.500000	1.23904e-19
165.450000	1.2564e-19
165.400000	1.274e-19
165.350000	1.29184e-19
165.300000	1.30994e-19
165.250000	1.32829e-19
165.200000	1.34689e-19
165.150000	1.36576e-19
165.100000	1.38489e-19
165.050000	1.40429e-19
165.000000	1.42396e-19
164.950000	1.44391e-19
164.900000	1.46413e-19
164.850000	1.48464e-19
164.800000	1.50544e-19
164.750000	1.52653e-19
164.700000	1.54791e-19
164.650000	1.56959e-19
164.600000	1.59158e-19
164.550000	1.61387e-19
164.500000	1.63647e-19
164.450000	1.6594e-19
164.400000	1.68264e-19
164.350000	1.70621e-19
164.300000	1.73011e-19
164.250000	1.75434e-19
164.200000	1.77892e-19
164.150000	1.80383e-19
164.100000	1.8291e-19
164.050000	1.85472e-19
164.000000	1.8807e-19
163.950000	1.90704e-19
163.900000	1.93375e-19
163.850000	1.96084e-19
163.800000	1.98831e-19
163.750000	2.01616e-19
163.700000	2.0444e-19
163.650000	2.07303e-19
163.600000	2.10207e-19
163.550000	2.13151e-19
163.500000	2.16137e-19
163.450000	2.19164e-19
163.400000	2.22234e-19
163.350000	2.25347e-19
163.300000	2.28503e-19
163.250000	2.31704e-19
163.200000	2.34949e-19
163.150000	2.3824e-19
163.100000	2.41577e-19
163.050000	2.4496e-19
163.000000	2.48391e-19
162.950000	2.51871e-19
162.900000	2.55398e-19
162.850000	2.58976e-19
162.800000	2.62603e-19
162.750000	2.66281e-19
162.700000	2.70011e-19
162.650000	2.73793e-19
162.600000	2.77628e-19
162.550000	2.81516e-19
162.500000	2.85459e-19
162.450000	2.89457e-19
162.400000	2.93512e-19
162.350000	2.97623e-19
162.300000	3.01791e-19
162.250000	3.06018e-19
162.200000	3.10304e-19
162.150000	3.14651e-19
162.100000	3.19058e-19
162.050000	3.23526e-19
162.000000	3.28058e-19
161.950000	3.32653e-19
161.900000	3.37312e-19
161.850000	3.42036e-19
161.800000	3.46827e-19
161.750000	3.51684e-19
161.700000	3.5661e-19
161.650000	3.61605e-19
161.600000	3.66669e-19
161.550000	3.71805e-19
161.500000	3.77013e-19
161.450000	3.82293e-19
161.400000	3.87647e-19
161.350000	3.93077e-19
161.300000	3.98582e-19
161.250000	4.04164e-19
161.200000	4.09825e-19
161.150000	4.15565e-19
161.100000	4.21385e-19
161.050000	4.27287e-19
161.000000	4.33272e-19
160.950000	4.3934e-19
160.900000	4.45493e-19
160.850000	4.51733e-19
160.800000	4.58059e-19
160.750000	4.64475e-19
160.700000	4.7098e-19
160.650000	4.77576e-19
160.600000	4.84265e-19
160.550000	4.91047e-19
160.500000	4.97925e-19
160.450000	5.04898e-19
160.400000	5.1197e-19
160.350000	5.1914e-19
160.300000	5.26411e-19
160.250000	5.33783e-19
160.200000	5.41259e-19
160.150000	5.4884e-19
160.100000	5.56526e-19
160.050000	5.64321e-19
160.000000	5.72224e-19
159.950000	5.80238e-19
159.900000	5.88365e-19
159.850000	5.96605e-19
159.800000	6.0496e-19
159.750000	6.13433e-19
159.700000	6.22024e-19
159.650000	6.30736e-19
159.600000	6.39569e-19
159.550000	6.48526e-19
159.500000	6.57609e-19
159.450000	6.66819e-19
159.400000	6.76158e-19
159.350000	6.85627e-19
159.300000	6.95229e-19
159.250000	7.04966e-19
159.200000	7.14839e-19
159.150000	7.2485e-19
159.100000	7.35002e-19
159.050000	7.45295e-19
159.000000	7.55733e-19
158.950000	7.66317e-19
158.900000	7.77049e-19
158.850000	7.87931e-19
158.800000	7.98966e-19
158.750000	8.10155e-19
158.700000	8.21501e-19
158.650000	8.33006e-19
158.600000	8.44672e-19
158.550000	8.56501e-19
158.500000	8.68496e-19
158.450000	8.80659e-19
158.400000	8.92992e-19
158.350000	9.05498e-19
158.300000	9.18179e-19
158.250000	9.31038e-19
158.200000	9.44077e-19
158.150000	9.57298e-19
158.100000	9.70704e-19
158.050000	9.84298e-19
158.000000	9.98083e-19
157.950000	1.01206e-18
157.900000	1.02623e-18
157.850000	1.04061e-18
157.800000	1.05518e-18
157.750000	1.06995e-18
157.700000	1.08494e-18
157.650000	1.10013e-18
157.600000	1.11554e-18
157.550000	1.13116e-18
157.500000	1.147e-18
157.450000	1.16306e-18
157.400000	1.17935e-18
157.350000	1.19587e-18
157.300000	1.21261e-18
157.250000	1.2296e-18
157.200000	1.24682e-18
157.150000	1.26428e-18
157.100000	1.28198e-18
157.050000	1.29993e-18
157.000000	1.31814e-18
156.950000	1.3366e-18
156.900000	1.35531e-18
156.850000	1.37429e-18
156.800000	1.39354e-18
156.750000	1.41305e-18
156.700000	1.43284e-18
156.650000	1.45291e-18
156.600000	1.47325e-18
156.550000	1.49388e-18
156.500000	1.5148e-18
156.450000	1.53602e-18
156.400000	1.55753e-18
156.350000	1.57934e-18
156.300000	1.60145e-18
156.250000	1.62388e-18
156.200000	1.64662e-18
156.150000	1.66968e-18
156.100000	1.69306e-18
156.050000	1.71677e-18
156.000000	1.74081e-18
155.950000	1.76518e-18
155.900000	1.7899e-18
155.850000	1.81497e-18
155.800000	1.84038e-18
155.750000	1.86615e-18
155.700000	1.89229e-18
155.650000	1.91879e-18
155.600000	1.94565e-18
155.550000	1.9729e-18
155.500000	2.00053e-18
155.450000	2.02854e-18
155.400000	2.05695e-18
155.350000	2.08575e-18
155.300000	2.11496e-18
155.250000	2.14457e-18
155.200000	2.1746e-18
155.150000	2.20505e-18
155.100000	2.23593e-18
155.050000	2.26724e-18
155.000000	2.29899e-18
154.950000	2.33118e-18
154.900000	2.36382e-18
154.850000	2.39692e-18
154.800000	2.43049e-18
154.750000	2.46452e-18
154.700000	2.49903e-18
154.650000	2.53402e-18
154.600000	2.56951e-18
154.550000	2.60549e-18
154.500000	2.64197e-18
154.450000	2.67897e-18
154.400000	2.71648e-18
154.350000	2.75452e-18
154.300000	2.79309e-18
154.250000	2.8322e-18
154.200000	2.87185e-18
154.150000	2.91207e-18
154.100000	2.95284e-18
154.050000	2.99419e-18
154.000000	3.03612e-18
153.950000	3.07863e-18
153.900000	3.12174e-18
153.850000	3.16545e-18
153.800000	3.20977e-18
153.750000	3.25472e-18
153.700000	3.30029e-18
153.650000	3.3465e-18
153.600000	3.39336e-18
153.550000	3.44087e-18
153.500000	3.48905e-18
153.450000	3.53791e-18
153.400000	3.58745e-18
153.350000	3.63768e-18
153.300000	3.68861e-18
153.250000	3.74026e-18
153.200000	3.79263e-18
153.150000	3.84574e-18
153.100000	3.89958e-18
153.050000	3.95419e-18
153.000000	4.00955e-18
152.950000	4.06569e-18
152.900000	4.12262e-18
152.850000	4.18035e-18
152.800000	4.23888e-18
152.750000	4.29823e-18
152.700000	4.35841e-18
152.650000	4.41944e-18
152.600000	4.48132e-18
152.550000	4.54406e-18
152.500000	4.60769e-18
152.450000	4.6722e-18
152.400000	4.73762e-18
152.350000	4.80395e-18
152.300000	4.87122e-18
152.250000	4.93942e-18
152.200000	5.00858e-18
152.150000	5.07871e-18
152.100000	5.14982e-18
152.050000	5.22192e-18
152.000000	5.29504e-18
151.950000	5.36917e-18
151.900000	5.44435e-18
151.850000	5.52058e-18
151.800000	5.59787e-18
151.750000	5.67625e-18
151.700000	5.75572e-18
151.650000	5.83631e-18
151.600000	5.91803e-18
151.550000	6.00089e-18
151.500000	6.08491e-18
151.450000	6.1701e-18
151.400000	6.25649e-18
151.350000	6.34409e-18
151.300000	6.43291e-18
151.250000	6.52298e-18
151.200000	6.61431e-18
151.150000	6.70691e-18
151.100000	6.80081e-18
151.050000	6.89603e-18
151.000000	6.99258e-18
150.950000	7.09048e-18
150.900000	7.18976e-18
150.850000	7.29042e-18
150.800000	7.39249e-18
150.750000	7.49599e-18
150.700000	7.60094e-18
150.650000	7.70736e-18
150.600000	7.81527e-18
150.550000	7.92469e-18
150.500000	8.03564e-18
150.450000	8.14814e-18
150.400000	8.26222e-18
150.350000	8.37789e-18
150.300000	8.49519e-18
150.250000	8.61412e-18
150.200000	8.73473e-18
150.150000	8.85702e-18
150.100000	8.98102e-18
150.050000	9.10676e-18
150.000000	9.23425e-18
149.950000	9.36354e-18
149.900000	9.49463e-18
149.850000	9.62755e-18
149.800000	9.76234e-18
149.750000	9.89902e-18
149.700000	1.00376e-17
149.650000	1.01781e-17
149.600000	1.03206e-17
149.550000	1.04651e-17
149.500000	1.06116e-17
149.450000	1.07602e-17
149.400000	1.09108e-17
149.350000	1.10636e-17
149.300000	1.12185e-17
149.250000	1.13755e-17
149.200000	1.15348e-17
149.150000	1.16963e-17
149.100000	1.186e-17
149.050000	1.20261e-17
149.000000	1.21944e-17
148.950000	1.23651e-17
148.900000	1.25383e-17
148.850000	1.27138e-17
148.800000	1.28918e-17
148.750000	1.30723e-17
148.700000	1.32553e-17
148.650000	1.34408e-17
148.600000	1.3629e-17
148.550000	1.38198e-17
148.500000	1.40133e-17
148.450000	1.42094e-17
148.400000	1.44084e-17
148.350000	1.46101e-17
148.300000	1.48146e-17
148.250000	1.5022e-17
148.200000	1.52323e-17
148.150000	1.54455e-17
148.100000	1.56618e-17
148.050000	1.5881e-17
148.000000	1.61033e-17
147.950000	1.63288e-17
147.900000	1.65574e-17
147.850000	1.67892e-17
147.800000	1.70242e-17
147.750000	1.72625e-17
147.700000	1.75042e-17
147.650000	1.77492e-17
147.600000	1.79977e-17
147.550000	1.82496e-17
147.500000	1.85051e-17
147.450000	1.87642e-17
147.400000	1.90269e-17
147.350000	1.92932e-17
147.300000	1.95633e-17
147.250000	1.98372e-17
147.200000	2.01148e-17
147.150000	2.03964e-17
147.100000	2.0682e-17
147.050000	2.09715e-17
147.000000	2.1265e-17
146.950000	2.15627e-17
146.900000	2.18646e-17
146.850000	2.21707e-17
146.800000	2.2481e-17
146.750000	2.27957e-17
146.700000	2.31148e-17
146.650000	2.34384e-17
146.600000	2.37665e-17
146.550000	2.40992e-17
146.500000	2.44365e-17
146.450000	2.47786e-17
146.400000	2.51255e-17
146.350000	2.54772e-17
146.300000	2.58338e-17
146.250000	2.61955e-17
146.200000	2.65621e-17
146.150000	2.6934e-17
146.100000	2.7311e-17
146.050000	2.76933e-17
146.000000	2.80809e-17
145.950000	2.8474e-17
145.900000	2.88726e-17
145.850000	2.92768e-17
145.800000	2.96866e-17
145.750000	3.01021e-17
145.700000	3.05235e-17
145.650000	3.09508e-17
145.600000	3.1384e-17
145.550000	3.18233e-17
145.500000	3.22688e-17
145.450000	3.27205e-17
145.400000	3.31785e-17
145.350000	3.36429e-17
145.300000	3.41138e-17
145.250000	3.45914e-17
145.200000	3.50756e-17
145.150000	3.55665e-17
145.100000	3.60644e-17
145.050000	3.65692e-17
145.000000	3.70811e-17
144.950000	3.76001e-17
144.900000	3.81264e-17
144.850000	3.86601e-17
144.800000	3.92012e-17
144.750000	3.97499e-17
144.700000	4.03063e-17
144.650000	4.08705e-17
144.600000	4.14426e-17
144.550000	4.20227e-17
144.500000	4.26109e-17
144.450000	4.32073e-17
144.400000	4.38121e-17
144.350000	4.44253e-17
144.300000	4.50472e-17
144.250000	4.56777e-17
144.200000	4.63171e-17
144.150000	4.69654e-17
144.100000	4.76227e-17
144.050000	4.82893e-17
144.000000	4.89652e-17
143.950000	4.96506e-17
143.900000	5.03455e-17
143.850000	5.10502e-17
143.800000	5.17648e-17
143.750000	5.24893e-17
143.700000	5.3224e-17
143.650000	5.39689e-17
143.600000	5.47243e-17
143.550000	5.54903e-17
143.500000	5.6267e-17
143.450000	5.70545e-17
143.400000	5.78531e-17
143.350000	5.86628e-17
143.300000	5.94839e-17
143.250000	6.03165e-17
143.200000	6.11607e-17
143.150000	6.20167e-17
143.100000	6.28847e-17
143.050000	6.37649e-17
143.000000	6.46574e-17
142.950000	6.55623e-17
142.900000	6.648e-17
142.850000	6.74104e-17
142.800000	6.83539e-17
142.750000	6.93106e-17
142.700000	7.02807e-17
142.650000	7.12644e-17
142.600000	7.22618e-17
142.550000	7.32732e-17
142.500000	7.42987e-17
142.450000	7.53386e-17
142.400000	7.6393e-17
142.350000	7.74622e-17
142.300000	7.85464e-17
142.250000	7.96457e-17
142.200000	8.07604e-17
142.150000	8.18907e-17
142.100000	8.30369e-17
142.050000	8.4199e-17
142.000000	8.53775e-17
141.950000	8.65724e-17
141.900000	8.7784e-17
141.850000	8.90126e-17
141.800000	9.02584e-17
141.750000	9.15216e-17
141.700000	9.28025e-17
141.650000	9.41013e-17
141.600000	9.54183e-17
141.550000	9.67538e-17
141.500000	9.81079e-17
141.450000	9.94809e-17
141.400000	1.00873e-16
141.350000	1.02285e-16
141.300000	1.03716e-16
141.250000	1.05168e-16
141.200000	1.0664e-16
141.150000	1.08132e-16
141.100000	1.09646e-16
141.050000	1.1118e-16
141.000000	1.12736e-16
140.950000	1.14314e-16
140.900000	1.15914e-16
140.850000	1.17536e-16
140.800000	1.19181e-16
140.750000	1.20849e-16
140.700000	1.2254e-16
140.650000	1.24255e-16
140.600000	1.25994e-16
140.550000	1.27757e-16
140.500000	1.29545e-16
140.450000	1.31358e-16
140.400000	1.33196e-16
140.350000	1.3506e-16
140.300000	1.36951e-16
140.250000	1.38867e-16
140.200000	1.40811e-16
140.150000	1.42781e-16
140.100000	1.44779e-16
140.050000	1.46805e-16
140.000000	1.4886e-16
139.950000	1.50943e-16
139.900000	1.53055e-16
139.850000	1.55197e-16
139.800000	1.57369e-16
139.750000	1.59572e-16
139.700000	1.61805e-16
139.650000	1.64069e-16
139.600000	1.66365e-16
139.550000	1.68693e-16
139.500000	1.71054e-16
139.450000	1.73448e-16
139.400000	1.75875e-16
139.350000	1.78336e-16
139.300000	1.80832e-16
139.250000	1.83362e-16
139.200000	1.85928e-16
139.150000	1.8853e-16
139.100000	1.91168e-16
139.050000	1.93844e-16
139.000000	1.96556e-16
138.950000	1.99307e-16
138.900000	2.02096e-16
138.850000	2.04924e-16
138.800000	2.07792e-16
138.750000	2.10699e-16
138.700000	2.13648e-16
138.650000	2.16638e-16
138.600000	2.19669e-16
138.550000	2.22743e-16
138.500000	2.2586e-16
138.450000	2.29021e-16
138.400000	2.32225e-16
138.350000	2.35475e-16
138.300000	2.3877e-16
138.250000	2.42111e-16
138.200000	2.45499e-16
138.150000	2.48935e-16
138.100000	2.52418e-16
138.050000	2.5595e-16
138.000000	2.59532e-16
137.950000	2.63163e-16
137.900000	2.66846e-16
137.850000	2.7058e-16
137.800000	2.74366e-16
137.750000	2.78205e-16
137.700000	2.82098e-16
137.650000	2.86046e-16
137.600000	2.90048e-16
137.550000	2.94107e-16
137.500000	2.98222e-16
137.450000	3.02395e-16
137.400000	3.06627e-16
137.350000	3.10917e-16
137.300000	3.15268e-16
137.250000	3.19679e-16
137.200000	3.24152e-16
137.150000	3.28688e-16
137.100000	3.33287e-16
137.050000	3.37951e-16
137.000000	3.4268e-16
136.950000	3.47475e-16
136.900000	3.52337e-16
136.850000	3.57267e-16
136.800000	3.62266e-16
136.750000	3.67335e-16
136.700000	3.72475e-16
136.650000	3.77686e-16
136.600000	3.82971e-16
136.550000	3.8833e-16
136.500000	3.93763e-16
136.450000	3.99273e-16
136.400000	4.0486e-16
136.350000	4.10524e-16
136.300000	4.16268e-16
136.250000	4.22093e-16
136.200000	4.27999e-16
136.150000	4.33987e-16
136.100000	4.4006e-16
136.050000	4.46217e-16
136.000000	4.5246e-16
135.950000	4.58791e-16
135.900000	4.6521e-16
135.850000	4.71719e-16
135.800000	4.7832e-16
135.750000	4.85012e-16
135.700000	4.91798e-16
135.650000	4.98679e-16
135.600000	5.05657e-16
135.550000	5.12732e-16
135.500000	5.19905e-16
135.450000	5.2718e-16
135.400000	5.34556e-16
135.350000	5.42035e-16
135.300000	5.49619e-16
135.250000	5.57309e-16
135.200000	5.65106e-16
135.150000	5.73013e-16
135.100000	5.8103e-16
135.050000	5.89159e-16
135.000000	5.97402e-16
134.950000	6.0576e-16
134.900000	6.14236e-16
134.850000	6.22829e-16
134.800000	6.31544e-16
134.750000	6.40379e-16
134.700000	6.49339e-16
134.650000	6.58424e-16
134.600000	6.67636e-16
134.550000	6.76977e-16
134.500000	6.86448e-16
134.450000	6.96052e-16
134.400000	7.0579e-16
134.350000	7.15665e-16
134.300000	7.25677e-16
134.250000	7.3583e-16
134.200000	7.46125e-16
134.150000	7.56563e-16
134.100000	7.67148e-16
134.050000	7.77881e-16
134.000000	7.88764e-16
133.950000	7.99799e-16
133.900000	8.10988e-16
133.850000	8.22334e-16
133.800000	8.33839e-16
133.750000	8.45505e-16
133.700000	8.57334e-16
133.650000	8.69328e-16
133.600000	8.8149e-16
133.550000	8.93822e-16
133.500000	9.06327e-16
133.450000	9.19006e-16
133.400000	9.31863e-16
133.350000	9.449e-16
133.300000	9.58119e-16
133.250000	9.71523e-16
133.200000	9.85115e-16
133.150000	9.98896e-16
133.100000	1.01287e-15
133.050000	1.02704e-15
133.000000	1.04141e-15
132.950000	1.05598e-15
132.900000	1.07075e-15
132.850000	1.08573e-15
132.800000	1.10092e-15
132.750000	1.11632e-15
132.700000	1.13194e-15
132.650000	1.14777e-15
132.600000	1.16383e-15
132.550000	1.18011e-15
132.500000	1.19662e-15
132.450000	1.21336e-15
132.400000	1.23033e-15
132.350000	1.24754e-15
132.300000	1.265e-15
132.250000	1.28269e-15
132.200000	1.30064e-15
132.150000	1.31883e-15
132.100000	1.33728e-15
132.050000	1.35599e-15
132.000000	1.37496e-15
131.950000	1.39419e-15
131.900000	1.41369e-15
131.850000	1.43347e-15
131.800000	1.45352e-15
131.750000	1.47386e-15
131.700000	1.49447e-15
131.650000	1.51538e-15
131.600000	1.53658e-15
131.550000	1.55807e-15
131.500000	1.57987e-15
131.450000	1.60197e-15
131.400000	1.62438e-15
131.350000	1.6471e-15
131.300000	1.67014e-15
131.250000	1.6935e-15
131.200000	1.71719e-15
131.150000	1.74121e-15
131.100000	1.76557e-15
131.050000	1.79027e-15
131.000000	1.81531e-15
130.950000	1.8407e-15
130.900000	1.86645e-15
130.850000	1.89256e-15
130.800000	1.91903e-15
130.750000	1.94587e-15
130.700000	1.97309e-15
130.650000	2.00069e-15
130.600000	2.02868e-15
130.550000	2.05706e-15
130.500000	2.08583e-15
130.450000	2.11501e-15
130.400000	2.14459e-15
130.350000	2.17459e-15
130.300000	2.20501e-15
130.250000	2.23585e-15
130.200000	2.26712e-15
130.150000	2.29883e-15
130.100000	2.33099e-15
130.050000	2.36359e-15
130.000000	2.39666e-15
129.950000	2.43018e-15
129.900000	2.46417e-15
129.850000	2.49864e-15
129.800000	2.53359e-15
129.750000	2.56902e-15
129.700000	2.60496e-15
129.650000	2.64139e-15
129.600000	2.67834e-15
129.550000	2.7158e-15
129.500000	2.75379e-15
129.450000	2.79231e-15
129.400000	2.83136e-15
129.350000	2.87096e-15
129.300000	2.91112e-15
129.250000	2.95184e-15
129.200000	2.99313e-15
129.150000	3.03499e-15
129.100000	3.07744e-15
129.050000	3.12048e-15
129.000000	3.16413e-15
128.950000	3.20838e-15
128.900000	3.25326e-15
128.850000	3.29876e-15
128.800000	3.3449e-15
128.750000	3.39168e-15
128.700000	3.43912e-15
128.650000	3.48722e-15
128.600000	3.53599e-15
128.550000	3.58545e-15
128.500000	3.6356e-15
128.450000	3.68645e-15
128.400000	3.738e-15
128.350000	3.79029e-15
128.300000	3.8433e-15
128.250000	3.89705e-15
128.200000	3.95155e-15
128.150000	4.00682e-15
128.100000	4.06286e-15
128.050000	4.11968e-15
128.000000	4.1773e-15
127.950000	4.23572e-15
127.900000	4.29496e-15
127.850000	4.35503e-15
127.800000	4.41594e-15
127.750000	4.4777e-15
127.700000	4.54032e-15
127.650000	4.60382e-15
127.600000	4.66821e-15
127.550000	4.7335e-15
127.500000	4.7997e-15
127.450000	4.86682e-15
127.400000	4.93489e-15
127.350000	5.00391e-15
127.300000	5.07389e-15
127.250000	5.14485e-15
127.200000	5.2168e-15
127.150000	5.28976e-15
127.100000	5.36373e-15
127.050000	5.43875e-15
127.000000	5.51481e-15
126.950000	5.59193e-15
126.900000	5.67014e-15
126.850000	5.74943e-15
126.800000	5.82984e-15
126.750000	5.91137e-15
126.700000	5.99404e-15
126.650000	6.07786e-15
126.600000	6.16286e-15
126.550000	6.24905e-15
126.500000	6.33644e-15
126.450000	6.42505e-15
126.400000	6.5149e-15
126.350000	6.60601e-15
126.300000	6.69839e-15
126.250000	6.79207e-15
126.200000	6.88705e-15
126.150000	6.98336e-15
126.100000	7.08102e-15
126.050000	7.18004e-15
126.000000	7.28045e-15
125.950000	7.38226e-15
125.900000	7.4855e-15
125.850000	7.59017e-15
125.800000	7.69632e-15
125.750000	7.80394e-15
125.700000	7.91307e-15
125.650000	8.02373e-15
125.600000	8.13593e-15
125.550000	8.2497e-15
125.500000	8.36507e-15
125.450000	8.48204e-15
125.400000	8.60065e-15
125.350000	8.72092e-15
125.300000	8.84287e-15
125.250000	8.96653e-15
125.200000	9.09191e-15
125.150000	9.21905e-15
125.100000	9.34796e-15
125.050000	9.47868e-15
125.000000	9.61122e-15
124.950000	9.74562e-15
124.900000	9.8819e-15
124.850000	1.00201e-14
124.800000	1.01602e-14
124.750000	1.03023e-14
124.700000	1.04463e-14
124.650000	1.05924e-14
124.600000	1.07405e-14
124.550000	1.08907e-14
124.500000	1.1043e-14
124.450000	1.11974e-14
124.400000	1.1354e-14
124.350000	1.15127e-14
124.300000	1.16737e-14
124.250000	1.18369e-14
124.200000	1.20024e-14
124.150000	1.21703e-14
124.100000	1.23404e-14
124.050000	1.2513e-14
124.000000	1.2688e-14
123.950000	1.28654e-14
123.900000	1.30453e-14
123.850000	1.32277e-14
123.800000	1.34126e-14
123.750000	1.36002e-14
123.700000	1.37903e-14
123.650000	1.39831e-14
123.600000	1.41787e-14
123.550000	1.43769e-14
123.500000	1.45779e-14
123.450000	1.47818e-14
123.400000	1.49884e-14
123.350000	1.5198e-14
123.300000	1.54105e-14
123.250000	1.5626e-14
123.200000	1.58444e-14
123.150000	1.6066e-14
123.100000	1.62906e-14
123.050000	1.65184e-14
123.000000	1.67493e-14
122.950000	1.69835e-14
122.900000	1.7221e-14
122.850000	1.74618e-14
122.800000	1.77059e-14
122.750000	1.79534e-14
122.700000	1.82045e-14
122.650000	1.8459e-14
122.600000	1.87171e-14
122.550000	1.89788e-14
122.500000	1.92441e-14
122.450000	1.95132e-14
122.400000	1.9786e-14
122.350000	2.00626e-14
122.300000	2.03431e-14
122.250000	2.06275e-14
122.200000	2.09159e-14
122.150000	2.12083e-14
122.100000	2.15048e-14
122.050000	2.18055e-14
122.000000	2.21103e-14
121.950000	2.24195e-14
121.900000	2.27329e-14
121.850000	2.30507e-14
121.800000	2.3373e-14
121.750000	2.36998e-14
121.700000	2.40311e-14
121.650000	2.43671e-14
121.600000	2.47077e-14
121.550000	2.50531e-14
121.500000	2.54034e-14
121.450000	2.57585e-14
121.400000	2.61186e-14
121.350000	2.64838e-14
121.300000	2.6854e-14
121.250000	2.72295e-14
121.200000	2.76101e-14
121.150000	2.79961e-14
121.100000	2.83875e-14
121.050000	2.87844e-14
121.000000	2.91868e-14
120.950000	2.95948e-14
120.900000	3.00085e-14
120.850000	3.0428e-14
120.800000	3.08534e-14
120.750000	3.12847e-14
120.700000	3.17221e-14
120.650000	3.21655e-14
120.600000	3.26152e-14
120.550000	3.30711e-14
120.500000	3.35334e-14
120.450000	3.40022e-14
120.400000	3.44775e-14
120.350000	3.49595e-14
120.300000	3.54482e-14
120.250000	3.59437e-14
120.200000	3.64462e-14
120.150000	3.69557e-14
120.100000	3.74723e-14
120.050000	3.79961e-14
120.000000	3.85272e-14
119.950000	3.90658e-14
119.900000	3.96119e-14
119.850000	4.01656e-14
119.800000	4.07271e-14
119.750000	4.12964e-14
119.700000	4.18737e-14
119.650000	4.2459e-14
119.600000	4.30525e-14
119.550000	4.36543e-14
119.500000	4.42645e-14
119.450000	4.48833e-14
119.400000	4.55107e-14
119.350000	4.61468e-14
119.300000	4.67919e-14
119.250000	4.7446e-14
119.200000	4.81092e-14
119.150000	4.87816e-14
119.100000	4.94635e-14
119.050000	5.01549e-14
119.000000	5.0856e-14
118.950000	5.15668e-14
118.900000	5.22876e-14
118.850000	5.30185e-14
118.800000	5.37596e-14
118.750000	5.4511e-14
118.700000	5.52729e-14
118.650000	5.60455e-14
118.600000	5.68289e-14
118.550000	5.76232e-14
118.500000	5.84286e-14
118.450000	5.92453e-14
118.400000	6.00734e-14
118.350000	6.09131e-14
118.300000	6.17645e-14
118.250000	6.26278e-14
118.200000	6.35031e-14
118.150000	6.43907e-14
118.100000	6.52907e-14
118.050000	6.62033e-14
118.000000	6.71286e-14
117.950000	6.80668e-14
117.900000	6.90182e-14
117.850000	6.99828e-14
117.800000	7.0961e-14
117.750000	7.19528e-14
117.700000	7.29584e-14
117.650000	7.39781e-14
117.600000	7.50121e-14
117.550000	7.60605e-14
117.500000	7.71236e-14
117.450000	7.82015e-14
117.400000	7.92944e-14
117.350000	8.04027e-14
117.300000	8.15264e-14
117.250000	8.26658e-14
117.200000	8.38212e-14
117.150000	8.49927e-14
117.100000	8.61805e-14
117.050000	8.7385e-14
117.000000	8.86063e-14
116.950000	8.98446e-14
116.900000	9.11003e-14
116.850000	9.23735e-14
116.800000	9.36645e-14
116.750000	9.49735e-14
116.700000	9.63008e-14
116.650000	9.76467e-14
116.600000	9.90113e-14
116.550000	1.00395e-13
116.500000	1.01798e-13
116.450000	1.03221e-13
116.400000	1.04663e-13
116.350000	1.06126e-13
116.300000	1.07609e-13
116.250000	1.09113e-13
116.200000	1.10638e-13
116.150000	1.12184e-13
116.100000	1.13752e-13
116.050000	1.15341e-13
116.000000	1.16953e-13
115.950000	1.18588e-13
115.900000	1.20245e-13
115.850000	1.21925e-13
115.800000	1.23629e-13
115.750000	1.25357e-13
115.700000	1.27109e-13
115.650000	1.28885e-13
115.600000	1.30686e-13
115.550000	1.32512e-13
115.500000	1.34364e-13
115.450000	1.36242e-13
115.400000	1.38146e-13
115.350000	1.40076e-13
115.300000	1.42034e-13
115.250000	1.44018e-13
115.200000	1.46031e-13
115.150000	1.48072e-13
115.100000	1.50141e-13
115.050000	1.52239e-13
115.000000	1.54366e-13
114.950000	1.56523e-13
114.900000	1.5871e-13
114.850000	1.60928e-13
114.800000	1.63177e-13
114.750000	1.65457e-13
114.700000	1.67769e-13
114.650000	1.70113e-13
114.600000	1.7249e-13
114.550000	1.74901e-13
114.500000	1.77345e-13
114.450000	1.79823e-13
114.400000	1.82335e-13
114.350000	1.84883e-13
114.300000	1.87467e-13
114.250000	1.90086e-13
114.200000	1.92742e-13
114.150000	1.95435e-13
114.100000	1.98166e-13
114.050000	2.00935e-13
114.000000	2.03743e-13
113.950000	2.06589e-13
113.900000	2.09476e-13
113.850000	2.12403e-13
113.800000	2.15371e-13
113.750000	2.1838e-13
113.700000	2.21431e-13
113.650000	2.24525e-13
113.600000	2.27662e-13
113.550000	2.30843e-13
113.500000	2.34069e-13
113.450000	2.37339e-13
113.400000	2.40655e-13
113.350000	2.44018e-13
113.300000	2.47427e-13
113.250000	2.50884e-13
113.200000	2.54389e-13
113.150000	2.57944e-13
113.100000	2.61548e-13
113.050000	2.65202e-13
113.000000	2.68907e-13
112.950000	2.72664e-13
112.900000	2.76474e-13
112.850000	2.80337e-13
112.800000	2.84253e-13
112.750000	2.88225e-13
112.700000	2.92252e-13
112.650000	2.96335e-13
112.600000	3.00475e-13
112.550000	3.04673e-13
112.500000	3.08929e-13
112.450000	3.13245e-13
112.400000	3.17622e-13
112.350000	3.22059e-13
112.300000	3.26559e-13
112.250000	3.31121e-13
112.200000	3.35747e-13
112.150000	3.40438e-13
112.100000	3.45194e-13
112.050000	3.50016e-13
112.000000	3.54906e-13
111.950000	3.59864e-13
111.900000	3.64892e-13
111.850000	3.69989e-13
111.800000	3.75158e-13
111.750000	3.80399e-13
111.700000	3.85713e-13
111.650000	3.91102e-13
111.600000	3.96566e-13
111.550000	4.02106e-13
111.500000	4.07723e-13
111.450000	4.13419e-13
111.400000	4.19194e-13
111.350000	4.2505e-13
111.300000	4.30988e-13
111.250000	4.37009e-13
111.200000	4.43114e-13
111.150000	4.49304e-13
111.100000	4.5558e-13
111.050000	4.61944e-13
111.000000	4.68397e-13
110.950000	4.74941e-13
110.900000	4.81575e-13
110.850000	4.88302e-13
110.800000	4.95123e-13
110.750000	5.0204e-13
110.700000	5.09053e-13
110.650000	5.16164e-13
110.600000	5.23374e-13
110.550000	5.30685e-13
110.500000	5.38098e-13
110.450000	5.45614e-13
110.400000	5.53236e-13
110.350000	5.60964e-13
110.300000	5.68799e-13
110.250000	5.76745e-13
110.200000	5.84801e-13
110.150000	5.92969e-13
110.100000	6.01252e-13
110.050000	6.09651e-13
110.000000	6.18166e-13
109.950000	6.26801e-13
109.900000	6.35556e-13
109.850000	6.44433e-13
109.800000	6.53435e-13
109.750000	6.62562e-13
109.700000	6.71816e-13
109.650000	6.812e-13
109.600000	6.90715e-13
109.550000	7.00362e-13
109.500000	7.10145e-13
109.450000	7.20064e-13
109.400000	7.30121e-13
109.350000	7.40319e-13
109.300000	7.50659e-13
109.250000	7.61144e-13
109.200000	7.71775e-13
109.150000	7.82554e-13
109.100000	7.93484e-13
109.050000	8.04567e-13
109.000000	8.15804e-13
108.950000	8.27198e-13
108.900000	8.38751e-13
108.850000	8.50466e-13
108.800000	8.62344e-13
108.750000	8.74388e-13
108.700000	8.866e-13
108.650000	8.98983e-13
108.600000	9.11538e-13
108.550000	9.24269e-13
108.500000	9.37178e-13
108.450000	9.50267e-13
108.400000	9.63538e-13
108.350000	9.76995e-13
108.300000	9.9064e-13
108.250000	1.00447e-12
108.200000	1.0185e-12
108.150000	1.03273e-12
108.100000	1.04715e-12
108.050000	1.06177e-12
108.000000	1.0766e-12
107.950000	1.09164e-12
107.900000	1.10688e-12
107.850000	1.12234e-12
107.800000	1.13802e-12
107.750000	1.15391e-12
107.700000	1.17002e-12
107.650000	1.18636e-12
107.600000	1.20293e-12
107.550000	1.21973e-12
107.500000	1.23676e-12
107.450000	1.25403e-12
107.400000	1.27155e-12
107.350000	1.2893e-12
107.300000	1.30731e-12
107.250000	1.32556e-12
107.200000	1.34407e-12
107.150000	1.36284e-12
107.100000	1.38188e-12
107.050000	1.40117e-12
107.000000	1.42074e-12
106.950000	1.44058e-12
106.900000	1.4607e-12
106.850000	1.48109e-12
106.800000	1.50177e-12
106.750000	1.52275e-12
106.700000	1.54401e-12
106.650000	1.56557e-12
106.600000	1.58743e-12
106.550000	1.6096e-12
106.500000	1.63207e-12
106.450000	1.65486e-12
106.400000	1.67797e-12
106.350000	1.7014e-12
106.300000	1.72516e-12
106.250000	1.74925e-12
106.200000	1.77367e-12
106.150000	1.79844e-12
106.100000	1.82355e-12
106.050000	1.84901e-12
106.000000	1.87483e-12
105.950000	1.90101e-12
105.900000	1.92755e-12
105.850000	1.95447e-12
105.800000	1.98176e-12
105.750000	2.00943e-12
105.700000	2.03748e-12
105.650000	2.06593e-12
105.600000	2.09478e-12
105.550000	2.12402e-12
105.500000	2.15368e-12
105.450000	2.18375e-12
105.400000	2.21424e-12
105.350000	2.24516e-12
105.300000	2.2765e-12
105.250000	2.30829e-12
105.200000	2.34052e-12
105.150000	2.37319e-12
105.100000	2.40633e-12
105.050000	2.43992e-12
105.000000	2.47399e-12
104.950000	2.50853e-12
104.900000	2.54355e-12
104.850000	2.57906e-12
104.800000	2.61507e-12
104.750000	2.65158e-12
104.700000	2.6886e-12
104.650000	2.72614e-12
104.600000	2.7642e-12
104.550000	2.80279e-12
104.500000	2.84192e-12
104.450000	2.88159e-12
104.400000	2.92182e-12
104.350000	2.96261e-12
104.300000	3.00397e-12
104.250000	3.04591e-12
104.200000	3.08843e-12
104.150000	3.13155e-12
104.100000	3.17527e-12
104.050000	3.21959e-12
104.000000	3.26454e-12
103.950000	3.31011e-12
103.900000	3.35632e-12
103.850000	3.40318e-12
103.800000	3.45069e-12
103.750000	3.49886e-12
103.700000	3.5477e-12
103.650000	3.59722e-12
103.600000	3.64744e-12
103.550000	3.69836e-12
103.500000	3.74998e-12
103.450000	3.80233e-12
103.400000	3.85541e-12
103.350000	3.90923e-12
103.300000	3.9638e-12
103.250000	4.01913e-12
103.200000	4.07523e-12
103.150000	4.13212e-12
103.100000	4.1898e-12
103.050000	4.24828e-12
103.000000	4.30759e-12
102.950000	4.36771e-12
102.900000	4.42868e-12
102.850000	4.4905e-12
102.800000	4.55318e-12
102.750000	4.61674e-12
102.700000	4.68118e-12
102.650000	4.74652e-12
102.600000	4.81277e-12
102.550000	4.87995e-12
102.500000	4.94806e-12
102.450000	5.01713e-12
102.400000	5.08716e-12
102.350000	5.15816e-12
102.300000	5.23016e-12
102.250000	5.30316e-12
102.200000	5.37718e-12
102.150000	5.45223e-12
102.100000	5.52833e-12
102.050000	5.60549e-12
102.000000	5.68373e-12
101.950000	5.76306e-12
101.900000	5.84349e-12
101.850000	5.92505e-12
101.800000	6.00775e-12
101.750000	6.0916e-12
101.700000	6.17662e-12
101.650000	6.26282e-12
101.600000	6.35023e-12
101.550000	6.43886e-12
101.500000	6.52872e-12
101.450000	6.61984e-12
101.400000	6.71223e-12
101.350000	6.80591e-12
101.300000	6.90089e-12
101.250000	6.9972e-12
101.200000	7.09485e-12
101.150000	7.19387e-12
101.100000	7.29427e-12
101.050000	7.39607e-12
101.000000	7.49928e-12
100.950000	7.60394e-12
100.900000	7.71006e-12
100.850000	7.81766e-12
100.800000	7.92676e-12
100.750000	8.03738e-12
100.700000	8.14954e-12
100.650000	8.26327e-12
100.600000	8.37858e-12
100.550000	8.49551e-12
100.500000	8.61406e-12
100.450000	8.73427e-12
100.400000	8.85616e-12
100.350000	8.97974e-12
100.300000	9.10505e-12
100.250000	9.23211e-12
100.200000	9.36094e-12
100.150000	9.49156e-12
100.100000	9.62401e-12
100.050000	9.75831e-12
100.000000	9.89448e-12
99.950000	1.00325e-11
99.900000	1.01725e-11
99.850000	1.03145e-11
99.800000	1.04584e-11
99.750000	1.06044e-11
99.700000	1.07523e-11
99.650000	1.09024e-11
99.600000	1.10545e-11
99.550000	1.12087e-11
99.500000	1.13651e-11
99.450000	1.15237e-11
99.400000	1.16845e-11
99.350000	1.18475e-11
99.300000	1.20128e-11
99.250000	1.21805e-11
99.200000	1.23504e-11
99.150000	1.25227e-11
99.100000	1.26975e-11
99.050000	1.28746e-11
99.000000	1.30543e-11
98.950000	1.32364e-11
98.900000	1.34211e-11
98.850000	1.36083e-11
98.800000	1.37982e-11
98.750000	1.39907e-11
98.700000	1.41859e-11
98.650000	1.43838e-11
98.600000	1.45845e-11
98.550000	1.4788e-11
98.500000	1.49943e-11
98.450000	1.52035e-11
98.400000	1.54156e-11
98.350000	1.56307e-11
98.300000	1.58488e-11
98.250000	1.60699e-11
98.200000	1.62941e-11
98.150000	1.65214e-11
98.100000	1.67519e-11
98.050000	1.69856e-11
98.000000	1.72226e-11
97.950000	1.74628e-11
97.900000	1.77065e-11
97.850000	1.79535e-11
97.800000	1.82039e-11
97.750000	1.84579e-11
97.700000	1.87154e-11
97.650000	1.89765e-11
97.600000	1.92412e-11
97.550000	1.95096e-11
97.500000	1.97818e-11
97.450000	2.00577e-11
97.400000	2.03375e-11
97.350000	2.06212e-11
97.300000	2.09089e-11
97.250000	2.12006e-11
97.200000	2.14963e-11
97.150000	2.17962e-11
97.100000	2.21002e-11
97.050000	2.24085e-11
97.000000	2.27211e-11
96.950000	2.3038e-11
96.900000	2.33594e-11
96.850000	2.36852e-11
96.800000	2.40156e-11
96.750000	2.43506e-11
96.700000	2.46902e-11
96.650000	2.50346e-11
96.600000	2.53838e-11
96.550000	2.57379e-11
96.500000	2.60969e-11
96.450000	2.64609e-11
96.400000	2.683e-11
96.350000	2.72042e-11
96.300000	2.75836e-11
96.250000	2.79684e-11
96.200000	2.83585e-11
96.150000	2.8754e-11
96.100000	2.91551e-11
96.050000	2.95617e-11
96.000000	2.9974e-11
95.950000	3.03921e-11
95.900000	3.08159e-11
95.850000	3.12457e-11
95.800000	3.16815e-11
95.750000	3.21234e-11
95.700000	3.25714e-11
95.650000	3.30257e-11
95.600000	3.34863e-11
95.550000	3.39533e-11
95.500000	3.44268e-11
95.450000	3.4907e-11
95.400000	3.53938e-11
95.350000	3.58874e-11
95.300000	3.63879e-11
95.250000	3.68954e-11
95.200000	3.74099e-11
95.150000	3.79316e-11
95.100000	3.84606e-11
95.050000	3.8997e-11
95.000000	3.95408e-11
94.950000	4.00922e-11
94.900000	4.06513e-11
94.850000	4.12182e-11
94.800000	4.1793e-11
94.750000	4.23758e-11
94.700000	4.29667e-11
94.650000	4.35659e-11
94.600000	4.41734e-11
94.550000	4.47894e-11
94.500000	4.5414e-11
94.450000	4.60473e-11
94.400000	4.66894e-11
94.350000	4.73404e-11
94.300000	4.80006e-11
94.250000	4.86699e-11
94.200000	4.93485e-11
94.150000	5.00367e-11
94.100000	5.07344e-11
94.050000	5.14418e-11
94.000000	5.21591e-11
93.950000	5.28864e-11
93.900000	5.36238e-11
93.850000	5.43715e-11
93.800000	5.51296e-11
93.750000	5.58983e-11
93.700000	5.66777e-11
93.650000	5.7468e-11
93.600000	5.82692e-11
93.550000	5.90817e-11
93.500000	5.99054e-11
93.450000	6.07407e-11
93.400000	6.15876e-11
93.350000	6.24462e-11
93.300000	6.33169e-11
93.250000	6.41997e-11
93.200000	6.50947e-11
93.150000	6.60023e-11
93.100000	6.69225e-11
93.050000	6.78555e-11
93.000000	6.88016e-11
92.950000	6.97608e-11
92.900000	7.07333e-11
92.850000	7.17195e-11
92.800000	7.27193e-11
92.750000	7.37331e-11
92.700000	7.47611e-11
92.650000	7.58033e-11
92.600000	7.68601e-11
92.550000	7.79316e-11
92.500000	7.9018e-11
92.450000	8.01196e-11
92.400000	8.12365e-11
92.350000	8.2369e-11
92.300000	8.35172e-11
92.250000	8.46815e-11
92.200000	8.58619e-11
92.150000	8.70589e-11
92.100000	8.82725e-11
92.050000	8.9503e-11
92.000000	9.07506e-11
91.950000	9.20156e-11
91.900000	9.32983e-11
91.850000	9.45988e-11
91.800000	9.59175e-11
91.750000	9.72545e-11
91.700000	9.86101e-11
91.650000	9.99847e-11
91.600000	1.01378e-10
91.550000	1.02791e-10
91.500000	1.04224e-10
91.450000	1.05677e-10
91.400000	1.0715e-10
91.350000	1.08643e-10
91.300000	1.10158e-10
91.250000	1.11693e-10
91.200000	1.1325e-10
91.150000	1.14828e-10
91.100000	1.16429e-10
91.050000	1.18052e-10
91.000000	1.19697e-10
90.950000	1.21365e-10
90.900000	1.23057e-10
90.850000	1.24772e-10
90.800000	1.26511e-10
90.750000	1.28274e-10
90.700000	1.30062e-10
90.650000	1.31875e-10
90.600000	1.33712e-10
90.550000	1.35576e-10
90.500000	1.37465e-10
90.450000	1.39381e-10
90.400000	1.41324e-10
90.350000	1.43293e-10
90.300000	1.4529e-10
90.250000	1.47315e-10
90.200000	1.49368e-10
90.150000	1.5145e-10
90.100000	1.5356e-10
90.050000	1.557e-10
90.000000	1.5787e-10
89.950000	1.6007e-10
89.900000	1.623e-10
89.850000	1.64562e-10
89.800000	1.66855e-10
89.750000	1.6918e-10
89.700000	1.71538e-10
89.650000	1.73928e-10
89.600000	1.76352e-10
89.550000	1.78809e-10
89.500000	1.81301e-10
89.450000	1.83827e-10
89.400000	1.86389e-10
89.350000	1.88986e-10
89.300000	1.91619e-10
89.250000	1.94289e-10
89.200000	1.96996e-10
89.150000	1.99741e-10
89.100000	2.02524e-10
89.050000	2.05346e-10
89.000000	2.08207e-10
88.950000	2.11108e-10
88.900000	2.1405e-10
88.850000	2.17032e-10
88.800000	2.20056e-10
88.750000	2.23122e-10
88.700000	2.26231e-10
88.650000	2.29383e-10
88.600000	2.32578e-10
88.550000	2.35819e-10
88.500000	2.39104e-10
88.450000	2.42435e-10
88.400000	2.45813e-10
88.350000	2.49238e-10
88.300000	2.5271e-10
88.250000	2.56231e-10
88.200000	2.598e-10
88.150000	2.6342e-10
88.100000	2.67089e-10
88.050000	2.7081e-10
88.000000	2.74583e-10
87.950000	2.78408e-10
87.900000	2.82287e-10
87.850000	2.86219e-10
87.800000	2.90206e-10
87.750000	2.94249e-10
87.700000	2.98348e-10
87.650000	3.02504e-10
87.600000	3.06718e-10
87.550000	3.1099e-10
87.500000	3.15322e-10
87.450000	3.19715e-10
87.400000	3.24168e-10
87.350000	3.28684e-10
87.300000	3.33262e-10
87.250000	3.37904e-10
87.200000	3.42611e-10
87.150000	3.47383e-10
87.100000	3.52222e-10
87.050000	3.57128e-10
87.000000	3.62102e-10
86.950000	3.67146e-10
86.900000	3.72259e-10
86.850000	3.77444e-10
86.800000	3.82701e-10
86.750000	3.88032e-10
86.700000	3.93436e-10
86.650000	3.98916e-10
86.600000	4.04472e-10
86.550000	4.10105e-10
86.500000	4.15817e-10
86.450000	4.21608e-10
86.400000	4.2748e-10
86.350000	4.33433e-10
86.300000	4.3947e-10
86.250000	4.4559e-10
86.200000	4.51796e-10
86.150000	4.58088e-10
86.100000	4.64467e-10
86.050000	4.70935e-10
86.000000	4.77494e-10
85.950000	4.84143e-10
85.900000	4.90885e-10
85.850000	4.97721e-10
85.800000	5.04653e-10
85.750000	5.1168e-10
85.700000	5.18805e-10
85.650000	5.2603e-10
85.600000	5.33355e-10
85.550000	5.40782e-10
85.500000	5.48312e-10
85.450000	5.55947e-10
85.400000	5.63689e-10
85.350000	5.71538e-10
85.300000	5.79496e-10
85.250000	5.87565e-10
85.200000	5.95747e-10
85.150000	6.04042e-10
85.100000	6.12452e-10
85.050000	6.2098e-10
85.000000	6.29626e-10
84.950000	6.38393e-10
84.900000	6.47281e-10
84.850000	6.56294e-10
84.800000	6.65431e-10
84.750000	6.74696e-10
84.700000	6.8409e-10
84.650000	6.93614e-10
84.600000	7.03271e-10
84.550000	7.13062e-10
84.500000	7.22989e-10
84.450000	7.33055e-10
84.400000	7.43261e-10
84.350000	7.53608e-10
84.300000	7.641e-10
84.250000	7.74737e-10
84.200000	7.85523e-10
84.150000	7.96458e-10
84.100000	8.07546e-10
84.050000	8.18788e-10
84.000000	8.30186e-10
83.950000	8.41743e-10
83.900000	8.53461e-10
83.850000	8.65341e-10
83.800000	8.77387e-10
83.750000	8.896e-10
83.700000	9.01984e-10
83.650000	9.14539e-10
83.600000	9.2727e-10
83.550000	9.40177e-10
83.500000	9.53264e-10
83.450000	9.66533e-10
83.400000	9.79986e-10
83.350000	9.93627e-10
83.300000	1.00746e-09
83.250000	1.02148e-09
83.200000	1.0357e-09
83.150000	1.05011e-09
83.100000	1.06473e-09
83.050000	1.07955e-09
83.000000	1.09457e-09
82.950000	1.10981e-09
82.900000	1.12525e-09
82.850000	1.14091e-09
82.800000	1.15679e-09
82.750000	1.17289e-09
82.700000	1.18922e-09
82.650000	1.20577e-09
82.600000	1.22255e-09
82.550000	1.23956e-09
82.500000	1.25681e-09
82.450000	1.2743e-09
82.400000	1.29204e-09
82.350000	1.31002e-09
82.300000	1.32825e-09
82.250000	1.34673e-09
82.200000	1.36547e-09
82.150000	1.38447e-09
82.100000	1.40374e-09
82.050000	1.42327e-09
82.000000	1.44308e-09
81.950000	1.46316e-09
81.900000	1.48352e-09
81.850000	1.50416e-09
81.800000	1.52509e-09
81.750000	1.54631e-09
81.700000	1.56783e-09
81.650000	1.58964e-09
81.600000	1.61176e-09
81.550000	1.63419e-09
81.500000	1.65693e-09
81.450000	1.67998e-09
81.400000	1.70336e-09
81.350000	1.72705e-09
81.300000	1.75108e-09
81.250000	1.77545e-09
81.200000	1.80015e-09
81.150000	1.82519e-09
81.100000	1.85059e-09
81.050000	1.87633e-09
81.000000	1.90244e-09
80.950000	1.9289e-09
80.900000	1.95574e-09
80.850000	1.98295e-09
80.800000	2.01053e-09
80.750000	2.0385e-09
80.700000	2.06686e-09
80.650000	2.09561e-09
80.600000	2.12477e-09
80.550000	2.15432e-09
80.500000	2.18429e-09
80.450000	2.21468e-09
80.400000	2.24548e-09
80.350000	2.27672e-09
80.300000	2.30839e-09
80.250000	2.3405e-09
80.200000	2.37305e-09
80.150000	2.40606e-09
80.100000	2.43953e-09
80.050000	2.47346e-09
80.000000	2.50787e-09
79.950000	2.54275e-09
79.900000	2.57811e-09
79.850000	2.61397e-09
79.800000	2.65033e-09
79.750000	2.68719e-09
79.700000	2.72456e-09
79.650000	2.76246e-09
79.600000	2.80088e-09
79.550000	2.83983e-09
79.500000	2.87933e-09
79.450000	2.91937e-09
79.400000	2.95997e-09
79.350000	3.00114e-09
79.300000	3.04287e-09
79.250000	3.08519e-09
79.200000	3.12809e-09
79.150000	3.1716e-09
79.100000	3.2157e-09
79.050000	3.26042e-09
79.000000	3.30576e-09
78.950000	3.35173e-09
78.900000	3.39833e-09
78.850000	3.44559e-09
78.800000	3.4935e-09
78.750000	3.54208e-09
78.700000	3.59133e-09
78.650000	3.64127e-09
78.600000	3.6919e-09
78.550000	3.74323e-09
78.500000	3.79528e-09
78.450000	3.84805e-09
78.400000	3.90155e-09
78.350000	3.9558e-09
78.300000	4.0108e-09
78.250000	4.06656e-09
78.200000	4.1231e-09
78.150000	4.18042e-09
78.100000	4.23854e-09
78.050000	4.29747e-09
78.000000	4.35722e-09
77.950000	4.41779e-09
77.900000	4.47921e-09
77.850000	4.54148e-09
77.800000	4.60462e-09
77.750000	4.66863e-09
77.700000	4.73353e-09
77.650000	4.79933e-09
77.600000	4.86605e-09
77.550000	4.93369e-09
77.500000	5.00227e-09
77.450000	5.07181e-09
77.400000	5.14231e-09
77.350000	5.21379e-09
77.300000	5.28626e-09
77.250000	5.35974e-09
77.200000	5.43424e-09
77.150000	5.50977e-09
77.100000	5.58635e-09
77.050000	5.664e-09
77.000000	5.74272e-09
76.950000	5.82254e-09
76.900000	5.90347e-09
76.850000	5.98552e-09
76.800000	6.0687e-09
76.750000	6.15305e-09
76.700000	6.23856e-09
76.650000	6.32526e-09
76.600000	6.41317e-09
76.550000	6.5023e-09
76.500000	6.59266e-09
76.450000	6.68428e-09
76.400000	6.77717e-09
76.350000	6.87135e-09
76.300000	6.96684e-09
76.250000	7.06365e-09
76.200000	7.16181e-09
76.150000	7.26133e-09
76.100000	7.36223e-09
76.050000	7.46453e-09
76.000000	7.56825e-09
75.950000	7.67341e-09
75.900000	7.78004e-09
75.850000	7.88814e-09
75.800000	7.99774e-09
75.750000	8.10886e-09
75.700000	8.22153e-09
75.650000	8.33576e-09
75.600000	8.45158e-09
75.550000	8.569e-09
75.500000	8.68805e-09
75.450000	8.80876e-09
75.400000	8.93114e-09
75.350000	9.05522e-09
75.300000	9.18102e-09
75.250000	9.30857e-09
75.200000	9.43788e-09
75.150000	9.56899e-09
75.100000	9.70193e-09
75.050000	9.8367e-09
75.000000	9.97335e-09
74.950000	1.01119e-08
74.900000	1.02524e-08
74.850000	1.03948e-08
74.800000	1.05392e-08
74.750000	1.06856e-08
74.700000	1.0834e-08
74.650000	1.09845e-08
74.600000	1.1137e-08
74.550000	1.12917e-08
74.500000	1.14486e-08
74.450000	1.16076e-08
74.400000	1.17688e-08
74.350000	1.19322e-08
74.300000	1.2098e-08
74.250000	1.2266e-08
74.200000	1.24363e-08
74.150000	1.26091e-08
74.100000	1.27842e-08
74.050000	1.29617e-08
74.000000	1.31417e-08
73.950000	1.33242e-08
73.900000	1.35093e-08
73.850000	1.36969e-08
73.800000	1.38871e-08
73.750000	1.40799e-08
73.700000	1.42754e-08
73.650000	1.44737e-08
73.600000	1.46746e-08
73.550000	1.48784e-08
73.500000	1.5085e-08
73.450000	1.52944e-08
73.400000	1.55068e-08
73.350000	1.57221e-08
73.300000	1.59404e-08
73.250000	1.61617e-08
73.200000	1.63861e-08
73.150000	1.66136e-08
73.100000	1.68443e-08
73.050000	1.70781e-08
73.000000	1.73152e-08
72.950000	1.75556e-08
72.900000	1.77993e-08
72.850000	1.80464e-08
72.800000	1.8297e-08
72.750000	1.8551e-08
72.700000	1.88085e-08
72.650000	1.90696e-08
72.600000	1.93343e-08
72.550000	1.96027e-08
72.500000	1.98748e-08
72.450000	2.01507e-08
72.400000	2.04304e-08
72.350000	2.07139e-08
72.300000	2.10015e-08
72.250000	2.1293e-08
72.200000	2.15885e-08
72.150000	2.18881e-08
72.100000	2.21919e-08
72.050000	2.24999e-08
72.000000	2.28122e-08
71.950000	2.31288e-08
71.900000	2.34498e-08
71.850000	2.37752e-08
71.800000	2.41052e-08
71.750000	2.44397e-08
71.700000	2.47788e-08
71.650000	2.51227e-08
71.600000	2.54713e-08
71.550000	2.58248e-08
71.500000	2.61831e-08
71.450000	2.65465e-08
71.400000	2.69148e-08
71.350000	2.72883e-08
71.300000	2.76669e-08
71.250000	2.80508e-08
71.200000	2.844e-08
71.150000	2.88346e-08
71.100000	2.92347e-08
71.050000	2.96403e-08
71.000000	3.00515e-08
70.950000	3.04685e-08
70.900000	3.08912e-08
70.850000	3.13197e-08
70.800000	3.17542e-08
70.750000	3.21948e-08
70.700000	3.26414e-08
70.650000	3.30942e-08
70.600000	3.35533e-08
70.550000	3.40187e-08
70.500000	3.44906e-08
70.450000	3.49691e-08
70.400000	3.54541e-08
70.350000	3.59459e-08
70.300000	3.64445e-08
70.250000	3.695e-08
70.200000	3.74625e-08
70.150000	3.79821e-08
70.100000	3.85089e-08
70.050000	3.9043e-08
70.000000	3.95845e-08
69.950000	4.01335e-08
69.900000	4.06901e-08
69.850000	4.12544e-08
69.800000	4.18265e-08
69.750000	4.24066e-08
69.700000	4.29946e-08
69.650000	4.35909e-08
69.600000	4.41954e-08
69.550000	4.48082e-08
69.500000	4.54295e-08
69.450000	4.60595e-08
69.400000	4.66981e-08
69.350000	4.73457e-08
69.300000	4.80021e-08
69.250000	4.86677e-08
69.200000	4.93425e-08
69.150000	5.00266e-08
69.100000	5.07202e-08
69.050000	5.14234e-08
69.000000	5.21363e-08
68.950000	5.28591e-08
68.900000	5.35919e-08
68.850000	5.43349e-08
68.800000	5.50881e-08
68.750000	5.58518e-08
68.700000	5.6626e-08
68.650000	5.7411e-08
68.600000	5.82068e-08
68.550000	5.90137e-08
68.500000	5.98317e-08
68.450000	6.0661e-08
68.400000	6.15018e-08
68.350000	6.23542e-08
68.300000	6.32185e-08
68.250000	6.40947e-08
68.200000	6.4983e-08
68.150000	6.58836e-08
68.100000	6.67967e-08
68.050000	6.77224e-08
68.000000	6.8661e-08
67.950000	6.96125e-08
67.900000	7.05772e-08
67.850000	7.15552e-08
67.800000	7.25468e-08
67.750000	7.35521e-08
67.700000	7.45713e-08
67.650000	7.56046e-08
67.600000	7.66522e-08
67.550000	7.77143e-08
67.500000	7.87911e-08
67.450000	7.98827e-08
67.400000	8.09895e-08
67.350000	8.21116e-08
67.300000	8.32492e-08
67.250000	8.44026e-08
67.200000	8.55719e-08
67.150000	8.67574e-08
67.100000	8.79593e-08
67.050000	8.91778e-08
67.000000	9.04131e-08
66.950000	9.16656e-08
66.900000	9.29353e-08
66.850000	9.42226e-08
66.800000	9.55278e-08
66.750000	9.6851e-08
66.700000	9.81924e-08
66.650000	9.95525e-08
66.600000	1.00931e-07
66.550000	1.02329e-07
66.500000	1.03746e-07
66.450000	1.05183e-07
66.400000	1.0664e-07
66.350000	1.08117e-07
66.300000	1.09614e-07
66.250000	1.11132e-07
66.200000	1.12671e-07
66.150000	1.14231e-07
66.100000	1.15813e-07
66.050000	1.17417e-07
66.000000	1.19042e-07
65.950000	1.20691e-07
65.900000	1.22362e-07
65.850000	1.24056e-07
65.800000	1.25774e-07
65.750000	1.27515e-07
65.700000	1.2928e-07
65.650000	1.3107e-07
65.600000	1.32885e-07
65.550000	1.34724e-07
65.500000	1.36589e-07
65.450000	1.3848e-07
65.400000	1.40397e-07
65.350000	1.42341e-07
65.300000	1.44311e-07
65.250000	1.46308e-07
65.200000	1.48334e-07
65.150000	1.50387e-07
65.100000	1.52468e-07
65.050000	1.54578e-07
65.000000	1.56718e-07
64.950000	1.58887e-07
64.900000	1.61086e-07
64.850000	1.63315e-07
64.800000	1.65575e-07
64.750000	1.67866e-07
64.700000	1.70189e-07
64.650000	1.72544e-07
64.600000	1.74932e-07
64.550000	1.77353e-07
64.500000	1.79807e-07
64.450000	1.82294e-07
64.400000	1.84817e-07
64.350000	1.87374e-07
64.300000	1.89966e-07
64.250000	1.92594e-07
64.200000	1.95259e-07
64.150000	1.9796e-07
64.100000	2.00699e-07
64.050000	2.03475e-07
64.000000	2.0629e-07
63.950000	2.09143e-07
63.900000	2.12036e-07
63.850000	2.14969e-07
63.800000	2.17943e-07
63.750000	2.20957e-07
63.700000	2.24013e-07
63.650000	2.27112e-07
63.600000	2.30253e-07
63.550000	2.33437e-07
63.500000	2.36665e-07
63.450000	2.39938e-07
63.400000	2.43256e-07
63.350000	2.4662e-07
63.300000	2.50031e-07
63.250000	2.53488e-07
63.200000	2.56993e-07
63.150000	2.60547e-07
63.100000	2.64149e-07
63.050000	2.67801e-07
63.000000	2.71504e-07
62.950000	2.75258e-07
62.900000	2.79063e-07
62.850000	2.82921e-07
62.800000	2.86832e-07
62.750000	2.90798e-07
62.700000	2.94818e-07
62.650000	2.98893e-07
62.600000	3.03024e-07
62.550000	3.07213e-07
62.500000	3.11459e-07
62.450000	3.15764e-07
62.400000	3.20129e-07
62.350000	3.24553e-07
62.300000	3.29039e-07
62.250000	3.33586e-07
62.200000	3.38196e-07
62.150000	3.4287e-07
62.100000	3.47608e-07
62.050000	3.52411e-07
62.000000	3.57281e-07
61.950000	3.62218e-07
61.900000	3.67223e-07
61.850000	3.72297e-07
61.800000	3.7744e-07
61.750000	3.82655e-07
61.700000	3.87942e-07
61.650000	3.93301e-07
61.600000	3.98735e-07
61.550000	4.04243e-07
61.500000	4.09827e-07
61.450000	4.15489e-07
61.400000	4.21228e-07
61.350000	4.27046e-07
61.300000	4.32945e-07
61.250000	4.38925e-07
61.200000	4.44987e-07
61.150000	4.51133e-07
61.100000	4.57363e-07
61.050000	4.63679e-07
61.000000	4.70083e-07
60.950000	4.76574e-07
60.900000	4.83155e-07
60.850000	4.89827e-07
60.800000	4.96591e-07
60.750000	5.03447e-07
60.700000	5.10399e-07
60.650000	5.17446e-07
60.600000	5.2459e-07
60.550000	5.31832e-07
60.500000	5.39174e-07
60.450000	5.46618e-07
60.400000	5.54164e-07
60.350000	5.61813e-07
60.300000	5.69568e-07
60.250000	5.7743e-07
60.200000	5.854e-07
60.150000	5.9348e-07
60.100000	6.01671e-07
60.050000	6.09975e-07
60.000000	6.18394e-07
59.950000	6.26928e-07
59.900000	6.35579e-07
59.850000	6.4435e-07
59.800000	6.53241e-07
59.750000	6.62255e-07
59.700000	6.71393e-07
59.650000	6.80657e-07
59.600000	6.90048e-07
59.550000	6.99568e-07
59.500000	7.0922e-07
59.450000	7.19004e-07
59.400000	7.28923e-07
59.350000	7.38978e-07
59.300000	7.49172e-07
59.250000	7.59506e-07
59.200000	7.69982e-07
59.150000	7.80602e-07
59.100000	7.91369e-07
59.050000	8.02283e-07
59.000000	8.13348e-07
58.950000	8.24564e-07
58.900000	8.35935e-07
58.850000	8.47463e-07
58.800000	8.59149e-07
58.750000	8.70996e-07
58.700000	8.83005e-07
58.650000	8.9518e-07
58.600000	9.07522e-07
58.550000	9.20034e-07
58.500000	9.32718e-07
58.450000	9.45576e-07
58.400000	9.58611e-07
58.350000	9.71825e-07
58.300000	9.85221e-07
58.250000	9.98801e-07
58.200000	1.01257e-06
58.150000	1.02652e-06
58.100000	1.04067e-06
58.050000	1.05501e-06
58.000000	1.06955e-06
57.950000	1.08429e-06
57.900000	1.09923e-06
57.850000	1.11438e-06
57.800000	1.12974e-06
57.750000	1.1453e-06
57.700000	1.16108e-06
57.650000	1.17708e-06
57.600000	1.19329e-06
57.550000	1.20973e-06
57.500000	1.2264e-06
57.450000	1.24329e-06
57.400000	1.26042e-06
57.350000	1.27778e-06
57.300000	1.29538e-06
57.250000	1.31322e-06
57.200000	1.3313e-06
57.150000	1.34964e-06
57.100000	1.36822e-06
57.050000	1.38707e-06
57.000000	1.40617e-06
56.950000	1.42553e-06
56.900000	1.44516e-06
56.850000	1.46505e-06
56.800000	1.48522e-06
56.750000	1.50567e-06
56.700000	1.5264e-06
56.650000	1.54741e-06
56.600000	1.56871e-06
56.550000	1.5903e-06
56.500000	1.61219e-06
56.450000	1.63438e-06
56.400000	1.65687e-06
56.350000	1.67968e-06
56.300000	1.70279e-06
56.250000	1.72622e-06
56.200000	1.74998e-06
56.150000	1.77406e-06
56.100000	1.79847e-06
56.050000	1.82321e-06
56.000000	1.84829e-06
55.950000	1.87372e-06
55.900000	1.8995e-06
55.850000	1.92563e-06
55.800000	1.95212e-06
55.750000	1.97897e-06
55.700000	2.00619e-06
55.650000	2.03378e-06
55.600000	2.06175e-06
55.550000	2.0901e-06
55.500000	2.11884e-06
55.450000	2.14798e-06
55.400000	2.17751e-06
55.350000	2.20745e-06
55.300000	2.2378e-06
55.250000	2.26857e-06
55.200000	2.29976e-06
55.150000	2.33137e-06
55.100000	2.36342e-06
55.050000	2.3959e-06
55.000000	2.42884e-06
54.950000	2.46222e-06
54.900000	2.49606e-06
54.850000	2.53036e-06
54.800000	2.56513e-06
54.750000	2.60038e-06
54.700000	2.63611e-06
54.650000	2.67233e-06
54.600000	2.70905e-06
54.550000	2.74627e-06
54.500000	2.78399e-06
54.450000	2.82224e-06
54.400000	2.86101e-06
54.350000	2.9003e-06
54.300000	2.94014e-06
54.250000	2.98052e-06
54.200000	3.02145e-06
54.150000	3.06295e-06
54.100000	3.10501e-06
54.050000	3.14764e-06
54.000000	3.19086e-06
53.950000	3.23467e-06
53.900000	3.27908e-06
53.850000	3.3241e-06
53.800000	3.36973e-06
53.750000	3.41598e-06
53.700000	3.46287e-06
53.650000	3.5104e-06
53.600000	3.55858e-06
53.550000	3.60742e-06
53.500000	3.65692e-06
53.450000	3.7071e-06
53.400000	3.75797e-06
53.350000	3.80953e-06
53.300000	3.8618e-06
53.250000	3.91478e-06
53.200000	3.96848e-06
53.150000	4.02292e-06
53.100000	4.0781e-06
53.050000	4.13403e-06
53.000000	4.19073e-06
52.950000	4.2482e-06
52.900000	4.30646e-06
52.850000	4.36551e-06
52.800000	4.42537e-06
52.750000	4.48604e-06
52.700000	4.54755e-06
52.650000	4.60989e-06
52.600000	4.67308e-06
52.550000	4.73714e-06
52.500000	4.80207e-06
52.450000	4.86789e-06
52.400000	4.9346e-06
52.350000	5.00222e-06
52.300000	5.07077e-06
52.250000	5.14025e-06
52.200000	5.21068e-06
52.150000	5.28207e-06
52.100000	5.35443e-06
52.050000	5.42778e-06
52.000000	5.50213e-06
51.950000	5.57749e-06
51.900000	5.65388e-06
51.850000	5.73131e-06
51.800000	5.80979e-06
51.750000	5.88935e-06
51.700000	5.96999e-06
51.650000	6.05172e-06
51.600000	6.13457e-06
51.550000	6.21855e-06
51.500000	6.30368e-06
51.450000	6.38996e-06
51.400000	6.47741e-06
51.350000	6.56606e-06
51.300000	6.65592e-06
51.250000	6.74699e-06
51.200000	6.83931e-06
51.150000	6.93289e-06
51.100000	7.02773e-06
51.050000	7.12387e-06
51.000000	7.22132e-06
50.950000	7.32009e-06
50.900000	7.4202e-06
50.850000	7.52168e-06
50.800000	7.62454e-06
50.750000	7.72879e-06
50.700000	7.83447e-06
50.650000	7.94158e-06
50.600000	8.05014e-06
50.550000	8.16019e-06
50.500000	8.27172e-06
50.450000	8.38478e-06
50.400000	8.49937e-06
50.350000	8.61551e-06
50.300000	8.73324e-06
50.250000	8.85256e-06
50.200000	8.97351e-06
50.150000	9.0961e-06
50.100000	9.22035e-06
50.050000	9.34629e-06
50.000000	9.47394e-06
49.950000	9.60332e-06
49.900000	9.73445e-06
49.850000	9.86737e-06
49.800000	1.00021e-05
49.750000	1.01386e-05
49.700000	1.0277e-05
49.650000	1.04173e-05
49.600000	1.05595e-05
49.550000	1.07036e-05
49.500000	1.08497e-05
49.450000	1.09977e-05
49.400000	1.11478e-05
49.350000	1.12999e-05
49.300000	1.1454e-05
49.250000	1.16102e-05
49.200000	1.17686e-05
49.150000	1.19291e-05
49.100000	1.20918e-05
49.050000	1.22566e-05
49.000000	1.24238e-05
48.950000	1.25931e-05
48.900000	1.27648e-05
48.850000	1.29388e-05
48.800000	1.31151e-05
48.750000	1.32939e-05
48.700000	1.3475e-05
48.650000	1.36586e-05
48.600000	1.38447e-05
48.550000	1.40333e-05
48.500000	1.42244e-05
48.450000	1.44182e-05
48.400000	1.46145e-05
48.350000	1.48135e-05
48.300000	1.50152e-05
48.250000	1.52197e-05
48.200000	1.54268e-05
48.150000	1.56368e-05
48.100000	1.58497e-05
48.050000	1.60654e-05
48.000000	1.6284e-05
47.950000	1.65055e-05
47.900000	1.67301e-05
47.850000	1.69577e-05
47.800000	1.71883e-05
47.750000	1.74221e-05
47.700000	1.7659e-05
47.650000	1.78991e-05
47.600000	1.81425e-05
47.550000	1.83891e-05
47.500000	1.86391e-05
47.450000	1.88924e-05
47.400000	1.91492e-05
47.350000	1.94094e-05
47.300000	1.96731e-05
47.250000	1.99404e-05
47.200000	2.02112e-05
47.150000	2.04857e-05
47.100000	2.07639e-05
47.050000	2.10459e-05
47.000000	2.13317e-05
46.950000	2.16212e-05
46.900000	2.19147e-05
46.850000	2.22122e-05
46.800000	2.25136e-05
46.750000	2.28191e-05
46.700000	2.31287e-05
46.650000	2.34425e-05
46.600000	2.37605e-05
46.550000	2.40827e-05
46.500000	2.44093e-05
46.450000	2.47403e-05
46.400000	2.50757e-05
46.350000	2.54156e-05
46.300000	2.57601e-05
46.250000	2.61092e-05
46.200000	2.6463e-05
46.150000	2.68215e-05
46.100000	2.71848e-05
46.050000	2.7553e-05
46.000000	2.79262e-05
45.950000	2.83043e-05
45.900000	2.86876e-05
45.850000	2.90759e-05
45.800000	2.94695e-05
45.750000	2.98683e-05
45.700000	3.02725e-05
45.650000	3.06821e-05
45.600000	3.10971e-05
45.550000	3.15177e-05
45.500000	3.1944e-05
45.450000	3.23759e-05
45.400000	3.28136e-05
45.350000	3.32572e-05
45.300000	3.37067e-05
45.250000	3.41622e-05
45.200000	3.46238e-05
45.150000	3.50915e-05
45.100000	3.55655e-05
45.050000	3.60458e-05
45.000000	3.65326e-05
44.950000	3.70258e-05
44.900000	3.75256e-05
44.850000	3.8032e-05
44.800000	3.85453e-05
44.750000	3.90653e-05
44.700000	3.95923e-05
44.650000	4.01263e-05
44.600000	4.06674e-05
44.550000	4.12158e-05
44.500000	4.17714e-05
44.450000	4.23344e-05
44.400000	4.29049e-05
44.350000	4.3483e-05
44.300000	4.40687e-05
44.250000	4.46623e-05
44.200000	4.52637e-05
44.150000	4.58731e-05
44.100000	4.64907e-05
44.050000	4.71164e-05
44.000000	4.77504e-05
43.950000	4.83928e-05
43.900000	4.90438e-05
43.850000	4.97033e-05
43.800000	5.03716e-05
43.750000	5.10488e-05
43.700000	5.17349e-05
43.650000	5.24302e-05
43.600000	5.31346e-05
43.550000	5.38483e-05
43.500000	5.45715e-05
43.450000	5.53042e-05
43.400000	5.60467e-05
43.350000	5.67989e-05
43.300000	5.7561e-05
43.250000	5.83333e-05
43.200000	5.91157e-05
43.150000	5.99084e-05
43.100000	6.07116e-05
43.050000	6.15254e-05
43.000000	6.23498e-05
42.950000	6.31852e-05
42.900000	6.40315e-05
42.850000	6.4889e-05
42.800000	6.57578e-05
42.750000	6.6638e-05
42.700000	6.75297e-05
42.650000	6.84332e-05
42.600000	6.93485e-05
42.550000	7.02759e-05
42.500000	7.12154e-05
42.450000	7.21672e-05
42.400000	7.31316e-05
42.350000	7.41085e-05
42.300000	7.50982e-05
42.250000	7.61009e-05
42.200000	7.71167e-05
42.150000	7.81458e-05
42.100000	7.91884e-05
42.050000	8.02446e-05
42.000000	8.13145e-05
41.950000	8.23984e-05
41.900000	8.34965e-05
41.850000	8.46089e-05
41.800000	8.57357e-05
41.750000	8.68773e-05
41.700000	8.80337e-05
41.650000	8.92051e-05
41.600000	9.03918e-05
41.550000	9.15938e-05
41.500000	9.28115e-05
41.450000	9.4045e-05
41.400000	9.52945e-05
41.350000	9.65602e-05
41.300000	9.78423e-05
41.250000	9.9141e-05
41.200000	0.000100456
41.150000	0.000101789
41.100000	0.000103139
41.050000	0.000104506
41.000000	0.000105891
40.950000	0.000107293
40.900000	0.000108714
40.850000	0.000110153
40.800000	0.00011161
40.750000	0.000113087
40.700000	0.000114582
40.650000	0.000116096
40.600000	0.00011763
40.550000	0.000119183
40.500000	0.000120757
40.450000	0.00012235
40.400000	0.000123964
40.350000	0.000125599
40.300000	0.000127254
40.250000	0.00012893
40.200000	0.000130628
40.150000	0.000132347
40.100000	0.000134089
40.050000	0.000135852
40.000000	0.000137638
39.950000	0.000139446
39.900000	0.000141278
39.850000	0.000143132
39.800000	0.00014501
39.750000	0.000146912
39.700000	0.000148837
39.650000	0.000150787
39.600000	0.000152761
39.550000	0.000154761
39.500000	0.000156785
39.450000	0.000158835
39.400000	0.00016091
39.350000	0.000163011
39.300000	0.000165139
39.250000	0.000167293
39.200000	0.000169474
39.150000	0.000171682
39.100000	0.000173918
39.050000	0.000176181
39.000000	0.000178472
38.950000	0.000180792
38.900000	0.00018314
38.850000	0.000185517
38.800000	0.000187924
38.750000	0.00019036
38.700000	0.000192825
38.650000	0.000195322
38.600000	0.000197848
38.550000	0.000200406
38.500000	0.000202994
38.450000	0.000205614
38.400000	0.000208266
38.350000	0.00021095
38.300000	0.000213666
38.250000	0.000216415
38.200000	0.000219197
38.150000	0.000222013
38.100000	0.000224862
38.050000	0.000227745
38.000000	0.000230663
37.950000	0.000233615
37.900000	0.000236602
37.850000	0.000239624
37.800000	0.000242682
37.750000	0.000245776
37.700000	0.000248906
37.650000	0.000252073
37.600000	0.000255276
37.550000	0.000258517
37.500000	0.000261795
37.450000	0.00026511
37.400000	0.000268464
37.350000	0.000271856
37.300000	0.000275287
37.250000	0.000278756
37.200000	0.000282265
37.150000	0.000285812
37.100000	0.0002894
37.050000	0.000293027
37.000000	0.000296694
36.950000	0.000300402
36.900000	0.00030415
36.850000	0.000307939
36.800000	0.000311768
36.750000	0.000315639
36.700000	0.000319551
36.650000	0.000323504
36.600000	0.000327499
36.550000	0.000331535
36.500000	0.000335612
36.450000	0.000339731
36.400000	0.000343892
36.350000	0.000348094
36.300000	0.000352338
36.250000	0.000356623
36.200000	0.000360949
36.150000	0.000365317
36.100000	0.000369725
36.050000	0.000374174
36.000000	0.000378663
35.950000	0.000383191
35.900000	0.00038776
35.850000	0.000392366
35.800000	0.000397011
35.750000	0.000401694
35.700000	0.000406412
35.650000	0.000411166
35.600000	0.000415955
35.550000	0.000420776
35.500000	0.000425629
35.450000	0.000430512
35.400000	0.000435423
35.350000	0.000440359
35.300000	0.000445318
35.250000	0.000450297
35.200000	0.000455292
35.150000	0.0004603
35.100000	0.000465316
35.050000	0.000470334
35.000000	0.000475347
34.950000	0.000480347
34.900000	0.000485323
34.850000	0.000490262
34.800000	0.000495148
34.750000	0.000499956
34.700000	0.000504651
34.650000	0.000509178
34.600000	0.000513424
&
```
