## Supplementary material for "All-at-once RNA folding with 3D motif prediction framed by evolutionary information": RF00646_mir-204.cacofold.helixcov

```
# RMs = 1 L = 92

# RM_HELIX NESTED 3-38 55-88, nbp = 34 nbp_cov = 0
# pvals: 0.154774,0.242125,0.611587,0.117021,0.177277,0.752869,0.159805,0.743089,0.00750916,0.373016,0.749915,0.663785,0.0345665,0.303248,0.418913,0.373016,0.373016,0.373016,0.373016,0.373016,0.331392,0.331392,0.344164,0.626667,0.408156,0.393053,0.373016,0.373016,0.373016,0.481954,0.373016,0.373016,0.373016,0.254957
# aggregated NONE
NESTED  ::<<<<<<<<<<<<<<<<<<<<<<<<<<<<<-<<<<<________________>>>>>>>>>>>>>>>>>>>>>>>>>>>>>>>>>>::::
        :::::::::::::::::::::::::::::::::::::::::::::::::::::::::::::::::::::::::::::::::::::::::::
```
