## Supplementary material for "All-at-once RNA folding with 3D motif prediction framed by evolutionary information": RF00646_mir-204.cacofold.power

```
# Power analysis of CaCoFold structure 
#
# Powertype = SINGLE SUBSTITUTIONS
# covary  left_pos      right_pos    substitutions      power
#----------------------------------------------------------------
          3		88		5		0.11
          4		87		4		0.07
          5		86		3		0.02
          6		85		4		0.07
          7		84		1		0.00
          8		83		11		0.35
          10		82		16		0.50
          11		81		10		0.32
          12		80		5		0.11
          13		79		1		0.00
          14		78		6		0.16
          15		77		7		0.20
          16		76		5		0.11
          17		75		7		0.20
          18		74		5		0.11
          19		73		0		0.00
          20		72		0		0.00
          21		71		0		0.00
          22		70		0		0.00
          23		69		0		0.00
          24		68		2		0.00
          25		67		1		0.00
          26		66		1		0.00
          27		65		4		0.07
          28		64		3		0.02
          29		63		3		0.02
          30		62		0		0.00
          31		61		0		0.00
          32		60		2		0.00
          34		59		3		0.02
          35		58		0		0.00
          36		57		0		0.00
          37		56		0		0.00
          38		55		6		0.16
#
# BPAIRS 34
# avg substitutions per BP  3.4
# BPAIRS expected to covary 2.6 +/- 1.4
# BPAIRS observed to covary 0
#
```
