## Supplementary material for "All-at-once RNA folding with 3D motif prediction framed by evolutionary information": RF00646_mir-204.helixcov

```
# RMs = 2 L = 92

# RM_HELIX NESTED 29-38 55-63, nbp = 9 nbp_cov = 0
# pvals: 0.393053,0.373016,0.373016,0.373016,0.224225,0.373016,0.373016,0.373016,0.254957
# aggregated NONE
NESTED  :::::::::::::::::::::::::::<<<<<-<<<<________________>>>>>>>>>:::::::::::::::::::::::::::::
        :::::::::::::::::::::::::::::::::::::::::::::::::::::::::::::::::::::::::::::::::::::::::::

# RM_HELIX NESTED 18-26 66-74, nbp = 8 nbp_cov = 0
# pvals: 0.418913,0.373016,0.373016,0.373016,0.373016,0.373016,0.331392,0.344164
# aggregated NONE
NESTED  ::::::::::::::::<<<<<<-<<_______________________________________>>->>>>>>::::::::::::::::::
        :::::::::::::::::::::::::::::::::::::::::::::::::::::::::::::::::::::::::::::::::::::::::::
```
