## Supplementary material for "All-at-once RNA folding with 3D motif prediction framed by evolutionary information": RF00646_mir-204.power

```
# Power analysis of given structure 
#
# Powertype = SINGLE SUBSTITUTIONS
# covary  left_pos      right_pos    substitutions      power
#----------------------------------------------------------------
          18		74		5		0.11
          19		73		0		0.00
          20		72		0		0.00
          21		71		0		0.00
          22		70		0		0.00
          23		69		0		0.00
          25		67		1		0.00
          26		66		1		0.00
          29		63		3		0.02
          30		62		0		0.00
          31		61		0		0.00
          32		60		2		0.00
          33		59		3		0.02
          35		58		0		0.00
          36		57		0		0.00
          37		56		0		0.00
          38		55		6		0.16
#
# BPAIRS 17
# avg substitutions per BP  1.2
# BPAIRS expected to covary 0.3 +/- 0.5
# BPAIRS observed to covary 0
#
```
