## Supplementary material for "All-at-once RNA folding with 3D motif prediction framed by evolutionary information": RF00646_mir-204.surv

```
2.250000	0.0588235
1.350000	0.117647
0.050000	0.176471
0.000000	0.235294
-0.050000	0.882353
-0.100000	0.941176
-0.200000	1
&
39.200000	0.000245218
38.850000	0.000490436
35.200000	0.000735655
34.800000	0.000980873
30.050000	0.00122609
29.900000	0.00147131
29.550000	0.00171653
28.500000	0.00196175
28.350000	0.00220696
28.150000	0.00245218
28.000000	0.0026974
26.800000	0.00294262
26.200000	0.00318784
25.700000	0.00343306
25.550000	0.00367827
25.150000	0.00392349
24.150000	0.00441393
24.000000	0.00465915
23.600000	0.00490436
22.900000	0.00514958
22.000000	0.0053948
21.950000	0.00564002
21.800000	0.00588524
21.700000	0.00613046
21.600000	0.00637567
21.450000	0.00662089
21.200000	0.00711133
21.000000	0.00735655
20.200000	0.00760177
20.000000	0.00784698
19.850000	0.0080922
18.600000	0.00833742
18.550000	0.00858264
18.500000	0.00882786
18.100000	0.00931829
18.000000	0.00956351
17.950000	0.00980873
17.800000	0.0102992
17.750000	0.0105444
17.500000	0.0107896
17.350000	0.0110348
17.250000	0.01128
17.200000	0.0117705
17.100000	0.0120157
17.000000	0.0125061
16.950000	0.0127513
16.650000	0.0132418
16.500000	0.013487
16.100000	0.0137322
15.900000	0.0142227
15.750000	0.0144679
15.650000	0.0149583
15.600000	0.0152035
15.450000	0.0154487
15.350000	0.015694
15.300000	0.0159392
15.200000	0.0161844
15.000000	0.0166748
14.950000	0.0171653
14.600000	0.0179009
14.500000	0.0181462
14.150000	0.0183914
14.100000	0.0188818
14.050000	0.019127
13.900000	0.0193722
13.800000	0.0198627
13.700000	0.0201079
13.650000	0.0203531
13.550000	0.0208436
13.450000	0.0210888
13.400000	0.021334
13.250000	0.0218244
13.200000	0.0223149
13.150000	0.0225601
13.100000	0.0228053
13.050000	0.0232957
13.000000	0.023541
12.800000	0.0237862
12.650000	0.0240314
12.500000	0.0245218
12.400000	0.024767
12.350000	0.0252575
12.300000	0.0255027
12.250000	0.0259931
12.200000	0.0262384
12.150000	0.0267288
12.100000	0.026974
12.050000	0.0277097
11.700000	0.0282001
11.600000	0.0284453
11.550000	0.0286905
11.450000	0.0289358
11.350000	0.0294262
11.050000	0.0296714
11.000000	0.0299166
10.950000	0.0306523
10.850000	0.0308975
10.800000	0.0311427
10.700000	0.0318784
10.650000	0.0323688
10.600000	0.032614
10.550000	0.0331045
10.450000	0.0333497
10.250000	0.0335949
10.200000	0.0338401
10.150000	0.0343306
10.100000	0.0350662
10.050000	0.0353114
10.000000	0.0358019
9.950000	0.0360471
9.850000	0.0365375
9.800000	0.0372732
9.750000	0.0375184
9.650000	0.0377636
9.600000	0.0380088
9.500000	0.0384993
9.450000	0.0389897
9.400000	0.0392349
9.350000	0.0397254
9.300000	0.0402158
9.200000	0.040461
9.100000	0.0407062
9.050000	0.0409514
9.000000	0.0411967
8.950000	0.0416871
8.900000	0.0419323
8.850000	0.0424228
8.800000	0.042668
8.750000	0.0434036
8.650000	0.0436488
8.600000	0.0438941
8.550000	0.0446297
8.500000	0.0453654
8.450000	0.0458558
8.400000	0.0468367
8.300000	0.0470819
8.250000	0.0475723
8.200000	0.0480628
8.150000	0.048308
8.100000	0.0487984
8.050000	0.0490436
8.000000	0.0492889
7.950000	0.0500245
7.900000	0.0502697
7.850000	0.0507602
7.800000	0.0512506
7.750000	0.051741
7.650000	0.0522315
7.600000	0.0524767
7.550000	0.0529671
7.500000	0.0537028
7.450000	0.053948
7.400000	0.0544385
7.350000	0.0549289
7.300000	0.0551741
7.250000	0.0554193
7.200000	0.0556645
7.150000	0.0559098
7.100000	0.0564002
7.050000	0.0566454
7.000000	0.0571359
6.900000	0.0573811
6.800000	0.0578715
6.750000	0.0581167
6.700000	0.0588524
6.650000	0.0590976
6.600000	0.059588
6.550000	0.0600785
6.500000	0.0603237
6.400000	0.0610593
6.350000	0.0613046
6.300000	0.0615498
6.250000	0.061795
6.200000	0.0620402
6.150000	0.0625307
6.100000	0.0632663
6.000000	0.064002
5.950000	0.0654733
5.900000	0.0669446
5.850000	0.0671898
5.800000	0.0689063
5.750000	0.0691515
5.700000	0.0698872
5.650000	0.0706229
5.600000	0.0720942
5.550000	0.0725846
5.450000	0.0728298
5.400000	0.0738107
5.350000	0.0743011
5.300000	0.0755272
5.200000	0.0757724
5.150000	0.0767533
5.100000	0.077489
5.050000	0.0777342
5.000000	0.0792055
4.950000	0.0794507
4.900000	0.0796959
4.850000	0.0799411
4.800000	0.0806768
4.750000	0.0816577
4.700000	0.0819029
4.650000	0.0833742
4.600000	0.0838646
4.550000	0.0850907
4.500000	0.0853359
4.450000	0.086562
4.350000	0.0877881
4.300000	0.0880333
4.250000	0.0885238
4.150000	0.0890142
4.100000	0.0897499
4.050000	0.0907308
4.000000	0.0914664
3.950000	0.0919568
3.900000	0.0946542
3.850000	0.0958803
3.800000	0.096616
3.750000	0.0971064
3.700000	0.0980873
3.650000	0.0990682
3.600000	0.0993134
3.550000	0.100049
3.500000	0.10152
3.450000	0.102746
3.400000	0.103237
3.350000	0.104218
3.300000	0.105444
3.250000	0.105934
3.200000	0.106915
3.150000	0.107896
3.100000	0.108386
3.050000	0.108877
3.000000	0.109367
2.950000	0.110103
2.900000	0.110839
2.850000	0.111574
2.800000	0.11231
2.750000	0.113536
2.700000	0.114517
2.650000	0.116233
2.550000	0.116724
2.500000	0.117214
2.450000	0.118195
2.400000	0.118686
2.350000	0.119667
2.300000	0.120157
2.250000	0.121628
2.200000	0.121873
2.150000	0.122119
2.050000	0.124326
2.000000	0.124571
1.950000	0.125552
1.900000	0.126042
1.850000	0.126778
1.800000	0.127023
1.750000	0.127759
1.700000	0.128985
1.600000	0.130456
1.550000	0.131437
1.500000	0.132908
1.450000	0.133889
1.400000	0.13536
1.350000	0.137322
1.300000	0.138058
1.250000	0.139284
1.200000	0.140265
1.150000	0.141491
1.100000	0.143943
1.050000	0.14566
1.000000	0.147621
0.950000	0.149093
0.900000	0.150564
0.850000	0.15179
0.800000	0.153752
0.750000	0.154242
0.700000	0.161108
0.650000	0.163806
0.600000	0.165768
0.550000	0.167484
0.500000	0.16871
0.450000	0.170181
0.400000	0.172143
0.350000	0.181462
0.300000	0.190289
0.250000	0.199362
0.200000	0.20819
0.150000	0.222658
0.100000	0.238107
0.050000	0.287396
0.000000	0.34306
-0.050000	0.535066
-0.100000	0.594899
-0.150000	0.674595
-0.200000	0.715792
-0.250000	0.722658
-0.300000	0.724865
-0.350000	0.727317
-0.400000	0.730015
-0.450000	0.733448
-0.500000	0.73541
-0.550000	0.738597
-0.600000	0.74203
-0.650000	0.745218
-0.700000	0.74669
-0.750000	0.748897
-0.800000	0.75233
-0.850000	0.755272
-0.900000	0.75895
-0.950000	0.761157
-1.000000	0.76361
-1.050000	0.767778
-1.100000	0.76925
-1.150000	0.772437
-1.200000	0.777342
-1.250000	0.78102
-1.300000	0.784453
-1.350000	0.788622
-1.400000	0.790829
-1.450000	0.793771
-1.500000	0.795488
-1.550000	0.799166
-1.600000	0.802354
-1.650000	0.805787
-1.700000	0.808239
-1.750000	0.809465
-1.800000	0.812653
-1.850000	0.814125
-1.900000	0.815596
-1.950000	0.818293
-2.000000	0.82001
-2.050000	0.822217
-2.100000	0.825159
-2.150000	0.827612
-2.200000	0.830309
-2.250000	0.832271
-2.300000	0.834478
-2.350000	0.837175
-2.400000	0.839137
-2.450000	0.840363
-2.500000	0.843551
-2.550000	0.847229
-2.600000	0.849191
-2.650000	0.849926
-2.700000	0.851888
-2.750000	0.85434
-2.800000	0.856547
-2.850000	0.858754
-2.900000	0.861206
-2.950000	0.863413
-3.000000	0.864885
-3.050000	0.868318
-3.100000	0.870034
-3.150000	0.871996
-3.200000	0.873958
-3.250000	0.875184
-3.300000	0.879107
-3.350000	0.881805
-3.400000	0.883276
-3.450000	0.885974
-3.500000	0.887935
-3.550000	0.889407
-3.600000	0.891123
-3.650000	0.89284
-3.700000	0.89333
-3.750000	0.895782
-3.800000	0.896518
-3.850000	0.897008
-3.900000	0.89848
-3.950000	0.900441
-4.000000	0.901177
-4.050000	0.903139
-4.100000	0.905101
-4.150000	0.906572
-4.200000	0.907062
-4.250000	0.908288
-4.300000	0.909024
-4.350000	0.910986
-4.400000	0.913193
-4.450000	0.914419
-4.500000	0.914909
-4.550000	0.916626
-4.600000	0.917116
-4.650000	0.918342
-4.700000	0.919814
-4.750000	0.921285
-4.800000	0.923001
-4.850000	0.924228
-4.900000	0.925208
-4.950000	0.92717
-5.000000	0.927906
-5.050000	0.928887
-5.100000	0.929622
-5.150000	0.929868
-5.200000	0.931094
-5.250000	0.931829
-5.300000	0.933791
-5.350000	0.935262
-5.400000	0.935753
-5.450000	0.936734
-5.500000	0.937715
-5.550000	0.939186
-5.600000	0.941148
-5.650000	0.941883
-5.700000	0.942864
-5.750000	0.9436
-5.800000	0.944581
-5.850000	0.945807
-5.900000	0.947523
-5.950000	0.948749
-6.000000	0.948995
-6.050000	0.949485
-6.100000	0.950221
-6.150000	0.950956
-6.200000	0.951692
-6.250000	0.951937
-6.300000	0.952673
-6.350000	0.953409
-6.400000	0.954144
-6.450000	0.954635
-6.500000	0.955125
-6.550000	0.955615
-6.600000	0.957577
-6.650000	0.958068
-6.700000	0.958803
-6.750000	0.959049
-6.850000	0.959294
-6.900000	0.959784
-6.950000	0.960765
-7.000000	0.961501
-7.050000	0.961746
-7.100000	0.961991
-7.150000	0.962727
-7.200000	0.962972
-7.250000	0.963462
-7.300000	0.964198
-7.350000	0.964689
-7.400000	0.965669
-7.450000	0.966405
-7.500000	0.966896
-7.550000	0.967141
-7.600000	0.967876
-7.650000	0.968612
-7.700000	0.969348
-7.750000	0.970329
-7.800000	0.971309
-7.850000	0.9718
-7.900000	0.972781
-7.950000	0.973271
-8.000000	0.973762
-8.100000	0.974497
-8.150000	0.975478
-8.200000	0.975969
-8.300000	0.976459
-8.350000	0.977195
-8.400000	0.97744
-8.550000	0.977685
-8.600000	0.978176
-8.650000	0.978421
-8.750000	0.978911
-8.800000	0.980137
-8.850000	0.980383
-8.950000	0.981363
-9.200000	0.981609
-9.250000	0.98259
-9.300000	0.98308
-9.350000	0.983325
-9.400000	0.98357
-9.600000	0.984551
-9.700000	0.984796
-9.750000	0.985042
-9.850000	0.985287
-9.950000	1
&
54.950000	1.221e-05
54.650000	2.442e-05
53.900000	3.663e-05
51.700000	4.884e-05
50.700000	6.10501e-05
47.750000	7.32601e-05
47.100000	8.54701e-05
46.750000	9.76801e-05
46.150000	0.00010989
45.750000	0.0001221
45.700000	0.00013431
44.700000	0.00014652
44.350000	0.00015873
44.300000	0.00017094
44.150000	0.00018315
44.100000	0.00019536
43.650000	0.00020757
43.500000	0.00023199
43.100000	0.0002442
42.700000	0.00025641
42.450000	0.00026862
42.350000	0.00028083
42.200000	0.00030525
41.650000	0.00031746
41.550000	0.00032967
41.400000	0.00034188
41.250000	0.00035409
41.050000	0.0003663
41.000000	0.00037851
40.900000	0.00039072
40.850000	0.00040293
40.800000	0.00041514
40.700000	0.00043956
40.600000	0.00045177
40.450000	0.00046398
40.350000	0.00047619
40.100000	0.0004884
39.950000	0.000500611
39.900000	0.000512821
39.850000	0.000525031
39.750000	0.000537241
39.650000	0.000549451
39.400000	0.000561661
39.300000	0.000586081
39.250000	0.000598291
39.100000	0.000622711
38.850000	0.000647131
38.750000	0.000671551
38.650000	0.000695971
38.600000	0.000708181
38.550000	0.000720391
38.300000	0.000744811
38.050000	0.000757021
38.000000	0.000781441
37.950000	0.000805861
37.800000	0.000818071
37.700000	0.000854701
37.650000	0.000866911
37.550000	0.000891331
37.500000	0.000927961
37.450000	0.000940171
37.350000	0.000952381
37.300000	0.000976801
37.250000	0.00100122
37.150000	0.00102564
37.100000	0.00105006
36.900000	0.00106227
36.850000	0.00107448
36.800000	0.00108669
36.650000	0.0010989
36.400000	0.00111111
36.350000	0.00114774
36.300000	0.00117216
36.250000	0.00118437
36.100000	0.00119658
36.050000	0.00120879
35.900000	0.001221
35.850000	0.00125763
35.800000	0.00126984
35.750000	0.00128205
35.700000	0.00129426
35.600000	0.00130647
35.550000	0.00131868
35.450000	0.00133089
35.350000	0.0013431
35.300000	0.00137973
35.250000	0.00141636
35.200000	0.00144078
35.150000	0.00145299
35.100000	0.00147741
35.050000	0.00148962
35.000000	0.00152625
34.950000	0.00155067
34.850000	0.00157509
34.800000	0.0015873
34.750000	0.00161172
34.700000	0.00163614
34.650000	0.00164835
34.600000	0.00166056
34.450000	0.00169719
34.350000	0.00172161
34.200000	0.00177045
34.150000	0.00179487
34.100000	0.00180708
34.000000	0.00181929
33.950000	0.00184371
33.900000	0.00185592
33.850000	0.00189255
33.800000	0.00190476
33.750000	0.00191697
33.700000	0.00194139
33.650000	0.0019536
33.600000	0.00196581
33.550000	0.00200244
33.500000	0.00201465
33.450000	0.00202686
33.400000	0.00205128
33.350000	0.0020757
33.250000	0.00210012
33.200000	0.00212454
33.150000	0.00213675
33.000000	0.00216117
32.950000	0.00217338
32.900000	0.00221001
32.850000	0.00222222
32.800000	0.00224664
32.750000	0.00225885
32.700000	0.00227106
32.600000	0.00230769
32.550000	0.00234432
32.500000	0.00235653
32.450000	0.00236874
32.400000	0.00238095
32.250000	0.00239316
32.100000	0.00240537
32.050000	0.00242979
32.000000	0.00245421
31.900000	0.00246642
31.850000	0.00250305
31.800000	0.00253968
31.750000	0.00255189
31.700000	0.00260073
31.650000	0.00263736
31.600000	0.00266178
31.500000	0.00267399
31.450000	0.00272283
31.350000	0.00275946
31.300000	0.00278388
31.250000	0.00283272
31.200000	0.00286935
31.150000	0.00290598
31.100000	0.00294261
31.050000	0.00297924
31.000000	0.00299145
30.950000	0.00300366
30.900000	0.00304029
30.850000	0.00307692
30.800000	0.00310134
30.750000	0.00312576
30.700000	0.0031746
30.650000	0.00319902
30.600000	0.00322344
30.450000	0.00324786
30.400000	0.00328449
30.350000	0.0032967
30.200000	0.00333333
30.150000	0.00339438
30.100000	0.0034188
30.050000	0.00346764
30.000000	0.00350427
29.950000	0.00355311
29.900000	0.00360195
29.850000	0.00361416
29.800000	0.00362637
29.750000	0.00365079
29.700000	0.003663
29.650000	0.00368742
29.600000	0.00374847
29.550000	0.0037851
29.500000	0.00380952
29.450000	0.00387057
29.400000	0.00393162
29.350000	0.00395604
29.300000	0.00401709
29.250000	0.00407814
29.200000	0.00412698
29.150000	0.00413919
29.100000	0.00417582
29.050000	0.00421245
29.000000	0.00423687
28.950000	0.0042735
28.900000	0.00433455
28.850000	0.00437118
28.800000	0.00438339
28.750000	0.00443223
28.700000	0.00446886
28.600000	0.00450549
28.550000	0.0045177
28.500000	0.00454212
28.450000	0.00457875
28.400000	0.00460317
28.350000	0.0046398
28.300000	0.00466422
28.250000	0.00470085
28.200000	0.00472527
28.150000	0.0047619
28.100000	0.00482295
28.050000	0.00487179
28.000000	0.00490842
27.950000	0.00492063
27.900000	0.00495726
27.850000	0.00498168
27.800000	0.00500611
27.750000	0.00504274
27.700000	0.00509158
27.650000	0.00514042
27.600000	0.00517705
27.550000	0.00518926
27.500000	0.00525031
27.450000	0.00531136
27.400000	0.0053602
27.350000	0.00539683
27.300000	0.00545788
27.250000	0.00553114
27.200000	0.00557998
27.150000	0.00564103
27.100000	0.00570208
27.050000	0.00579976
27.000000	0.00583639
26.950000	0.0058486
26.900000	0.00589744
26.850000	0.0059707
26.800000	0.00604396
26.750000	0.00611722
26.700000	0.00619048
26.650000	0.00634921
26.600000	0.00637363
26.550000	0.00639805
26.500000	0.00652015
26.450000	0.00659341
26.400000	0.00665446
26.350000	0.00669109
26.300000	0.00681319
26.250000	0.00688645
26.200000	0.00693529
26.150000	0.00698413
26.100000	0.00703297
26.050000	0.0070696
26.000000	0.00716728
25.950000	0.00724054
25.900000	0.00728938
25.850000	0.00732601
25.800000	0.00738706
25.750000	0.00746032
25.700000	0.00750916
25.650000	0.00757021
25.600000	0.00763126
25.550000	0.00772894
25.500000	0.0078022
25.450000	0.00782662
25.400000	0.00789988
25.350000	0.00798535
25.300000	0.00805861
25.250000	0.00810745
25.200000	0.00820513
25.150000	0.00830281
25.100000	0.00833944
25.050000	0.00844933
25.000000	0.0085348
24.950000	0.00855922
24.900000	0.0086569
24.850000	0.008779
24.800000	0.00886447
24.750000	0.00893773
24.700000	0.00897436
24.650000	0.00908425
24.600000	0.00915751
24.550000	0.00921856
24.500000	0.0092674
24.450000	0.00932845
24.400000	0.00945055
24.350000	0.00949939
24.300000	0.00960928
24.250000	0.0096337
24.200000	0.00965812
24.150000	0.00971917
24.100000	0.00978022
24.050000	0.00985348
24.000000	0.00993895
23.950000	0.0100366
23.900000	0.0101099
23.850000	0.0101709
23.800000	0.0102198
23.750000	0.0103053
23.700000	0.0103785
23.650000	0.0104151
23.600000	0.010525
23.550000	0.010696
23.500000	0.0107692
23.450000	0.0108913
23.400000	0.010989
23.350000	0.0110745
23.300000	0.0111966
23.250000	0.0112698
23.200000	0.0114286
23.150000	0.0115507
23.100000	0.0117338
23.050000	0.0117949
23.000000	0.0118803
22.950000	0.0119414
22.900000	0.0120513
22.850000	0.0121245
22.800000	0.0121856
22.750000	0.0122955
22.700000	0.0123321
22.650000	0.012442
22.600000	0.0124908
22.550000	0.0125885
22.500000	0.0126984
22.450000	0.0128205
22.400000	0.0129548
22.350000	0.0129915
22.300000	0.0130769
22.250000	0.0131868
22.200000	0.0133089
22.150000	0.013431
22.100000	0.0135409
22.050000	0.0136264
22.000000	0.0137118
21.950000	0.0138339
21.900000	0.0139194
21.850000	0.0139805
21.800000	0.0140904
21.750000	0.014188
21.700000	0.0142735
21.650000	0.0144444
21.600000	0.0146032
21.550000	0.0147253
21.500000	0.0149206
21.450000	0.0150427
21.400000	0.0151526
21.350000	0.0153236
21.300000	0.0154823
21.250000	0.0156288
21.200000	0.0157387
21.150000	0.0158364
21.100000	0.0160073
21.050000	0.0161294
21.000000	0.0162515
20.950000	0.0164225
20.900000	0.0166056
20.850000	0.0167155
20.800000	0.0168498
20.750000	0.0169353
20.700000	0.0170574
20.650000	0.0171673
20.600000	0.0173871
20.550000	0.017619
20.500000	0.01779
20.450000	0.0179243
20.400000	0.0181074
20.350000	0.0183394
20.300000	0.018486
20.250000	0.0186813
20.200000	0.0189621
20.150000	0.0191453
20.100000	0.0192796
20.050000	0.019475
20.000000	0.0195604
19.950000	0.0199145
19.900000	0.0200733
19.850000	0.0202198
19.800000	0.0203419
19.750000	0.0205617
19.700000	0.0207326
19.650000	0.0209402
19.600000	0.0210745
19.550000	0.0212943
19.500000	0.0214896
19.450000	0.0217216
19.400000	0.0218559
19.350000	0.0221612
19.300000	0.0222955
19.250000	0.0224908
19.200000	0.0227228
19.150000	0.0228083
19.100000	0.0230525
19.050000	0.0232967
19.000000	0.0234676
18.950000	0.0236142
18.900000	0.0237851
18.850000	0.0240049
18.800000	0.0242857
18.750000	0.0245055
18.700000	0.0247741
18.650000	0.0249573
18.600000	0.0251648
18.550000	0.0253358
18.500000	0.0254823
18.450000	0.0256044
18.400000	0.0257998
18.350000	0.0259951
18.300000	0.0262149
18.250000	0.0264225
18.200000	0.0266667
18.150000	0.0268864
18.100000	0.027033
18.050000	0.0272405
18.000000	0.0274603
17.950000	0.0276679
17.900000	0.0278632
17.850000	0.0281319
17.800000	0.0283394
17.750000	0.0286325
17.700000	0.0288278
17.650000	0.0290598
17.600000	0.0292918
17.550000	0.0294628
17.500000	0.0297802
17.450000	0.0299878
17.400000	0.0301709
17.350000	0.0304396
17.300000	0.030696
17.250000	0.0310623
17.200000	0.0312088
17.150000	0.0314286
17.100000	0.031685
17.050000	0.0318559
17.000000	0.0321123
16.950000	0.0324176
16.900000	0.0326496
16.850000	0.0328816
16.800000	0.0330891
16.750000	0.0332845
16.700000	0.0335287
16.650000	0.0338828
16.600000	0.0341148
16.550000	0.0343223
16.500000	0.0345665
16.450000	0.0347619
16.400000	0.0350794
16.350000	0.0352991
16.300000	0.0356288
16.250000	0.0359341
16.200000	0.0362637
16.150000	0.0366422
16.100000	0.0369963
16.050000	0.0372527
16.000000	0.0376313
15.950000	0.037851
15.900000	0.038022
15.850000	0.0382784
15.800000	0.0386325
15.750000	0.0388645
15.700000	0.0391331
15.650000	0.0393895
15.600000	0.0396825
15.550000	0.0400855
15.500000	0.0403785
15.450000	0.0405861
15.400000	0.0408547
15.350000	0.0411355
15.300000	0.0413431
15.250000	0.041685
15.200000	0.0419902
15.150000	0.0422344
15.100000	0.0425275
15.050000	0.042967
15.000000	0.0432845
14.950000	0.043602
14.900000	0.0438217
14.850000	0.0441758
14.800000	0.0444933
14.750000	0.0446764
14.700000	0.0449939
14.650000	0.0452747
14.600000	0.0456166
14.550000	0.0458852
14.500000	0.0462149
14.450000	0.0465568
14.400000	0.046862
14.350000	0.0472283
14.300000	0.0475702
14.250000	0.0479243
14.200000	0.0481441
14.150000	0.0486325
14.100000	0.0489744
14.050000	0.0493284
14.000000	0.0497558
13.950000	0.0500244
13.900000	0.0503907
13.850000	0.0506471
13.800000	0.0510867
13.750000	0.0516117
13.700000	0.0520024
13.650000	0.0523199
13.600000	0.0527106
13.550000	0.0530891
13.500000	0.053431
13.450000	0.0537118
13.400000	0.0540781
13.350000	0.0544811
13.300000	0.0548596
13.250000	0.0552869
13.200000	0.0555556
13.150000	0.0559585
13.100000	0.0561783
13.050000	0.05663
13.000000	0.0569475
12.950000	0.0573138
12.900000	0.0577289
12.850000	0.0581197
12.800000	0.0584737
12.750000	0.0588278
12.700000	0.0592308
12.650000	0.0596093
12.600000	0.0600366
12.550000	0.0603907
12.500000	0.0608059
12.450000	0.0610867
12.400000	0.0614286
12.350000	0.0618803
12.300000	0.0622711
12.250000	0.0626496
12.200000	0.0628449
12.150000	0.063138
12.100000	0.0636752
12.050000	0.0640659
12.000000	0.0644811
11.950000	0.0649328
11.900000	0.0653968
11.850000	0.0658608
11.800000	0.0662393
11.750000	0.0666056
11.700000	0.0669841
11.650000	0.0673626
11.600000	0.0678266
11.550000	0.0683639
11.500000	0.0687179
11.450000	0.0691575
11.400000	0.0695971
11.350000	0.0700244
11.300000	0.0705128
11.250000	0.070928
11.200000	0.0713065
11.150000	0.0717094
11.100000	0.0721978
11.050000	0.0726984
11.000000	0.0731502
10.950000	0.0735653
10.900000	0.0739927
10.850000	0.0745299
10.800000	0.0749817
10.750000	0.0754701
10.700000	0.0759829
10.650000	0.0765201
10.600000	0.0771917
10.550000	0.0776313
10.500000	0.0780586
10.450000	0.0785714
10.400000	0.0789988
10.350000	0.0793895
10.300000	0.0799389
10.250000	0.0803785
10.200000	0.0807937
10.150000	0.0811844
10.100000	0.0817705
10.050000	0.0822222
10.000000	0.082735
9.950000	0.0831746
9.900000	0.0836508
9.850000	0.0842247
9.800000	0.084823
9.750000	0.0852991
9.700000	0.0857143
9.650000	0.0861294
9.600000	0.08663
9.550000	0.0871184
9.500000	0.0875946
9.450000	0.0881074
9.400000	0.0886325
9.350000	0.0890354
9.300000	0.0896093
9.250000	0.0901832
9.200000	0.0907204
9.150000	0.0913187
9.100000	0.0918437
9.050000	0.0925641
9.000000	0.0931258
8.950000	0.0937973
8.900000	0.0943468
8.850000	0.0951038
8.800000	0.0956166
8.750000	0.0962393
8.700000	0.096801
8.650000	0.0972772
8.600000	0.0978877
8.550000	0.0984737
8.500000	0.0988889
8.450000	0.0993895
8.400000	0.100024
8.350000	0.100708
8.300000	0.101355
8.250000	0.101893
8.200000	0.102552
8.150000	0.103236
8.100000	0.103858
8.050000	0.104518
8.000000	0.105214
7.950000	0.105739
7.900000	0.106398
7.850000	0.10707
7.800000	0.107546
7.750000	0.108364
7.700000	0.108938
7.650000	0.109634
7.600000	0.110134
7.550000	0.110781
7.500000	0.11149
7.450000	0.112283
7.400000	0.113248
7.350000	0.114127
7.300000	0.114786
7.250000	0.115653
7.200000	0.116349
7.150000	0.117021
7.100000	0.11779
7.050000	0.118547
7.000000	0.119231
6.950000	0.120012
6.900000	0.120708
6.850000	0.121392
6.800000	0.122027
6.750000	0.122759
6.700000	0.123516
6.650000	0.124176
6.600000	0.124884
6.550000	0.125873
6.500000	0.12641
6.450000	0.12735
6.400000	0.128315
6.350000	0.129096
6.300000	0.129939
6.250000	0.130769
6.200000	0.131697
6.150000	0.132564
6.100000	0.133407
6.050000	0.134396
6.000000	0.135177
5.950000	0.136056
5.900000	0.136935
5.850000	0.138156
5.800000	0.139145
5.750000	0.14011
5.700000	0.140952
5.650000	0.141844
5.600000	0.142747
5.550000	0.143748
5.500000	0.144737
5.450000	0.145714
5.400000	0.146838
5.350000	0.147814
5.300000	0.148974
5.250000	0.150049
5.200000	0.15094
5.150000	0.151917
5.100000	0.152833
5.050000	0.153858
5.000000	0.154774
4.950000	0.155824
4.900000	0.156703
4.850000	0.157802
4.800000	0.158816
4.750000	0.159805
4.700000	0.160891
4.650000	0.162088
4.600000	0.163138
4.550000	0.164371
4.500000	0.165495
4.450000	0.166496
4.400000	0.167582
4.350000	0.16895
4.300000	0.170037
4.250000	0.171026
4.200000	0.172308
4.150000	0.173736
4.100000	0.174933
4.050000	0.176166
4.000000	0.177277
3.950000	0.178388
3.900000	0.179646
3.850000	0.18094
3.800000	0.182405
3.750000	0.183651
3.700000	0.185006
3.650000	0.186581
3.600000	0.187705
3.550000	0.188852
3.500000	0.190147
3.450000	0.191416
3.400000	0.192662
3.350000	0.193956
3.300000	0.19525
3.250000	0.196593
3.200000	0.197961
3.150000	0.199243
3.100000	0.200696
3.050000	0.202051
3.000000	0.203455
2.950000	0.204676
2.900000	0.206056
2.850000	0.207192
2.800000	0.208425
2.750000	0.210049
2.700000	0.211416
2.650000	0.212576
2.600000	0.214029
2.550000	0.215385
2.500000	0.216874
2.450000	0.218449
2.400000	0.220012
2.350000	0.221429
2.300000	0.222674
2.250000	0.224225
2.200000	0.225861
2.150000	0.227253
2.100000	0.22884
2.050000	0.230464
2.000000	0.231844
1.950000	0.233639
1.900000	0.235372
1.850000	0.237045
1.800000	0.238437
1.750000	0.240122
1.700000	0.242125
1.650000	0.243919
1.600000	0.245641
1.550000	0.247473
1.500000	0.24928
1.450000	0.251184
1.400000	0.253053
1.350000	0.254957
1.300000	0.256728
1.250000	0.258755
1.200000	0.260672
1.150000	0.263004
1.100000	0.264884
1.050000	0.266911
1.000000	0.268718
0.950000	0.270855
0.900000	0.273236
0.850000	0.27536
0.800000	0.27735
0.750000	0.279621
0.700000	0.281795
0.650000	0.284115
0.600000	0.286581
0.550000	0.288938
0.500000	0.29127
0.450000	0.294066
0.400000	0.296874
0.350000	0.299756
0.300000	0.303248
0.250000	0.306972
0.200000	0.311477
0.150000	0.315983
0.100000	0.322405
0.050000	0.331392
0.000000	0.344164
-0.050000	0.373016
-0.100000	0.393053
-0.150000	0.408156
-0.200000	0.418913
-0.250000	0.428425
-0.300000	0.437033
-0.350000	0.444701
-0.400000	0.452283
-0.450000	0.459853
-0.500000	0.467411
-0.550000	0.474994
-0.600000	0.481954
-0.650000	0.489243
-0.700000	0.496422
-0.750000	0.503407
-0.800000	0.510794
-0.850000	0.51696
-0.900000	0.523443
-0.950000	0.529695
-1.000000	0.536386
-1.050000	0.54315
-1.100000	0.549463
-1.150000	0.55525
-1.200000	0.561038
-1.250000	0.566899
-1.300000	0.57315
-1.350000	0.578767
-1.400000	0.584518
-1.450000	0.590256
-1.500000	0.595592
-1.550000	0.600623
-1.600000	0.606203
-1.650000	0.611587
-1.700000	0.61685
-1.750000	0.621832
-1.800000	0.626667
-1.850000	0.632088
-1.900000	0.637045
-1.950000	0.641856
-2.000000	0.646166
-2.050000	0.650647
-2.100000	0.654725
-2.150000	0.659182
-2.200000	0.663785
-2.250000	0.668168
-2.300000	0.672491
-2.350000	0.676569
-2.400000	0.680757
-2.450000	0.684872
-2.500000	0.688877
-2.550000	0.692735
-2.600000	0.696728
-2.650000	0.700769
-2.700000	0.704823
-2.750000	0.708779
-2.800000	0.712491
-2.850000	0.716142
-2.900000	0.720037
-2.950000	0.723309
-3.000000	0.726618
-3.050000	0.73011
-3.100000	0.733333
-3.150000	0.736752
-3.200000	0.739792
-3.250000	0.743089
-3.300000	0.746459
-3.350000	0.749915
-3.400000	0.752869
-3.450000	0.756068
-3.500000	0.75917
-3.550000	0.762137
-3.600000	0.765201
-3.650000	0.768071
-3.700000	0.770977
-3.750000	0.773663
-3.800000	0.776471
-3.850000	0.779353
-3.900000	0.782112
-3.950000	0.784762
-4.000000	0.787497
-4.050000	0.790452
-4.100000	0.79337
-4.150000	0.79619
-4.200000	0.798828
-4.250000	0.801514
-4.300000	0.803822
-4.350000	0.806654
-4.400000	0.809158
-4.450000	0.811807
-4.500000	0.81431
-4.550000	0.816679
-4.600000	0.818974
-4.650000	0.82149
-4.700000	0.823834
-4.750000	0.826349
-4.800000	0.828596
-4.850000	0.830977
-4.900000	0.83337
-4.950000	0.835238
-5.000000	0.837595
-5.050000	0.839976
-5.100000	0.841941
-5.150000	0.844127
-5.200000	0.846007
-5.250000	0.847998
-5.300000	0.849829
-5.350000	0.851844
-5.400000	0.853834
-5.450000	0.855775
-5.500000	0.85757
-5.550000	0.859426
-5.600000	0.86149
-5.650000	0.86304
-5.700000	0.865055
-5.750000	0.866545
-5.800000	0.868205
-5.850000	0.869902
-5.900000	0.871722
-5.950000	0.873651
-6.000000	0.875336
-6.050000	0.877118
-6.100000	0.878938
-6.150000	0.880635
-6.200000	0.882357
-6.250000	0.884005
-6.300000	0.88547
-6.350000	0.887094
-6.400000	0.888694
-6.450000	0.890354
-6.500000	0.891612
-6.550000	0.892918
-6.600000	0.894322
-6.650000	0.895885
-6.700000	0.897473
-6.750000	0.898779
-6.800000	0.900269
-6.850000	0.901465
-6.900000	0.902772
-6.950000	0.904176
-7.000000	0.905678
-7.050000	0.906923
-7.100000	0.908266
-7.150000	0.909683
-7.200000	0.910867
-7.250000	0.912125
-7.300000	0.913614
-7.350000	0.914762
-7.400000	0.915836
-7.450000	0.917192
-7.500000	0.918596
-7.550000	0.919475
-7.600000	0.920647
-7.650000	0.921783
-7.700000	0.922979
-7.750000	0.924249
-7.800000	0.925433
-7.850000	0.926606
-7.900000	0.92768
-7.950000	0.928987
-8.000000	0.930098
-8.050000	0.931136
-8.100000	0.932088
-8.150000	0.932967
-8.200000	0.9337
-8.250000	0.934701
-8.300000	0.935775
-8.350000	0.936825
-8.400000	0.937741
-8.450000	0.938669
-8.500000	0.939621
-8.550000	0.940488
-8.600000	0.9416
-8.650000	0.942515
-8.700000	0.943394
-8.750000	0.944286
-8.800000	0.945226
-8.850000	0.946215
-8.900000	0.946996
-8.950000	0.947729
-9.000000	0.948413
-9.050000	0.949389
-9.100000	0.950208
-9.150000	0.950806
-9.200000	0.951795
-9.250000	0.952442
-9.300000	0.95326
-9.350000	0.953968
-9.400000	0.954786
-9.450000	0.955433
-9.500000	0.956093
-9.550000	0.956972
-9.600000	0.957827
-9.650000	0.95862
-9.700000	0.959206
-9.750000	0.959805
-9.800000	0.96044
-9.850000	0.960977
-9.900000	0.961563
-9.950000	1
&
120.350000	1.33596e-13
120.300000	1.35481e-13
120.250000	1.37393e-13
120.200000	1.39333e-13
120.150000	1.41299e-13
120.100000	1.43293e-13
120.050000	1.45316e-13
120.000000	1.47367e-13
119.950000	1.49446e-13
119.900000	1.51556e-13
119.850000	1.53695e-13
119.800000	1.55864e-13
119.750000	1.58063e-13
119.700000	1.60294e-13
119.650000	1.62556e-13
119.600000	1.64851e-13
119.550000	1.67177e-13
119.500000	1.69536e-13
119.450000	1.71929e-13
119.400000	1.74356e-13
119.350000	1.76816e-13
119.300000	1.79311e-13
119.250000	1.81842e-13
119.200000	1.84408e-13
119.150000	1.87011e-13
119.100000	1.8965e-13
119.050000	1.92326e-13
119.000000	1.9504e-13
118.950000	1.97793e-13
118.900000	2.00584e-13
118.850000	2.03415e-13
118.800000	2.06285e-13
118.750000	2.09196e-13
118.700000	2.12148e-13
118.650000	2.15142e-13
118.600000	2.18178e-13
118.550000	2.21257e-13
118.500000	2.24379e-13
118.450000	2.27545e-13
118.400000	2.30756e-13
118.350000	2.34013e-13
118.300000	2.37315e-13
118.250000	2.40664e-13
118.200000	2.4406e-13
118.150000	2.47503e-13
118.100000	2.50996e-13
118.050000	2.54538e-13
118.000000	2.58129e-13
117.950000	2.61772e-13
117.900000	2.65466e-13
117.850000	2.69211e-13
117.800000	2.7301e-13
117.750000	2.76862e-13
117.700000	2.80769e-13
117.650000	2.84731e-13
117.600000	2.88748e-13
117.550000	2.92822e-13
117.500000	2.96954e-13
117.450000	3.01144e-13
117.400000	3.05393e-13
117.350000	3.09702e-13
117.300000	3.14072e-13
117.250000	3.18503e-13
117.200000	3.22997e-13
117.150000	3.27555e-13
117.100000	3.32176e-13
117.050000	3.36863e-13
117.000000	3.41616e-13
116.950000	3.46436e-13
116.900000	3.51324e-13
116.850000	3.5628e-13
116.800000	3.61307e-13
116.750000	3.66405e-13
116.700000	3.71574e-13
116.650000	3.76817e-13
116.600000	3.82133e-13
116.550000	3.87524e-13
116.500000	3.92992e-13
116.450000	3.98536e-13
116.400000	4.04159e-13
116.350000	4.09861e-13
116.300000	4.15643e-13
116.250000	4.21507e-13
116.200000	4.27454e-13
116.150000	4.33484e-13
116.100000	4.396e-13
116.050000	4.45802e-13
116.000000	4.52091e-13
115.950000	4.58469e-13
115.900000	4.64937e-13
115.850000	4.71496e-13
115.800000	4.78147e-13
115.750000	4.84893e-13
115.700000	4.91733e-13
115.650000	4.9867e-13
115.600000	5.05705e-13
115.550000	5.12839e-13
115.500000	5.20073e-13
115.450000	5.2741e-13
115.400000	5.3485e-13
115.350000	5.42395e-13
115.300000	5.50046e-13
115.250000	5.57806e-13
115.200000	5.65674e-13
115.150000	5.73654e-13
115.100000	5.81746e-13
115.050000	5.89952e-13
115.000000	5.98274e-13
114.950000	6.06713e-13
114.900000	6.15272e-13
114.850000	6.23951e-13
114.800000	6.32752e-13
114.750000	6.41677e-13
114.700000	6.50729e-13
114.650000	6.59908e-13
114.600000	6.69216e-13
114.550000	6.78655e-13
114.500000	6.88228e-13
114.450000	6.97936e-13
114.400000	7.0778e-13
114.350000	7.17764e-13
114.300000	7.27888e-13
114.250000	7.38154e-13
114.200000	7.48566e-13
114.150000	7.59124e-13
114.100000	7.69832e-13
114.050000	7.8069e-13
114.000000	7.91701e-13
113.950000	8.02867e-13
113.900000	8.14191e-13
113.850000	8.25675e-13
113.800000	8.37321e-13
113.750000	8.4913e-13
113.700000	8.61106e-13
113.650000	8.73251e-13
113.600000	8.85568e-13
113.550000	8.98057e-13
113.500000	9.10723e-13
113.450000	9.23568e-13
113.400000	9.36593e-13
113.350000	9.49803e-13
113.300000	9.63198e-13
113.250000	9.76782e-13
113.200000	9.90558e-13
113.150000	1.00453e-12
113.100000	1.0187e-12
113.050000	1.03306e-12
113.000000	1.04763e-12
112.950000	1.06241e-12
112.900000	1.07739e-12
112.850000	1.09258e-12
112.800000	1.10799e-12
112.750000	1.12362e-12
112.700000	1.13946e-12
112.650000	1.15553e-12
112.600000	1.17183e-12
112.550000	1.18835e-12
112.500000	1.20511e-12
112.450000	1.2221e-12
112.400000	1.23934e-12
112.350000	1.25681e-12
112.300000	1.27454e-12
112.250000	1.29251e-12
112.200000	1.31074e-12
112.150000	1.32922e-12
112.100000	1.34796e-12
112.050000	1.36697e-12
112.000000	1.38625e-12
111.950000	1.4058e-12
111.900000	1.42562e-12
111.850000	1.44572e-12
111.800000	1.46611e-12
111.750000	1.48678e-12
111.700000	1.50775e-12
111.650000	1.52901e-12
111.600000	1.55057e-12
111.550000	1.57243e-12
111.500000	1.5946e-12
111.450000	1.61709e-12
111.400000	1.63989e-12
111.350000	1.66301e-12
111.300000	1.68646e-12
111.250000	1.71024e-12
111.200000	1.73435e-12
111.150000	1.7588e-12
111.100000	1.7836e-12
111.050000	1.80875e-12
111.000000	1.83425e-12
110.950000	1.86011e-12
110.900000	1.88634e-12
110.850000	1.91294e-12
110.800000	1.93991e-12
110.750000	1.96726e-12
110.700000	1.995e-12
110.650000	2.02312e-12
110.600000	2.05165e-12
110.550000	2.08057e-12
110.500000	2.1099e-12
110.450000	2.13965e-12
110.400000	2.16982e-12
110.350000	2.20041e-12
110.300000	2.23143e-12
110.250000	2.26289e-12
110.200000	2.29479e-12
110.150000	2.32714e-12
110.100000	2.35995e-12
110.050000	2.39322e-12
110.000000	2.42696e-12
109.950000	2.46117e-12
109.900000	2.49587e-12
109.850000	2.53106e-12
109.800000	2.56674e-12
109.750000	2.60292e-12
109.700000	2.63961e-12
109.650000	2.67682e-12
109.600000	2.71456e-12
109.550000	2.75283e-12
109.500000	2.79163e-12
109.450000	2.83099e-12
109.400000	2.87089e-12
109.350000	2.91136e-12
109.300000	2.9524e-12
109.250000	2.99402e-12
109.200000	3.03622e-12
109.150000	3.07902e-12
109.100000	3.12243e-12
109.050000	3.16644e-12
109.000000	3.21107e-12
108.950000	3.25634e-12
108.900000	3.30224e-12
108.850000	3.34878e-12
108.800000	3.39599e-12
108.750000	3.44385e-12
108.700000	3.4924e-12
108.650000	3.54162e-12
108.600000	3.59154e-12
108.550000	3.64216e-12
108.500000	3.6935e-12
108.450000	3.74556e-12
108.400000	3.79835e-12
108.350000	3.85189e-12
108.300000	3.90618e-12
108.250000	3.96123e-12
108.200000	4.01707e-12
108.150000	4.07368e-12
108.100000	4.1311e-12
108.050000	4.18932e-12
108.000000	4.24837e-12
107.950000	4.30824e-12
107.900000	4.36896e-12
107.850000	4.43054e-12
107.800000	4.49298e-12
107.750000	4.5563e-12
107.700000	4.62051e-12
107.650000	4.68563e-12
107.600000	4.75167e-12
107.550000	4.81863e-12
107.500000	4.88654e-12
107.450000	4.95541e-12
107.400000	5.02525e-12
107.350000	5.09607e-12
107.300000	5.16788e-12
107.250000	5.24071e-12
107.200000	5.31457e-12
107.150000	5.38946e-12
107.100000	5.46541e-12
107.050000	5.54243e-12
107.000000	5.62053e-12
106.950000	5.69974e-12
106.900000	5.78006e-12
106.850000	5.86151e-12
106.800000	5.94411e-12
106.750000	6.02787e-12
106.700000	6.11281e-12
106.650000	6.19895e-12
106.600000	6.2863e-12
106.550000	6.37488e-12
106.500000	6.46471e-12
106.450000	6.5558e-12
106.400000	6.64818e-12
106.350000	6.74186e-12
106.300000	6.83686e-12
106.250000	6.93319e-12
106.200000	7.03088e-12
106.150000	7.12995e-12
106.100000	7.23041e-12
106.050000	7.33229e-12
106.000000	7.4356e-12
105.950000	7.54037e-12
105.900000	7.64661e-12
105.850000	7.75435e-12
105.800000	7.86361e-12
105.750000	7.9744e-12
105.700000	8.08676e-12
105.650000	8.2007e-12
105.600000	8.31624e-12
105.550000	8.43341e-12
105.500000	8.55223e-12
105.450000	8.67272e-12
105.400000	8.79491e-12
105.350000	8.91882e-12
105.300000	9.04447e-12
105.250000	9.17189e-12
105.200000	9.30111e-12
105.150000	9.43215e-12
105.100000	9.56503e-12
105.050000	9.69978e-12
105.000000	9.83643e-12
104.950000	9.97501e-12
104.900000	1.01155e-11
104.850000	1.0258e-11
104.800000	1.04026e-11
104.750000	1.05491e-11
104.700000	1.06977e-11
104.650000	1.08484e-11
104.600000	1.10012e-11
104.550000	1.11562e-11
104.500000	1.13134e-11
104.450000	1.14727e-11
104.400000	1.16343e-11
104.350000	1.17982e-11
104.300000	1.19644e-11
104.250000	1.2133e-11
104.200000	1.23039e-11
104.150000	1.24772e-11
104.100000	1.26529e-11
104.050000	1.28312e-11
104.000000	1.30119e-11
103.950000	1.31952e-11
103.900000	1.33811e-11
103.850000	1.35695e-11
103.800000	1.37607e-11
103.750000	1.39545e-11
103.700000	1.41511e-11
103.650000	1.43504e-11
103.600000	1.45525e-11
103.550000	1.47575e-11
103.500000	1.49653e-11
103.450000	1.51761e-11
103.400000	1.53899e-11
103.350000	1.56066e-11
103.300000	1.58264e-11
103.250000	1.60493e-11
103.200000	1.62754e-11
103.150000	1.65046e-11
103.100000	1.67371e-11
103.050000	1.69728e-11
103.000000	1.72118e-11
102.950000	1.74542e-11
102.900000	1.77e-11
102.850000	1.79493e-11
102.800000	1.82021e-11
102.750000	1.84584e-11
102.700000	1.87184e-11
102.650000	1.8982e-11
102.600000	1.92493e-11
102.550000	1.95204e-11
102.500000	1.97953e-11
102.450000	2.00741e-11
102.400000	2.03568e-11
102.350000	2.06434e-11
102.300000	2.09341e-11
102.250000	2.12289e-11
102.200000	2.15279e-11
102.150000	2.1831e-11
102.100000	2.21385e-11
102.050000	2.24502e-11
102.000000	2.27663e-11
101.950000	2.30869e-11
101.900000	2.3412e-11
101.850000	2.37417e-11
101.800000	2.4076e-11
101.750000	2.4415e-11
101.700000	2.47588e-11
101.650000	2.51074e-11
101.600000	2.54609e-11
101.550000	2.58194e-11
101.500000	2.6183e-11
101.450000	2.65516e-11
101.400000	2.69255e-11
101.350000	2.73046e-11
101.300000	2.76891e-11
101.250000	2.80789e-11
101.200000	2.84743e-11
101.150000	2.88752e-11
101.100000	2.92817e-11
101.050000	2.9694e-11
101.000000	3.0112e-11
100.950000	3.0536e-11
100.900000	3.09659e-11
100.850000	3.14019e-11
100.800000	3.1844e-11
100.750000	3.22923e-11
100.700000	3.27469e-11
100.650000	3.32079e-11
100.600000	3.36754e-11
100.550000	3.41495e-11
100.500000	3.46303e-11
100.450000	3.51178e-11
100.400000	3.56122e-11
100.350000	3.61135e-11
100.300000	3.66219e-11
100.250000	3.71375e-11
100.200000	3.76603e-11
100.150000	3.81904e-11
100.100000	3.8728e-11
100.050000	3.92732e-11
100.000000	3.9826e-11
99.950000	4.03867e-11
99.900000	4.09552e-11
99.850000	4.15317e-11
99.800000	4.21163e-11
99.750000	4.27091e-11
99.700000	4.33103e-11
99.650000	4.39199e-11
99.600000	4.45381e-11
99.550000	4.5165e-11
99.500000	4.58008e-11
99.450000	4.64454e-11
99.400000	4.70992e-11
99.350000	4.77621e-11
99.300000	4.84344e-11
99.250000	4.91161e-11
99.200000	4.98074e-11
99.150000	5.05084e-11
99.100000	5.12193e-11
99.050000	5.19402e-11
99.000000	5.26712e-11
98.950000	5.34125e-11
98.900000	5.41642e-11
98.850000	5.49266e-11
98.800000	5.56996e-11
98.750000	5.64835e-11
98.700000	5.72784e-11
98.650000	5.80845e-11
98.600000	5.8902e-11
98.550000	5.97309e-11
98.500000	6.05715e-11
98.450000	6.14239e-11
98.400000	6.22883e-11
98.350000	6.31649e-11
98.300000	6.40538e-11
98.250000	6.49552e-11
98.200000	6.58693e-11
98.150000	6.67962e-11
98.100000	6.77362e-11
98.050000	6.86893e-11
98.000000	6.96559e-11
97.950000	7.06361e-11
97.900000	7.16301e-11
97.850000	7.2638e-11
97.800000	7.36601e-11
97.750000	7.46966e-11
97.700000	7.57477e-11
97.650000	7.68135e-11
97.600000	7.78943e-11
97.550000	7.89904e-11
97.500000	8.01018e-11
97.450000	8.12289e-11
97.400000	8.23718e-11
97.350000	8.35308e-11
97.300000	8.4706e-11
97.250000	8.58978e-11
97.200000	8.71064e-11
97.150000	8.8332e-11
97.100000	8.95747e-11
97.050000	9.0835e-11
97.000000	9.2113e-11
96.950000	9.34089e-11
96.900000	9.47231e-11
96.850000	9.60557e-11
96.800000	9.74071e-11
96.750000	9.87775e-11
96.700000	1.00167e-10
96.650000	1.01576e-10
96.600000	1.03005e-10
96.550000	1.04454e-10
96.500000	1.05924e-10
96.450000	1.07414e-10
96.400000	1.08925e-10
96.350000	1.10457e-10
96.300000	1.12011e-10
96.250000	1.13587e-10
96.200000	1.15185e-10
96.150000	1.16805e-10
96.100000	1.18448e-10
96.050000	1.20114e-10
96.000000	1.21804e-10
95.950000	1.23517e-10
95.900000	1.25255e-10
95.850000	1.27016e-10
95.800000	1.28803e-10
95.750000	1.30615e-10
95.700000	1.32452e-10
95.650000	1.34315e-10
95.600000	1.36204e-10
95.550000	1.3812e-10
95.500000	1.40063e-10
95.450000	1.42032e-10
95.400000	1.4403e-10
95.350000	1.46056e-10
95.300000	1.4811e-10
95.250000	1.50193e-10
95.200000	1.52306e-10
95.150000	1.54448e-10
95.100000	1.5662e-10
95.050000	1.58822e-10
95.000000	1.61056e-10
94.950000	1.63321e-10
94.900000	1.65618e-10
94.850000	1.67947e-10
94.800000	1.70309e-10
94.750000	1.72704e-10
94.700000	1.75133e-10
94.650000	1.77596e-10
94.600000	1.80093e-10
94.550000	1.82626e-10
94.500000	1.85194e-10
94.450000	1.87798e-10
94.400000	1.90439e-10
94.350000	1.93117e-10
94.300000	1.95832e-10
94.250000	1.98586e-10
94.200000	2.01378e-10
94.150000	2.0421e-10
94.100000	2.07081e-10
94.050000	2.09993e-10
94.000000	2.12946e-10
93.950000	2.1594e-10
93.900000	2.18976e-10
93.850000	2.22055e-10
93.800000	2.25177e-10
93.750000	2.28343e-10
93.700000	2.31554e-10
93.650000	2.34809e-10
93.600000	2.38111e-10
93.550000	2.41458e-10
93.500000	2.44853e-10
93.450000	2.48295e-10
93.400000	2.51786e-10
93.350000	2.55326e-10
93.300000	2.58916e-10
93.250000	2.62556e-10
93.200000	2.66247e-10
93.150000	2.6999e-10
93.100000	2.73785e-10
93.050000	2.77634e-10
93.000000	2.81537e-10
92.950000	2.85495e-10
92.900000	2.89508e-10
92.850000	2.93578e-10
92.800000	2.97705e-10
92.750000	3.0189e-10
92.700000	3.06133e-10
92.650000	3.10436e-10
92.600000	3.148e-10
92.550000	3.19225e-10
92.500000	3.23712e-10
92.450000	3.28262e-10
92.400000	3.32876e-10
92.350000	3.37555e-10
92.300000	3.423e-10
92.250000	3.47111e-10
92.200000	3.5199e-10
92.150000	3.56937e-10
92.100000	3.61954e-10
92.050000	3.67041e-10
92.000000	3.722e-10
91.950000	3.77431e-10
91.900000	3.82735e-10
91.850000	3.88114e-10
91.800000	3.93569e-10
91.750000	3.991e-10
91.700000	4.04709e-10
91.650000	4.10397e-10
91.600000	4.16164e-10
91.550000	4.22012e-10
91.500000	4.27943e-10
91.450000	4.33957e-10
91.400000	4.40055e-10
91.350000	4.46239e-10
91.300000	4.5251e-10
91.250000	4.58869e-10
91.200000	4.65317e-10
91.150000	4.71855e-10
91.100000	4.78486e-10
91.050000	4.85209e-10
91.000000	4.92027e-10
90.950000	4.98941e-10
90.900000	5.05952e-10
90.850000	5.13061e-10
90.800000	5.2027e-10
90.750000	5.2758e-10
90.700000	5.34993e-10
90.650000	5.42509e-10
90.600000	5.50132e-10
90.550000	5.57861e-10
90.500000	5.65699e-10
90.450000	5.73647e-10
90.400000	5.81706e-10
90.350000	5.89879e-10
90.300000	5.98166e-10
90.250000	6.0657e-10
90.200000	6.15091e-10
90.150000	6.23732e-10
90.100000	6.32495e-10
90.050000	6.4138e-10
90.000000	6.50391e-10
89.950000	6.59527e-10
89.900000	6.68792e-10
89.850000	6.78187e-10
89.800000	6.87714e-10
89.750000	6.97374e-10
89.700000	7.0717e-10
89.650000	7.17104e-10
89.600000	7.27177e-10
89.550000	7.37391e-10
89.500000	7.47749e-10
89.450000	7.58252e-10
89.400000	7.68903e-10
89.350000	7.79703e-10
89.300000	7.90654e-10
89.250000	8.01759e-10
89.200000	8.1302e-10
89.150000	8.24439e-10
89.100000	8.36018e-10
89.050000	8.4776e-10
89.000000	8.59667e-10
88.950000	8.7174e-10
88.900000	8.83983e-10
88.850000	8.96398e-10
88.800000	9.08987e-10
88.750000	9.21753e-10
88.700000	9.34697e-10
88.650000	9.47824e-10
88.600000	9.61134e-10
88.550000	9.74631e-10
88.500000	9.88318e-10
88.450000	1.0022e-09
88.400000	1.01627e-09
88.350000	1.03054e-09
88.300000	1.04501e-09
88.250000	1.05969e-09
88.200000	1.07457e-09
88.150000	1.08965e-09
88.100000	1.10495e-09
88.050000	1.12047e-09
88.000000	1.1362e-09
87.950000	1.15216e-09
87.900000	1.16833e-09
87.850000	1.18474e-09
87.800000	1.20137e-09
87.750000	1.21824e-09
87.700000	1.23534e-09
87.650000	1.25269e-09
87.600000	1.27027e-09
87.550000	1.28811e-09
87.500000	1.30619e-09
87.450000	1.32453e-09
87.400000	1.34312e-09
87.350000	1.36198e-09
87.300000	1.3811e-09
87.250000	1.40049e-09
87.200000	1.42015e-09
87.150000	1.44008e-09
87.100000	1.4603e-09
87.050000	1.4808e-09
87.000000	1.50158e-09
86.950000	1.52266e-09
86.900000	1.54403e-09
86.850000	1.56571e-09
86.800000	1.58769e-09
86.750000	1.60997e-09
86.700000	1.63257e-09
86.650000	1.65548e-09
86.600000	1.67872e-09
86.550000	1.70228e-09
86.500000	1.72617e-09
86.450000	1.7504e-09
86.400000	1.77497e-09
86.350000	1.79988e-09
86.300000	1.82514e-09
86.250000	1.85075e-09
86.200000	1.87673e-09
86.150000	1.90306e-09
86.100000	1.92977e-09
86.050000	1.95685e-09
86.000000	1.98432e-09
85.950000	2.01216e-09
85.900000	2.0404e-09
85.850000	2.06903e-09
85.800000	2.09806e-09
85.750000	2.12751e-09
85.700000	2.15736e-09
85.650000	2.18763e-09
85.600000	2.21833e-09
85.550000	2.24945e-09
85.500000	2.28102e-09
85.450000	2.31302e-09
85.400000	2.34548e-09
85.350000	2.37838e-09
85.300000	2.41175e-09
85.250000	2.44559e-09
85.200000	2.4799e-09
85.150000	2.5147e-09
85.100000	2.54998e-09
85.050000	2.58575e-09
85.000000	2.62203e-09
84.950000	2.65881e-09
84.900000	2.69611e-09
84.850000	2.73394e-09
84.800000	2.77229e-09
84.750000	2.81118e-09
84.700000	2.85062e-09
84.650000	2.8906e-09
84.600000	2.93115e-09
84.550000	2.97227e-09
84.500000	3.01396e-09
84.450000	3.05624e-09
84.400000	3.09911e-09
84.350000	3.14258e-09
84.300000	3.18666e-09
84.250000	3.23135e-09
84.200000	3.27668e-09
84.150000	3.32263e-09
84.100000	3.36924e-09
84.050000	3.41649e-09
84.000000	3.46441e-09
83.950000	3.51299e-09
83.900000	3.56226e-09
83.850000	3.61222e-09
83.800000	3.66288e-09
83.750000	3.71425e-09
83.700000	3.76634e-09
83.650000	3.81915e-09
83.600000	3.87271e-09
83.550000	3.92702e-09
83.500000	3.98209e-09
83.450000	4.03793e-09
83.400000	4.09455e-09
83.350000	4.15196e-09
83.300000	4.21018e-09
83.250000	4.26921e-09
83.200000	4.32908e-09
83.150000	4.38977e-09
83.100000	4.45132e-09
83.050000	4.51374e-09
83.000000	4.57702e-09
82.950000	4.64119e-09
82.900000	4.70626e-09
82.850000	4.77225e-09
82.800000	4.83915e-09
82.750000	4.90699e-09
82.700000	4.97579e-09
82.650000	5.04554e-09
82.600000	5.11627e-09
82.550000	5.188e-09
82.500000	5.26072e-09
82.450000	5.33447e-09
82.400000	5.40925e-09
82.350000	5.48507e-09
82.300000	5.56196e-09
82.250000	5.63992e-09
82.200000	5.71898e-09
82.150000	5.79914e-09
82.100000	5.88042e-09
82.050000	5.96284e-09
82.000000	6.04642e-09
81.950000	6.13117e-09
81.900000	6.2171e-09
81.850000	6.30423e-09
81.800000	6.39259e-09
81.750000	6.48218e-09
81.700000	6.57302e-09
81.650000	6.66514e-09
81.600000	6.75855e-09
81.550000	6.85326e-09
81.500000	6.9493e-09
81.450000	7.04668e-09
81.400000	7.14543e-09
81.350000	7.24556e-09
81.300000	7.34709e-09
81.250000	7.45004e-09
81.200000	7.55443e-09
81.150000	7.66028e-09
81.100000	7.76761e-09
81.050000	7.87645e-09
81.000000	7.98681e-09
80.950000	8.09871e-09
80.900000	8.21218e-09
80.850000	8.32723e-09
80.800000	8.4439e-09
80.750000	8.5622e-09
80.700000	8.68215e-09
80.650000	8.80379e-09
80.600000	8.92712e-09
80.550000	9.05218e-09
80.500000	9.17899e-09
80.450000	9.30757e-09
80.400000	9.43795e-09
80.350000	9.57016e-09
80.300000	9.70422e-09
80.250000	9.84015e-09
80.200000	9.97798e-09
80.150000	1.01177e-08
80.100000	1.02595e-08
80.050000	1.04032e-08
80.000000	1.05489e-08
79.950000	1.06966e-08
79.900000	1.08464e-08
79.850000	1.09983e-08
79.800000	1.11524e-08
79.750000	1.13085e-08
79.700000	1.14669e-08
79.650000	1.16275e-08
79.600000	1.17903e-08
79.550000	1.19554e-08
79.500000	1.21229e-08
79.450000	1.22926e-08
79.400000	1.24648e-08
79.350000	1.26393e-08
79.300000	1.28163e-08
79.250000	1.29957e-08
79.200000	1.31777e-08
79.150000	1.33622e-08
79.100000	1.35493e-08
79.050000	1.3739e-08
79.000000	1.39314e-08
78.950000	1.41264e-08
78.900000	1.43242e-08
78.850000	1.45247e-08
78.800000	1.47281e-08
78.750000	1.49343e-08
78.700000	1.51433e-08
78.650000	1.53553e-08
78.600000	1.55703e-08
78.550000	1.57882e-08
78.500000	1.60092e-08
78.450000	1.62333e-08
78.400000	1.64606e-08
78.350000	1.6691e-08
78.300000	1.69246e-08
78.250000	1.71615e-08
78.200000	1.74017e-08
78.150000	1.76452e-08
78.100000	1.78922e-08
78.050000	1.81426e-08
78.000000	1.83965e-08
77.950000	1.8654e-08
77.900000	1.8915e-08
77.850000	1.91797e-08
77.800000	1.94481e-08
77.750000	1.97203e-08
77.700000	1.99962e-08
77.650000	2.02761e-08
77.600000	2.05598e-08
77.550000	2.08475e-08
77.500000	2.11392e-08
77.450000	2.1435e-08
77.400000	2.17349e-08
77.350000	2.2039e-08
77.300000	2.23473e-08
77.250000	2.266e-08
77.200000	2.2977e-08
77.150000	2.32985e-08
77.100000	2.36244e-08
77.050000	2.39549e-08
77.000000	2.429e-08
76.950000	2.46298e-08
76.900000	2.49744e-08
76.850000	2.53237e-08
76.800000	2.5678e-08
76.750000	2.60372e-08
76.700000	2.64013e-08
76.650000	2.67706e-08
76.600000	2.71451e-08
76.550000	2.75247e-08
76.500000	2.79097e-08
76.450000	2.83001e-08
76.400000	2.86959e-08
76.350000	2.90972e-08
76.300000	2.95041e-08
76.250000	2.99167e-08
76.200000	3.03351e-08
76.150000	3.07593e-08
76.100000	3.11895e-08
76.050000	3.16256e-08
76.000000	3.20678e-08
75.950000	3.25162e-08
75.900000	3.29709e-08
75.850000	3.34319e-08
75.800000	3.38994e-08
75.750000	3.43733e-08
75.700000	3.48539e-08
75.650000	3.53412e-08
75.600000	3.58353e-08
75.550000	3.63363e-08
75.500000	3.68443e-08
75.450000	3.73594e-08
75.400000	3.78817e-08
75.350000	3.84112e-08
75.300000	3.89482e-08
75.250000	3.94926e-08
75.200000	4.00446e-08
75.150000	4.06044e-08
75.100000	4.11719e-08
75.050000	4.17474e-08
75.000000	4.23309e-08
74.950000	4.29225e-08
74.900000	4.35224e-08
74.850000	4.41307e-08
74.800000	4.47474e-08
74.750000	4.53728e-08
74.700000	4.60069e-08
74.650000	4.66498e-08
74.600000	4.73017e-08
74.550000	4.79627e-08
74.500000	4.86329e-08
74.450000	4.93124e-08
74.400000	5.00015e-08
74.350000	5.07001e-08
74.300000	5.14085e-08
74.250000	5.21268e-08
74.200000	5.28551e-08
74.150000	5.35935e-08
74.100000	5.43423e-08
74.050000	5.51015e-08
74.000000	5.58712e-08
73.950000	5.66517e-08
73.900000	5.74431e-08
73.850000	5.82456e-08
73.800000	5.90592e-08
73.750000	5.98841e-08
73.700000	6.07206e-08
73.650000	6.15687e-08
73.600000	6.24287e-08
73.550000	6.33006e-08
73.500000	6.41847e-08
73.450000	6.50811e-08
73.400000	6.599e-08
73.350000	6.69116e-08
73.300000	6.7846e-08
73.250000	6.87935e-08
73.200000	6.97541e-08
73.150000	7.07282e-08
73.100000	7.17158e-08
73.050000	7.27172e-08
73.000000	7.37325e-08
72.950000	7.4762e-08
72.900000	7.58059e-08
72.850000	7.68643e-08
72.800000	7.79374e-08
72.750000	7.90255e-08
72.700000	8.01287e-08
72.650000	8.12474e-08
72.600000	8.23816e-08
72.550000	8.35316e-08
72.500000	8.46976e-08
72.450000	8.58799e-08
72.400000	8.70786e-08
72.350000	8.82941e-08
72.300000	8.95265e-08
72.250000	9.0776e-08
72.200000	9.20429e-08
72.150000	9.33275e-08
72.100000	9.463e-08
72.050000	9.59507e-08
72.000000	9.72897e-08
71.950000	9.86474e-08
71.900000	1.00024e-07
71.850000	1.0142e-07
71.800000	1.02835e-07
71.750000	1.0427e-07
71.700000	1.05725e-07
71.650000	1.072e-07
71.600000	1.08695e-07
71.550000	1.10212e-07
71.500000	1.1175e-07
71.450000	1.13309e-07
71.400000	1.14889e-07
71.350000	1.16492e-07
71.300000	1.18117e-07
71.250000	1.19765e-07
71.200000	1.21435e-07
71.150000	1.23129e-07
71.100000	1.24847e-07
71.050000	1.26588e-07
71.000000	1.28353e-07
70.950000	1.30144e-07
70.900000	1.31959e-07
70.850000	1.33799e-07
70.800000	1.35665e-07
70.750000	1.37557e-07
70.700000	1.39475e-07
70.650000	1.4142e-07
70.600000	1.43392e-07
70.550000	1.45391e-07
70.500000	1.47418e-07
70.450000	1.49474e-07
70.400000	1.51558e-07
70.350000	1.53671e-07
70.300000	1.55813e-07
70.250000	1.57985e-07
70.200000	1.60188e-07
70.150000	1.62421e-07
70.100000	1.64685e-07
70.050000	1.6698e-07
70.000000	1.69308e-07
69.950000	1.71668e-07
69.900000	1.74061e-07
69.850000	1.76486e-07
69.800000	1.78946e-07
69.750000	1.8144e-07
69.700000	1.83969e-07
69.650000	1.86532e-07
69.600000	1.89132e-07
69.550000	1.91767e-07
69.500000	1.94439e-07
69.450000	1.97149e-07
69.400000	1.99896e-07
69.350000	2.02681e-07
69.300000	2.05505e-07
69.250000	2.08368e-07
69.200000	2.11271e-07
69.150000	2.14214e-07
69.100000	2.17198e-07
69.050000	2.20224e-07
69.000000	2.23291e-07
68.950000	2.26402e-07
68.900000	2.29555e-07
68.850000	2.32752e-07
68.800000	2.35994e-07
68.750000	2.39281e-07
68.700000	2.42613e-07
68.650000	2.45992e-07
68.600000	2.49418e-07
68.550000	2.52891e-07
68.500000	2.56413e-07
68.450000	2.59983e-07
68.400000	2.63603e-07
68.350000	2.67273e-07
68.300000	2.70995e-07
68.250000	2.74767e-07
68.200000	2.78593e-07
68.150000	2.82471e-07
68.100000	2.86404e-07
68.050000	2.9039e-07
68.000000	2.94433e-07
67.950000	2.98531e-07
67.900000	3.02686e-07
67.850000	3.06899e-07
67.800000	3.11171e-07
67.750000	3.15502e-07
67.700000	3.19892e-07
67.650000	3.24344e-07
67.600000	3.28858e-07
67.550000	3.33434e-07
67.500000	3.38074e-07
67.450000	3.42778e-07
67.400000	3.47547e-07
67.350000	3.52383e-07
67.300000	3.57286e-07
67.250000	3.62256e-07
67.200000	3.67296e-07
67.150000	3.72406e-07
67.100000	3.77586e-07
67.050000	3.82839e-07
67.000000	3.88164e-07
66.950000	3.93563e-07
66.900000	3.99037e-07
66.850000	4.04587e-07
66.800000	4.10214e-07
66.750000	4.15919e-07
66.700000	4.21703e-07
66.650000	4.27567e-07
66.600000	4.33512e-07
66.550000	4.3954e-07
66.500000	4.45652e-07
66.450000	4.51848e-07
66.400000	4.5813e-07
66.350000	4.645e-07
66.300000	4.70957e-07
66.250000	4.77504e-07
66.200000	4.84142e-07
66.150000	4.90872e-07
66.100000	4.97695e-07
66.050000	5.04613e-07
66.000000	5.11626e-07
65.950000	5.18737e-07
65.900000	5.25946e-07
65.850000	5.33255e-07
65.800000	5.40666e-07
65.750000	5.48179e-07
65.700000	5.55796e-07
65.650000	5.63519e-07
65.600000	5.71348e-07
65.550000	5.79287e-07
65.500000	5.87335e-07
65.450000	5.95494e-07
65.400000	6.03767e-07
65.350000	6.12154e-07
65.300000	6.20657e-07
65.250000	6.29278e-07
65.200000	6.38018e-07
65.150000	6.4688e-07
65.100000	6.55864e-07
65.050000	6.64972e-07
65.000000	6.74207e-07
64.950000	6.83569e-07
64.900000	6.93061e-07
64.850000	7.02684e-07
64.800000	7.12441e-07
64.750000	7.22332e-07
64.700000	7.32361e-07
64.650000	7.42528e-07
64.600000	7.52836e-07
64.550000	7.63286e-07
64.500000	7.73881e-07
64.450000	7.84623e-07
64.400000	7.95513e-07
64.350000	8.06554e-07
64.300000	8.17748e-07
64.250000	8.29096e-07
64.200000	8.40601e-07
64.150000	8.52266e-07
64.100000	8.64092e-07
64.050000	8.76081e-07
64.000000	8.88236e-07
63.950000	9.00559e-07
63.900000	9.13053e-07
63.850000	9.25719e-07
63.800000	9.38561e-07
63.750000	9.51579e-07
63.700000	9.64778e-07
63.650000	9.78159e-07
63.600000	9.91726e-07
63.550000	1.00548e-06
63.500000	1.01942e-06
63.450000	1.03356e-06
63.400000	1.04789e-06
63.350000	1.06242e-06
63.300000	1.07715e-06
63.250000	1.09209e-06
63.200000	1.10723e-06
63.150000	1.12257e-06
63.100000	1.13814e-06
63.050000	1.15391e-06
63.000000	1.16991e-06
62.950000	1.18612e-06
62.900000	1.20256e-06
62.850000	1.21923e-06
62.800000	1.23612e-06
62.750000	1.25325e-06
62.700000	1.27062e-06
62.650000	1.28822e-06
62.600000	1.30607e-06
62.550000	1.32417e-06
62.500000	1.34251e-06
62.450000	1.36111e-06
62.400000	1.37996e-06
62.350000	1.39908e-06
62.300000	1.41845e-06
62.250000	1.4381e-06
62.200000	1.45802e-06
62.150000	1.47821e-06
62.100000	1.49868e-06
62.050000	1.51943e-06
62.000000	1.54047e-06
61.950000	1.5618e-06
61.900000	1.58342e-06
61.850000	1.60534e-06
61.800000	1.62756e-06
61.750000	1.65009e-06
61.700000	1.67293e-06
61.650000	1.69608e-06
61.600000	1.71956e-06
61.550000	1.74335e-06
61.500000	1.76748e-06
61.450000	1.79194e-06
61.400000	1.81673e-06
61.350000	1.84187e-06
61.300000	1.86735e-06
61.250000	1.89318e-06
61.200000	1.91937e-06
61.150000	1.94592e-06
61.100000	1.97284e-06
61.050000	2.00012e-06
61.000000	2.02778e-06
60.950000	2.05583e-06
60.900000	2.08426e-06
60.850000	2.11308e-06
60.800000	2.14229e-06
60.750000	2.17191e-06
60.700000	2.20194e-06
60.650000	2.23238e-06
60.600000	2.26324e-06
60.550000	2.29452e-06
60.500000	2.32624e-06
60.450000	2.35839e-06
60.400000	2.39098e-06
60.350000	2.42402e-06
60.300000	2.45752e-06
60.250000	2.49147e-06
60.200000	2.52589e-06
60.150000	2.56079e-06
60.100000	2.59617e-06
60.050000	2.63203e-06
60.000000	2.66839e-06
59.950000	2.70524e-06
59.900000	2.7426e-06
59.850000	2.78048e-06
59.800000	2.81887e-06
59.750000	2.8578e-06
59.700000	2.89726e-06
59.650000	2.93726e-06
59.600000	2.97781e-06
59.550000	3.01891e-06
59.500000	3.06058e-06
59.450000	3.10283e-06
59.400000	3.14565e-06
59.350000	3.18906e-06
59.300000	3.23307e-06
59.250000	3.27768e-06
59.200000	3.32291e-06
59.150000	3.36875e-06
59.100000	3.41523e-06
59.050000	3.46234e-06
59.000000	3.5101e-06
58.950000	3.55851e-06
58.900000	3.60759e-06
58.850000	3.65734e-06
58.800000	3.70778e-06
58.750000	3.7589e-06
58.700000	3.81073e-06
58.650000	3.86327e-06
58.600000	3.91652e-06
58.550000	3.97051e-06
58.500000	4.02524e-06
58.450000	4.08072e-06
58.400000	4.13696e-06
58.350000	4.19397e-06
58.300000	4.25176e-06
58.250000	4.31034e-06
58.200000	4.36973e-06
58.150000	4.42992e-06
58.100000	4.49095e-06
58.050000	4.55281e-06
58.000000	4.61551e-06
57.950000	4.67908e-06
57.900000	4.74351e-06
57.850000	4.80883e-06
57.800000	4.87504e-06
57.750000	4.94216e-06
57.700000	5.01019e-06
57.650000	5.07916e-06
57.600000	5.14907e-06
57.550000	5.21993e-06
57.500000	5.29177e-06
57.450000	5.36459e-06
57.400000	5.4384e-06
57.350000	5.51323e-06
57.300000	5.58907e-06
57.250000	5.66596e-06
57.200000	5.74389e-06
57.150000	5.82289e-06
57.100000	5.90297e-06
57.050000	5.98414e-06
57.000000	6.06643e-06
56.950000	6.14983e-06
56.900000	6.23438e-06
56.850000	6.32008e-06
56.800000	6.40695e-06
56.750000	6.49501e-06
56.700000	6.58427e-06
56.650000	6.67475e-06
56.600000	6.76646e-06
56.550000	6.85942e-06
56.500000	6.95366e-06
56.450000	7.04918e-06
56.400000	7.146e-06
56.350000	7.24414e-06
56.300000	7.34362e-06
56.250000	7.44446e-06
56.200000	7.54667e-06
56.150000	7.65028e-06
56.100000	7.7553e-06
56.050000	7.86175e-06
56.000000	7.96965e-06
55.950000	8.07902e-06
55.900000	8.18988e-06
55.850000	8.30225e-06
55.800000	8.41615e-06
55.750000	8.53161e-06
55.700000	8.64863e-06
55.650000	8.76725e-06
55.600000	8.88748e-06
55.550000	9.00935e-06
55.500000	9.13288e-06
55.450000	9.25809e-06
55.400000	9.385e-06
55.350000	9.51364e-06
55.300000	9.64402e-06
55.250000	9.77619e-06
55.200000	9.91014e-06
55.150000	1.00459e-05
55.100000	1.01835e-05
55.050000	1.0323e-05
55.000000	1.04644e-05
54.950000	1.06077e-05
54.900000	1.0753e-05
54.850000	1.09002e-05
54.800000	1.10495e-05
54.750000	1.12007e-05
54.700000	1.1354e-05
54.650000	1.15094e-05
54.600000	1.16669e-05
54.550000	1.18266e-05
54.500000	1.19884e-05
54.450000	1.21523e-05
54.400000	1.23186e-05
54.350000	1.2487e-05
54.300000	1.26578e-05
54.250000	1.28309e-05
54.200000	1.30063e-05
54.150000	1.31841e-05
54.100000	1.33643e-05
54.050000	1.35469e-05
54.000000	1.37321e-05
53.950000	1.39197e-05
53.900000	1.41098e-05
53.850000	1.43026e-05
53.800000	1.44979e-05
53.750000	1.46959e-05
53.700000	1.48966e-05
53.650000	1.51e-05
53.600000	1.53061e-05
53.550000	1.5515e-05
53.500000	1.57268e-05
53.450000	1.59414e-05
53.400000	1.61589e-05
53.350000	1.63793e-05
53.300000	1.66027e-05
53.250000	1.68292e-05
53.200000	1.70587e-05
53.150000	1.72913e-05
53.100000	1.7527e-05
53.050000	1.77659e-05
53.000000	1.80081e-05
52.950000	1.82535e-05
52.900000	1.85022e-05
52.850000	1.87542e-05
52.800000	1.90097e-05
52.750000	1.92686e-05
52.700000	1.9531e-05
52.650000	1.97969e-05
52.600000	2.00664e-05
52.550000	2.03396e-05
52.500000	2.06164e-05
52.450000	2.08969e-05
52.400000	2.11812e-05
52.350000	2.14694e-05
52.300000	2.17614e-05
52.250000	2.20573e-05
52.200000	2.23572e-05
52.150000	2.26612e-05
52.100000	2.29692e-05
52.050000	2.32814e-05
52.000000	2.35978e-05
51.950000	2.39184e-05
51.900000	2.42433e-05
51.850000	2.45726e-05
51.800000	2.49063e-05
51.750000	2.52444e-05
51.700000	2.55871e-05
51.650000	2.59344e-05
51.600000	2.62864e-05
51.550000	2.6643e-05
51.500000	2.70045e-05
51.450000	2.73708e-05
51.400000	2.7742e-05
51.350000	2.81181e-05
51.300000	2.84993e-05
51.250000	2.88856e-05
51.200000	2.92771e-05
51.150000	2.96738e-05
51.100000	3.00757e-05
51.050000	3.04831e-05
51.000000	3.08959e-05
50.950000	3.13142e-05
50.900000	3.17381e-05
50.850000	3.21677e-05
50.800000	3.2603e-05
50.750000	3.30441e-05
50.700000	3.3491e-05
50.650000	3.3944e-05
50.600000	3.4403e-05
50.550000	3.4868e-05
50.500000	3.53393e-05
50.450000	3.58169e-05
50.400000	3.63008e-05
50.350000	3.67911e-05
50.300000	3.7288e-05
50.250000	3.77915e-05
50.200000	3.83016e-05
50.150000	3.88186e-05
50.100000	3.93424e-05
50.050000	3.98731e-05
50.000000	4.04109e-05
49.950000	4.09559e-05
49.900000	4.1508e-05
49.850000	4.20675e-05
49.800000	4.26344e-05
49.750000	4.32089e-05
49.700000	4.37909e-05
49.650000	4.43806e-05
49.600000	4.49781e-05
49.550000	4.55836e-05
49.500000	4.6197e-05
49.450000	4.68185e-05
49.400000	4.74483e-05
49.350000	4.80864e-05
49.300000	4.87329e-05
49.250000	4.93879e-05
49.200000	5.00516e-05
49.150000	5.0724e-05
49.100000	5.14053e-05
49.050000	5.20955e-05
49.000000	5.27949e-05
48.950000	5.35034e-05
48.900000	5.42213e-05
48.850000	5.49486e-05
48.800000	5.56855e-05
48.750000	5.6432e-05
48.700000	5.71884e-05
48.650000	5.79546e-05
48.600000	5.8731e-05
48.550000	5.95175e-05
48.500000	6.03143e-05
48.450000	6.11216e-05
48.400000	6.19394e-05
48.350000	6.27679e-05
48.300000	6.36073e-05
48.250000	6.44576e-05
48.200000	6.53191e-05
48.150000	6.61918e-05
48.100000	6.70759e-05
48.050000	6.79715e-05
48.000000	6.88788e-05
47.950000	6.97979e-05
47.900000	7.0729e-05
47.850000	7.16722e-05
47.800000	7.26277e-05
47.750000	7.35956e-05
47.700000	7.4576e-05
47.650000	7.55692e-05
47.600000	7.65753e-05
47.550000	7.75944e-05
47.500000	7.86268e-05
47.450000	7.96725e-05
47.400000	8.07317e-05
47.350000	8.18047e-05
47.300000	8.28915e-05
47.250000	8.39923e-05
47.200000	8.51074e-05
47.150000	8.62368e-05
47.100000	8.73808e-05
47.050000	8.85395e-05
47.000000	8.97132e-05
46.950000	9.09019e-05
46.900000	9.21059e-05
46.850000	9.33254e-05
46.800000	9.45605e-05
46.750000	9.58115e-05
46.700000	9.70785e-05
46.650000	9.83616e-05
46.600000	9.96613e-05
46.550000	0.000100977
46.500000	0.000102311
46.450000	0.000103661
46.400000	0.000105028
46.350000	0.000106412
46.300000	0.000107815
46.250000	0.000109235
46.200000	0.000110673
46.150000	0.000112129
46.100000	0.000113604
46.050000	0.000115098
46.000000	0.00011661
45.950000	0.000118141
45.900000	0.000119692
45.850000	0.000121263
45.800000	0.000122853
45.750000	0.000124463
45.700000	0.000126093
45.650000	0.000127744
45.600000	0.000129416
45.550000	0.000131108
45.500000	0.000132822
45.450000	0.000134557
45.400000	0.000136314
45.350000	0.000138093
45.300000	0.000139893
45.250000	0.000141717
45.200000	0.000143562
45.150000	0.000145431
45.100000	0.000147323
45.050000	0.000149238
45.000000	0.000151177
44.950000	0.00015314
44.900000	0.000155127
44.850000	0.000157138
44.800000	0.000159174
44.750000	0.000161235
44.700000	0.000163321
44.650000	0.000165432
44.600000	0.00016757
44.550000	0.000169733
44.500000	0.000171923
44.450000	0.000174139
44.400000	0.000176382
44.350000	0.000178652
44.300000	0.000180949
44.250000	0.000183274
44.200000	0.000185627
44.150000	0.000188007
44.100000	0.000190417
44.050000	0.000192855
44.000000	0.000195322
43.950000	0.000197818
43.900000	0.000200344
43.850000	0.0002029
43.800000	0.000205486
43.750000	0.000208102
43.700000	0.000210749
43.650000	0.000213426
43.600000	0.000216135
43.550000	0.000218875
43.500000	0.000221647
43.450000	0.000224451
43.400000	0.000227287
43.350000	0.000230156
43.300000	0.000233057
43.250000	0.000235992
43.200000	0.000238959
43.150000	0.00024196
43.100000	0.000244995
43.050000	0.000248064
43.000000	0.000251167
42.950000	0.000254305
42.900000	0.000257477
42.850000	0.000260684
42.800000	0.000263926
42.750000	0.000267203
42.700000	0.000270516
42.650000	0.000273864
42.600000	0.000277248
42.550000	0.000280669
42.500000	0.000284125
42.450000	0.000287618
42.400000	0.000291147
42.350000	0.000294712
42.300000	0.000298315
42.250000	0.000301953
42.200000	0.000305629
42.150000	0.000309341
42.100000	0.000313091
42.050000	0.000316877
42.000000	0.000320699
41.950000	0.000324559
41.900000	0.000328455
41.850000	0.000332388
41.800000	0.000336357
41.750000	0.000340362
41.700000	0.000344403
41.650000	0.00034848
41.600000	0.000352593
41.550000	0.00035674
41.500000	0.000360922
41.450000	0.000365139
41.400000	0.000369388
41.350000	0.000373671
41.300000	0.000377986
41.250000	0.000382333
41.200000	0.00038671
41.150000	0.000391117
41.100000	0.000395553
41.050000	0.000400015
41.000000	0.000404504
40.950000	0.000409017
40.900000	0.000413553
40.850000	0.000418109
40.800000	0.000422683
40.750000	0.000427274
40.700000	0.000431877
40.650000	0.000436491
40.600000	0.00044111
40.550000	0.000445731
40.500000	0.00045035
40.450000	0.00045496
40.400000	0.000459554
40.350000	0.000464125
40.300000	0.000468663
40.250000	0.000473157
40.200000	0.000477591
40.150000	0.000481945
40.100000	0.000486195
40.050000	0.000490301
40.000000	0.000494203
39.950000	0.000497784
&
```
