## Supplementary material for "All-at-once RNA folding with 3D motif prediction framed by evolutionary information": RF00647_MIR164.cacofold.helixcov

```
# RMs = 4 L = 68

# RM_HELIX NESTED 26-29 34-39, nbp = 4 nbp_cov = 1
# pvals: 0.998752,0.985397,0.985397,0.000847234
# aggregated NONE
NESTED  :::::::::::::::::::::::::<<<<____>>-->>:::::::::::::::::::::::::::::
        ::::::::::::::::::::::::::::<____>::::::::::::::::::::::::::::::::::

# RM_HELIX NESTED 13-24 43-54, nbp = 12 nbp_cov = 0
# pvals: 0.985397,0.985397,0.985397,0.985397,0.985397,0.985397,0.985397,0.985397,0.985397,0.985397,0.985397,0.985397
# aggregated NONE
NESTED  ::::::::::::<<<<<<<<<<<<__________________>>>>>>>>>>>>::::::::::::::
        ::::::::::::::::::::::::::::::::::::::::::::::::::::::::::::::::::::

# RM_HELIX NESTED 1-8 59-66, nbp = 8 nbp_cov = 0
# pvals: 0.985397,0.985397,0.985397,0.985397,0.985397,0.985397,0.985397,0.985397
# aggregated NONE
NESTED  <<<<<<<<__________________________________________________>>>>>>>>::
        ::::::::::::::::::::::::::::::::::::::::::::::::::::::::::::::::::::

# RM_IL J4a/4b 9-12 55-58, nbp = 0 nbp_cov = 0 nhl_b_cov 0/2
# aggregated NONE
RM_IL   ::::::::xxxx::::::::::::::::::::::::::::::::::::::::::xxxx:::::::::: J4a/4b
```
