## Supplementary material for "All-at-once RNA folding with 3D motif prediction framed by evolutionary information": RF00647_MIR164.helixcov

```
# RMs = 2 L = 68

# RM_HELIX NESTED 28-29 34-35, nbp = 2 nbp_cov = 1
# pvals: 0.985397,0.000847234
# aggregated NONE
NESTED  :::::::::::::::::::::::::::<<____>>:::::::::::::::::::::::::::::::::
        ::::::::::::::::::::::::::::<____>::::::::::::::::::::::::::::::::::

# RM_HELIX NESTED 1-24 43-66, nbp = 22 nbp_cov = 0
# pvals: 0.985397,0.985397,0.985397,0.985397,0.985397,0.985397,0.985397,0.985397,0.985397,0.985397,0.985397,0.985397,0.985397,0.985397,0.985397,0.985397,0.985397,0.985397,0.985397,0.985397,0.985397,0.985397
# aggregated NONE
NESTED  <<<<<<<<-<<-<<<<<<<<<<<<__________________>>>>>>>>>>>>->>->>>>>>>>::
        ::::::::::::::::::::::::::::::::::::::::::::::::::::::::::::::::::::
```
