## Supplementary material for "All-at-once RNA folding with 3D motif prediction framed by evolutionary information": RF00647_MIR164.surv

```
1.414245	0.0416667
-0.002842	1
&
1.435395	0.000443656
1.414245	0.000887311
1.026485	0.00443656
0.899581	0.00488021
0.730377	0.00576752
0.659875	0.00754215
0.645775	0.00842946
0.624624	0.0119787
0.511821	0.012866
0.427219	0.0146406
0.314416	0.0150843
0.272115	0.0159716
0.250965	0.0177462
0.180463	0.0181899
0.166363	0.0190772
0.046509	0.0226264
0.039459	0.0244011
0.011259	0.0248447
-0.002842	0.984916
-0.186147	0.985803
-0.200247	0.98669
-0.284849	0.987578
-0.291899	0.988021
-0.306000	0.988465
-0.390602	0.989352
-0.566856	0.989796
-0.616208	0.990683
-0.637358	0.992458
-0.707860	0.994232
-0.884115	0.994676
-0.912315	0.997338
-1.003968	0.999113
-1.384678	1
&
1.709856	1.46327e-06
1.703302	8.77963e-06
1.668051	1.02429e-05
1.548198	1.31694e-05
1.534098	2.19491e-05
1.484747	2.34124e-05
1.477696	4.68247e-05
1.463596	4.8288e-05
1.456546	5.12145e-05
1.442445	5.41411e-05
1.435395	0.000314603
1.428345	0.000323383
1.421295	0.00032631
1.414245	0.000847234
1.400144	0.000848698
1.393094	0.000892596
1.386044	0.000894059
1.371944	0.000981855
1.364893	0.00100673
1.329643	0.00100819
1.322592	0.00104917
1.308492	0.00105502
1.301442	0.00105941
1.287341	0.00110331
1.266191	0.0011077
1.259141	0.00116915
1.237990	0.00118086
1.223890	0.00123354
1.202739	0.00125988
1.181589	0.00126719
1.174539	0.00127451
1.146338	0.0012789
1.132237	0.00128329
1.125187	0.00135353
1.118137	0.00135792
1.111087	0.00140181
1.096987	0.0014062
1.082886	0.00142962
1.075836	0.00146474
1.061736	0.00151156
1.054685	0.00152912
1.040585	0.00162277
1.033535	0.00162862
1.026485	0.00371232
1.019435	0.00373573
1.012384	0.00376939
1.005334	0.00378695
0.998284	0.00399766
0.984184	0.004024
0.977133	0.00419959
0.970083	0.00446298
0.948933	0.00448347
0.941883	0.00450102
0.934832	0.00450395
0.927782	0.00450541
0.920732	0.00453761
0.913682	0.00466637
0.899581	0.00498976
0.885481	0.00503805
0.878431	0.0050439
0.871381	0.00504536
0.864331	0.00506731
0.843180	0.0050717
0.836130	0.0051712
0.829080	0.00519169
0.822029	0.00526046
0.814979	0.00531021
0.807929	0.00531314
0.800879	0.00531899
0.793829	0.00536874
0.779728	0.00538484
0.772678	0.00539069
0.765628	0.00541411
0.758578	0.00553702
0.751528	0.00557214
0.744477	0.00558531
0.737427	0.00559116
0.730377	0.00611355
0.723327	0.00613111
0.716277	0.00613696
0.695126	0.00622915
0.681026	0.006235
0.673976	0.00627597
0.666925	0.00630817
0.659875	0.00735001
0.652825	0.00739977
0.645775	0.00793532
0.638725	0.0080758
0.631675	0.00814311
0.624624	0.0102678
0.617574	0.0105443
0.610524	0.0106819
0.596424	0.0107302
0.589373	0.0109145
0.575273	0.0109965
0.568223	0.0112028
0.547072	0.0112774
0.540022	0.0113067
0.532972	0.0113096
0.525922	0.0113213
0.518872	0.0113301
0.511821	0.0120339
0.504771	0.01211
0.497721	0.0121335
0.490671	0.0121452
0.476571	0.0121627
0.469520	0.0122534
0.462470	0.0123325
0.455420	0.0123354
0.448370	0.0124876
0.441320	0.0125915
0.434269	0.0125988
0.427219	0.0136465
0.420169	0.0136743
0.413119	0.0137504
0.406069	0.013803
0.399019	0.0138338
0.391968	0.0138382
0.384918	0.0138572
0.377868	0.0138777
0.363768	0.0139333
0.356717	0.0139406
0.349667	0.014062
0.342617	0.0140796
0.321467	0.0141176
0.314416	0.0144396
0.307366	0.0145376
0.300316	0.0145669
0.293266	0.0145932
0.286216	0.0146708
0.272115	0.0152371
0.258015	0.0152795
0.250965	0.0163389
0.243915	0.0165496
0.236864	0.0165584
0.229814	0.016595
0.222764	0.0166008
0.215714	0.0166359
0.208664	0.0166462
0.201613	0.0166725
0.194563	0.0166754
0.187513	0.016712
0.180463	0.0169725
0.173413	0.0169915
0.166363	0.0175593
0.152262	0.0176997
0.131112	0.0177129
0.124061	0.0177246
0.117011	0.0177685
0.109961	0.0177978
0.102911	0.0178314
0.095861	0.0178841
0.081760	0.0178973
0.074710	0.0180202
0.067660	0.0180582
0.053560	0.0181577
0.046509	0.0202414
0.039459	0.0213067
0.032409	0.0213243
0.025359	0.0213945
0.018309	0.0214004
0.011259	0.0219418
-0.002842	0.985397
-0.009892	0.985405
-0.016942	0.985495
-0.031043	0.985758
-0.038093	0.985831
-0.045143	0.985843
-0.052193	0.985884
-0.059243	0.985897
-0.066293	0.986081
-0.080394	0.986093
-0.094494	0.986141
-0.101544	0.986171
-0.108595	0.98622
-0.115645	0.986238
-0.122695	0.986298
-0.129745	0.986305
-0.136795	0.986329
-0.143845	0.98633
-0.150896	0.986485
-0.157946	0.986596
-0.172046	0.986598
-0.179096	0.986604
-0.186147	0.987144
-0.193197	0.987188
-0.200247	0.987713
-0.207297	0.987776
-0.214347	0.987823
-0.221397	0.987824
-0.228448	0.987865
-0.235498	0.98789
-0.242548	0.987913
-0.263699	0.988011
-0.270749	0.988013
-0.277799	0.98803
-0.284849	0.988731
-0.291899	0.98905
-0.306000	0.989337
-0.313050	0.989429
-0.320100	0.989442
-0.327150	0.98951
-0.334200	0.989587
-0.348301	0.989701
-0.355351	0.98971
-0.362401	0.989721
-0.369451	0.989785
-0.376502	0.989808
-0.383552	0.989842
-0.390602	0.990372
-0.397652	0.990421
-0.404702	0.99054
-0.418803	0.990552
-0.425853	0.99056
-0.439953	0.990578
-0.447003	0.990582
-0.461104	0.990588
-0.468154	0.990637
-0.475204	0.990641
-0.482254	0.990777
-0.489304	0.990786
-0.496355	0.990827
-0.503405	0.990879
-0.510455	0.990897
-0.524555	0.990907
-0.531606	0.990926
-0.538656	0.990932
-0.552756	0.990967
-0.566856	0.99125
-0.573907	0.991349
-0.580957	0.991354
-0.588007	0.991403
-0.595057	0.991412
-0.602107	0.991424
-0.609158	0.99149
-0.616208	0.992011
-0.623258	0.992035
-0.630308	0.992037
-0.637358	0.993178
-0.644408	0.993183
-0.658509	0.993278
-0.665559	0.993288
-0.672609	0.993332
-0.686710	0.993344
-0.693760	0.993347
-0.700810	0.993382
-0.707860	0.994432
-0.714910	0.99445
-0.729011	0.994473
-0.736061	0.994751
-0.743111	0.994886
-0.757211	0.995038
-0.764262	0.995042
-0.771312	0.995048
-0.785412	0.995139
-0.792462	0.995239
-0.799512	0.995281
-0.806563	0.995287
-0.813613	0.995296
-0.820663	0.995299
-0.827713	0.995319
-0.841814	0.995389
-0.848864	0.995392
-0.862964	0.995398
-0.870014	0.995426
-0.877064	0.995439
-0.884115	0.995699
-0.898215	0.995704
-0.905265	0.99571
-0.912315	0.997284
-0.919366	0.997306
-0.940516	0.997447
-0.961667	0.997552
-0.968717	0.997565
-0.975767	0.997627
-0.982817	0.997697
-0.989867	0.99771
-1.003968	0.998752
-1.011018	0.998766
-1.018068	0.998802
-1.032168	0.99891
-1.053319	0.998926
-1.060369	0.998979
-1.081520	0.998984
-1.095620	0.99902
-1.102670	0.999037
-1.109720	0.99909
-1.116771	0.999179
-1.152022	0.999238
-1.173172	0.999257
-1.187272	0.999306
-1.194323	0.999308
-1.208423	0.999388
-1.215473	0.99939
-1.222523	0.999399
-1.243674	0.999404
-1.257774	0.99941
-1.300075	0.999423
-1.314176	0.999425
-1.328276	0.999448
-1.384678	0.999969
-1.405828	0.999971
-1.441079	0.999982
-1.610283	0.999991
-1.708986	1
&
```
