## Supplementary material for "All-at-once RNA folding with 3D motif prediction framed by evolutionary information": RF00648_MIR396.cacofold.cov

```
#
# Method Target_E-val [cov_min,cov_max] [FP | TP True Found | Sen PPV F] 
# GTp    0.05           [-9.95,28.30]    [0 | 12 47 12 | 25.53 100.00 40.68] 
#
# in_CaCoFold in_given  left_pos      right_pos  score            E-value       pvalue       substitutions    power
#------------------------------------------------------------------------------------------------------------------------
*	~	         2	       292	24.86292	0.0327528	2.57957e-06	4		0.07
*	 	         4	         5	26.74800	0.00877983	6.91488e-07	3		0.02
*	 	         4	       271	26.74800	0.00877983	6.91488e-07	3		0.02
*	 	         4	       289	26.74800	0.00877983	6.91488e-07	3		0.02
*	*	         4	       290	18.55397	0.00431148	0.000187456	5		0.11
*	 	         5	       271	27.98904	0.00358462	2.82321e-07	2		0.00
*	*	         5	       289	27.98904	6.49337e-06	2.82321e-07	2		0.00
*	~	        10	        31	28.30341	0.00278736	2.19529e-07	5		0.11
*	~	        10	       263	25.03856	0.0294512	2.31954e-06	4		0.07
*	*	        17	       277	15.58650	0.0218789	0.000951258	3		0.02
*	*	        31	       263	22.87488	0.000241966	1.05203e-05	5		0.11
*	~	       271	       289	27.98904	0.00358462	2.82321e-07	2		0.00
```
