## Supplementary material for "All-at-once RNA folding with 3D motif prediction framed by evolutionary information": RF00648_MIR396.cacofold.helixcov

```
# RMs = 8 L = 294

# RM_HELIX NESTED 1-31 263-293, nbp = 31 nbp_cov = 5
# pvals: 0.0303695,2.57957e-06,0.0850236,0.000187456,2.82321e-07,0.429025,0.866376,0.00327044,0.429025,0.0606958,0.429025,0.415425,0.429025,0.00766509,0.415425,0.00766509,0.000951258,0.415425,0.429025,0.429025,0.429025,0.429025,0.45263,0.429025,0.429025,0.429025,0.429025,0.444737,0.429025,0.43684,1.05203e-05
# aggregated NONE
NESTED  <<<<<<<<<<<<<<<<<<<<<<<<<<<<<<<_________________________________________________________________________________________________>>>>>>>>>>>>>>>>>>>>>>>>>>>>>>>:
        :<-<<-----------<-------------<_________________________________________________________________________________________________>------------->----------->>->::

# RM_HELIX XCOV 1-4 289-292, nbp = 4 nbp_cov = 1
# pvals: 0.00939072,0.698227,0.920625,6.91488e-07
# aggregated NONE
XCOV    <<<<______________________________________________________________________________________________________________________________________________________>>>>::
        :::<______________________________________________________________________________________________________________________________________________________>:::::

# RM_HELIX TRIPLET 2-4 271-273, nbp = 3 nbp_cov = 1
# pvals: 0.444737,0.444737,6.91488e-07
# aggregated NONE
TRIPLET :<<<____________________________________________________________________________________________________________________________________>>>:::::::::::::::::::::
        :::<____________________________________________________________________________________________________________________________________>:::::::::::::::::::::::

# RM_HELIX SCOV 4-4 5-5, nbp = 1 nbp_cov = 1
# pvals: 6.91488e-07
# aggregated NONE
SCOV    :::<>:::::::::::::::::::::::::::::::::::::::::::::::::::::::::::::::::::::::::::::::::::::::::::::::::::::::::::::::::::::::::::::::::::::::::::::::::::::::::::
        :::<>:::::::::::::::::::::::::::::::::::::::::::::::::::::::::::::::::::::::::::::::::::::::::::::::::::::::::::::::::::::::::::::::::::::::::::::::::::::::::::

# RM_HELIX TRIPLET 5-6 270-271, nbp = 2 nbp_cov = 1
# pvals: 2.82321e-07,0.429025
# aggregated NONE
TRIPLET ::::<<_________________________________________________________________________________________________________________________________>>:::::::::::::::::::::::
        ::::<___________________________________________________________________________________________________________________________________>:::::::::::::::::::::::

# RM_HELIX TRIPLET 7-10 263-266, nbp = 4 nbp_cov = 1
# pvals: 0.891415,0.43684,0.43684,2.31954e-06
# aggregated NONE
TRIPLET ::::::<<<<______________________________________________________________________________________________________________________>>>>::::::::::::::::::::::::::::
        :::::::::<______________________________________________________________________________________________________________________>:::::::::::::::::::::::::::::::

# RM_HELIX TRIPLET 10-10 31-31, nbp = 1 nbp_cov = 1
# pvals: 2.19529e-07
# aggregated NONE
TRIPLET :::::::::<____________________>:::::::::::::::::::::::::::::::::::::::::::::::::::::::::::::::::::::::::::::::::::::::::::::::::::::::::::::::::::::::::::::::::
        :::::::::<____________________>:::::::::::::::::::::::::::::::::::::::::::::::::::::::::::::::::::::::::::::::::::::::::::::::::::::::::::::::::::::::::::::::::

# RM_HELIX TRIPLET 271-271 289-289, nbp = 1 nbp_cov = 1
# pvals: 2.82321e-07
# aggregated NONE
TRIPLET ::::::::::::::::::::::::::::::::::::::::::::::::::::::::::::::::::::::::::::::::::::::::::::::::::::::::::::::::::::::::::::::::::::::::<_________________>:::::
        ::::::::::::::::::::::::::::::::::::::::::::::::::::::::::::::::::::::::::::::::::::::::::::::::::::::::::::::::::::::::::::::::::::::::<_________________>:::::
```
