## Supplementary material for "All-at-once RNA folding with 3D motif prediction framed by evolutionary information": RF00648_MIR396.cacofold.power

```
# Power analysis of CaCoFold structure
#
# Powertype = SINGLE SUBSTITUTIONS
# covary left_pos right_pos substitutions power
#----------------------------------------------------------------
1		292		5		0.11
1		293		8		0.24
2		273		2		0.00
2		291		6		0.16
* 2		292		4		0.07
3		272		4		0.07
3		290		7		0.20
3		291		8		0.24
* 4		5		3		0.02
* 4		271		3		0.02
* 4		289		3		0.02
* 4		290		5		0.11
* 5		271		2		0.00
* 5		289		2		0.00
6		270		0		0.00
6		288		1		0.00
7		266		4		0.07
7		287		5		0.11
8		265		3		0.02
8		286		6		0.16
9		264		1		0.00
9		285		2		0.00
* 10		31		5		0.11
* 10		263		4		0.07
10		284		4		0.07
11		283		0		0.00
12		282		1		0.00
13		281		0		0.00
14		280		2		0.00
15		279		1		0.00
16		278		2		0.00
* 17		277		3		0.02
18		276		1		0.00
19		275		0		0.00
20		274		0		0.00
21		273		0		0.00
22		272		0		0.00
23		271		1		0.00
24		270		0		0.00
25		269		0		0.00
26		268		0		0.00
27		267		0		0.00
28		266		2		0.00
29		265		0		0.00
30		264		1		0.00
* 31		263		5		0.11
* 271		289		2		0.00
#
# BPAIRS 47
# avg substitutions per BP 2.5
# BPAIRS expected to covary 2.0 +/- 1.3
# BPAIRS observed to covary 12
#
```
