## Supplementary material for "All-at-once RNA folding with 3D motif prediction framed by evolutionary information": RF00648_MIR396.helixcov

```
# RMs = 2 L = 294

# RM_HELIX NESTED 13-33 261-281, nbp = 18 nbp_cov = 2
# pvals: 0.429025,0.00766509,0.415425,0.000951258,0.415425,0.429025,0.429025,0.429025,0.429025,0.429025,0.429025,0.429025,0.429025,0.429025,0.43684,1.05203e-05,0.181903,0.0254599
# aggregated NONE
NESTED  ::::::::::::<<<-<<<<<<-<<<<-<<<<<_____________________________________________________________________________________________>>>>>->>>>->>>>>>->>>:::::::::::::
        ::::::::::::::::<-------------<_________________________________________________________________________________________________>------------->:::::::::::::::::

# RM_HELIX NESTED 3-7 287-291, nbp = 5 nbp_cov = 2
# pvals: 0.0850236,0.000187456,2.82321e-07,0.429025,0.866376
# aggregated NONE
NESTED  ::<<<<<_________________________________________________________________________________________________________________________________________________>>>>>:::
        :::<<_____________________________________________________________________________________________________________________________________________________>>::::
```
