## Supplementary material for "All-at-once RNA folding with 3D motif prediction framed by evolutionary information": RF00648_MIR396.power

```
# Power analysis of given structure 
#
# Powertype = SINGLE SUBSTITUTIONS
# covary  left_pos      right_pos    substitutions      power
#----------------------------------------------------------------
          3		291		8		0.24
     *    4		290		5		0.11
     *    5		289		2		0.00
          6		288		1		0.00
          7		287		5		0.11
          13		281		0		0.00
          14		280		2		0.00
          15		279		1		0.00
     *    17		277		3		0.02
          18		276		1		0.00
          19		275		0		0.00
          20		274		0		0.00
          21		273		0		0.00
          22		272		0		0.00
          24		270		0		0.00
          25		269		0		0.00
          26		268		0		0.00
          27		267		0		0.00
          29		265		0		0.00
          30		264		1		0.00
     *    31		263		5		0.11
          32		262		6		0.16
          33		261		10		0.32
#
# BPAIRS 23
# avg substitutions per BP  2.2
# BPAIRS expected to covary 1.1 +/- 0.9
# BPAIRS observed to covary 4
#
```
