## Supplementary material for "All-at-once RNA folding with 3D motif prediction framed by evolutionary information": RF00648_MIR396.sorted.cov

```
#
# Method Target_E-val [cov_min,cov_max] [FP | TP True Found | Sen PPV F] 
# GTp    0.05         [-9.95,28.30]     [8 | 4 23 12 | 17.39 33.33 22.86] 
#
#       left_pos       right_pos        score          E-value           pvalue       substitutions      power
#--------------------------------------------------------------------------------------------------------------
*	       5	     289	27.98904	6.49337e-06	2.82321e-07	2		0.00
*	      31	     263	22.87488	0.000241966	1.05203e-05	5		0.11
~	      10	      31	28.30341	0.00278736	2.19529e-07	5		0.11
~	     271	     289	27.98904	0.00358462	2.82321e-07	2		0.00
 	       5	     271	27.98904	0.00358462	2.82321e-07	2		0.00
*	       4	     290	18.55397	0.00431148	0.000187456	5		0.11
 	       4	     289	26.74800	0.00877983	6.91488e-07	3		0.02
 	       4	     271	26.74800	0.00877983	6.91488e-07	3		0.02
 	       4	       5	26.74800	0.00877983	6.91488e-07	3		0.02
*	      17	     277	15.58650	0.0218789	0.000951258	3		0.02
~	      10	     263	25.03856	0.0294512	2.31954e-06	4		0.07
~	       2	     292	24.86292	0.0327528	2.57957e-06	4		0.07
```
