## Supplementary material for "All-at-once RNA folding with 3D motif prediction framed by evolutionary information": RF00648_MIR396.surv

```
27.950000	0.0434783
22.850000	0.0869565
18.550000	0.130435
15.550000	0.173913
11.350000	0.217391
8.450000	0.26087
5.250000	0.304348
2.850000	0.347826
0.050000	0.434783
-0.050000	0.913043
-0.100000	0.956522
-3.450000	1
&
28.300000	7.87588e-05
27.950000	0.000236276
26.700000	0.000472553
25.000000	0.000551311
24.850000	0.00063007
24.000000	0.000866346
23.850000	0.00110262
22.250000	0.0013389
22.100000	0.00141766
21.900000	0.00149642
21.400000	0.00157518
21.250000	0.00165393
21.100000	0.00173269
20.750000	0.00181145
20.550000	0.00189021
20.500000	0.00212649
20.150000	0.00220525
19.950000	0.002284
19.550000	0.00236276
19.450000	0.0026778
18.550000	0.00275656
18.100000	0.00283532
18.050000	0.00291407
18.000000	0.00299283
17.800000	0.00307159
17.750000	0.00315035
17.450000	0.00322911
17.400000	0.00330787
17.250000	0.00354414
17.200000	0.0036229
17.000000	0.00378042
16.750000	0.00385918
16.700000	0.00393794
16.500000	0.00409546
16.250000	0.00417421
16.150000	0.00425297
16.000000	0.00433173
15.850000	0.00456801
15.800000	0.00464677
15.600000	0.00472553
15.500000	0.00480428
15.400000	0.00488304
15.200000	0.0049618
15.100000	0.00511932
15.000000	0.00527684
14.950000	0.0053556
14.900000	0.00543435
14.700000	0.00551311
14.650000	0.00559187
14.550000	0.00574939
14.500000	0.00582815
14.300000	0.00590691
14.250000	0.00598567
14.100000	0.00606442
14.000000	0.0063007
13.750000	0.00637946
13.650000	0.00645822
13.550000	0.00653698
13.500000	0.00669449
13.400000	0.00677325
13.200000	0.00685201
13.000000	0.00693077
12.950000	0.00700953
12.900000	0.00708829
12.850000	0.00724581
12.750000	0.00740332
12.600000	0.00756084
12.550000	0.0076396
12.500000	0.00771836
12.450000	0.00779712
12.300000	0.00787588
12.250000	0.00795463
12.150000	0.00803339
12.050000	0.00826967
12.000000	0.00834843
11.700000	0.00850595
11.650000	0.00858471
11.600000	0.00882098
11.500000	0.0089785
11.350000	0.0106324
11.300000	0.0107112
11.250000	0.0108687
11.200000	0.0109475
11.150000	0.0111837
10.950000	0.0115775
10.900000	0.0117351
10.850000	0.0118926
10.800000	0.0119713
10.750000	0.0122076
10.650000	0.0122864
10.600000	0.0124439
10.550000	0.0127589
10.500000	0.0128377
10.450000	0.0129164
10.400000	0.0129952
10.350000	0.0133102
10.300000	0.013389
10.250000	0.0135465
10.200000	0.0138615
10.150000	0.0139403
10.100000	0.0140191
10.050000	0.0144916
10.000000	0.0146491
9.950000	0.0147279
9.800000	0.0148854
9.750000	0.0151217
9.650000	0.0152004
9.550000	0.015358
9.500000	0.015673
9.450000	0.0158305
9.400000	0.0159093
9.350000	0.0160668
9.300000	0.0163818
9.250000	0.0166969
9.200000	0.0168544
9.150000	0.0170119
9.100000	0.0174057
9.050000	0.0175632
9.000000	0.017642
8.950000	0.017957
8.900000	0.0180358
8.850000	0.0181145
8.800000	0.0181933
8.750000	0.018272
8.700000	0.0186658
8.650000	0.0189021
8.600000	0.0192171
8.550000	0.0194534
8.500000	0.0198472
8.450000	0.0200835
8.400000	0.020241
8.350000	0.0203985
8.300000	0.0204773
8.250000	0.0206348
8.200000	0.0211073
8.150000	0.0214224
8.100000	0.0218162
8.050000	0.0218949
8.000000	0.0224462
7.950000	0.0232338
7.900000	0.0235489
7.850000	0.0237851
7.800000	0.0239427
7.750000	0.0242577
7.700000	0.0246515
7.650000	0.0250453
7.600000	0.0252816
7.550000	0.0255178
7.500000	0.0257541
7.450000	0.0260692
7.400000	0.0263842
7.350000	0.0266205
7.300000	0.0271718
7.250000	0.0280381
7.200000	0.0283532
7.150000	0.0287469
7.100000	0.0289832
7.050000	0.029062
7.000000	0.0296133
6.950000	0.0303221
6.900000	0.0306372
6.850000	0.0311097
6.800000	0.0322123
6.750000	0.0326061
6.700000	0.0330787
6.650000	0.03363
6.600000	0.0342601
6.550000	0.0345751
6.500000	0.0348901
6.450000	0.0361503
6.400000	0.0370954
6.350000	0.0376467
6.300000	0.0380405
6.250000	0.0387493
6.200000	0.0392219
6.150000	0.0396157
6.100000	0.0403245
6.050000	0.0408758
6.000000	0.0414271
5.950000	0.0420572
5.900000	0.0433961
5.850000	0.0438686
5.800000	0.0441049
5.750000	0.0443412
5.700000	0.04505
5.650000	0.0458376
5.600000	0.0471765
5.550000	0.047334
5.500000	0.0479641
5.450000	0.0485154
5.400000	0.049303
5.350000	0.0500906
5.300000	0.0507206
5.250000	0.051272
5.200000	0.0528471
5.150000	0.053556
5.100000	0.0543435
5.050000	0.0551311
5.000000	0.0556037
4.950000	0.0563913
4.900000	0.0569426
4.850000	0.058124
4.800000	0.058439
4.750000	0.0594629
4.700000	0.0600929
4.650000	0.061038
4.600000	0.0629283
4.550000	0.0639521
4.500000	0.0652123
4.450000	0.0665512
4.400000	0.067575
4.350000	0.0687564
4.300000	0.069544
4.250000	0.0707254
4.200000	0.0723793
4.150000	0.073797
4.100000	0.0747421
4.050000	0.0757659
4.000000	0.0774199
3.950000	0.078995
3.900000	0.0797826
3.850000	0.0810428
3.800000	0.0826967
3.750000	0.0841931
3.700000	0.0849807
3.650000	0.0871072
3.600000	0.0882098
3.550000	0.0906513
3.500000	0.0922265
3.450000	0.094038
3.400000	0.0957707
3.350000	0.0973458
3.300000	0.098921
3.250000	0.101441
3.200000	0.103174
3.150000	0.104907
3.100000	0.107112
3.050000	0.108451
3.000000	0.111444
2.950000	0.113413
2.900000	0.115618
2.850000	0.118059
2.800000	0.119792
2.750000	0.122155
2.700000	0.124439
2.650000	0.126802
2.600000	0.128849
2.550000	0.131212
2.500000	0.133102
2.450000	0.134835
2.400000	0.13767
2.350000	0.139167
2.300000	0.141845
2.250000	0.144207
2.200000	0.145704
2.150000	0.148539
2.100000	0.150666
2.050000	0.153343
2.000000	0.156336
1.950000	0.158935
1.900000	0.160747
1.850000	0.163661
1.800000	0.166181
1.750000	0.16878
1.700000	0.171222
1.650000	0.173899
1.600000	0.177837
1.550000	0.181696
1.500000	0.185162
1.450000	0.189021
1.400000	0.192408
1.350000	0.194928
1.300000	0.198157
1.250000	0.200835
1.200000	0.204458
1.150000	0.207687
1.100000	0.211073
1.050000	0.214303
1.000000	0.218083
0.950000	0.221076
0.900000	0.223832
0.850000	0.226746
0.800000	0.228873
0.750000	0.231945
0.700000	0.235646
0.650000	0.238954
0.600000	0.244467
0.550000	0.251477
0.500000	0.25447
0.450000	0.258486
0.400000	0.268961
0.350000	0.274474
0.300000	0.28109
0.250000	0.29314
0.200000	0.308498
0.150000	0.324329
0.100000	0.345042
0.050000	0.377254
0.000000	0.393479
-0.050000	0.466488
-0.100000	0.53871
-0.150000	0.618099
-0.200000	0.643538
-0.250000	0.646373
-0.300000	0.650311
-0.350000	0.654013
-0.400000	0.658738
-0.450000	0.662046
-0.500000	0.665669
-0.550000	0.670631
-0.600000	0.67512
-0.650000	0.678507
-0.700000	0.684177
-0.750000	0.689454
-0.800000	0.692762
-0.850000	0.697173
-0.900000	0.70111
-0.950000	0.7056
-1.000000	0.709616
-1.050000	0.714184
-1.100000	0.719067
-1.150000	0.723636
-1.200000	0.729149
-1.250000	0.735528
-1.300000	0.739308
-1.350000	0.744192
-1.400000	0.747657
-1.450000	0.753091
-1.500000	0.759077
-1.550000	0.762936
-1.600000	0.76711
-1.650000	0.771206
-1.700000	0.775774
-1.750000	0.780893
-1.800000	0.78554
-1.850000	0.789163
-1.900000	0.793731
-1.950000	0.798378
-2.000000	0.803576
-2.050000	0.809246
-2.100000	0.813499
-2.150000	0.817516
-2.200000	0.823029
-2.250000	0.827991
-2.300000	0.830196
-2.350000	0.835237
-2.400000	0.838702
-2.450000	0.841774
-2.500000	0.845475
-2.550000	0.849334
-2.600000	0.8528
-2.650000	0.855714
-2.700000	0.859258
-2.750000	0.863275
-2.800000	0.867528
-2.850000	0.871229
-2.900000	0.875246
-2.950000	0.878475
-3.000000	0.881941
-3.050000	0.884225
-3.100000	0.887217
-3.150000	0.889501
-3.200000	0.891707
-3.250000	0.895645
-3.300000	0.898007
-3.350000	0.902103
-3.400000	0.904151
-3.450000	0.906277
-3.500000	0.908482
-3.550000	0.91053
-3.600000	0.913602
-3.650000	0.915807
-3.700000	0.919272
-3.750000	0.921399
-3.800000	0.923446
-3.850000	0.924943
-3.900000	0.927069
-3.950000	0.930141
-4.000000	0.931401
-4.050000	0.933606
-4.100000	0.935103
-4.150000	0.936363
-4.200000	0.937781
-4.250000	0.940143
-4.300000	0.941955
-4.350000	0.94353
-4.400000	0.94479
-4.450000	0.946287
-4.500000	0.947783
-4.550000	0.950224
-4.600000	0.951406
-4.650000	0.952902
-4.700000	0.953769
-4.750000	0.954871
-4.800000	0.955816
-4.850000	0.957155
-4.900000	0.957943
-4.950000	0.959282
-5.000000	0.959912
-5.050000	0.960936
-5.100000	0.961566
-5.150000	0.962668
-5.200000	0.963535
-5.250000	0.964637
-5.300000	0.965661
-5.350000	0.966843
-5.400000	0.968024
-5.450000	0.968812
-5.500000	0.969993
-5.550000	0.970623
-5.600000	0.971647
-5.650000	0.972513
-5.700000	0.973143
-5.750000	0.973458
-5.800000	0.974325
-5.850000	0.97527
-5.900000	0.9759
-5.950000	0.97653
-6.000000	0.977239
-6.050000	0.97842
-6.100000	0.979286
-6.150000	0.97968
-6.200000	0.980153
-6.250000	0.981098
-6.300000	0.982437
-6.350000	0.982831
-6.400000	0.983224
-6.450000	0.983461
-6.500000	0.983933
-6.550000	0.984327
-6.600000	0.9848
-6.650000	0.985036
-6.700000	0.985745
-6.750000	0.985981
-6.800000	0.986611
-6.850000	0.987005
-6.900000	0.987162
-6.950000	0.987714
-7.000000	0.988029
-7.050000	0.988344
-7.100000	0.988974
-7.150000	0.989604
-7.200000	0.990076
-7.250000	0.990628
-7.300000	0.991179
-7.350000	0.991652
-7.400000	0.991809
-7.450000	0.991967
-7.500000	0.992124
-7.550000	0.992203
-7.600000	0.992518
-7.650000	0.993069
-7.700000	0.993463
-7.750000	0.993778
-7.800000	0.994172
-7.850000	0.994566
-7.900000	0.994802
-7.950000	0.995038
-8.000000	0.995196
-8.050000	0.995274
-8.100000	0.995432
-8.150000	0.99559
-8.200000	0.995826
-8.250000	0.996141
-8.300000	0.996377
-8.350000	0.996535
-8.400000	0.996692
-8.450000	0.996928
-8.500000	0.997322
-8.600000	0.997401
-8.850000	0.99748
-8.900000	0.997716
-8.950000	0.998031
-9.050000	0.998189
-9.150000	0.998267
-9.200000	0.998346
-9.250000	0.998425
-9.450000	0.998582
-9.500000	0.99874
-9.750000	0.998819
-9.800000	0.998897
-9.850000	0.999055
-9.950000	1
&
24.900000	3.93082e-06
23.750000	1.17925e-05
23.150000	1.96541e-05
22.450000	2.35849e-05
22.250000	2.75157e-05
22.200000	3.14465e-05
21.800000	3.53774e-05
21.550000	3.93082e-05
21.400000	4.3239e-05
21.350000	4.71698e-05
21.050000	5.11006e-05
20.650000	5.50314e-05
20.500000	5.89623e-05
20.450000	6.28931e-05
20.350000	6.68239e-05
20.200000	7.07547e-05
19.950000	7.46855e-05
19.900000	7.86164e-05
19.650000	9.04088e-05
19.600000	9.43396e-05
19.400000	9.82704e-05
19.350000	0.000110063
19.300000	0.000113994
19.250000	0.000117925
19.000000	0.000121855
18.950000	0.000133648
18.900000	0.000137579
18.850000	0.000141509
18.800000	0.000149371
18.750000	0.000153302
18.700000	0.000161164
18.650000	0.000169025
18.600000	0.000176887
18.500000	0.000184748
18.450000	0.00019261
18.400000	0.000204403
18.350000	0.000208333
18.300000	0.000216195
18.250000	0.000224057
18.200000	0.000227987
18.150000	0.000235849
18.050000	0.00023978
18.000000	0.000255503
17.950000	0.000267296
17.900000	0.000275157
17.850000	0.000290881
17.800000	0.000298742
17.750000	0.000302673
17.700000	0.000314465
17.650000	0.000322327
17.550000	0.000334119
17.500000	0.00033805
17.450000	0.000345912
17.400000	0.000361635
17.350000	0.000369497
17.300000	0.000373428
17.200000	0.000397013
17.150000	0.000416667
17.100000	0.000424528
17.050000	0.000436321
17.000000	0.000463836
16.950000	0.000471698
16.850000	0.00047956
16.800000	0.000487421
16.750000	0.000491352
16.700000	0.000511006
16.650000	0.00052673
16.600000	0.000550314
16.550000	0.000566038
16.500000	0.00057783
16.450000	0.000585692
16.400000	0.000601415
16.350000	0.000625
16.300000	0.000632862
16.250000	0.000644654
16.200000	0.000664308
16.150000	0.000680031
16.100000	0.000711478
16.050000	0.000731132
16.000000	0.000750786
15.950000	0.000774371
15.900000	0.000786164
15.850000	0.000801887
15.800000	0.000821541
15.750000	0.000845126
15.700000	0.000872642
15.650000	0.000896226
15.600000	0.000927673
15.550000	0.000951258
15.500000	0.000990566
15.450000	0.00101022
15.400000	0.00103381
15.350000	0.00105739
15.300000	0.00107704
15.250000	0.00112421
15.200000	0.00115173
15.150000	0.00117531
15.100000	0.00120283
15.050000	0.00123821
15.000000	0.00126965
14.950000	0.00130503
14.900000	0.00133255
14.850000	0.00137186
14.800000	0.00140723
14.750000	0.00144261
14.700000	0.00147013
14.650000	0.00152123
14.600000	0.00154481
14.550000	0.00158805
14.500000	0.00159984
14.450000	0.00164701
14.400000	0.00167846
14.350000	0.00172956
14.300000	0.00180031
14.250000	0.00187893
14.200000	0.00191824
14.150000	0.0019772
14.100000	0.00202437
14.050000	0.00206368
14.000000	0.00213443
13.950000	0.0021934
13.900000	0.00229953
13.850000	0.00235849
13.800000	0.00243711
13.750000	0.00248428
13.700000	0.00254717
13.650000	0.00259827
13.600000	0.00263758
13.550000	0.00271619
13.500000	0.00278695
13.450000	0.00286557
13.400000	0.00291667
13.350000	0.00300314
13.300000	0.00307783
13.250000	0.00318003
13.200000	0.00327044
13.150000	0.0033294
13.100000	0.00342767
13.050000	0.00349843
13.000000	0.00357704
12.950000	0.00364387
12.900000	0.00374214
12.850000	0.00384827
12.800000	0.00393868
12.750000	0.00404481
12.700000	0.00416667
12.650000	0.00426101
12.600000	0.00436321
12.550000	0.00444969
12.500000	0.00453223
12.450000	0.00461871
12.400000	0.0047327
12.350000	0.00486635
12.300000	0.00499607
12.250000	0.00511792
12.200000	0.00524371
12.150000	0.00536164
12.100000	0.0054717
12.050000	0.00556211
12.000000	0.00566824
11.950000	0.0058294
11.900000	0.00593947
11.850000	0.00606525
11.800000	0.00621855
11.750000	0.0064033
11.700000	0.0065684
11.650000	0.00673742
11.600000	0.00685928
11.550000	0.00700079
11.500000	0.0071816
11.450000	0.00737421
11.400000	0.00753145
11.350000	0.00766509
11.300000	0.00786164
11.250000	0.00805031
11.200000	0.00827044
11.150000	0.0084316
11.100000	0.00865566
11.050000	0.0088011
11.000000	0.00905267
10.950000	0.00920991
10.900000	0.00939072
10.850000	0.00961085
10.800000	0.00982704
10.750000	0.0100432
10.700000	0.0102241
10.650000	0.0104403
10.600000	0.0105896
10.550000	0.0108255
10.500000	0.0110181
10.450000	0.0112854
10.400000	0.0115369
10.350000	0.0117767
10.300000	0.0120401
10.250000	0.0122642
10.200000	0.0125275
10.150000	0.0127987
10.100000	0.0130739
10.050000	0.0133333
10.000000	0.0136085
9.950000	0.0138915
9.900000	0.0142335
9.850000	0.014544
9.800000	0.0147799
9.750000	0.0150668
9.700000	0.0153852
9.650000	0.0157036
9.600000	0.0160102
9.550000	0.0163522
9.500000	0.0166903
9.450000	0.0169811
9.400000	0.0172917
9.350000	0.0175904
9.300000	0.0179874
9.250000	0.0184159
9.200000	0.0187854
9.150000	0.0191981
9.100000	0.019548
9.050000	0.0199725
9.000000	0.020397
8.950000	0.0207783
8.900000	0.0212068
8.850000	0.0216981
8.800000	0.0221855
8.750000	0.0225708
8.700000	0.0230975
8.650000	0.0235692
8.600000	0.024033
8.550000	0.0244654
8.500000	0.024941
8.450000	0.0254599
8.400000	0.0259473
8.350000	0.0264898
8.300000	0.0269811
8.250000	0.0275511
8.200000	0.02807
8.150000	0.0285888
8.100000	0.0291942
8.050000	0.0297759
8.000000	0.0303695
7.950000	0.0310653
7.900000	0.0316156
7.850000	0.0322327
7.800000	0.0328145
7.750000	0.0334827
7.700000	0.0341785
7.650000	0.0348546
7.600000	0.0354599
7.550000	0.0362225
7.500000	0.0368711
7.450000	0.0374646
7.400000	0.038239
7.350000	0.0388915
7.300000	0.0397406
7.250000	0.0406211
7.200000	0.0414387
7.150000	0.0422642
7.100000	0.0429481
7.050000	0.0437107
7.000000	0.0446384
6.950000	0.0454835
6.900000	0.046423
6.850000	0.0473192
6.800000	0.0482822
6.750000	0.0492767
6.700000	0.0501179
6.650000	0.0510535
6.600000	0.0520047
6.550000	0.0529638
6.500000	0.054033
6.450000	0.0550983
6.400000	0.0562303
6.350000	0.0573781
6.300000	0.0585259
6.250000	0.0596659
6.200000	0.0606958
6.150000	0.0618357
6.100000	0.063066
6.050000	0.0641667
6.000000	0.0653931
5.950000	0.0666274
5.900000	0.0678656
5.850000	0.0690605
5.800000	0.070283
5.750000	0.0715881
5.700000	0.0729363
5.650000	0.0743042
5.600000	0.0755818
5.550000	0.0768239
5.500000	0.0781564
5.450000	0.0795008
5.400000	0.0808294
5.350000	0.0821855
5.300000	0.0836203
5.250000	0.0850236
5.200000	0.0864741
5.150000	0.0879914
5.100000	0.0895086
5.050000	0.0909041
5.000000	0.0925
4.950000	0.0941431
4.900000	0.0958097
4.850000	0.0974057
4.800000	0.0991824
4.750000	0.100928
4.700000	0.102638
4.650000	0.10434
4.600000	0.106187
4.550000	0.107932
4.500000	0.109737
4.450000	0.111494
4.400000	0.113223
4.350000	0.11498
4.300000	0.116879
4.250000	0.11866
4.200000	0.120601
4.150000	0.122386
4.100000	0.124304
4.050000	0.126164
4.000000	0.128121
3.950000	0.130177
3.900000	0.132072
3.850000	0.13419
3.800000	0.136215
3.750000	0.138459
3.700000	0.140668
3.650000	0.142708
3.600000	0.144933
3.550000	0.14715
3.500000	0.149379
3.450000	0.151694
3.400000	0.154214
3.350000	0.156494
3.300000	0.159021
3.250000	0.161474
3.200000	0.163785
3.150000	0.166266
3.100000	0.168683
3.050000	0.171215
3.000000	0.173762
2.950000	0.176293
2.900000	0.179104
2.850000	0.181903
2.800000	0.184729
2.750000	0.187626
2.700000	0.190373
2.650000	0.193612
2.600000	0.196431
2.550000	0.199674
2.500000	0.202602
2.450000	0.20559
2.400000	0.208691
2.350000	0.211891
2.300000	0.215232
2.250000	0.218506
2.200000	0.221859
2.150000	0.225153
2.100000	0.228475
2.050000	0.232099
2.000000	0.235554
1.950000	0.238781
1.900000	0.242335
1.850000	0.2459
1.800000	0.249391
1.750000	0.253168
1.700000	0.256879
1.650000	0.260841
1.600000	0.264788
1.550000	0.268679
1.500000	0.272708
1.450000	0.276678
1.400000	0.280649
1.350000	0.284819
1.300000	0.289265
1.250000	0.293322
1.200000	0.297763
1.150000	0.301965
1.100000	0.306643
1.050000	0.311321
1.000000	0.315566
0.950000	0.320122
0.900000	0.324717
0.850000	0.329233
0.800000	0.334249
0.750000	0.339139
0.700000	0.34375
0.650000	0.348911
0.600000	0.354029
0.550000	0.359202
0.500000	0.364544
0.450000	0.369764
0.400000	0.37491
0.350000	0.380468
0.300000	0.386073
0.250000	0.391309
0.200000	0.397366
0.150000	0.403094
0.100000	0.40897
0.050000	0.415425
0.000000	0.421946
-0.050000	0.429025
-0.100000	0.43684
-0.150000	0.444737
-0.200000	0.45263
-0.250000	0.460259
-0.300000	0.468141
-0.350000	0.47603
-0.400000	0.483715
-0.450000	0.49158
-0.500000	0.499308
-0.550000	0.507154
-0.600000	0.514733
-0.650000	0.522347
-0.700000	0.529894
-0.750000	0.537759
-0.800000	0.545527
-0.850000	0.552948
-0.900000	0.560366
-0.950000	0.568141
-1.000000	0.575786
-1.050000	0.583856
-1.100000	0.591667
-1.150000	0.599009
-1.200000	0.606258
-1.250000	0.613483
-1.300000	0.620904
-1.350000	0.62853
-1.400000	0.635833
-1.450000	0.642952
-1.500000	0.650094
-1.550000	0.657362
-1.600000	0.664458
-1.650000	0.671148
-1.700000	0.678113
-1.750000	0.684689
-1.800000	0.691392
-1.850000	0.698227
-1.900000	0.704914
-1.950000	0.7116
-2.000000	0.718314
-2.050000	0.724465
-2.100000	0.730833
-2.150000	0.736926
-2.200000	0.743007
-2.250000	0.748911
-2.300000	0.754839
-2.350000	0.760519
-2.400000	0.766258
-2.450000	0.771946
-2.500000	0.777638
-2.550000	0.78296
-2.600000	0.788204
-2.650000	0.793534
-2.700000	0.79862
-2.750000	0.803919
-2.800000	0.808715
-2.850000	0.813597
-2.900000	0.818514
-2.950000	0.823337
-3.000000	0.827932
-3.050000	0.832252
-3.100000	0.836863
-3.150000	0.84147
-3.200000	0.845943
-3.250000	0.850208
-3.300000	0.854536
-3.350000	0.858561
-3.400000	0.862539
-3.450000	0.866376
-3.500000	0.870208
-3.550000	0.873844
-3.600000	0.877594
-3.650000	0.88103
-3.700000	0.884446
-3.750000	0.88798
-3.800000	0.891415
-3.850000	0.89476
-3.900000	0.897818
-3.950000	0.900896
-4.000000	0.903852
-4.050000	0.906765
-4.100000	0.909972
-4.150000	0.91263
-4.200000	0.915425
-4.250000	0.918109
-4.300000	0.920625
-4.350000	0.923133
-4.400000	0.925743
-4.450000	0.928062
-4.500000	0.930566
-4.550000	0.932893
-4.600000	0.935094
-4.650000	0.93737
-4.700000	0.939403
-4.750000	0.941498
-4.800000	0.943384
-4.850000	0.945476
-4.900000	0.947504
-4.950000	0.949359
-5.000000	0.951136
-5.050000	0.952842
-5.100000	0.954513
-5.150000	0.956215
-5.200000	0.957873
-5.250000	0.959473
-5.300000	0.960959
-5.350000	0.962351
-5.400000	0.963927
-5.450000	0.965259
-5.500000	0.966576
-5.550000	0.967669
-5.600000	0.968785
-5.650000	0.970031
-5.700000	0.971242
-5.750000	0.9723
-5.800000	0.973259
-5.850000	0.974245
-5.900000	0.975342
-5.950000	0.976352
-6.000000	0.977288
-6.050000	0.978176
-6.100000	0.979013
-6.150000	0.979937
-6.200000	0.980782
-6.250000	0.9816
-6.300000	0.982335
-6.350000	0.98309
-6.400000	0.983774
-6.450000	0.984387
-6.500000	0.984984
-6.550000	0.985672
-6.600000	0.986262
-6.650000	0.98682
-6.700000	0.98739
-6.750000	0.987913
-6.800000	0.988498
-6.850000	0.989088
-6.900000	0.989587
-6.950000	0.990075
-7.000000	0.990605
-7.050000	0.99101
-7.100000	0.99147
-7.150000	0.991851
-7.200000	0.992213
-7.250000	0.992618
-7.300000	0.992936
-7.350000	0.993255
-7.400000	0.993573
-7.450000	0.993864
-7.500000	0.994155
-7.550000	0.994387
-7.600000	0.994615
-7.650000	0.994851
-7.700000	0.995118
-7.750000	0.995397
-7.800000	0.995605
-7.850000	0.995782
-7.900000	0.995967
-7.950000	0.996195
-8.000000	0.996388
-8.050000	0.99658
-8.100000	0.996706
-8.150000	0.996859
-8.200000	0.997013
-8.250000	0.997162
-8.300000	0.997311
-8.350000	0.997457
-8.400000	0.997583
-8.450000	0.997708
-8.500000	0.997818
-8.550000	0.997921
-8.600000	0.998058
-8.650000	0.998125
-8.700000	0.998255
-8.750000	0.998322
-8.800000	0.9984
-8.850000	0.998502
-8.900000	0.998589
-8.950000	0.998652
-9.000000	0.998738
-9.050000	0.998844
-9.100000	0.998903
-9.150000	0.998943
-9.200000	0.999021
-9.250000	0.999084
-9.300000	0.999135
-9.350000	0.999206
-9.400000	0.999257
-9.450000	0.9993
-9.500000	0.999344
-9.550000	0.999367
-9.600000	0.999379
-9.650000	0.99941
-9.700000	0.999446
-9.750000	0.999481
-9.800000	0.999509
-9.850000	0.999528
-9.900000	0.999556
-9.950000	1
&
67.050000	9.5342e-20
67.000000	9.89455e-20
66.950000	1.02685e-19
66.900000	1.06566e-19
66.850000	1.10594e-19
66.800000	1.14774e-19
66.750000	1.19111e-19
66.700000	1.23613e-19
66.650000	1.28285e-19
66.600000	1.33133e-19
66.550000	1.38164e-19
66.500000	1.43386e-19
66.450000	1.48805e-19
66.400000	1.54428e-19
66.350000	1.60264e-19
66.300000	1.66321e-19
66.250000	1.72606e-19
66.200000	1.79129e-19
66.150000	1.85898e-19
66.100000	1.92923e-19
66.050000	2.00213e-19
66.000000	2.07779e-19
65.950000	2.1563e-19
65.900000	2.23778e-19
65.850000	2.32234e-19
65.800000	2.41009e-19
65.750000	2.50116e-19
65.700000	2.59567e-19
65.650000	2.69375e-19
65.600000	2.79553e-19
65.550000	2.90116e-19
65.500000	3.01078e-19
65.450000	3.12453e-19
65.400000	3.24259e-19
65.350000	3.3651e-19
65.300000	3.49224e-19
65.250000	3.62419e-19
65.200000	3.76112e-19
65.150000	3.90321e-19
65.100000	4.05068e-19
65.050000	4.20372e-19
65.000000	4.36253e-19
64.950000	4.52735e-19
64.900000	4.69839e-19
64.850000	4.87589e-19
64.800000	5.06009e-19
64.750000	5.25125e-19
64.700000	5.44963e-19
64.650000	5.6555e-19
64.600000	5.86914e-19
64.550000	6.09086e-19
64.500000	6.32094e-19
64.450000	6.55972e-19
64.400000	6.80751e-19
64.350000	7.06466e-19
64.300000	7.33152e-19
64.250000	7.60846e-19
64.200000	7.89586e-19
64.150000	8.1941e-19
64.100000	8.50362e-19
64.050000	8.82481e-19
64.000000	9.15814e-19
63.950000	9.50405e-19
63.900000	9.86303e-19
63.850000	1.02356e-18
63.800000	1.06221e-18
63.750000	1.10233e-18
63.700000	1.14397e-18
63.650000	1.18717e-18
63.600000	1.23201e-18
63.550000	1.27854e-18
63.500000	1.32683e-18
63.450000	1.37694e-18
63.400000	1.42894e-18
63.350000	1.4829e-18
63.300000	1.53891e-18
63.250000	1.59702e-18
63.200000	1.65733e-18
63.150000	1.71992e-18
63.100000	1.78487e-18
63.050000	1.85227e-18
63.000000	1.92222e-18
62.950000	1.99481e-18
62.900000	2.07014e-18
62.850000	2.14831e-18
62.800000	2.22943e-18
62.750000	2.31361e-18
62.700000	2.40097e-18
62.650000	2.49163e-18
62.600000	2.58572e-18
62.550000	2.68335e-18
62.500000	2.78467e-18
62.450000	2.88981e-18
62.400000	2.99892e-18
62.350000	3.11215e-18
62.300000	3.22965e-18
62.250000	3.35159e-18
62.200000	3.47813e-18
62.150000	3.60945e-18
62.100000	3.74572e-18
62.050000	3.88713e-18
62.000000	4.03389e-18
61.950000	4.18618e-18
61.900000	4.34422e-18
61.850000	4.50822e-18
61.800000	4.67841e-18
61.750000	4.85503e-18
61.700000	5.03831e-18
61.650000	5.2285e-18
61.600000	5.42588e-18
61.550000	5.6307e-18
61.500000	5.84325e-18
61.450000	6.06382e-18
61.400000	6.29272e-18
61.350000	6.53025e-18
61.300000	6.77675e-18
61.250000	7.03255e-18
61.200000	7.298e-18
61.150000	7.57346e-18
61.100000	7.85932e-18
61.050000	8.15596e-18
61.000000	8.4638e-18
60.950000	8.78325e-18
60.900000	9.11476e-18
60.850000	9.45877e-18
60.800000	9.81576e-18
60.750000	1.01862e-17
60.700000	1.05707e-17
60.650000	1.09696e-17
60.600000	1.13836e-17
60.550000	1.18132e-17
60.500000	1.2259e-17
60.450000	1.27217e-17
60.400000	1.32017e-17
60.350000	1.36999e-17
60.300000	1.42169e-17
60.250000	1.47534e-17
60.200000	1.53102e-17
60.150000	1.58879e-17
60.100000	1.64874e-17
60.050000	1.71096e-17
60.000000	1.77552e-17
59.950000	1.84251e-17
59.900000	1.91204e-17
59.850000	1.98418e-17
59.800000	2.05905e-17
59.750000	2.13674e-17
59.700000	2.21736e-17
59.650000	2.30102e-17
59.600000	2.38784e-17
59.550000	2.47793e-17
59.500000	2.57142e-17
59.450000	2.66843e-17
59.400000	2.76911e-17
59.350000	2.87358e-17
59.300000	2.98199e-17
59.250000	3.09448e-17
59.200000	3.21122e-17
59.150000	3.33237e-17
59.100000	3.45808e-17
59.050000	3.58853e-17
59.000000	3.7239e-17
58.950000	3.86438e-17
58.900000	4.01015e-17
58.850000	4.16142e-17
58.800000	4.31839e-17
58.750000	4.48129e-17
58.700000	4.65032e-17
58.650000	4.82573e-17
58.600000	5.00775e-17
58.550000	5.19663e-17
58.500000	5.39264e-17
58.450000	5.59604e-17
58.400000	5.8071e-17
58.350000	6.02612e-17
58.300000	6.2534e-17
58.250000	6.48925e-17
58.200000	6.73399e-17
58.150000	6.98795e-17
58.100000	7.25149e-17
58.050000	7.52497e-17
58.000000	7.80875e-17
57.950000	8.10323e-17
57.900000	8.40882e-17
57.850000	8.72592e-17
57.800000	9.05497e-17
57.750000	9.39643e-17
57.700000	9.75076e-17
57.650000	1.01184e-16
57.600000	1.05e-16
57.550000	1.08959e-16
57.500000	1.13068e-16
57.450000	1.17331e-16
57.400000	1.21755e-16
57.350000	1.26346e-16
57.300000	1.3111e-16
57.250000	1.36053e-16
57.200000	1.41182e-16
57.150000	1.46505e-16
57.100000	1.52029e-16
57.050000	1.57761e-16
57.000000	1.63708e-16
56.950000	1.6988e-16
56.900000	1.76285e-16
56.850000	1.8293e-16
56.800000	1.89827e-16
56.750000	1.96983e-16
56.700000	2.04408e-16
56.650000	2.12114e-16
56.600000	2.2011e-16
56.550000	2.28407e-16
56.500000	2.37016e-16
56.450000	2.45951e-16
56.400000	2.55221e-16
56.350000	2.64841e-16
56.300000	2.74824e-16
56.250000	2.85183e-16
56.200000	2.95931e-16
56.150000	3.07085e-16
56.100000	3.18659e-16
56.050000	3.30669e-16
56.000000	3.43132e-16
55.950000	3.56064e-16
55.900000	3.69483e-16
55.850000	3.83408e-16
55.800000	3.97857e-16
55.750000	4.1285e-16
55.700000	4.28409e-16
55.650000	4.44553e-16
55.600000	4.61305e-16
55.550000	4.78689e-16
55.500000	4.96727e-16
55.450000	5.15444e-16
55.400000	5.34867e-16
55.350000	5.55021e-16
55.300000	5.75934e-16
55.250000	5.97635e-16
55.200000	6.20153e-16
55.150000	6.43519e-16
55.100000	6.67765e-16
55.050000	6.92924e-16
55.000000	7.19031e-16
54.950000	7.46121e-16
54.900000	7.7423e-16
54.850000	8.03399e-16
54.800000	8.33666e-16
54.750000	8.65072e-16
54.700000	8.97661e-16
54.650000	9.31477e-16
54.600000	9.66567e-16
54.550000	1.00298e-15
54.500000	1.04076e-15
54.450000	1.07996e-15
54.400000	1.12064e-15
54.350000	1.16285e-15
54.300000	1.20666e-15
54.250000	1.25211e-15
54.200000	1.29927e-15
54.150000	1.3482e-15
54.100000	1.39898e-15
54.050000	1.45167e-15
54.000000	1.50635e-15
53.950000	1.56308e-15
53.900000	1.62195e-15
53.850000	1.68303e-15
53.800000	1.74641e-15
53.750000	1.81218e-15
53.700000	1.88042e-15
53.650000	1.95124e-15
53.600000	2.02472e-15
53.550000	2.10096e-15
53.500000	2.18007e-15
53.450000	2.26216e-15
53.400000	2.34734e-15
53.350000	2.43573e-15
53.300000	2.52744e-15
53.250000	2.6226e-15
53.200000	2.72135e-15
53.150000	2.82381e-15
53.100000	2.93013e-15
53.050000	3.04044e-15
53.000000	3.15491e-15
52.950000	3.27369e-15
52.900000	3.39693e-15
52.850000	3.52482e-15
52.800000	3.65751e-15
52.750000	3.7952e-15
52.700000	3.93806e-15
52.650000	4.08631e-15
52.600000	4.24013e-15
52.550000	4.39973e-15
52.500000	4.56535e-15
52.450000	4.73719e-15
52.400000	4.91549e-15
52.350000	5.10051e-15
52.300000	5.29248e-15
52.250000	5.49168e-15
52.200000	5.69837e-15
52.150000	5.91283e-15
52.100000	6.13536e-15
52.050000	6.36627e-15
52.000000	6.60585e-15
51.950000	6.85445e-15
51.900000	7.1124e-15
51.850000	7.38005e-15
51.800000	7.65777e-15
51.750000	7.94593e-15
51.700000	8.24493e-15
51.650000	8.55517e-15
51.600000	8.87708e-15
51.550000	9.2111e-15
51.500000	9.55767e-15
51.450000	9.91728e-15
51.400000	1.02904e-14
51.350000	1.06776e-14
51.300000	1.10793e-14
51.250000	1.14961e-14
51.200000	1.19286e-14
51.150000	1.23774e-14
51.100000	1.2843e-14
51.050000	1.33262e-14
51.000000	1.38275e-14
50.950000	1.43476e-14
50.900000	1.48873e-14
50.850000	1.54473e-14
50.800000	1.60284e-14
50.750000	1.66313e-14
50.700000	1.72568e-14
50.650000	1.79059e-14
50.600000	1.85794e-14
50.550000	1.92781e-14
50.500000	2.00032e-14
50.450000	2.07555e-14
50.400000	2.15361e-14
50.350000	2.2346e-14
50.300000	2.31864e-14
50.250000	2.40583e-14
50.200000	2.4963e-14
50.150000	2.59017e-14
50.100000	2.68757e-14
50.050000	2.78863e-14
50.000000	2.89349e-14
49.950000	3.00228e-14
49.900000	3.11517e-14
49.850000	3.2323e-14
49.800000	3.35382e-14
49.750000	3.47992e-14
49.700000	3.61075e-14
49.650000	3.7465e-14
49.600000	3.88735e-14
49.550000	4.03349e-14
49.500000	4.18512e-14
49.450000	4.34245e-14
49.400000	4.50568e-14
49.350000	4.67505e-14
49.300000	4.85079e-14
49.250000	5.03312e-14
49.200000	5.2223e-14
49.150000	5.41859e-14
49.100000	5.62225e-14
49.050000	5.83356e-14
49.000000	6.05281e-14
48.950000	6.2803e-14
48.900000	6.51632e-14
48.850000	6.76122e-14
48.800000	7.0153e-14
48.750000	7.27894e-14
48.700000	7.55247e-14
48.650000	7.83627e-14
48.600000	8.13073e-14
48.550000	8.43625e-14
48.500000	8.75324e-14
48.450000	9.08214e-14
48.400000	9.42338e-14
48.350000	9.77743e-14
48.300000	1.01448e-13
48.250000	1.05259e-13
48.200000	1.09214e-13
48.150000	1.13317e-13
48.100000	1.17574e-13
48.050000	1.21991e-13
48.000000	1.26573e-13
47.950000	1.31328e-13
47.900000	1.36261e-13
47.850000	1.41379e-13
47.800000	1.4669e-13
47.750000	1.52199e-13
47.700000	1.57916e-13
47.650000	1.63847e-13
47.600000	1.70001e-13
47.550000	1.76385e-13
47.500000	1.8301e-13
47.450000	1.89882e-13
47.400000	1.97013e-13
47.350000	2.04412e-13
47.300000	2.12088e-13
47.250000	2.20052e-13
47.200000	2.28315e-13
47.150000	2.36887e-13
47.100000	2.45782e-13
47.050000	2.5501e-13
47.000000	2.64585e-13
46.950000	2.74518e-13
46.900000	2.84825e-13
46.850000	2.95518e-13
46.800000	3.06612e-13
46.750000	3.18122e-13
46.700000	3.30065e-13
46.650000	3.42455e-13
46.600000	3.55309e-13
46.550000	3.68646e-13
46.500000	3.82484e-13
46.450000	3.9684e-13
46.400000	4.11735e-13
46.350000	4.27188e-13
46.300000	4.4322e-13
46.250000	4.59855e-13
46.200000	4.77112e-13
46.150000	4.95017e-13
46.100000	5.13594e-13
46.050000	5.32866e-13
46.000000	5.52862e-13
45.950000	5.73607e-13
45.900000	5.9513e-13
45.850000	6.1746e-13
45.800000	6.40628e-13
45.750000	6.64663e-13
45.700000	6.896e-13
45.650000	7.15472e-13
45.600000	7.42313e-13
45.550000	7.7016e-13
45.500000	7.99052e-13
45.450000	8.29026e-13
45.400000	8.60124e-13
45.350000	8.92387e-13
45.300000	9.25859e-13
45.250000	9.60586e-13
45.200000	9.96615e-13
45.150000	1.03399e-12
45.100000	1.07277e-12
45.050000	1.113e-12
45.000000	1.15474e-12
44.950000	1.19805e-12
44.900000	1.24297e-12
44.850000	1.28958e-12
44.800000	1.33794e-12
44.750000	1.38811e-12
44.700000	1.44015e-12
44.650000	1.49415e-12
44.600000	1.55017e-12
44.550000	1.60829e-12
44.500000	1.66858e-12
44.450000	1.73114e-12
44.400000	1.79603e-12
44.350000	1.86336e-12
44.300000	1.93321e-12
44.250000	2.00567e-12
44.200000	2.08085e-12
44.150000	2.15885e-12
44.100000	2.23976e-12
44.050000	2.3237e-12
44.000000	2.41079e-12
43.950000	2.50114e-12
43.900000	2.59487e-12
43.850000	2.69211e-12
43.800000	2.79299e-12
43.750000	2.89765e-12
43.700000	3.00623e-12
43.650000	3.11887e-12
43.600000	3.23572e-12
43.550000	3.35696e-12
43.500000	3.48272e-12
43.450000	3.6132e-12
43.400000	3.74856e-12
43.350000	3.88899e-12
43.300000	4.03467e-12
43.250000	4.1858e-12
43.200000	4.34259e-12
43.150000	4.50525e-12
43.100000	4.67399e-12
43.050000	4.84905e-12
43.000000	5.03065e-12
42.950000	5.21905e-12
42.900000	5.4145e-12
42.850000	5.61727e-12
42.800000	5.82761e-12
42.750000	6.04583e-12
42.700000	6.27221e-12
42.650000	6.50706e-12
42.600000	6.75069e-12
42.550000	7.00343e-12
42.500000	7.26563e-12
42.450000	7.53764e-12
42.400000	7.81981e-12
42.350000	8.11254e-12
42.300000	8.41621e-12
42.250000	8.73125e-12
42.200000	9.05806e-12
42.150000	9.39709e-12
42.100000	9.74879e-12
42.050000	1.01136e-11
42.000000	1.04921e-11
41.950000	1.08848e-11
41.900000	1.12921e-11
41.850000	1.17147e-11
41.800000	1.2153e-11
41.750000	1.26077e-11
41.700000	1.30795e-11
41.650000	1.35688e-11
41.600000	1.40765e-11
41.550000	1.46031e-11
41.500000	1.51494e-11
41.450000	1.57161e-11
41.400000	1.6304e-11
41.350000	1.69138e-11
41.300000	1.75465e-11
41.250000	1.82027e-11
41.200000	1.88835e-11
41.150000	1.95897e-11
41.100000	2.03223e-11
41.050000	2.10823e-11
41.000000	2.18707e-11
40.950000	2.26885e-11
40.900000	2.35368e-11
40.850000	2.44169e-11
40.800000	2.53298e-11
40.750000	2.62767e-11
40.700000	2.72591e-11
40.650000	2.82781e-11
40.600000	2.93352e-11
40.550000	3.04318e-11
40.500000	3.15693e-11
40.450000	3.27492e-11
40.400000	3.39732e-11
40.350000	3.52429e-11
40.300000	3.656e-11
40.250000	3.79263e-11
40.200000	3.93435e-11
40.150000	4.08137e-11
40.100000	4.23387e-11
40.050000	4.39206e-11
40.000000	4.55616e-11
39.950000	4.72638e-11
39.900000	4.90295e-11
39.850000	5.08611e-11
39.800000	5.2761e-11
39.750000	5.47318e-11
39.700000	5.67761e-11
39.650000	5.88967e-11
39.600000	6.10964e-11
39.550000	6.33781e-11
39.500000	6.5745e-11
39.450000	6.82001e-11
39.400000	7.07468e-11
39.350000	7.33884e-11
39.300000	7.61286e-11
39.250000	7.89709e-11
39.200000	8.19192e-11
39.150000	8.49774e-11
39.100000	8.81497e-11
39.050000	9.14402e-11
39.000000	9.48533e-11
38.950000	9.83937e-11
38.900000	1.02066e-10
38.850000	1.05875e-10
38.800000	1.09827e-10
38.750000	1.13925e-10
38.700000	1.18176e-10
38.650000	1.22586e-10
38.600000	1.2716e-10
38.550000	1.31904e-10
38.500000	1.36825e-10
38.450000	1.4193e-10
38.400000	1.47224e-10
38.350000	1.52716e-10
38.300000	1.58412e-10
38.250000	1.64321e-10
38.200000	1.70449e-10
38.150000	1.76806e-10
38.100000	1.834e-10
38.050000	1.90239e-10
38.000000	1.97333e-10
37.950000	2.0469e-10
37.900000	2.12322e-10
37.850000	2.20238e-10
37.800000	2.28449e-10
37.750000	2.36965e-10
37.700000	2.45798e-10
37.650000	2.5496e-10
37.600000	2.64463e-10
37.550000	2.7432e-10
37.500000	2.84543e-10
37.450000	2.95147e-10
37.400000	3.06145e-10
37.350000	3.17553e-10
37.300000	3.29385e-10
37.250000	3.41657e-10
37.200000	3.54385e-10
37.150000	3.67587e-10
37.100000	3.81281e-10
37.050000	3.95483e-10
37.000000	4.10213e-10
36.950000	4.25492e-10
36.900000	4.41338e-10
36.850000	4.57773e-10
36.800000	4.7482e-10
36.750000	4.925e-10
36.700000	5.10838e-10
36.650000	5.29857e-10
36.600000	5.49583e-10
36.550000	5.70042e-10
36.500000	5.91262e-10
36.450000	6.1327e-10
36.400000	6.36095e-10
36.350000	6.59769e-10
36.300000	6.84323e-10
36.250000	7.09788e-10
36.200000	7.362e-10
36.150000	7.63592e-10
36.100000	7.92002e-10
36.050000	8.21468e-10
36.000000	8.52027e-10
35.950000	8.83721e-10
35.900000	9.16592e-10
35.850000	9.50684e-10
35.800000	9.86041e-10
35.750000	1.02271e-09
35.700000	1.06074e-09
35.650000	1.10018e-09
35.600000	1.14109e-09
35.550000	1.18351e-09
35.500000	1.22751e-09
35.450000	1.27314e-09
35.400000	1.32047e-09
35.350000	1.36955e-09
35.300000	1.42045e-09
35.250000	1.47324e-09
35.200000	1.52799e-09
35.150000	1.58476e-09
35.100000	1.64365e-09
35.050000	1.70471e-09
35.000000	1.76804e-09
34.950000	1.83372e-09
34.900000	1.90184e-09
34.850000	1.97248e-09
34.800000	2.04573e-09
34.750000	2.12171e-09
34.700000	2.20049e-09
34.650000	2.2822e-09
34.600000	2.36694e-09
34.550000	2.45481e-09
34.500000	2.54594e-09
34.450000	2.64045e-09
34.400000	2.73846e-09
34.350000	2.84009e-09
34.300000	2.94549e-09
34.250000	3.0548e-09
34.200000	3.16815e-09
34.150000	3.2857e-09
34.100000	3.4076e-09
34.050000	3.53401e-09
34.000000	3.66511e-09
33.950000	3.80105e-09
33.900000	3.94203e-09
33.850000	4.08822e-09
33.800000	4.23982e-09
33.750000	4.39703e-09
33.700000	4.56006e-09
33.650000	4.72911e-09
33.600000	4.90442e-09
33.550000	5.08622e-09
33.500000	5.27474e-09
33.450000	5.47022e-09
33.400000	5.67294e-09
33.350000	5.88315e-09
33.300000	6.10113e-09
33.250000	6.32716e-09
33.200000	6.56156e-09
33.150000	6.80461e-09
33.100000	7.05664e-09
33.050000	7.31799e-09
33.000000	7.58899e-09
32.950000	7.87e-09
32.900000	8.16139e-09
32.850000	8.46355e-09
32.800000	8.77686e-09
32.750000	9.10174e-09
32.700000	9.43861e-09
32.650000	9.78792e-09
32.600000	1.01501e-08
32.550000	1.05257e-08
32.500000	1.09151e-08
32.450000	1.13189e-08
32.400000	1.17376e-08
32.350000	1.21718e-08
32.300000	1.2622e-08
32.250000	1.30887e-08
32.200000	1.35727e-08
32.150000	1.40745e-08
32.100000	1.45949e-08
32.050000	1.51344e-08
32.000000	1.56938e-08
31.950000	1.62738e-08
31.900000	1.68752e-08
31.850000	1.74988e-08
31.800000	1.81453e-08
31.750000	1.88156e-08
31.700000	1.95107e-08
31.650000	2.02313e-08
31.600000	2.09785e-08
31.550000	2.17532e-08
31.500000	2.25564e-08
31.450000	2.33892e-08
31.400000	2.42527e-08
31.350000	2.51479e-08
31.300000	2.6076e-08
31.250000	2.70384e-08
31.200000	2.80361e-08
31.150000	2.90705e-08
31.100000	3.0143e-08
31.050000	3.12549e-08
31.000000	3.24077e-08
30.950000	3.36028e-08
30.900000	3.48419e-08
30.850000	3.61266e-08
30.800000	3.74585e-08
30.750000	3.88393e-08
30.700000	4.02708e-08
30.650000	4.17549e-08
30.600000	4.32935e-08
30.550000	4.48887e-08
30.500000	4.65424e-08
30.450000	4.82568e-08
30.400000	5.00342e-08
30.350000	5.18768e-08
30.300000	5.3787e-08
30.250000	5.57673e-08
30.200000	5.78202e-08
30.150000	5.99485e-08
30.100000	6.21548e-08
30.050000	6.4442e-08
30.000000	6.68131e-08
29.950000	6.92711e-08
29.900000	7.18191e-08
29.850000	7.44606e-08
29.800000	7.71989e-08
29.750000	8.00374e-08
29.700000	8.298e-08
29.650000	8.60303e-08
29.600000	8.91923e-08
29.550000	9.247e-08
29.500000	9.58678e-08
29.450000	9.93899e-08
29.400000	1.03041e-07
29.350000	1.06825e-07
29.300000	1.10748e-07
29.250000	1.14815e-07
29.200000	1.1903e-07
29.150000	1.23399e-07
29.100000	1.27928e-07
29.050000	1.32623e-07
29.000000	1.37489e-07
28.950000	1.42533e-07
28.900000	1.47761e-07
28.850000	1.5318e-07
28.800000	1.58797e-07
28.750000	1.64619e-07
28.700000	1.70653e-07
28.650000	1.76908e-07
28.600000	1.83391e-07
28.550000	1.9011e-07
28.500000	1.97075e-07
28.450000	2.04293e-07
28.400000	2.11774e-07
28.350000	2.19529e-07
28.300000	2.27566e-07
28.250000	2.35895e-07
28.200000	2.44528e-07
28.150000	2.53476e-07
28.100000	2.62749e-07
28.050000	2.7236e-07
28.000000	2.82321e-07
27.950000	2.92644e-07
27.900000	3.03342e-07
27.850000	3.1443e-07
27.800000	3.25921e-07
27.750000	3.3783e-07
27.700000	3.50172e-07
27.650000	3.62962e-07
27.600000	3.76217e-07
27.550000	3.89953e-07
27.500000	4.04188e-07
27.450000	4.1894e-07
27.400000	4.34227e-07
27.350000	4.50069e-07
27.300000	4.66486e-07
27.250000	4.83498e-07
27.200000	5.01128e-07
27.150000	5.19396e-07
27.100000	5.38326e-07
27.050000	5.57942e-07
27.000000	5.78269e-07
26.950000	5.99332e-07
26.900000	6.21158e-07
26.850000	6.43773e-07
26.800000	6.67207e-07
26.750000	6.91488e-07
26.700000	7.16648e-07
26.650000	7.42717e-07
26.600000	7.69729e-07
26.550000	7.97717e-07
26.500000	8.26715e-07
26.450000	8.56761e-07
26.400000	8.87892e-07
26.350000	9.20147e-07
26.300000	9.53565e-07
26.250000	9.88188e-07
26.200000	1.02406e-06
26.150000	1.06123e-06
26.100000	1.09973e-06
26.050000	1.13962e-06
26.000000	1.18095e-06
25.950000	1.22377e-06
25.900000	1.26812e-06
25.850000	1.31408e-06
25.800000	1.36168e-06
25.750000	1.411e-06
25.700000	1.46209e-06
25.650000	1.51502e-06
25.600000	1.56985e-06
25.550000	1.62664e-06
25.500000	1.68548e-06
25.450000	1.74642e-06
25.400000	1.80955e-06
25.350000	1.87495e-06
25.300000	1.94268e-06
25.250000	2.01285e-06
25.200000	2.08553e-06
25.150000	2.16081e-06
25.100000	2.23878e-06
25.050000	2.31954e-06
25.000000	2.40319e-06
24.950000	2.48983e-06
24.900000	2.57957e-06
24.850000	2.67251e-06
24.800000	2.76877e-06
24.750000	2.86846e-06
24.700000	2.97171e-06
24.650000	3.07863e-06
24.600000	3.18937e-06
24.550000	3.30406e-06
24.500000	3.42282e-06
24.450000	3.54581e-06
24.400000	3.67318e-06
24.350000	3.80508e-06
24.300000	3.94166e-06
24.250000	4.08309e-06
24.200000	4.22954e-06
24.150000	4.38119e-06
24.100000	4.53822e-06
24.050000	4.70081e-06
24.000000	4.86917e-06
23.950000	5.04348e-06
23.900000	5.22397e-06
23.850000	5.41084e-06
23.800000	5.60431e-06
23.750000	5.80462e-06
23.700000	6.012e-06
23.650000	6.2267e-06
23.600000	6.44897e-06
23.550000	6.67908e-06
23.500000	6.91729e-06
23.450000	7.16389e-06
23.400000	7.41917e-06
23.350000	7.68342e-06
23.300000	7.95696e-06
23.250000	8.2401e-06
23.200000	8.53318e-06
23.150000	8.83653e-06
23.100000	9.15052e-06
23.050000	9.4755e-06
23.000000	9.81186e-06
22.950000	1.016e-05
22.900000	1.05203e-05
22.850000	1.08931e-05
22.800000	1.1279e-05
22.750000	1.16783e-05
22.700000	1.20916e-05
22.650000	1.25192e-05
22.600000	1.29617e-05
22.550000	1.34196e-05
22.500000	1.38933e-05
22.450000	1.43835e-05
22.400000	1.48908e-05
22.350000	1.54155e-05
22.300000	1.59585e-05
22.250000	1.65202e-05
22.200000	1.71013e-05
22.150000	1.77024e-05
22.100000	1.83243e-05
22.050000	1.89676e-05
22.000000	1.9633e-05
21.950000	2.03213e-05
21.900000	2.10333e-05
21.850000	2.17696e-05
21.800000	2.25312e-05
21.750000	2.33188e-05
21.700000	2.41334e-05
21.650000	2.49758e-05
21.600000	2.58469e-05
21.550000	2.67476e-05
21.500000	2.7679e-05
21.450000	2.86421e-05
21.400000	2.96378e-05
21.350000	3.06673e-05
21.300000	3.17316e-05
21.250000	3.28319e-05
21.200000	3.39693e-05
21.150000	3.51451e-05
21.100000	3.63604e-05
21.050000	3.76165e-05
21.000000	3.89148e-05
20.950000	4.02565e-05
20.900000	4.16431e-05
20.850000	4.30761e-05
20.800000	4.45567e-05
20.750000	4.60866e-05
20.700000	4.76673e-05
20.650000	4.93005e-05
20.600000	5.09876e-05
20.550000	5.27304e-05
20.500000	5.45307e-05
20.450000	5.63902e-05
20.400000	5.83107e-05
20.350000	6.0294e-05
20.300000	6.23422e-05
20.250000	6.44571e-05
20.200000	6.66408e-05
20.150000	6.88953e-05
20.100000	7.12228e-05
20.050000	7.36253e-05
20.000000	7.61052e-05
19.950000	7.86647e-05
19.900000	8.1306e-05
19.850000	8.40317e-05
19.800000	8.6844e-05
19.750000	8.97455e-05
19.700000	9.27388e-05
19.650000	9.58262e-05
19.600000	9.90106e-05
19.550000	0.000102295
19.500000	0.000105681
19.450000	0.000109172
19.400000	0.000112771
19.350000	0.000116481
19.300000	0.000120305
19.250000	0.000124245
19.200000	0.000128305
19.150000	0.000132487
19.100000	0.000136795
19.050000	0.000141231
19.000000	0.000145799
18.950000	0.000150502
18.900000	0.000155343
18.850000	0.000160325
18.800000	0.000165451
18.750000	0.000170724
18.700000	0.000176147
18.650000	0.000181723
18.600000	0.000187456
18.550000	0.000193347
18.500000	0.0001994
18.450000	0.000205618
18.400000	0.000212003
18.350000	0.000218557
18.300000	0.000225283
18.250000	0.000232183
18.200000	0.000239259
18.150000	0.000246512
18.100000	0.000253943
18.050000	0.000261554
18.000000	0.000269345
17.950000	0.000277316
17.900000	0.000285467
17.850000	0.000293796
17.800000	0.000302302
17.750000	0.000310983
17.700000	0.000319835
17.650000	0.000328855
17.600000	0.000338035
17.550000	0.00034737
17.500000	0.000356851
17.450000	0.000366468
17.400000	0.000376209
17.350000	0.000386059
17.300000	0.000396001
17.250000	0.000406013
17.200000	0.000416072
17.150000	0.000426145
17.100000	0.000436198
17.050000	0.000446186
17.000000	0.000456055
16.950000	0.000465738
16.900000	0.000475147
16.850000	0.00048417
16.800000	0.00049265
16.750000	0.000500351
16.700000	0.000506865
&
```
