## Supplementary material for "All-at-once RNA folding with 3D motif prediction framed by evolutionary information": RF00649_mir-128.cacofold.helixcov

```
# RMs = 1 L = 98

# RM_HELIX NESTED 1-42 51-97, nbp = 36 nbp_cov = 0
# pvals: 0.614002,0.00790479,0.5737,0.028901,0.00719953,0.0350132,0.204849,0.0707023,0.392668,0.107082,0.592433,0.420511,0.392668,0.392668,0.392668,0.420511,0.392668,0.346297,0.392668,0.392668,0.392668,0.346297,0.346297,0.392668,0.392668,0.392668,0.392668,0.346297,0.392668,0.420511,0.392668,0.392668,0.392668,0.51387,0.855231,0.880062
# aggregated NONE
NESTED  <<<<<<<<<<<<<<<<<<<<<<<<<<<<<<--<<<<<<________>>>>>>>>>>>>>>>>>>>>>>>>>>>>>>>>>>>>:
        :::::::::::::::::::::::::::::::::::::::::::::::::::::::::::::::::::::::::::::::::::
```
