## Supplementary material for "All-at-once RNA folding with 3D motif prediction framed by evolutionary information": RF00649_mir-128.cacofold.power

```
# Power analysis of CaCoFold structure 
#
# Powertype = SINGLE SUBSTITUTIONS
# covary  left_pos      right_pos    substitutions      power
#----------------------------------------------------------------
          1		97		5		0.11
          2		96		7		0.20
          3		95		8		0.24
          4		94		7		0.20
          5		93		6		0.16
          6		92		8		0.24
          7		91		9		0.28
          8		90		9		0.28
          9		89		1		0.00
          10		88		7		0.20
          11		87		6		0.16
          12		86		5		0.11
          13		85		5		0.11
          14		84		1		0.00
          15		83		0		0.00
          16		82		1		0.00
          17		81		0		0.00
          18		80		1		0.00
          19		79		0		0.00
          20		78		0		0.00
          21		77		0		0.00
          22		76		6		0.16
          23		75		6		0.16
          24		74		6		0.16
          25		73		0		0.00
          27		72		3		0.02
          28		71		0		0.00
          29		70		1		0.00
          30		69		0		0.00
          31		68		1		0.00
          34		67		0		0.00
          35		66		1		0.00
          36		65		0		0.00
          37		53		1		0.00
          38		52		7		0.20
          42		51		10		0.32
#
# BPAIRS 36
# avg substitutions per BP  3.6
# BPAIRS expected to covary 3.3 +/- 1.6
# BPAIRS observed to covary 0
#
```
