## Supplementary material for "All-at-once RNA folding with 3D motif prediction framed by evolutionary information": RF00649_mir-128.helixcov

```
# RMs = 3 L = 98

# RM_HELIX NESTED 25-36 65-73, nbp = 9 nbp_cov = 0
# pvals: 0.392668,0.392668,0.392668,0.346297,0.392668,0.420511,0.392668,0.392668,0.392668
# aggregated NONE
NESTED  ::::::::::::::::::::::::<<<<<<--<<<______________>>>>>>>>>:::::::::::::::::::::::::
        :::::::::::::::::::::::::::::::::::::::::::::::::::::::::::::::::::::::::::::::::::

# RM_HELIX NESTED 15-21 77-83, nbp = 7 nbp_cov = 0
# pvals: 0.392668,0.420511,0.392668,0.346297,0.392668,0.392668,0.392668
# aggregated NONE
NESTED  ::::::::::::::<<<<<<<________________________________________>>>>>>>:::::::::::::::
        :::::::::::::::::::::::::::::::::::::::::::::::::::::::::::::::::::::::::::::::::::

# RM_HELIX NESTED 6-10 88-92, nbp = 5 nbp_cov = 0
# pvals: 0.0350132,0.204849,0.0707023,0.392668,0.107082
# aggregated NONE
NESTED  :::::<<<<<______________________________________________________________>>>>>::::::
        :::::::::::::::::::::::::::::::::::::::::::::::::::::::::::::::::::::::::::::::::::
```
