## Supplementary material for "All-at-once RNA folding with 3D motif prediction framed by evolutionary information": RF00649_mir-128.power

```
# Power analysis of given structure 
#
# Powertype = SINGLE SUBSTITUTIONS
# covary  left_pos      right_pos    substitutions      power
#----------------------------------------------------------------
          6		92		8		0.24
          7		91		9		0.28
          8		90		9		0.28
          9		89		1		0.00
          10		88		7		0.20
          15		83		0		0.00
          16		82		1		0.00
          17		81		0		0.00
          18		80		1		0.00
          19		79		0		0.00
          20		78		0		0.00
          21		77		0		0.00
          25		73		0		0.00
          27		72		3		0.02
          28		71		0		0.00
          29		70		1		0.00
          30		69		0		0.00
          31		68		1		0.00
          34		67		0		0.00
          35		66		1		0.00
          36		65		0		0.00
#
# BPAIRS 21
# avg substitutions per BP  2.0
# BPAIRS expected to covary 1.0 +/- 0.9
# BPAIRS observed to covary 0
#
```
