## Supplementary material for "All-at-once RNA folding with 3D motif prediction framed by evolutionary information": RF00649_mir-128.surv

```
18.350000	0.047619
12.550000	0.0952381
8.750000	0.142857
2.850000	0.190476
0.000000	0.285714
-0.050000	0.904762
-0.100000	1
&
41.700000	0.000295683
39.350000	0.000591366
35.300000	0.000887049
34.250000	0.00118273
32.650000	0.00147842
30.300000	0.0017741
29.300000	0.00206978
28.600000	0.00236546
28.400000	0.00266115
28.150000	0.00295683
27.850000	0.00325251
27.700000	0.0035482
26.500000	0.00384388
25.650000	0.00413956
24.900000	0.00443525
24.800000	0.00502661
24.550000	0.00561798
24.400000	0.00591366
24.150000	0.00620934
23.900000	0.00650503
23.000000	0.00680071
22.650000	0.00709639
22.600000	0.00739208
22.550000	0.00768776
22.400000	0.00798344
22.350000	0.00827912
21.550000	0.00857481
20.250000	0.00887049
20.200000	0.00916617
19.850000	0.00975754
19.700000	0.0100532
19.400000	0.0103489
19.100000	0.0106446
18.800000	0.011236
18.650000	0.0115316
18.450000	0.012123
18.300000	0.0124187
18.200000	0.0127144
18.150000	0.0130101
18.000000	0.0136014
17.750000	0.0138971
17.550000	0.0141928
17.500000	0.0144885
17.000000	0.0147842
16.950000	0.0153755
16.700000	0.0159669
16.650000	0.0162626
16.500000	0.0165582
16.350000	0.0171496
16.050000	0.017741
15.900000	0.0180367
15.700000	0.0183323
15.550000	0.0192194
15.500000	0.0201064
15.450000	0.0204021
15.300000	0.0209935
14.750000	0.0212892
14.550000	0.0218805
14.350000	0.0221762
14.100000	0.0224719
13.950000	0.0227676
13.750000	0.0230633
13.650000	0.023359
13.550000	0.0236546
13.400000	0.0239503
13.350000	0.0245417
13.300000	0.0251331
13.200000	0.0254287
13.150000	0.0257244
13.100000	0.0263158
13.050000	0.0266115
13.000000	0.0269072
12.900000	0.0272028
12.800000	0.0274985
12.650000	0.0277942
12.500000	0.0283856
12.400000	0.0289769
12.250000	0.0292726
12.100000	0.0295683
11.950000	0.029864
11.850000	0.0301597
11.800000	0.0304554
11.750000	0.030751
11.700000	0.0310467
11.600000	0.0313424
11.550000	0.0319338
11.150000	0.0322295
11.100000	0.0325251
11.000000	0.0334122
10.850000	0.0340035
10.800000	0.0351863
10.750000	0.0357776
10.650000	0.0360733
10.600000	0.036369
10.550000	0.0369604
10.500000	0.0372561
10.450000	0.0375517
10.400000	0.0378474
10.300000	0.0381431
10.200000	0.0384388
10.100000	0.0393258
10.050000	0.0402129
10.000000	0.0405086
9.950000	0.0410999
9.850000	0.0413956
9.750000	0.0416913
9.700000	0.0422827
9.650000	0.0425784
9.600000	0.042874
9.400000	0.0434654
9.300000	0.0440568
9.200000	0.0446481
9.150000	0.0449438
9.100000	0.0452395
9.050000	0.0461266
9.000000	0.0470136
8.950000	0.0479007
8.900000	0.0481963
8.800000	0.0487877
8.750000	0.0499704
8.400000	0.0502661
8.300000	0.0508575
8.250000	0.0514488
8.200000	0.0517445
8.150000	0.0523359
8.050000	0.0526316
8.000000	0.0529273
7.950000	0.0538143
7.900000	0.0544057
7.850000	0.0547014
7.800000	0.054997
7.700000	0.0564755
7.650000	0.0567711
7.550000	0.0576582
7.500000	0.0582496
7.450000	0.0588409
7.400000	0.0591366
7.300000	0.0603193
7.150000	0.0609107
7.100000	0.0612064
6.900000	0.0615021
6.850000	0.0617978
6.800000	0.0623891
6.750000	0.0629805
6.700000	0.0632762
6.600000	0.0635719
6.550000	0.0638675
6.500000	0.0647546
6.400000	0.0650503
6.350000	0.0656416
6.300000	0.0659373
6.250000	0.0665287
6.200000	0.0668244
6.150000	0.0683028
6.100000	0.0685985
6.050000	0.0703726
5.900000	0.0709639
5.850000	0.0715553
5.600000	0.072738
5.550000	0.0736251
5.500000	0.0739208
5.400000	0.0742164
5.350000	0.0751035
5.300000	0.0753992
5.250000	0.0762862
5.200000	0.077469
5.150000	0.078356
5.100000	0.0786517
5.050000	0.0798344
5.000000	0.0801301
4.950000	0.0807215
4.900000	0.0810171
4.850000	0.0813128
4.800000	0.0816085
4.750000	0.0830869
4.650000	0.0833826
4.600000	0.0836783
4.500000	0.0854524
4.400000	0.0863394
4.350000	0.0875222
4.250000	0.0887049
4.150000	0.0890006
4.100000	0.0892963
4.000000	0.089592
3.950000	0.0901833
3.900000	0.090479
3.850000	0.0910704
3.800000	0.0913661
3.750000	0.0919574
3.700000	0.0931402
3.650000	0.0934358
3.600000	0.0940272
3.550000	0.0946186
3.500000	0.0949143
3.450000	0.0952099
3.350000	0.0958013
3.300000	0.0972797
3.250000	0.0975754
3.150000	0.0981668
3.100000	0.0987581
3.050000	0.0990538
3.000000	0.0996452
2.950000	0.100532
2.900000	0.101419
2.850000	0.102011
2.800000	0.102602
2.750000	0.103785
2.700000	0.104967
2.650000	0.105263
2.600000	0.10615
2.550000	0.106446
2.500000	0.106742
2.450000	0.107333
2.400000	0.10822
2.350000	0.109107
2.300000	0.11029
2.250000	0.110585
2.200000	0.110881
2.150000	0.111768
2.100000	0.112951
2.050000	0.114134
2.000000	0.114429
1.950000	0.114725
1.900000	0.116499
1.850000	0.11709
1.800000	0.117682
1.700000	0.118569
1.650000	0.118865
1.600000	0.119752
1.550000	0.120343
1.500000	0.120934
1.450000	0.12123
1.400000	0.122413
1.350000	0.123004
1.300000	0.1233
1.250000	0.124187
1.200000	0.125665
1.150000	0.127144
1.100000	0.127735
1.050000	0.128326
1.000000	0.128918
0.950000	0.129805
0.900000	0.130692
0.850000	0.131579
0.800000	0.131875
0.750000	0.133057
0.700000	0.133944
0.650000	0.135719
0.600000	0.13631
0.550000	0.137197
0.500000	0.13838
0.450000	0.138971
0.400000	0.140154
0.350000	0.141336
0.300000	0.142519
0.250000	0.144885
0.200000	0.1644
0.150000	0.194559
0.100000	0.214075
0.050000	0.225606
0.000000	0.273802
-0.050000	0.664695
-0.100000	0.781195
-0.150000	0.782969
-0.200000	0.785334
-0.250000	0.789474
-0.300000	0.791248
-0.350000	0.793613
-0.400000	0.795979
-0.450000	0.797457
-0.500000	0.799527
-0.550000	0.802188
-0.600000	0.804258
-0.650000	0.806032
-0.700000	0.807806
-0.750000	0.809876
-0.850000	0.810763
-0.900000	0.812537
-0.950000	0.814902
-1.000000	0.819042
-1.050000	0.82052
-1.100000	0.82259
-1.150000	0.824069
-1.200000	0.825251
-1.250000	0.82673
-1.300000	0.828208
-1.350000	0.830869
-1.400000	0.832643
-1.450000	0.833826
-1.500000	0.835009
-1.550000	0.836487
-1.600000	0.837966
-1.650000	0.838853
-1.700000	0.840035
-1.750000	0.841514
-1.800000	0.842992
-1.850000	0.844175
-1.900000	0.845358
-1.950000	0.846836
-2.000000	0.848019
-2.050000	0.848906
-2.100000	0.850384
-2.150000	0.85275
-2.200000	0.853637
-2.250000	0.854524
-2.300000	0.855707
-2.350000	0.857776
-2.400000	0.859255
-2.450000	0.860142
-2.500000	0.862507
-2.550000	0.86369
-2.600000	0.865169
-2.650000	0.866351
-2.700000	0.866943
-2.750000	0.86783
-2.800000	0.869012
-2.850000	0.871082
-2.900000	0.872561
-2.950000	0.874039
-3.000000	0.875813
-3.050000	0.877587
-3.100000	0.879066
-3.150000	0.879657
-3.200000	0.880248
-3.250000	0.880544
-3.300000	0.881431
-3.350000	0.882614
-3.400000	0.884092
-3.450000	0.885275
-3.500000	0.885866
-3.550000	0.888232
-3.600000	0.890006
-3.650000	0.890597
-3.700000	0.892076
-3.750000	0.892667
-3.800000	0.89385
-3.850000	0.895328
-3.900000	0.896511
-3.950000	0.897102
-4.000000	0.897398
-4.050000	0.897989
-4.100000	0.899763
-4.200000	0.900651
-4.250000	0.902425
-4.300000	0.903607
-4.350000	0.904494
-4.400000	0.905677
-4.450000	0.906564
-4.500000	0.90686
-4.550000	0.907747
-4.600000	0.908338
-4.650000	0.909817
-4.700000	0.910999
-4.750000	0.911295
-4.800000	0.912182
-4.850000	0.913069
-4.900000	0.914252
-5.000000	0.914548
-5.050000	0.91573
-5.100000	0.916026
-5.150000	0.916322
-5.200000	0.917209
-5.250000	0.918096
-5.300000	0.919279
-5.400000	0.921053
-5.450000	0.922235
-5.500000	0.923714
-5.550000	0.924601
-5.650000	0.926079
-5.700000	0.926966
-5.800000	0.927853
-5.850000	0.929332
-5.900000	0.929627
-5.950000	0.931993
-6.000000	0.933471
-6.050000	0.934654
-6.150000	0.935541
-6.200000	0.937315
-6.250000	0.937611
-6.300000	0.938202
-6.350000	0.939089
-6.450000	0.940863
-6.500000	0.941159
-6.550000	0.941455
-6.600000	0.94175
-6.650000	0.942046
-6.700000	0.942342
-6.750000	0.942933
-6.800000	0.943525
-6.850000	0.945003
-6.900000	0.945594
-6.950000	0.946186
-7.000000	0.947073
-7.050000	0.948255
-7.150000	0.948551
-7.250000	0.949438
-7.350000	0.95003
-7.400000	0.952099
-7.450000	0.952986
-7.500000	0.953873
-7.600000	0.954169
-7.650000	0.955352
-7.750000	0.956239
-7.800000	0.95683
-7.850000	0.957422
-8.000000	0.958309
-8.100000	0.9589
-8.150000	0.959196
-8.200000	0.959491
-8.250000	0.959787
-8.300000	0.960378
-8.350000	0.960674
-8.500000	0.962448
-8.550000	0.963335
-8.650000	0.963631
-8.700000	0.964222
-8.750000	0.964518
-8.800000	0.964814
-8.850000	0.965405
-8.900000	0.965701
-8.950000	0.966292
-9.000000	0.966884
-9.050000	0.967771
-9.100000	0.968658
-9.150000	0.968953
-9.200000	0.969545
-9.250000	0.970432
-9.300000	0.970727
-9.350000	0.971023
-9.400000	0.971319
-9.550000	0.971614
-9.700000	0.972501
-9.750000	0.972797
-9.800000	0.973093
-9.850000	0.973684
-9.950000	1
&
62.250000	1.46929e-05
50.350000	2.93858e-05
46.500000	4.40788e-05
45.900000	5.87717e-05
45.750000	7.34646e-05
45.500000	8.81575e-05
45.000000	0.00010285
44.450000	0.000117543
44.000000	0.000132236
43.950000	0.000146929
43.750000	0.000161622
43.700000	0.000176315
43.550000	0.000205701
43.100000	0.000220394
43.050000	0.000235087
42.650000	0.00024978
42.600000	0.000264473
42.250000	0.000279165
42.000000	0.000308551
41.200000	0.000323244
41.000000	0.000337937
40.950000	0.000382016
40.800000	0.000396709
40.700000	0.000411402
40.650000	0.000440788
40.550000	0.00045548
40.450000	0.000470173
40.050000	0.000484866
39.950000	0.000499559
39.800000	0.000514252
39.600000	0.000528945
39.450000	0.000543638
39.350000	0.000558331
39.250000	0.000573024
39.150000	0.000617103
39.050000	0.000631795
39.000000	0.000661181
38.850000	0.000675874
38.800000	0.00070526
38.550000	0.000719953
38.450000	0.000749339
38.400000	0.000764032
38.250000	0.000778725
38.150000	0.000793418
38.000000	0.00080811
37.900000	0.000822803
37.850000	0.000837496
37.800000	0.000852189
37.750000	0.000866882
37.650000	0.000896268
37.600000	0.000910961
37.550000	0.000925654
37.500000	0.00095504
37.400000	0.000969733
37.350000	0.000999118
37.300000	0.0010285
37.200000	0.0010432
37.150000	0.00107258
37.100000	0.00108728
37.000000	0.00110197
36.950000	0.00113135
36.900000	0.00116074
36.800000	0.00119013
36.750000	0.00121951
36.650000	0.00123421
36.550000	0.00126359
36.500000	0.00129298
36.450000	0.00133706
36.400000	0.00135175
36.300000	0.00136644
36.200000	0.00139583
36.150000	0.00142521
36.100000	0.00143991
36.050000	0.0014546
36.000000	0.00146929
35.950000	0.00151337
35.850000	0.00154276
35.800000	0.00158684
35.750000	0.00163091
35.700000	0.0016603
35.650000	0.00167499
35.600000	0.00168969
35.550000	0.00170438
35.500000	0.00171907
35.450000	0.00173376
35.400000	0.00176315
35.350000	0.00179254
35.300000	0.00180723
35.200000	0.00183661
35.150000	0.00188069
35.100000	0.00191008
35.050000	0.00193947
35.000000	0.00196885
34.950000	0.00198354
34.900000	0.00201293
34.850000	0.00202762
34.800000	0.00204232
34.700000	0.00208639
34.650000	0.00217455
34.600000	0.00220394
34.500000	0.00224802
34.450000	0.0022921
34.400000	0.00230679
34.350000	0.00232148
34.300000	0.00235087
34.250000	0.00242433
34.200000	0.00245372
34.150000	0.00246841
34.100000	0.00251249
34.050000	0.00252718
34.000000	0.00254187
33.950000	0.00255657
33.900000	0.00260065
33.850000	0.00261534
33.800000	0.0027035
33.750000	0.00276227
33.700000	0.00277696
33.650000	0.00283573
33.600000	0.00287981
33.550000	0.0028945
33.500000	0.00292389
33.450000	0.00295328
33.400000	0.00298266
33.350000	0.00299736
33.300000	0.00302674
33.250000	0.0031149
33.150000	0.00315898
33.100000	0.00317367
33.000000	0.00324713
32.950000	0.00329121
32.900000	0.00333529
32.800000	0.00336468
32.750000	0.00340876
32.700000	0.00343814
32.550000	0.00348222
32.500000	0.00354099
32.450000	0.00357038
32.400000	0.00361446
32.350000	0.00364384
32.300000	0.00365854
32.250000	0.00367323
32.200000	0.00371731
32.150000	0.003732
32.100000	0.00382016
32.050000	0.00383485
32.000000	0.00384954
31.900000	0.00389362
31.800000	0.0039377
31.750000	0.00396709
31.700000	0.00399647
31.650000	0.00402586
31.550000	0.00406994
31.500000	0.00408463
31.400000	0.00411402
31.350000	0.00417279
31.300000	0.00420217
31.250000	0.00431972
31.200000	0.0043638
31.150000	0.00440788
31.100000	0.00443726
31.050000	0.00451073
31.000000	0.0045695
30.950000	0.00458419
30.900000	0.00461358
30.850000	0.00462827
30.800000	0.00468704
30.750000	0.00473112
30.700000	0.00474581
30.650000	0.00478989
30.600000	0.00481928
30.550000	0.00484866
30.500000	0.00486336
30.450000	0.00487805
30.400000	0.00493682
30.350000	0.0049809
30.300000	0.00505436
30.250000	0.00514252
30.200000	0.0051866
30.150000	0.00520129
30.100000	0.00523068
30.050000	0.00527476
30.000000	0.00533353
29.950000	0.00534822
29.900000	0.0053923
29.850000	0.00546577
29.800000	0.00548046
29.750000	0.00552454
29.700000	0.005598
29.650000	0.00564208
29.600000	0.00570085
29.550000	0.00575962
29.500000	0.00578901
29.450000	0.00587717
29.400000	0.00593594
29.350000	0.00595063
29.300000	0.00603879
29.250000	0.00611225
29.150000	0.00618572
29.050000	0.00631795
29.000000	0.00642081
28.950000	0.00650896
28.900000	0.00656773
28.850000	0.00659712
28.800000	0.00665589
28.750000	0.00672936
28.700000	0.00678813
28.650000	0.00689098
28.600000	0.00692036
28.550000	0.00700852
28.500000	0.00703791
28.450000	0.00714076
28.400000	0.00719953
28.350000	0.00728769
28.300000	0.00731707
28.250000	0.00736115
28.200000	0.00744931
28.150000	0.007464
28.100000	0.00755216
28.050000	0.00762562
28.000000	0.00772847
27.950000	0.00775786
27.900000	0.00781663
27.850000	0.00790479
27.800000	0.00800764
27.750000	0.0080811
27.700000	0.00819865
27.650000	0.00825742
27.600000	0.00828681
27.550000	0.00836027
27.500000	0.00841904
27.450000	0.0085072
27.400000	0.00863944
27.350000	0.00866882
27.300000	0.00874229
27.250000	0.00881575
27.200000	0.0089186
27.150000	0.00897737
27.100000	0.00903614
27.050000	0.00909492
27.000000	0.00915369
26.950000	0.00922715
26.900000	0.00928592
26.850000	0.00940347
26.800000	0.00947693
26.750000	0.00957978
26.700000	0.00969733
26.650000	0.00978548
26.600000	0.00994711
26.550000	0.0100646
26.500000	0.0101969
26.450000	0.010285
26.400000	0.0103291
26.350000	0.0104761
26.300000	0.0105495
26.250000	0.0106377
26.200000	0.0106964
26.150000	0.0108434
26.100000	0.0109021
26.050000	0.0109756
26.000000	0.0110932
25.950000	0.0111666
25.900000	0.0112401
25.850000	0.0112989
25.800000	0.0113723
25.750000	0.0114899
25.700000	0.0115633
25.650000	0.0117249
25.600000	0.0118572
25.550000	0.0120923
25.500000	0.0121657
25.450000	0.012298
25.400000	0.0123421
25.350000	0.0124155
25.300000	0.0125478
25.250000	0.0126653
25.200000	0.0127535
25.150000	0.0129004
25.100000	0.0130032
25.050000	0.0131208
25.000000	0.0132677
24.950000	0.0133559
24.900000	0.0135469
24.850000	0.0136203
24.800000	0.0137085
24.750000	0.0137967
24.700000	0.0139583
24.650000	0.0141199
24.600000	0.0142962
24.550000	0.0144138
24.500000	0.0144872
24.450000	0.0146195
24.400000	0.0147517
24.350000	0.0148692
24.300000	0.0149721
24.250000	0.0150749
24.200000	0.0152072
24.150000	0.01531
24.100000	0.0154276
24.050000	0.0155745
24.000000	0.0156773
23.950000	0.0157949
23.900000	0.0159859
23.850000	0.0161475
23.800000	0.0162651
23.750000	0.0163826
23.700000	0.0164414
23.650000	0.0165442
23.600000	0.0166618
23.550000	0.0167352
23.500000	0.0168087
23.450000	0.0169703
23.400000	0.0171319
23.350000	0.0172348
23.300000	0.0173083
23.250000	0.017514
23.200000	0.0176609
23.150000	0.0178666
23.100000	0.0180135
23.050000	0.0181311
23.000000	0.0182486
22.950000	0.0183661
22.900000	0.0185131
22.850000	0.0186747
22.800000	0.0188069
22.750000	0.0188804
22.700000	0.0191008
22.650000	0.0193065
22.600000	0.019571
22.550000	0.0197473
22.500000	0.0198942
22.450000	0.0199824
22.400000	0.0201734
22.350000	0.0202762
22.300000	0.0204819
22.250000	0.0206142
22.200000	0.0207758
22.150000	0.0208639
22.100000	0.0209962
22.050000	0.021099
22.000000	0.0211872
21.950000	0.0213488
21.900000	0.0215398
21.850000	0.0217161
21.800000	0.0218043
21.750000	0.0219365
21.700000	0.0220541
21.650000	0.022201
21.600000	0.0222892
21.550000	0.0224067
21.500000	0.022583
21.450000	0.0227299
21.400000	0.0229063
21.350000	0.0230532
21.300000	0.0232001
21.250000	0.0233911
21.200000	0.0235527
21.150000	0.023685
21.100000	0.0238613
21.050000	0.0240229
21.000000	0.0241845
20.950000	0.0244196
20.900000	0.0245666
20.850000	0.0247576
20.800000	0.0248604
20.750000	0.0249927
20.700000	0.0251249
20.650000	0.02536
20.600000	0.0255216
20.550000	0.0256832
20.500000	0.0258889
20.450000	0.0260065
20.400000	0.0261828
20.350000	0.0264913
20.300000	0.0265795
20.250000	0.0267264
20.200000	0.0270497
20.150000	0.0272407
20.100000	0.0274464
20.050000	0.0276521
20.000000	0.0277843
19.950000	0.0280194
19.900000	0.0281957
19.850000	0.0283573
19.800000	0.0286071
19.750000	0.0287687
19.700000	0.028901
19.650000	0.0291214
19.600000	0.0293418
19.550000	0.0295622
19.500000	0.0297532
19.450000	0.0298707
19.400000	0.0300029
19.350000	0.0302674
19.300000	0.0304143
19.250000	0.0307082
19.200000	0.0309433
19.150000	0.0311049
19.100000	0.0312812
19.050000	0.0315016
19.000000	0.0317808
18.950000	0.0320599
18.900000	0.0322803
18.850000	0.0323979
18.800000	0.0326183
18.750000	0.0330003
18.700000	0.0332942
18.650000	0.0334852
18.600000	0.0337496
18.550000	0.0339994
18.500000	0.0341904
18.450000	0.034499
18.400000	0.0347194
18.350000	0.0350132
18.300000	0.0352189
18.250000	0.0354393
18.200000	0.0357773
18.150000	0.035983
18.100000	0.0361887
18.050000	0.036365
18.000000	0.0365266
17.950000	0.0367617
17.900000	0.036938
17.850000	0.0370702
17.800000	0.0373347
17.750000	0.0375698
17.700000	0.037849
17.650000	0.03804
17.600000	0.0382163
17.550000	0.0384661
17.500000	0.0387746
17.450000	0.0389803
17.400000	0.0393036
17.350000	0.0395093
17.300000	0.0397297
17.250000	0.0400382
17.200000	0.0403027
17.150000	0.0404643
17.100000	0.0407141
17.050000	0.0409639
17.000000	0.0411696
16.950000	0.0414781
16.900000	0.0417132
16.850000	0.0418454
16.800000	0.042154
16.750000	0.0423597
16.700000	0.0426535
16.650000	0.0429327
16.600000	0.0431384
16.550000	0.0433882
16.500000	0.0437261
16.450000	0.04402
16.400000	0.0443579
16.350000	0.0446224
16.300000	0.044975
16.250000	0.045313
16.200000	0.0457097
16.150000	0.0459448
16.100000	0.0463268
16.050000	0.0466647
16.000000	0.0468851
15.950000	0.047179
15.900000	0.0474287
15.850000	0.047752
15.800000	0.0479871
15.750000	0.0482075
15.700000	0.0484866
15.650000	0.0487658
15.600000	0.049045
15.550000	0.0493829
15.500000	0.0496621
15.450000	0.05
15.400000	0.0503232
15.350000	0.0506318
15.300000	0.0509697
15.250000	0.0511754
15.200000	0.0514105
15.150000	0.0518072
15.100000	0.0522186
15.050000	0.0525272
15.000000	0.052777
14.950000	0.0531296
14.900000	0.0533647
14.850000	0.0536732
14.800000	0.0539818
14.750000	0.0543638
14.700000	0.054687
14.650000	0.0549809
14.600000	0.0552307
14.550000	0.0555392
14.500000	0.0558919
14.450000	0.0562445
14.400000	0.0565237
14.350000	0.0567881
14.300000	0.0570967
14.250000	0.0574934
14.200000	0.0579489
14.150000	0.058375
14.100000	0.0586835
14.050000	0.0590949
14.000000	0.0593447
13.950000	0.059712
13.900000	0.0600353
13.850000	0.0603144
13.800000	0.0607993
13.750000	0.0611078
13.700000	0.0614899
13.650000	0.0618131
13.600000	0.0622539
13.550000	0.0625624
13.500000	0.0629445
13.450000	0.0633412
13.400000	0.0636056
13.350000	0.0640464
13.300000	0.0642962
13.250000	0.0647223
13.200000	0.0650602
13.150000	0.0653835
13.100000	0.0658096
13.050000	0.0662504
13.000000	0.0667352
12.950000	0.0672495
12.900000	0.0677197
12.850000	0.0681311
12.800000	0.0686012
12.750000	0.0691008
12.700000	0.069424
12.650000	0.0698061
12.600000	0.0702175
12.550000	0.0707023
12.500000	0.0711578
12.450000	0.0715692
12.400000	0.0718337
12.350000	0.0721422
12.300000	0.0724949
12.250000	0.072965
12.200000	0.0735234
12.150000	0.0740229
12.100000	0.0744784
12.050000	0.0749339
12.000000	0.0752571
11.950000	0.0757567
11.900000	0.076315
11.850000	0.0767705
11.800000	0.0773435
11.750000	0.0777108
11.700000	0.0780635
11.650000	0.0784896
11.600000	0.0789597
11.550000	0.0794299
11.500000	0.079856
11.450000	0.0801499
11.400000	0.0805466
11.350000	0.0810461
11.300000	0.0816779
11.250000	0.0821481
11.200000	0.082633
11.150000	0.0831472
11.100000	0.0836468
11.050000	0.0841463
11.000000	0.0846312
10.950000	0.085072
10.900000	0.0856156
10.850000	0.0860858
10.800000	0.0865413
10.750000	0.0869233
10.700000	0.0873347
10.650000	0.087893
10.600000	0.0882897
10.550000	0.0888628
10.500000	0.0894211
10.450000	0.0900529
10.400000	0.0905818
10.350000	0.0911549
10.300000	0.091625
10.250000	0.0920805
10.200000	0.0925066
10.150000	0.0929768
10.100000	0.0934617
10.050000	0.0939318
10.000000	0.0943726
9.950000	0.0948134
9.900000	0.0952836
9.850000	0.0957097
9.800000	0.0960917
9.750000	0.0966647
9.700000	0.0972965
9.650000	0.0976785
9.600000	0.0981046
9.550000	0.0986629
9.500000	0.0992213
9.450000	0.0998237
9.400000	0.100588
9.350000	0.101058
9.300000	0.101631
9.250000	0.102277
9.200000	0.102762
9.150000	0.103203
9.100000	0.103688
9.050000	0.10429
9.000000	0.104761
8.950000	0.105289
8.900000	0.105686
8.850000	0.106112
8.800000	0.106641
8.750000	0.107082
8.700000	0.107552
8.650000	0.108199
8.600000	0.108684
8.550000	0.109227
8.500000	0.109741
8.450000	0.110182
8.400000	0.110711
8.350000	0.111255
8.300000	0.111842
8.250000	0.112474
8.200000	0.112989
8.150000	0.113532
8.100000	0.114091
8.050000	0.114708
8.000000	0.115325
7.950000	0.11603
7.900000	0.116647
7.850000	0.117308
7.800000	0.117925
7.750000	0.118631
7.700000	0.119174
7.650000	0.119968
7.600000	0.120555
7.550000	0.121026
7.500000	0.12154
7.450000	0.122128
7.400000	0.122671
7.350000	0.123318
7.300000	0.123891
7.250000	0.124713
7.200000	0.125448
7.150000	0.126036
7.100000	0.126638
7.050000	0.127182
7.000000	0.127711
6.950000	0.128284
6.900000	0.129033
6.850000	0.129636
6.800000	0.130341
6.750000	0.131017
6.700000	0.131649
6.650000	0.132295
6.600000	0.132912
6.550000	0.133632
6.500000	0.134352
6.450000	0.135072
6.400000	0.135836
6.350000	0.136732
6.300000	0.137232
6.250000	0.137981
6.200000	0.138701
6.150000	0.139318
6.100000	0.140244
6.050000	0.140861
6.000000	0.141625
5.950000	0.142551
5.900000	0.143418
5.850000	0.144196
5.800000	0.145004
5.750000	0.145622
5.700000	0.146444
5.650000	0.147326
5.600000	0.148222
5.550000	0.149192
5.500000	0.149941
5.450000	0.150896
5.400000	0.151822
5.350000	0.152836
5.300000	0.153688
5.250000	0.154658
5.200000	0.155495
5.150000	0.156377
5.100000	0.157111
5.050000	0.157905
5.000000	0.158963
4.950000	0.159888
4.900000	0.16099
4.850000	0.161769
4.800000	0.162695
4.750000	0.163444
4.700000	0.164575
4.650000	0.165589
4.600000	0.166588
4.550000	0.167558
4.500000	0.168484
4.450000	0.169439
4.400000	0.17035
4.350000	0.171319
4.300000	0.172245
4.250000	0.173391
4.200000	0.174317
4.150000	0.175345
4.100000	0.176359
4.050000	0.17752
4.000000	0.178431
3.950000	0.179474
3.900000	0.180605
3.850000	0.181604
3.800000	0.182501
3.750000	0.183823
3.700000	0.184778
3.650000	0.18613
3.600000	0.187232
3.550000	0.188407
3.500000	0.189656
3.450000	0.191008
3.400000	0.192183
3.350000	0.193359
3.300000	0.194255
3.250000	0.195225
3.200000	0.196312
3.150000	0.197605
3.100000	0.198663
3.050000	0.199882
3.000000	0.200984
2.950000	0.202248
2.900000	0.20357
2.850000	0.204849
2.800000	0.206083
2.750000	0.207317
2.700000	0.208654
2.650000	0.209932
2.600000	0.211196
2.550000	0.212416
2.500000	0.213738
2.450000	0.215325
2.400000	0.21675
2.350000	0.21816
2.300000	0.219644
2.250000	0.220908
2.200000	0.222392
2.150000	0.223788
2.100000	0.225301
2.050000	0.226756
2.000000	0.228357
1.950000	0.229665
1.900000	0.231061
1.850000	0.232368
1.800000	0.233779
1.750000	0.235307
1.700000	0.236938
1.650000	0.238422
1.600000	0.239921
1.550000	0.241478
1.500000	0.243124
1.450000	0.244843
1.400000	0.246474
1.350000	0.248207
1.300000	0.249971
1.250000	0.251602
1.200000	0.253468
1.150000	0.25526
1.100000	0.257009
1.050000	0.259021
1.000000	0.260932
0.950000	0.26293
0.900000	0.26484
0.850000	0.267014
0.800000	0.269115
0.750000	0.271555
0.700000	0.273847
0.650000	0.276447
0.600000	0.279136
0.550000	0.281693
0.500000	0.284543
0.450000	0.287349
0.400000	0.289965
0.350000	0.293359
0.300000	0.296973
0.250000	0.30022
0.200000	0.304569
0.150000	0.310726
0.100000	0.317925
0.050000	0.327975
0.000000	0.346297
-0.050000	0.392668
-0.100000	0.420511
-0.150000	0.440347
-0.200000	0.454584
-0.250000	0.466045
-0.300000	0.475904
-0.350000	0.484264
-0.400000	0.492139
-0.450000	0.4995
-0.500000	0.506818
-0.550000	0.51387
-0.600000	0.520614
-0.650000	0.526594
-0.700000	0.532501
-0.750000	0.537834
-0.800000	0.543667
-0.850000	0.548825
-0.900000	0.554511
-0.950000	0.559374
-1.000000	0.564326
-1.050000	0.568998
-1.100000	0.5737
-1.150000	0.578607
-1.200000	0.583103
-1.250000	0.587908
-1.300000	0.592433
-1.350000	0.596856
-1.400000	0.600984
-1.450000	0.605231
-1.500000	0.609433
-1.550000	0.614002
-1.600000	0.618072
-1.650000	0.622392
-1.700000	0.626227
-1.750000	0.630356
-1.800000	0.634426
-1.850000	0.63876
-1.900000	0.643036
-1.950000	0.646268
-2.000000	0.649941
-2.050000	0.653673
-2.100000	0.657391
-2.150000	0.661475
-2.200000	0.66506
-2.250000	0.668557
-2.300000	0.672142
-2.350000	0.676403
-2.400000	0.679636
-2.450000	0.683279
-2.500000	0.686644
-2.550000	0.689803
-2.600000	0.693065
-2.650000	0.69643
-2.700000	0.699647
-2.750000	0.7031
-2.800000	0.706215
-2.850000	0.709609
-2.900000	0.712665
-2.950000	0.715898
-3.000000	0.718895
-3.050000	0.722524
-3.100000	0.725654
-3.150000	0.72846
-3.200000	0.730987
-3.250000	0.733882
-3.300000	0.736688
-3.350000	0.739686
-3.400000	0.742742
-3.450000	0.745519
-3.500000	0.748575
-3.550000	0.751234
-3.600000	0.753673
-3.650000	0.756127
-3.700000	0.758713
-3.750000	0.761049
-3.800000	0.763708
-3.850000	0.766383
-3.900000	0.768866
-3.950000	0.771393
-4.000000	0.773744
-4.050000	0.776051
-4.100000	0.778431
-4.150000	0.780561
-4.200000	0.783191
-4.250000	0.785454
-4.300000	0.787967
-4.350000	0.790464
-4.400000	0.792712
-4.450000	0.795078
-4.500000	0.797341
-4.550000	0.799486
-4.600000	0.801587
-4.650000	0.803512
-4.700000	0.805686
-4.750000	0.807537
-4.800000	0.809374
-4.850000	0.811475
-4.900000	0.81362
-4.950000	0.815501
-5.000000	0.817573
-5.050000	0.819703
-5.100000	0.821995
-5.150000	0.823597
-5.200000	0.825551
-5.250000	0.827329
-5.300000	0.829004
-5.350000	0.830605
-5.400000	0.832339
-5.450000	0.834161
-5.500000	0.836086
-5.550000	0.837952
-5.600000	0.839612
-5.650000	0.841316
-5.700000	0.842962
-5.750000	0.844637
-5.800000	0.846341
-5.850000	0.847943
-5.900000	0.849603
-5.950000	0.851543
-6.000000	0.853291
-6.050000	0.855231
-6.100000	0.8572
-6.150000	0.859051
-6.200000	0.860461
-6.250000	0.861945
-6.300000	0.86362
-6.350000	0.864987
-6.400000	0.866456
-6.450000	0.867969
-6.500000	0.869498
-6.550000	0.871143
-6.600000	0.872583
-6.650000	0.873994
-6.700000	0.875419
-6.750000	0.877182
-6.800000	0.87871
-6.850000	0.880062
-6.900000	0.881663
-6.950000	0.883221
-7.000000	0.884543
-7.050000	0.885924
-7.100000	0.887188
-7.150000	0.888349
-7.200000	0.88945
-7.250000	0.890597
-7.300000	0.891948
-7.350000	0.893182
-7.400000	0.894402
-7.450000	0.895548
-7.500000	0.896386
-7.550000	0.897576
-7.600000	0.898795
-7.650000	0.899853
-7.700000	0.901264
-7.750000	0.90238
-7.800000	0.903541
-7.850000	0.904746
-7.900000	0.905877
-7.950000	0.907009
-8.000000	0.908066
-8.050000	0.908963
-8.100000	0.90983
-8.150000	0.910755
-8.200000	0.911769
-8.250000	0.912724
-8.300000	0.913635
-8.350000	0.914619
-8.400000	0.91578
-8.450000	0.916691
-8.500000	0.917573
-8.550000	0.918454
-8.600000	0.919644
-8.650000	0.920702
-8.700000	0.921819
-8.750000	0.922759
-8.800000	0.923729
-8.850000	0.924655
-8.900000	0.925551
-8.950000	0.926491
-9.000000	0.927505
-9.050000	0.928636
-9.100000	0.929533
-9.150000	0.930591
-9.200000	0.931399
-9.250000	0.932163
-9.300000	0.933
-9.350000	0.933735
-9.400000	0.934675
-9.450000	0.935527
-9.500000	0.93635
-9.550000	0.936997
-9.600000	0.937717
-9.650000	0.93851
-9.700000	0.93948
-9.750000	0.940361
-9.800000	0.94117
-9.850000	0.942036
-9.900000	0.942624
-9.950000	1
&
134.950000	5.9516e-18
134.900000	6.0551e-18
134.850000	6.16041e-18
134.800000	6.26754e-18
134.750000	6.37654e-18
134.700000	6.48743e-18
134.650000	6.60025e-18
134.600000	6.71503e-18
134.550000	6.83181e-18
134.500000	6.95062e-18
134.450000	7.07149e-18
134.400000	7.19447e-18
134.350000	7.31958e-18
134.300000	7.44687e-18
134.250000	7.57637e-18
134.200000	7.70812e-18
134.150000	7.84217e-18
134.100000	7.97854e-18
134.050000	8.11728e-18
134.000000	8.25844e-18
133.950000	8.40205e-18
133.900000	8.54816e-18
133.850000	8.69681e-18
133.800000	8.84804e-18
133.750000	9.0019e-18
133.700000	9.15844e-18
133.650000	9.3177e-18
133.600000	9.47973e-18
133.550000	9.64457e-18
133.500000	9.81228e-18
133.450000	9.9829e-18
133.400000	1.01565e-17
133.350000	1.03331e-17
133.300000	1.05128e-17
133.250000	1.06956e-17
133.200000	1.08816e-17
133.150000	1.10708e-17
133.100000	1.12633e-17
133.050000	1.14591e-17
133.000000	1.16584e-17
132.950000	1.18611e-17
132.900000	1.20674e-17
132.850000	1.22772e-17
132.800000	1.24907e-17
132.750000	1.27079e-17
132.700000	1.29288e-17
132.650000	1.31536e-17
132.600000	1.33823e-17
132.550000	1.3615e-17
132.500000	1.38518e-17
132.450000	1.40926e-17
132.400000	1.43376e-17
132.350000	1.45869e-17
132.300000	1.48406e-17
132.250000	1.50986e-17
132.200000	1.53611e-17
132.150000	1.56282e-17
132.100000	1.58999e-17
132.050000	1.61764e-17
132.000000	1.64576e-17
131.950000	1.67438e-17
131.900000	1.70349e-17
131.850000	1.73311e-17
131.800000	1.76324e-17
131.750000	1.7939e-17
131.700000	1.82509e-17
131.650000	1.85682e-17
131.600000	1.8891e-17
131.550000	1.92195e-17
131.500000	1.95536e-17
131.450000	1.98936e-17
131.400000	2.02395e-17
131.350000	2.05914e-17
131.300000	2.09494e-17
131.250000	2.13136e-17
131.200000	2.16841e-17
131.150000	2.20611e-17
131.100000	2.24447e-17
131.050000	2.28349e-17
131.000000	2.32319e-17
130.950000	2.36358e-17
130.900000	2.40467e-17
130.850000	2.44648e-17
130.800000	2.48901e-17
130.750000	2.53228e-17
130.700000	2.57631e-17
130.650000	2.62109e-17
130.600000	2.66666e-17
130.550000	2.71302e-17
130.500000	2.76019e-17
130.450000	2.80817e-17
130.400000	2.85699e-17
130.350000	2.90666e-17
130.300000	2.95719e-17
130.250000	3.0086e-17
130.200000	3.0609e-17
130.150000	3.11411e-17
130.100000	3.16825e-17
130.050000	3.22333e-17
130.000000	3.27936e-17
129.950000	3.33637e-17
129.900000	3.39437e-17
129.850000	3.45338e-17
129.800000	3.51341e-17
129.750000	3.57448e-17
129.700000	3.63662e-17
129.650000	3.69984e-17
129.600000	3.76416e-17
129.550000	3.82959e-17
129.500000	3.89616e-17
129.450000	3.96389e-17
129.400000	4.03279e-17
129.350000	4.1029e-17
129.300000	4.17422e-17
129.250000	4.24678e-17
129.200000	4.3206e-17
129.150000	4.3957e-17
129.100000	4.47211e-17
129.050000	4.54985e-17
129.000000	4.62894e-17
128.950000	4.7094e-17
128.900000	4.79126e-17
128.850000	4.87454e-17
128.800000	4.95927e-17
128.750000	5.04548e-17
128.700000	5.13318e-17
128.650000	5.2224e-17
128.600000	5.31318e-17
128.550000	5.40553e-17
128.500000	5.49949e-17
128.450000	5.59508e-17
128.400000	5.69233e-17
128.350000	5.79128e-17
128.300000	5.89194e-17
128.250000	5.99435e-17
128.200000	6.09854e-17
128.150000	6.20454e-17
128.100000	6.31238e-17
128.050000	6.4221e-17
128.000000	6.53372e-17
127.950000	6.64728e-17
127.900000	6.76282e-17
127.850000	6.88036e-17
127.800000	6.99995e-17
127.750000	7.12161e-17
127.700000	7.24539e-17
127.650000	7.37132e-17
127.600000	7.49944e-17
127.550000	7.62978e-17
127.500000	7.76239e-17
127.450000	7.8973e-17
127.400000	8.03456e-17
127.350000	8.1742e-17
127.300000	8.31626e-17
127.250000	8.4608e-17
127.200000	8.60785e-17
127.150000	8.75745e-17
127.100000	8.90965e-17
127.050000	9.0645e-17
127.000000	9.22203e-17
126.950000	9.38231e-17
126.900000	9.54537e-17
126.850000	9.71126e-17
126.800000	9.88003e-17
126.750000	1.00517e-16
126.700000	1.02264e-16
126.650000	1.04042e-16
126.600000	1.0585e-16
126.550000	1.07689e-16
126.500000	1.09561e-16
126.450000	1.11465e-16
126.400000	1.13402e-16
126.350000	1.15373e-16
126.300000	1.17378e-16
126.250000	1.19417e-16
126.200000	1.21493e-16
126.150000	1.23604e-16
126.100000	1.25752e-16
126.050000	1.27937e-16
126.000000	1.30161e-16
125.950000	1.32422e-16
125.900000	1.34724e-16
125.850000	1.37065e-16
125.800000	1.39447e-16
125.750000	1.4187e-16
125.700000	1.44335e-16
125.650000	1.46843e-16
125.600000	1.49395e-16
125.550000	1.51991e-16
125.500000	1.54632e-16
125.450000	1.5732e-16
125.400000	1.60053e-16
125.350000	1.62834e-16
125.300000	1.65664e-16
125.250000	1.68543e-16
125.200000	1.71471e-16
125.150000	1.74451e-16
125.100000	1.77482e-16
125.050000	1.80566e-16
125.000000	1.83704e-16
124.950000	1.86896e-16
124.900000	1.90144e-16
124.850000	1.93448e-16
124.800000	1.96809e-16
124.750000	2.00229e-16
124.700000	2.03708e-16
124.650000	2.07247e-16
124.600000	2.10848e-16
124.550000	2.14512e-16
124.500000	2.18239e-16
124.450000	2.22031e-16
124.400000	2.25889e-16
124.350000	2.29814e-16
124.300000	2.33807e-16
124.250000	2.37869e-16
124.200000	2.42002e-16
124.150000	2.46207e-16
124.100000	2.50485e-16
124.050000	2.54837e-16
124.000000	2.59265e-16
123.950000	2.63769e-16
123.900000	2.68352e-16
123.850000	2.73015e-16
123.800000	2.77758e-16
123.750000	2.82584e-16
123.700000	2.87494e-16
123.650000	2.92489e-16
123.600000	2.9757e-16
123.550000	3.0274e-16
123.500000	3.08e-16
123.450000	3.13351e-16
123.400000	3.18795e-16
123.350000	3.24334e-16
123.300000	3.29969e-16
123.250000	3.35701e-16
123.200000	3.41533e-16
123.150000	3.47467e-16
123.100000	3.53504e-16
123.050000	3.59645e-16
123.000000	3.65893e-16
122.950000	3.7225e-16
122.900000	3.78717e-16
122.850000	3.85296e-16
122.800000	3.9199e-16
122.750000	3.98799e-16
122.700000	4.05728e-16
122.650000	4.12776e-16
122.600000	4.19947e-16
122.550000	4.27242e-16
122.500000	4.34664e-16
122.450000	4.42215e-16
122.400000	4.49898e-16
122.350000	4.57713e-16
122.300000	4.65664e-16
122.250000	4.73754e-16
122.200000	4.81984e-16
122.150000	4.90356e-16
122.100000	4.98874e-16
122.050000	5.07541e-16
122.000000	5.16357e-16
121.950000	5.25327e-16
121.900000	5.34452e-16
121.850000	5.43736e-16
121.800000	5.53181e-16
121.750000	5.62791e-16
121.700000	5.72567e-16
121.650000	5.82513e-16
121.600000	5.92631e-16
121.550000	6.02925e-16
121.500000	6.13398e-16
121.450000	6.24053e-16
121.400000	6.34893e-16
121.350000	6.45921e-16
121.300000	6.57141e-16
121.250000	6.68555e-16
121.200000	6.80168e-16
121.150000	6.91982e-16
121.100000	7.04002e-16
121.050000	7.1623e-16
121.000000	7.28671e-16
120.950000	7.41327e-16
120.900000	7.54203e-16
120.850000	7.67303e-16
120.800000	7.80631e-16
120.750000	7.94189e-16
120.700000	8.07984e-16
120.650000	8.22017e-16
120.600000	8.36295e-16
120.550000	8.5082e-16
120.500000	8.65597e-16
120.450000	8.80632e-16
120.400000	8.95927e-16
120.350000	9.11487e-16
120.300000	9.27318e-16
120.250000	9.43424e-16
120.200000	9.59809e-16
120.150000	9.76479e-16
120.100000	9.93438e-16
120.050000	1.01069e-15
120.000000	1.02825e-15
119.950000	1.0461e-15
119.900000	1.06427e-15
119.850000	1.08276e-15
119.800000	1.10156e-15
119.750000	1.12069e-15
119.700000	1.14015e-15
119.650000	1.15995e-15
119.600000	1.1801e-15
119.550000	1.20059e-15
119.500000	1.22144e-15
119.450000	1.24266e-15
119.400000	1.26424e-15
119.350000	1.28619e-15
119.300000	1.30853e-15
119.250000	1.33125e-15
119.200000	1.35437e-15
119.150000	1.37789e-15
119.100000	1.40182e-15
119.050000	1.42616e-15
119.000000	1.45093e-15
118.950000	1.47613e-15
118.900000	1.50176e-15
118.850000	1.52784e-15
118.800000	1.55437e-15
118.750000	1.58136e-15
118.700000	1.60882e-15
118.650000	1.63676e-15
118.600000	1.66518e-15
118.550000	1.6941e-15
118.500000	1.72352e-15
118.450000	1.75345e-15
118.400000	1.78389e-15
118.350000	1.81487e-15
118.300000	1.84638e-15
118.250000	1.87845e-15
118.200000	1.91106e-15
118.150000	1.94425e-15
118.100000	1.97801e-15
118.050000	2.01235e-15
118.000000	2.04729e-15
117.950000	2.08284e-15
117.900000	2.11901e-15
117.850000	2.1558e-15
117.800000	2.19323e-15
117.750000	2.23132e-15
117.700000	2.27006e-15
117.650000	2.30948e-15
117.600000	2.34957e-15
117.550000	2.39037e-15
117.500000	2.43187e-15
117.450000	2.4741e-15
117.400000	2.51705e-15
117.350000	2.56076e-15
117.300000	2.60522e-15
117.250000	2.65045e-15
117.200000	2.69647e-15
117.150000	2.74329e-15
117.100000	2.79091e-15
117.050000	2.83937e-15
117.000000	2.88867e-15
116.950000	2.93882e-15
116.900000	2.98984e-15
116.850000	3.04175e-15
116.800000	3.09456e-15
116.750000	3.14829e-15
116.700000	3.20294e-15
116.650000	3.25855e-15
116.600000	3.31512e-15
116.550000	3.37268e-15
116.500000	3.43123e-15
116.450000	3.4908e-15
116.400000	3.5514e-15
116.350000	3.61306e-15
116.300000	3.67578e-15
116.250000	3.73959e-15
116.200000	3.80451e-15
116.150000	3.87056e-15
116.100000	3.93775e-15
116.050000	4.00611e-15
116.000000	4.07566e-15
115.950000	4.14641e-15
115.900000	4.21839e-15
115.850000	4.29162e-15
115.800000	4.36612e-15
115.750000	4.44191e-15
115.700000	4.51902e-15
115.650000	4.59747e-15
115.600000	4.67728e-15
115.550000	4.75847e-15
115.500000	4.84107e-15
115.450000	4.9251e-15
115.400000	5.0106e-15
115.350000	5.09757e-15
115.300000	5.18606e-15
115.250000	5.27608e-15
115.200000	5.36767e-15
115.150000	5.46084e-15
115.100000	5.55563e-15
115.050000	5.65206e-15
115.000000	5.75017e-15
114.950000	5.84998e-15
114.900000	5.95152e-15
114.850000	6.05482e-15
114.800000	6.15992e-15
114.750000	6.26684e-15
114.700000	6.37561e-15
114.650000	6.48627e-15
114.600000	6.59886e-15
114.550000	6.71339e-15
114.500000	6.82992e-15
114.450000	6.94846e-15
114.400000	7.06906e-15
114.350000	7.19175e-15
114.300000	7.31658e-15
114.250000	7.44357e-15
114.200000	7.57276e-15
114.150000	7.70419e-15
114.100000	7.8379e-15
114.050000	7.97394e-15
114.000000	8.11233e-15
113.950000	8.25312e-15
113.900000	8.39636e-15
113.850000	8.54208e-15
113.800000	8.69033e-15
113.750000	8.84115e-15
113.700000	8.99459e-15
113.650000	9.15069e-15
113.600000	9.3095e-15
113.550000	9.47107e-15
113.500000	9.63543e-15
113.450000	9.80265e-15
113.400000	9.97277e-15
113.350000	1.01458e-14
113.300000	1.03219e-14
113.250000	1.0501e-14
113.200000	1.06833e-14
113.150000	1.08687e-14
113.100000	1.10573e-14
113.050000	1.12492e-14
113.000000	1.14444e-14
112.950000	1.1643e-14
112.900000	1.1845e-14
112.850000	1.20506e-14
112.800000	1.22597e-14
112.750000	1.24724e-14
112.700000	1.26889e-14
112.650000	1.2909e-14
112.600000	1.31331e-14
112.550000	1.33609e-14
112.500000	1.35928e-14
112.450000	1.38287e-14
112.400000	1.40686e-14
112.350000	1.43127e-14
112.300000	1.45611e-14
112.250000	1.48137e-14
112.200000	1.50708e-14
112.150000	1.53323e-14
112.100000	1.55983e-14
112.050000	1.5869e-14
112.000000	1.61443e-14
111.950000	1.64245e-14
111.900000	1.67094e-14
111.850000	1.69994e-14
111.800000	1.72943e-14
111.750000	1.75944e-14
111.700000	1.78997e-14
111.650000	1.82102e-14
111.600000	1.85262e-14
111.550000	1.88476e-14
111.500000	1.91746e-14
111.450000	1.95073e-14
111.400000	1.98458e-14
111.350000	2.01901e-14
111.300000	2.05404e-14
111.250000	2.08967e-14
111.200000	2.12593e-14
111.150000	2.16281e-14
111.100000	2.20033e-14
111.050000	2.23851e-14
111.000000	2.27734e-14
110.950000	2.31685e-14
110.900000	2.35705e-14
110.850000	2.39794e-14
110.800000	2.43954e-14
110.750000	2.48186e-14
110.700000	2.52492e-14
110.650000	2.56872e-14
110.600000	2.61328e-14
110.550000	2.65862e-14
110.500000	2.70474e-14
110.450000	2.75166e-14
110.400000	2.7994e-14
110.350000	2.84796e-14
110.300000	2.89736e-14
110.250000	2.94762e-14
110.200000	2.99876e-14
110.150000	3.05078e-14
110.100000	3.1037e-14
110.050000	3.15754e-14
110.000000	3.21231e-14
109.950000	3.26803e-14
109.900000	3.32472e-14
109.850000	3.38239e-14
109.800000	3.44106e-14
109.750000	3.50075e-14
109.700000	3.56148e-14
109.650000	3.62325e-14
109.600000	3.6861e-14
109.550000	3.75004e-14
109.500000	3.81508e-14
109.450000	3.88126e-14
109.400000	3.94858e-14
109.350000	4.01707e-14
109.300000	4.08674e-14
109.250000	4.15763e-14
109.200000	4.22974e-14
109.150000	4.3031e-14
109.100000	4.37774e-14
109.050000	4.45367e-14
109.000000	4.53091e-14
108.950000	4.6095e-14
108.900000	4.68944e-14
108.850000	4.77078e-14
108.800000	4.85352e-14
108.750000	4.9377e-14
108.700000	5.02334e-14
108.650000	5.11046e-14
108.600000	5.19909e-14
108.550000	5.28926e-14
108.500000	5.38099e-14
108.450000	5.47431e-14
108.400000	5.56925e-14
108.350000	5.66584e-14
108.300000	5.7641e-14
108.250000	5.86406e-14
108.200000	5.96575e-14
108.150000	6.06921e-14
108.100000	6.17447e-14
108.050000	6.28154e-14
108.000000	6.39047e-14
107.950000	6.5013e-14
107.900000	6.61404e-14
107.850000	6.72873e-14
107.800000	6.84542e-14
107.750000	6.96413e-14
107.700000	7.08489e-14
107.650000	7.20775e-14
107.600000	7.33274e-14
107.550000	7.45989e-14
107.500000	7.58925e-14
107.450000	7.72085e-14
107.400000	7.85473e-14
107.350000	7.99093e-14
107.300000	8.12949e-14
107.250000	8.27046e-14
107.200000	8.41387e-14
107.150000	8.55976e-14
107.100000	8.70818e-14
107.050000	8.85917e-14
107.000000	9.01278e-14
106.950000	9.16906e-14
106.900000	9.32804e-14
106.850000	9.48978e-14
106.800000	9.65432e-14
106.750000	9.82171e-14
106.700000	9.992e-14
106.650000	1.01652e-13
106.600000	1.03415e-13
106.550000	1.05208e-13
106.500000	1.07032e-13
106.450000	1.08888e-13
106.400000	1.10776e-13
106.350000	1.12696e-13
106.300000	1.1465e-13
106.250000	1.16638e-13
106.200000	1.1866e-13
106.150000	1.20717e-13
106.100000	1.2281e-13
106.050000	1.24939e-13
106.000000	1.27105e-13
105.950000	1.29309e-13
105.900000	1.3155e-13
105.850000	1.33831e-13
105.800000	1.36151e-13
105.750000	1.38511e-13
105.700000	1.40912e-13
105.650000	1.43355e-13
105.600000	1.4584e-13
105.550000	1.48369e-13
105.500000	1.50941e-13
105.450000	1.53557e-13
105.400000	1.56219e-13
105.350000	1.58927e-13
105.300000	1.61682e-13
105.250000	1.64485e-13
105.200000	1.67336e-13
105.150000	1.70237e-13
105.100000	1.73188e-13
105.050000	1.7619e-13
105.000000	1.79244e-13
104.950000	1.82351e-13
104.900000	1.85511e-13
104.850000	1.88727e-13
104.800000	1.91998e-13
104.750000	1.95326e-13
104.700000	1.98712e-13
104.650000	2.02156e-13
104.600000	2.0566e-13
104.550000	2.09224e-13
104.500000	2.12851e-13
104.450000	2.1654e-13
104.400000	2.20293e-13
104.350000	2.24111e-13
104.300000	2.27996e-13
104.250000	2.31947e-13
104.200000	2.35967e-13
104.150000	2.40057e-13
104.100000	2.44217e-13
104.050000	2.4845e-13
104.000000	2.52756e-13
103.950000	2.57136e-13
103.900000	2.61593e-13
103.850000	2.66126e-13
103.800000	2.70738e-13
103.750000	2.7543e-13
103.700000	2.80204e-13
103.650000	2.85059e-13
103.600000	2.9e-13
103.550000	2.95025e-13
103.500000	3.00138e-13
103.450000	3.05339e-13
103.400000	3.1063e-13
103.350000	3.16013e-13
103.300000	3.2149e-13
103.250000	3.27061e-13
103.200000	3.32728e-13
103.150000	3.38494e-13
103.100000	3.44359e-13
103.050000	3.50327e-13
103.000000	3.56397e-13
102.950000	3.62573e-13
102.900000	3.68855e-13
102.850000	3.75247e-13
102.800000	3.81749e-13
102.750000	3.88364e-13
102.700000	3.95093e-13
102.650000	4.01939e-13
102.600000	4.08903e-13
102.550000	4.15988e-13
102.500000	4.23196e-13
102.450000	4.30529e-13
102.400000	4.37988e-13
102.350000	4.45577e-13
102.300000	4.53297e-13
102.250000	4.61151e-13
102.200000	4.6914e-13
102.150000	4.77269e-13
102.100000	4.85538e-13
102.050000	4.9395e-13
102.000000	5.02507e-13
101.950000	5.11213e-13
101.900000	5.2007e-13
101.850000	5.2908e-13
101.800000	5.38246e-13
101.750000	5.47571e-13
101.700000	5.57058e-13
101.650000	5.66708e-13
101.600000	5.76526e-13
101.550000	5.86513e-13
101.500000	5.96674e-13
101.450000	6.0701e-13
101.400000	6.17526e-13
101.350000	6.28224e-13
101.300000	6.39106e-13
101.250000	6.50178e-13
101.200000	6.6144e-13
101.150000	6.72898e-13
101.100000	6.84555e-13
101.050000	6.96413e-13
101.000000	7.08476e-13
100.950000	7.20748e-13
100.900000	7.33233e-13
100.850000	7.45934e-13
100.800000	7.58854e-13
100.750000	7.71999e-13
100.700000	7.85371e-13
100.650000	7.98974e-13
100.600000	8.12813e-13
100.550000	8.26892e-13
100.500000	8.41214e-13
100.450000	8.55784e-13
100.400000	8.70607e-13
100.350000	8.85686e-13
100.300000	9.01026e-13
100.250000	9.16631e-13
100.200000	9.32507e-13
100.150000	9.48658e-13
100.100000	9.65088e-13
100.050000	9.81802e-13
100.000000	9.98806e-13
99.950000	1.0161e-12
99.900000	1.0337e-12
99.850000	1.0516e-12
99.800000	1.06982e-12
99.750000	1.08834e-12
99.700000	1.10719e-12
99.650000	1.12637e-12
99.600000	1.14587e-12
99.550000	1.16572e-12
99.500000	1.1859e-12
99.450000	1.20644e-12
99.400000	1.22733e-12
99.350000	1.24858e-12
99.300000	1.27021e-12
99.250000	1.2922e-12
99.200000	1.31458e-12
99.150000	1.33734e-12
99.100000	1.3605e-12
99.050000	1.38406e-12
99.000000	1.40802e-12
98.950000	1.4324e-12
98.900000	1.45721e-12
98.850000	1.48244e-12
98.800000	1.50811e-12
98.750000	1.53422e-12
98.700000	1.56078e-12
98.650000	1.58781e-12
98.600000	1.6153e-12
98.550000	1.64327e-12
98.500000	1.67172e-12
98.450000	1.70066e-12
98.400000	1.73011e-12
98.350000	1.76006e-12
98.300000	1.79054e-12
98.250000	1.82154e-12
98.200000	1.85307e-12
98.150000	1.88516e-12
98.100000	1.91779e-12
98.050000	1.95099e-12
98.000000	1.98477e-12
97.950000	2.01913e-12
97.900000	2.05409e-12
97.850000	2.08965e-12
97.800000	2.12582e-12
97.750000	2.16262e-12
97.700000	2.20006e-12
97.650000	2.23815e-12
97.600000	2.27689e-12
97.550000	2.31631e-12
97.500000	2.3564e-12
97.450000	2.39719e-12
97.400000	2.43869e-12
97.350000	2.4809e-12
97.300000	2.52385e-12
97.250000	2.56754e-12
97.200000	2.61198e-12
97.150000	2.65719e-12
97.100000	2.70318e-12
97.050000	2.74997e-12
97.000000	2.79757e-12
96.950000	2.846e-12
96.900000	2.89526e-12
96.850000	2.94537e-12
96.800000	2.99635e-12
96.750000	3.04821e-12
96.700000	3.10097e-12
96.650000	3.15464e-12
96.600000	3.20924e-12
96.550000	3.26478e-12
96.500000	3.32128e-12
96.450000	3.37876e-12
96.400000	3.43724e-12
96.350000	3.49673e-12
96.300000	3.55724e-12
96.250000	3.61881e-12
96.200000	3.68143e-12
96.150000	3.74514e-12
96.100000	3.80996e-12
96.050000	3.87589e-12
96.000000	3.94296e-12
95.950000	4.0112e-12
95.900000	4.08061e-12
95.850000	4.15122e-12
95.800000	4.22306e-12
95.750000	4.29614e-12
95.700000	4.37048e-12
95.650000	4.4461e-12
95.600000	4.52304e-12
95.550000	4.6013e-12
95.500000	4.68092e-12
95.450000	4.76192e-12
95.400000	4.84431e-12
95.350000	4.92814e-12
95.300000	5.01341e-12
95.250000	5.10015e-12
95.200000	5.18839e-12
95.150000	5.27817e-12
95.100000	5.36949e-12
95.050000	5.46239e-12
95.000000	5.5569e-12
94.950000	5.65304e-12
94.900000	5.75084e-12
94.850000	5.85034e-12
94.800000	5.95156e-12
94.750000	6.05452e-12
94.700000	6.15927e-12
94.650000	6.26583e-12
94.600000	6.37422e-12
94.550000	6.4845e-12
94.500000	6.59668e-12
94.450000	6.7108e-12
94.400000	6.82689e-12
94.350000	6.94499e-12
94.300000	7.06513e-12
94.250000	7.18735e-12
94.200000	7.31168e-12
94.150000	7.43816e-12
94.100000	7.56682e-12
94.050000	7.69772e-12
94.000000	7.83087e-12
93.950000	7.96632e-12
93.900000	8.10412e-12
93.850000	8.2443e-12
93.800000	8.3869e-12
93.750000	8.53197e-12
93.700000	8.67954e-12
93.650000	8.82967e-12
93.600000	8.98238e-12
93.550000	9.13774e-12
93.500000	9.29579e-12
93.450000	9.45656e-12
93.400000	9.62012e-12
93.350000	9.7865e-12
93.300000	9.95576e-12
93.250000	1.01279e-11
93.200000	1.03031e-11
93.150000	1.04813e-11
93.100000	1.06626e-11
93.050000	1.08469e-11
93.000000	1.10345e-11
92.950000	1.12254e-11
92.900000	1.14195e-11
92.850000	1.1617e-11
92.800000	1.18179e-11
92.750000	1.20222e-11
92.700000	1.22301e-11
92.650000	1.24416e-11
92.600000	1.26567e-11
92.550000	1.28756e-11
92.500000	1.30982e-11
92.450000	1.33247e-11
92.400000	1.35551e-11
92.350000	1.37895e-11
92.300000	1.4028e-11
92.250000	1.42705e-11
92.200000	1.45173e-11
92.150000	1.47683e-11
92.100000	1.50236e-11
92.050000	1.52834e-11
92.000000	1.55476e-11
91.950000	1.58164e-11
91.900000	1.60899e-11
91.850000	1.6368e-11
91.800000	1.6651e-11
91.750000	1.69389e-11
91.700000	1.72317e-11
91.650000	1.75297e-11
91.600000	1.78327e-11
91.550000	1.8141e-11
91.500000	1.84546e-11
91.450000	1.87736e-11
91.400000	1.90982e-11
91.350000	1.94283e-11
91.300000	1.97642e-11
91.250000	2.01058e-11
91.200000	2.04534e-11
91.150000	2.08069e-11
91.100000	2.11666e-11
91.050000	2.15325e-11
91.000000	2.19047e-11
90.950000	2.22833e-11
90.900000	2.26685e-11
90.850000	2.30603e-11
90.800000	2.34589e-11
90.750000	2.38643e-11
90.700000	2.42768e-11
90.650000	2.46964e-11
90.600000	2.51233e-11
90.550000	2.55575e-11
90.500000	2.59992e-11
90.450000	2.64485e-11
90.400000	2.69056e-11
90.350000	2.73706e-11
90.300000	2.78437e-11
90.250000	2.83249e-11
90.200000	2.88144e-11
90.150000	2.93123e-11
90.100000	2.98189e-11
90.050000	3.03342e-11
90.000000	3.08584e-11
89.950000	3.13916e-11
89.900000	3.19341e-11
89.850000	3.24859e-11
89.800000	3.30473e-11
89.750000	3.36183e-11
89.700000	3.41992e-11
89.650000	3.47902e-11
89.600000	3.53913e-11
89.550000	3.60028e-11
89.500000	3.66249e-11
89.450000	3.72577e-11
89.400000	3.79015e-11
89.350000	3.85564e-11
89.300000	3.92225e-11
89.250000	3.99002e-11
89.200000	4.05896e-11
89.150000	4.12908e-11
89.100000	4.20042e-11
89.050000	4.27299e-11
89.000000	4.34681e-11
88.950000	4.4219e-11
88.900000	4.4983e-11
88.850000	4.57601e-11
88.800000	4.65506e-11
88.750000	4.73548e-11
88.700000	4.81728e-11
88.650000	4.9005e-11
88.600000	4.98515e-11
88.550000	5.07127e-11
88.500000	5.15887e-11
88.450000	5.24798e-11
88.400000	5.33863e-11
88.350000	5.43085e-11
88.300000	5.52465e-11
88.250000	5.62008e-11
88.200000	5.71715e-11
88.150000	5.8159e-11
88.100000	5.91635e-11
88.050000	6.01854e-11
88.000000	6.12249e-11
87.950000	6.22823e-11
87.900000	6.3358e-11
87.850000	6.44522e-11
87.800000	6.55653e-11
87.750000	6.66977e-11
87.700000	6.78495e-11
87.650000	6.90213e-11
87.600000	7.02133e-11
87.550000	7.14258e-11
87.500000	7.26592e-11
87.450000	7.3914e-11
87.400000	7.51904e-11
87.350000	7.64888e-11
87.300000	7.78096e-11
87.250000	7.91532e-11
87.200000	8.052e-11
87.150000	8.19103e-11
87.100000	8.33247e-11
87.050000	8.47634e-11
87.000000	8.6227e-11
86.950000	8.77158e-11
86.900000	8.92303e-11
86.850000	9.0771e-11
86.800000	9.23382e-11
86.750000	9.39324e-11
86.700000	9.55541e-11
86.650000	9.72039e-11
86.600000	9.8882e-11
86.550000	1.00589e-10
86.500000	1.02326e-10
86.450000	1.04092e-10
86.400000	1.05889e-10
86.350000	1.07717e-10
86.300000	1.09577e-10
86.250000	1.11468e-10
86.200000	1.13393e-10
86.150000	1.1535e-10
86.100000	1.17341e-10
86.050000	1.19367e-10
86.000000	1.21427e-10
85.950000	1.23523e-10
85.900000	1.25655e-10
85.850000	1.27824e-10
85.800000	1.3003e-10
85.750000	1.32275e-10
85.700000	1.34558e-10
85.650000	1.3688e-10
85.600000	1.39242e-10
85.550000	1.41646e-10
85.500000	1.4409e-10
85.450000	1.46577e-10
85.400000	1.49107e-10
85.350000	1.5168e-10
85.300000	1.54297e-10
85.250000	1.5696e-10
85.200000	1.59669e-10
85.150000	1.62424e-10
85.100000	1.65227e-10
85.050000	1.68078e-10
85.000000	1.70979e-10
84.950000	1.73929e-10
84.900000	1.7693e-10
84.850000	1.79983e-10
84.800000	1.83089e-10
84.750000	1.86248e-10
84.700000	1.89461e-10
84.650000	1.9273e-10
84.600000	1.96056e-10
84.550000	1.99438e-10
84.500000	2.02879e-10
84.450000	2.06379e-10
84.400000	2.0994e-10
84.350000	2.13562e-10
84.300000	2.17246e-10
84.250000	2.20994e-10
84.200000	2.24807e-10
84.150000	2.28685e-10
84.100000	2.3263e-10
84.050000	2.36643e-10
84.000000	2.40725e-10
83.950000	2.44878e-10
83.900000	2.49102e-10
83.850000	2.53398e-10
83.800000	2.57769e-10
83.750000	2.62216e-10
83.700000	2.66738e-10
83.650000	2.71339e-10
83.600000	2.76019e-10
83.550000	2.8078e-10
83.500000	2.85623e-10
83.450000	2.90549e-10
83.400000	2.9556e-10
83.350000	3.00657e-10
83.300000	3.05842e-10
83.250000	3.11117e-10
83.200000	3.16482e-10
83.150000	3.2194e-10
83.100000	3.27492e-10
83.050000	3.33139e-10
83.000000	3.38884e-10
82.950000	3.44728e-10
82.900000	3.50672e-10
82.850000	3.56719e-10
82.800000	3.6287e-10
82.750000	3.69127e-10
82.700000	3.75492e-10
82.650000	3.81966e-10
82.600000	3.88552e-10
82.550000	3.95251e-10
82.500000	4.02066e-10
82.450000	4.08998e-10
82.400000	4.16049e-10
82.350000	4.23222e-10
82.300000	4.30519e-10
82.250000	4.37941e-10
82.200000	4.45491e-10
82.150000	4.5317e-10
82.100000	4.60983e-10
82.050000	4.68929e-10
82.000000	4.77013e-10
81.950000	4.85235e-10
81.900000	4.936e-10
81.850000	5.02108e-10
81.800000	5.10763e-10
81.750000	5.19567e-10
81.700000	5.28522e-10
81.650000	5.37632e-10
81.600000	5.46898e-10
81.550000	5.56324e-10
81.500000	5.65913e-10
81.450000	5.75666e-10
81.400000	5.85587e-10
81.350000	5.95679e-10
81.300000	6.05945e-10
81.250000	6.16388e-10
81.200000	6.2701e-10
81.150000	6.37815e-10
81.100000	6.48806e-10
81.050000	6.59986e-10
81.000000	6.71359e-10
80.950000	6.82928e-10
80.900000	6.94695e-10
80.850000	7.06665e-10
80.800000	7.18842e-10
80.750000	7.31227e-10
80.700000	7.43826e-10
80.650000	7.56642e-10
80.600000	7.69678e-10
80.550000	7.82939e-10
80.500000	7.96428e-10
80.450000	8.10149e-10
80.400000	8.24106e-10
80.350000	8.38303e-10
80.300000	8.52745e-10
80.250000	8.67435e-10
80.200000	8.82377e-10
80.150000	8.97577e-10
80.100000	9.13039e-10
80.050000	9.28766e-10
80.000000	9.44764e-10
79.950000	9.61038e-10
79.900000	9.77591e-10
79.850000	9.94429e-10
79.800000	1.01156e-09
79.750000	1.02898e-09
79.700000	1.0467e-09
79.650000	1.06473e-09
79.600000	1.08307e-09
79.550000	1.10172e-09
79.500000	1.12069e-09
79.450000	1.13999e-09
79.400000	1.15962e-09
79.350000	1.17959e-09
79.300000	1.1999e-09
79.250000	1.22057e-09
79.200000	1.24158e-09
79.150000	1.26296e-09
79.100000	1.28471e-09
79.050000	1.30683e-09
79.000000	1.32933e-09
78.950000	1.35222e-09
78.900000	1.3755e-09
78.850000	1.39918e-09
78.800000	1.42327e-09
78.750000	1.44778e-09
78.700000	1.4727e-09
78.650000	1.49805e-09
78.600000	1.52384e-09
78.550000	1.55007e-09
78.500000	1.57676e-09
78.450000	1.6039e-09
78.400000	1.63151e-09
78.350000	1.65959e-09
78.300000	1.68816e-09
78.250000	1.71722e-09
78.200000	1.74677e-09
78.150000	1.77684e-09
78.100000	1.80742e-09
78.050000	1.83853e-09
78.000000	1.87017e-09
77.950000	1.90236e-09
77.900000	1.9351e-09
77.850000	1.9684e-09
77.800000	2.00227e-09
77.750000	2.03673e-09
77.700000	2.07178e-09
77.650000	2.10743e-09
77.600000	2.14369e-09
77.550000	2.18058e-09
77.500000	2.2181e-09
77.450000	2.25627e-09
77.400000	2.29509e-09
77.350000	2.33457e-09
77.300000	2.37474e-09
77.250000	2.4156e-09
77.200000	2.45716e-09
77.150000	2.49943e-09
77.100000	2.54243e-09
77.050000	2.58617e-09
77.000000	2.63066e-09
76.950000	2.67591e-09
76.900000	2.72194e-09
76.850000	2.76876e-09
76.800000	2.81639e-09
76.750000	2.86483e-09
76.700000	2.91411e-09
76.650000	2.96423e-09
76.600000	3.01522e-09
76.550000	3.06708e-09
76.500000	3.11983e-09
76.450000	3.17348e-09
76.400000	3.22806e-09
76.350000	3.28358e-09
76.300000	3.34004e-09
76.250000	3.39748e-09
76.200000	3.45591e-09
76.150000	3.51533e-09
76.100000	3.57578e-09
76.050000	3.63727e-09
76.000000	3.69981e-09
75.950000	3.76342e-09
75.900000	3.82813e-09
75.850000	3.89395e-09
75.800000	3.9609e-09
75.750000	4.029e-09
75.700000	4.09826e-09
75.650000	4.16872e-09
75.600000	4.24039e-09
75.550000	4.31328e-09
75.500000	4.38743e-09
75.450000	4.46285e-09
75.400000	4.53956e-09
75.350000	4.61759e-09
75.300000	4.69696e-09
75.250000	4.7777e-09
75.200000	4.85982e-09
75.150000	4.94334e-09
75.100000	5.0283e-09
75.050000	5.11472e-09
75.000000	5.20262e-09
74.950000	5.29204e-09
74.900000	5.38298e-09
74.850000	5.47548e-09
74.800000	5.56958e-09
74.750000	5.66528e-09
74.700000	5.76263e-09
74.650000	5.86165e-09
74.600000	5.96237e-09
74.550000	6.06482e-09
74.500000	6.16902e-09
74.450000	6.27501e-09
74.400000	6.38282e-09
74.350000	6.49248e-09
74.300000	6.60402e-09
74.250000	6.71747e-09
74.200000	6.83287e-09
74.150000	6.95024e-09
74.100000	7.06963e-09
74.050000	7.19107e-09
74.000000	7.31459e-09
73.950000	7.44023e-09
73.900000	7.56803e-09
73.850000	7.69801e-09
73.800000	7.83023e-09
73.750000	7.96471e-09
73.700000	8.10149e-09
73.650000	8.24063e-09
73.600000	8.38215e-09
73.550000	8.52609e-09
73.500000	8.6725e-09
73.450000	8.82142e-09
73.400000	8.9729e-09
73.350000	9.12697e-09
73.300000	9.28368e-09
73.250000	9.44308e-09
73.200000	9.60522e-09
73.150000	9.77013e-09
73.100000	9.93786e-09
73.050000	1.01085e-08
73.000000	1.0282e-08
72.950000	1.04585e-08
72.900000	1.06381e-08
72.850000	1.08207e-08
72.800000	1.10064e-08
72.750000	1.11953e-08
72.700000	1.13875e-08
72.650000	1.1583e-08
72.600000	1.17818e-08
72.550000	1.1984e-08
72.500000	1.21896e-08
72.450000	1.23988e-08
72.400000	1.26116e-08
72.350000	1.2828e-08
72.300000	1.30482e-08
72.250000	1.32721e-08
72.200000	1.34998e-08
72.150000	1.37315e-08
72.100000	1.39671e-08
72.050000	1.42067e-08
72.000000	1.44505e-08
71.950000	1.46984e-08
71.900000	1.49506e-08
71.850000	1.5207e-08
71.800000	1.54679e-08
71.750000	1.57333e-08
71.700000	1.60032e-08
71.650000	1.62777e-08
71.600000	1.65569e-08
71.550000	1.68409e-08
71.500000	1.71297e-08
71.450000	1.74235e-08
71.400000	1.77224e-08
71.350000	1.80263e-08
71.300000	1.83355e-08
71.250000	1.86499e-08
71.200000	1.89697e-08
71.150000	1.9295e-08
71.100000	1.96259e-08
71.050000	1.99624e-08
71.000000	2.03047e-08
70.950000	2.06528e-08
70.900000	2.10069e-08
70.850000	2.13671e-08
70.800000	2.17334e-08
70.750000	2.2106e-08
70.700000	2.2485e-08
70.650000	2.28704e-08
70.600000	2.32625e-08
70.550000	2.36612e-08
70.500000	2.40668e-08
70.450000	2.44793e-08
70.400000	2.48989e-08
70.350000	2.53256e-08
70.300000	2.57597e-08
70.250000	2.62012e-08
70.200000	2.66502e-08
70.150000	2.71069e-08
70.100000	2.75714e-08
70.050000	2.80438e-08
70.000000	2.85244e-08
69.950000	2.90131e-08
69.900000	2.95102e-08
69.850000	3.00159e-08
69.800000	3.05301e-08
69.750000	3.10532e-08
69.700000	3.15851e-08
69.650000	3.21262e-08
69.600000	3.26766e-08
69.550000	3.32363e-08
69.500000	3.38056e-08
69.450000	3.43847e-08
69.400000	3.49736e-08
69.350000	3.55726e-08
69.300000	3.61819e-08
69.250000	3.68015e-08
69.200000	3.74318e-08
69.150000	3.80728e-08
69.100000	3.87247e-08
69.050000	3.93878e-08
69.000000	4.00623e-08
68.950000	4.07482e-08
68.900000	4.14459e-08
68.850000	4.21555e-08
68.800000	4.28773e-08
68.750000	4.36113e-08
68.700000	4.43579e-08
68.650000	4.51173e-08
68.600000	4.58896e-08
68.550000	4.66751e-08
68.500000	4.7474e-08
68.450000	4.82866e-08
68.400000	4.9113e-08
68.350000	4.99536e-08
68.300000	5.08085e-08
68.250000	5.1678e-08
68.200000	5.25623e-08
68.150000	5.34618e-08
68.100000	5.43766e-08
68.050000	5.5307e-08
68.000000	5.62533e-08
67.950000	5.72158e-08
67.900000	5.81947e-08
67.850000	5.91903e-08
67.800000	6.02029e-08
67.750000	6.12328e-08
67.700000	6.22802e-08
67.650000	6.33456e-08
67.600000	6.44291e-08
67.550000	6.55311e-08
67.500000	6.66519e-08
67.450000	6.77918e-08
67.400000	6.89512e-08
67.350000	7.01303e-08
67.300000	7.13296e-08
67.250000	7.25493e-08
67.200000	7.37899e-08
67.150000	7.50516e-08
67.100000	7.63348e-08
67.050000	7.76399e-08
67.000000	7.89672e-08
66.950000	8.03172e-08
66.900000	8.16902e-08
66.850000	8.30867e-08
66.800000	8.45069e-08
66.750000	8.59514e-08
66.700000	8.74205e-08
66.650000	8.89146e-08
66.600000	9.04342e-08
66.550000	9.19797e-08
66.500000	9.35516e-08
66.450000	9.51502e-08
66.400000	9.67761e-08
66.350000	9.84297e-08
66.300000	1.00112e-07
66.250000	1.01822e-07
66.200000	1.03562e-07
66.150000	1.05331e-07
66.100000	1.0713e-07
66.050000	1.0896e-07
66.000000	1.10821e-07
65.950000	1.12714e-07
65.900000	1.1464e-07
65.850000	1.16597e-07
65.800000	1.18589e-07
65.750000	1.20614e-07
65.700000	1.22674e-07
65.650000	1.24769e-07
65.600000	1.26899e-07
65.550000	1.29066e-07
65.500000	1.31269e-07
65.450000	1.33511e-07
65.400000	1.3579e-07
65.350000	1.38108e-07
65.300000	1.40466e-07
65.250000	1.42863e-07
65.200000	1.45302e-07
65.150000	1.47782e-07
65.100000	1.50304e-07
65.050000	1.5287e-07
65.000000	1.55478e-07
64.950000	1.58132e-07
64.900000	1.6083e-07
64.850000	1.63574e-07
64.800000	1.66365e-07
64.750000	1.69204e-07
64.700000	1.72091e-07
64.650000	1.75026e-07
64.600000	1.78012e-07
64.550000	1.81049e-07
64.500000	1.84137e-07
64.450000	1.87278e-07
64.400000	1.90472e-07
64.350000	1.93721e-07
64.300000	1.97024e-07
64.250000	2.00384e-07
64.200000	2.03801e-07
64.150000	2.07276e-07
64.100000	2.10811e-07
64.050000	2.14405e-07
64.000000	2.1806e-07
63.950000	2.21778e-07
63.900000	2.25558e-07
63.850000	2.29403e-07
63.800000	2.33313e-07
63.750000	2.3729e-07
63.700000	2.41334e-07
63.650000	2.45447e-07
63.600000	2.4963e-07
63.550000	2.53884e-07
63.500000	2.5821e-07
63.450000	2.6261e-07
63.400000	2.67084e-07
63.350000	2.71635e-07
63.300000	2.76262e-07
63.250000	2.80969e-07
63.200000	2.85755e-07
63.150000	2.90622e-07
63.100000	2.95572e-07
63.050000	3.00606e-07
63.000000	3.05726e-07
62.950000	3.10932e-07
62.900000	3.16227e-07
62.850000	3.21611e-07
62.800000	3.27087e-07
62.750000	3.32656e-07
62.700000	3.3832e-07
62.650000	3.44079e-07
62.600000	3.49936e-07
62.550000	3.55893e-07
62.500000	3.61951e-07
62.450000	3.68111e-07
62.400000	3.74376e-07
62.350000	3.80747e-07
62.300000	3.87226e-07
62.250000	3.93815e-07
62.200000	4.00516e-07
62.150000	4.0733e-07
62.100000	4.1426e-07
62.050000	4.21307e-07
62.000000	4.28474e-07
61.950000	4.35762e-07
61.900000	4.43174e-07
61.850000	4.50711e-07
61.800000	4.58376e-07
61.750000	4.66171e-07
61.700000	4.74098e-07
61.650000	4.8216e-07
61.600000	4.90358e-07
61.550000	4.98694e-07
61.500000	5.07172e-07
61.450000	5.15794e-07
61.400000	5.24561e-07
61.350000	5.33477e-07
61.300000	5.42544e-07
61.250000	5.51765e-07
61.200000	5.61141e-07
61.150000	5.70677e-07
61.100000	5.80373e-07
61.050000	5.90234e-07
61.000000	6.00262e-07
60.950000	6.10459e-07
60.900000	6.20829e-07
60.850000	6.31374e-07
60.800000	6.42098e-07
60.750000	6.53003e-07
60.700000	6.64093e-07
60.650000	6.7537e-07
60.600000	6.86838e-07
60.550000	6.985e-07
60.500000	7.10359e-07
60.450000	7.22419e-07
60.400000	7.34682e-07
60.350000	7.47153e-07
60.300000	7.59834e-07
60.250000	7.7273e-07
60.200000	7.85844e-07
60.150000	7.9918e-07
60.100000	8.12741e-07
60.050000	8.2653e-07
60.000000	8.40553e-07
59.950000	8.54813e-07
59.900000	8.69314e-07
59.850000	8.84059e-07
59.800000	8.99054e-07
59.750000	9.14302e-07
59.700000	9.29807e-07
59.650000	9.45574e-07
59.600000	9.61607e-07
59.550000	9.77911e-07
59.500000	9.9449e-07
59.450000	1.01135e-06
59.400000	1.02849e-06
59.350000	1.04592e-06
59.300000	1.06365e-06
59.250000	1.08168e-06
59.200000	1.10001e-06
59.150000	1.11865e-06
59.100000	1.1376e-06
59.050000	1.15687e-06
59.000000	1.17647e-06
58.950000	1.1964e-06
58.900000	1.21666e-06
58.850000	1.23727e-06
58.800000	1.25822e-06
58.750000	1.27953e-06
58.700000	1.30119e-06
58.650000	1.32322e-06
58.600000	1.34563e-06
58.550000	1.3684e-06
58.500000	1.39157e-06
58.450000	1.41512e-06
58.400000	1.43907e-06
58.350000	1.46342e-06
58.300000	1.48818e-06
58.250000	1.51336e-06
58.200000	1.53897e-06
58.150000	1.565e-06
58.100000	1.59147e-06
58.050000	1.61839e-06
58.000000	1.64576e-06
57.950000	1.67359e-06
57.900000	1.70189e-06
57.850000	1.73067e-06
57.800000	1.75993e-06
57.750000	1.78968e-06
57.700000	1.81993e-06
57.650000	1.85069e-06
57.600000	1.88197e-06
57.550000	1.91377e-06
57.500000	1.94611e-06
57.450000	1.97899e-06
57.400000	2.01243e-06
57.350000	2.04642e-06
57.300000	2.08099e-06
57.250000	2.11613e-06
57.200000	2.15187e-06
57.150000	2.18821e-06
57.100000	2.22516e-06
57.050000	2.26272e-06
57.000000	2.30092e-06
56.950000	2.33976e-06
56.900000	2.37925e-06
56.850000	2.41941e-06
56.800000	2.46023e-06
56.750000	2.50175e-06
56.700000	2.54396e-06
56.650000	2.58687e-06
56.600000	2.63051e-06
56.550000	2.67488e-06
56.500000	2.71999e-06
56.450000	2.76585e-06
56.400000	2.81249e-06
56.350000	2.85991e-06
56.300000	2.90812e-06
56.250000	2.95714e-06
56.200000	3.00698e-06
56.150000	3.05766e-06
56.100000	3.10918e-06
56.050000	3.16157e-06
56.000000	3.21483e-06
55.950000	3.26899e-06
55.900000	3.32405e-06
55.850000	3.38003e-06
55.800000	3.43695e-06
55.750000	3.49482e-06
55.700000	3.55366e-06
55.650000	3.61349e-06
55.600000	3.67431e-06
55.550000	3.73615e-06
55.500000	3.79903e-06
55.450000	3.86295e-06
55.400000	3.92795e-06
55.350000	3.99403e-06
55.300000	4.06121e-06
55.250000	4.12952e-06
55.200000	4.19896e-06
55.150000	4.26957e-06
55.100000	4.34136e-06
55.050000	4.41434e-06
55.000000	4.48854e-06
54.950000	4.56398e-06
54.900000	4.64068e-06
54.850000	4.71866e-06
54.800000	4.79793e-06
54.750000	4.87853e-06
54.700000	4.96048e-06
54.650000	5.04379e-06
54.600000	5.12849e-06
54.550000	5.2146e-06
54.500000	5.30214e-06
54.450000	5.39114e-06
54.400000	5.48163e-06
54.350000	5.57362e-06
54.300000	5.66715e-06
54.250000	5.76223e-06
54.200000	5.85889e-06
54.150000	5.95716e-06
54.100000	6.05707e-06
54.050000	6.15864e-06
54.000000	6.2619e-06
53.950000	6.36687e-06
53.900000	6.47359e-06
53.850000	6.58209e-06
53.800000	6.69238e-06
53.750000	6.80451e-06
53.700000	6.91851e-06
53.650000	7.03439e-06
53.600000	7.1522e-06
53.550000	7.27197e-06
53.500000	7.39372e-06
53.450000	7.5175e-06
53.400000	7.64333e-06
53.350000	7.77124e-06
53.300000	7.90128e-06
53.250000	8.03347e-06
53.200000	8.16786e-06
53.150000	8.30447e-06
53.100000	8.44335e-06
53.050000	8.58453e-06
53.000000	8.72804e-06
52.950000	8.87394e-06
52.900000	9.02225e-06
52.850000	9.17301e-06
52.800000	9.32627e-06
52.750000	9.48206e-06
52.700000	9.64044e-06
52.650000	9.80143e-06
52.600000	9.96508e-06
52.550000	1.01314e-05
52.500000	1.03005e-05
52.450000	1.04725e-05
52.400000	1.06472e-05
52.350000	1.08248e-05
52.300000	1.10054e-05
52.250000	1.11889e-05
52.200000	1.13755e-05
52.150000	1.15651e-05
52.100000	1.17579e-05
52.050000	1.19539e-05
52.000000	1.21531e-05
51.950000	1.23555e-05
51.900000	1.25613e-05
51.850000	1.27705e-05
51.800000	1.29832e-05
51.750000	1.31993e-05
51.700000	1.3419e-05
51.650000	1.36424e-05
51.600000	1.38693e-05
51.550000	1.41001e-05
51.500000	1.43346e-05
51.450000	1.4573e-05
51.400000	1.48153e-05
51.350000	1.50615e-05
51.300000	1.53118e-05
51.250000	1.55663e-05
51.200000	1.58249e-05
51.150000	1.60877e-05
51.100000	1.63549e-05
51.050000	1.66264e-05
51.000000	1.69024e-05
50.950000	1.71829e-05
50.900000	1.7468e-05
50.850000	1.77578e-05
50.800000	1.80524e-05
50.750000	1.83517e-05
50.700000	1.8656e-05
50.650000	1.89652e-05
50.600000	1.92795e-05
50.550000	1.95989e-05
50.500000	1.99235e-05
50.450000	2.02535e-05
50.400000	2.05888e-05
50.350000	2.09296e-05
50.300000	2.1276e-05
50.250000	2.1628e-05
50.200000	2.19858e-05
50.150000	2.23494e-05
50.100000	2.27189e-05
50.050000	2.30945e-05
50.000000	2.34761e-05
49.950000	2.3864e-05
49.900000	2.42582e-05
49.850000	2.46588e-05
49.800000	2.50659e-05
49.750000	2.54796e-05
49.700000	2.59001e-05
49.650000	2.63274e-05
49.600000	2.67616e-05
49.550000	2.72029e-05
49.500000	2.76513e-05
49.450000	2.8107e-05
49.400000	2.85701e-05
49.350000	2.90407e-05
49.300000	2.95189e-05
49.250000	3.00048e-05
49.200000	3.04987e-05
49.150000	3.10005e-05
49.100000	3.15104e-05
49.050000	3.20285e-05
49.000000	3.25551e-05
48.950000	3.30901e-05
48.900000	3.36338e-05
48.850000	3.41862e-05
48.800000	3.47476e-05
48.750000	3.53179e-05
48.700000	3.58975e-05
48.650000	3.64864e-05
48.600000	3.70848e-05
48.550000	3.76928e-05
48.500000	3.83106e-05
48.450000	3.89383e-05
48.400000	3.95761e-05
48.350000	4.02242e-05
48.300000	4.08826e-05
48.250000	4.15516e-05
48.200000	4.22313e-05
48.150000	4.29219e-05
48.100000	4.36235e-05
48.050000	4.43364e-05
48.000000	4.50606e-05
47.950000	4.57965e-05
47.900000	4.65441e-05
47.850000	4.73036e-05
47.800000	4.80753e-05
47.750000	4.88592e-05
47.700000	4.96556e-05
47.650000	5.04647e-05
47.600000	5.12867e-05
47.550000	5.21218e-05
47.500000	5.29701e-05
47.450000	5.38319e-05
47.400000	5.47074e-05
47.350000	5.55967e-05
47.300000	5.65002e-05
47.250000	5.7418e-05
47.200000	5.83503e-05
47.150000	5.92973e-05
47.100000	6.02593e-05
47.050000	6.12365e-05
47.000000	6.22291e-05
46.950000	6.32373e-05
46.900000	6.42615e-05
46.850000	6.53017e-05
46.800000	6.63584e-05
46.750000	6.74316e-05
46.700000	6.85217e-05
46.650000	6.96289e-05
46.600000	7.07535e-05
46.550000	7.18956e-05
46.500000	7.30557e-05
46.450000	7.42339e-05
46.400000	7.54305e-05
46.350000	7.66458e-05
46.300000	7.788e-05
46.250000	7.91335e-05
46.200000	8.04064e-05
46.150000	8.16992e-05
46.100000	8.30121e-05
46.050000	8.43453e-05
46.000000	8.56992e-05
45.950000	8.7074e-05
45.900000	8.84702e-05
45.850000	8.98879e-05
45.800000	9.13275e-05
45.750000	9.27893e-05
45.700000	9.42736e-05
45.650000	9.57807e-05
45.600000	9.7311e-05
45.550000	9.88648e-05
45.500000	0.000100442
45.450000	0.000102044
45.400000	0.00010367
45.350000	0.000105322
45.300000	0.000106998
45.250000	0.0001087
45.200000	0.000110427
45.150000	0.000112181
45.100000	0.000113962
45.050000	0.000115769
45.000000	0.000117604
44.950000	0.000119467
44.900000	0.000121357
44.850000	0.000123276
44.800000	0.000125224
44.750000	0.000127201
44.700000	0.000129208
44.650000	0.000131245
44.600000	0.000133312
44.550000	0.00013541
44.500000	0.000137539
44.450000	0.0001397
44.400000	0.000141893
44.350000	0.000144118
44.300000	0.000146376
44.250000	0.000148668
44.200000	0.000150993
44.150000	0.000153352
44.100000	0.000155745
44.050000	0.000158174
44.000000	0.000160638
43.950000	0.000163138
43.900000	0.000165674
43.850000	0.000168246
43.800000	0.000170856
43.750000	0.000173504
43.700000	0.000176189
43.650000	0.000178913
43.600000	0.000181675
43.550000	0.000184477
43.500000	0.000187319
43.450000	0.0001902
43.400000	0.000193123
43.350000	0.000196086
43.300000	0.000199091
43.250000	0.000202138
43.200000	0.000205227
43.150000	0.000208358
43.100000	0.000211533
43.050000	0.000214752
43.000000	0.000218015
42.950000	0.000221322
42.900000	0.000224673
42.850000	0.00022807
42.800000	0.000231513
42.750000	0.000235002
42.700000	0.000238537
42.650000	0.000242118
42.600000	0.000245747
42.550000	0.000249423
42.500000	0.000253147
42.450000	0.000256919
42.400000	0.00026074
42.350000	0.000264609
42.300000	0.000268526
42.250000	0.000272493
42.200000	0.00027651
42.150000	0.000280576
42.100000	0.000284692
42.050000	0.000288857
42.000000	0.000293073
41.950000	0.000297338
41.900000	0.000301654
41.850000	0.00030602
41.800000	0.000310436
41.750000	0.000314902
41.700000	0.000319418
41.650000	0.000323984
41.600000	0.0003286
41.550000	0.000333264
41.500000	0.000337978
41.450000	0.000342739
41.400000	0.000347549
41.350000	0.000352406
41.300000	0.00035731
41.250000	0.00036226
41.200000	0.000367254
41.150000	0.000372292
41.100000	0.000377373
41.050000	0.000382496
41.000000	0.000387658
40.950000	0.000392858
40.900000	0.000398095
40.850000	0.000403366
40.800000	0.000408668
40.750000	0.000414
40.700000	0.000419357
40.650000	0.000424737
40.600000	0.000430136
40.550000	0.000435549
40.500000	0.000440971
40.450000	0.000446397
40.400000	0.00045182
40.350000	0.000457234
40.300000	0.000462628
40.250000	0.000467993
40.200000	0.000473317
40.150000	0.000478586
40.100000	0.000483782
40.050000	0.000488882
40.000000	0.00049386
39.950000	0.000498675
39.900000	0.000503276
39.850000	0.000507577
39.800000	0.000511418
&
```
