## Supplementary material for "All-at-once RNA folding with 3D motif prediction framed by evolutionary information": RF00650_mir-153.cacofold.cov

```
#
# Method Target_E-val [cov_min,cov_max] [FP | TP True Found | Sen PPV F] 
# GTp    0.05           [-9.95,73.68]    [0 | 4 31 4 | 12.90 100.00 22.86] 
#
# in_CaCoFold in_given  left_pos      right_pos  score            E-value       pvalue       substitutions    power
#------------------------------------------------------------------------------------------------------------------------
*	*	         2	        84	50.88473	0.0120966	0.000465252	13		0.42
*	*	         3	        83	73.67709	2.54615e-05	9.79287e-07	11		0.35
*	*	         4	        82	66.35928	0.000208075	8.00289e-06	17		0.52
*	*	        31	        57	70.93845	5.64283e-05	2.17032e-06	4		0.07
```
