## Supplementary material for "All-at-once RNA folding with 3D motif prediction framed by evolutionary information": RF00650_mir-153.cacofold.helixcov

```
# RMs = 1 L = 85

# RM_HELIX NESTED 1-41 54-85, nbp = 31 nbp_cov = 4
# pvals: 0.0113394,0.000465252,9.79287e-07,8.00289e-06,0.0324962,0.0187976,0.170529,0.40312,0.40312,0.40312,0.545225,0.372279,0.40312,0.40312,0.40312,0.211301,0.339764,0.00610731,0.40312,0.40312,0.40312,0.372279,0.40312,0.372279,0.40312,0.40312,0.40312,2.17032e-06,0.717428,0.0312405,4.4982e-05
# aggregated NONE
NESTED  <<<<<<<<<<<<<<<<<<<<<<<<<<<<<<<__________>>>>>>>>>>>>>>>>>>>>>>>>->>>>>>>
        :<<<-----------------------<________________>------------------------>>>:
```
