## Supplementary material for "All-at-once RNA folding with 3D motif prediction framed by evolutionary information": RF00650_mir-153.helixcov

```
# RMs = 2 L = 85

# RM_HELIX NESTED 26-32 56-62, nbp = 7 nbp_cov = 1
# pvals: 0.40312,0.372279,0.40312,0.40312,0.40312,2.17032e-06,0.717428
# aggregated NONE
NESTED  ::::::::::::::::::::::<<<<<<<______________>>>>>>>:::::::::::::::::::::::
        :::::::::::::::::::::::::::<________________>::::::::::::::::::::::::::::

# RM_HELIX NESTED 2-22 65-84, nbp = 19 nbp_cov = 3
# pvals: 0.000465252,9.79287e-07,8.00289e-06,0.0324962,0.0187976,0.170529,0.40312,0.40312,0.40312,0.545225,0.372279,0.40312,0.40312,0.40312,0.211301,0.339764,0.00610731,0.40312,0.40312
# aggregated NONE
NESTED  :<<<<<<<<<<<<<<<<<<<________________________________>>>>>>>>>>>>>->>>>>>:
        :<<<_________________________________________________________________>>>:
```
