## Supplementary material for "All-at-once RNA folding with 3D motif prediction framed by evolutionary information": RF00650_mir-153.power

```
# Power analysis of given structure 
#
# Powertype = SINGLE SUBSTITUTIONS
# covary  left_pos      right_pos    substitutions      power
#----------------------------------------------------------------
     *    2		84		13		0.42
     *    3		83		11		0.35
     *    4		82		17		0.52
          5		81		13		0.42
          6		80		11		0.35
          7		79		7		0.20
          8		77		4		0.07
          9		76		0		0.00
          11		75		1		0.00
          12		74		2		0.00
          13		73		1		0.00
          14		72		0		0.00
          15		71		1		0.00
          16		70		1		0.00
          18		69		1		0.00
          19		68		4		0.07
          20		67		2		0.00
          21		66		5		0.11
          22		65		5		0.11
          26		62		1		0.00
          27		61		1		0.00
          28		60		0		0.00
          29		59		0		0.00
          30		58		3		0.02
     *    31		57		4		0.07
          32		56		2		0.00
#
# BPAIRS 26
# avg substitutions per BP  4.2
# BPAIRS expected to covary 2.7 +/- 1.3
# BPAIRS observed to covary 4
#
```
