## Supplementary material for "All-at-once RNA folding with 3D motif prediction framed by evolutionary information": RF00650_mir-153.sorted.cov

```
#
# Method Target_E-val [cov_min,cov_max] [FP | TP True Found | Sen PPV F] 
# GTp    0.05         [-9.95,73.68]     [0 | 4 26 4 | 15.38 100.00 26.67] 
#
#       left_pos       right_pos        score          E-value           pvalue       substitutions      power
#--------------------------------------------------------------------------------------------------------------
*	       3	      83	73.67709	2.54615e-05	9.79287e-07	11		0.35
*	      31	      57	70.93845	5.64283e-05	2.17032e-06	4		0.07
*	       4	      82	66.35928	0.000208075	8.00289e-06	17		0.52
*	       2	      84	50.88473	0.0120966	0.000465252	13		0.42
```
