## Supplementary material for "All-at-once RNA folding with 3D motif prediction framed by evolutionary information": RF00650_mir-153.surv

```
73.650000	0.0384615
70.900000	0.0769231
66.350000	0.115385
50.850000	0.153846
34.100000	0.192308
25.850000	0.230769
21.500000	0.269231
6.900000	0.307692
4.950000	0.346154
0.450000	0.384615
0.000000	0.461538
-0.050000	0.923077
-1.850000	0.961538
-4.550000	1
&
60.200000	0.00038432
38.000000	0.00076864
36.950000	0.00153728
35.400000	0.00230592
34.600000	0.00307456
33.950000	0.00345888
33.250000	0.0038432
32.850000	0.00422752
31.550000	0.00461184
31.350000	0.00499616
30.900000	0.00538048
30.450000	0.0057648
29.950000	0.00653344
27.550000	0.00730208
26.700000	0.0076864
26.300000	0.00807071
26.250000	0.00845503
25.300000	0.00922367
25.250000	0.00960799
24.800000	0.00999231
24.600000	0.010761
23.800000	0.0111453
23.350000	0.0115296
23.300000	0.0119139
23.150000	0.0122982
22.800000	0.0130669
21.950000	0.0134512
21.850000	0.0138355
21.800000	0.0142198
21.750000	0.0146042
21.650000	0.0149885
20.900000	0.0153728
20.650000	0.0161414
20.100000	0.0165257
20.050000	0.0169101
19.850000	0.0172944
19.600000	0.018063
19.550000	0.0184473
19.200000	0.019216
18.950000	0.0196003
18.900000	0.0199846
18.850000	0.0203689
18.800000	0.0207533
18.500000	0.0211376
18.250000	0.0219062
18.000000	0.0226749
17.500000	0.0230592
17.300000	0.0234435
16.950000	0.0238278
16.800000	0.0242121
16.700000	0.0245965
16.450000	0.0249808
16.400000	0.0257494
16.350000	0.0261337
16.200000	0.0269024
16.100000	0.0272867
15.800000	0.027671
15.500000	0.0280553
15.350000	0.0284397
15.150000	0.028824
15.000000	0.0292083
14.700000	0.0295926
14.650000	0.0299769
14.600000	0.0303613
14.500000	0.0307456
14.300000	0.0318985
14.100000	0.0322829
14.050000	0.0326672
14.000000	0.0338201
13.900000	0.0342045
13.550000	0.0345888
13.000000	0.0353574
12.950000	0.0357417
12.900000	0.0361261
12.850000	0.0365104
12.800000	0.037279
12.500000	0.0392006
12.400000	0.0395849
12.200000	0.0399693
12.150000	0.0403536
12.100000	0.0411222
12.050000	0.0426595
11.950000	0.0430438
11.500000	0.0438125
11.300000	0.0441968
11.250000	0.0445811
11.150000	0.0449654
11.100000	0.0453497
11.050000	0.0461184
10.950000	0.046887
10.700000	0.0472713
10.650000	0.0484243
10.600000	0.0488086
10.550000	0.0491929
10.500000	0.0499616
10.450000	0.0507302
10.400000	0.0514988
10.300000	0.0526518
10.200000	0.0534204
10.100000	0.0538048
10.050000	0.0545734
9.850000	0.0549577
9.800000	0.055342
9.750000	0.0557264
9.700000	0.0561107
9.550000	0.056495
9.500000	0.0568793
9.400000	0.0572636
9.300000	0.057648
9.250000	0.0588009
9.200000	0.0591852
9.150000	0.0595696
9.100000	0.0599539
9.050000	0.0611068
9.000000	0.0622598
8.700000	0.0634128
8.550000	0.0637971
8.500000	0.0641814
8.350000	0.0645657
8.250000	0.06495
8.050000	0.0657187
7.900000	0.066103
7.600000	0.0680246
7.500000	0.0691776
7.450000	0.0699462
7.400000	0.0703305
7.350000	0.0726364
7.300000	0.0734051
7.200000	0.0737894
7.150000	0.0749424
7.000000	0.075711
6.950000	0.0760953
6.900000	0.076864
6.800000	0.0772483
6.750000	0.0776326
6.650000	0.0784012
6.600000	0.0795542
6.550000	0.0799385
6.500000	0.0803228
6.400000	0.0814758
6.350000	0.0826287
6.300000	0.0830131
6.250000	0.0833974
6.200000	0.084166
6.100000	0.0849347
6.050000	0.0857033
6.000000	0.0876249
5.900000	0.0880092
5.850000	0.0883935
5.800000	0.0899308
5.750000	0.0903151
5.650000	0.0906995
5.550000	0.0918524
5.450000	0.0922367
5.350000	0.0933897
5.300000	0.093774
5.200000	0.0956956
5.150000	0.0972329
5.050000	0.0987702
5.000000	0.0999231
4.950000	0.100307
4.850000	0.10146
4.800000	0.102229
4.700000	0.103382
4.650000	0.104151
4.600000	0.104919
4.550000	0.105304
4.450000	0.106072
4.400000	0.107225
4.350000	0.107994
4.300000	0.109147
4.250000	0.109531
4.150000	0.109915
4.100000	0.110684
4.050000	0.111453
4.000000	0.111837
3.950000	0.112606
3.900000	0.113374
3.850000	0.113759
3.800000	0.114143
3.750000	0.114912
3.700000	0.11568
3.650000	0.117218
3.600000	0.117602
3.550000	0.117986
3.500000	0.119139
3.450000	0.120292
3.400000	0.121829
3.350000	0.122982
3.300000	0.123751
3.250000	0.124135
3.200000	0.125288
3.150000	0.126441
3.100000	0.126826
3.050000	0.127594
3.000000	0.127978
2.950000	0.129131
2.900000	0.130669
2.850000	0.131822
2.800000	0.13259
2.750000	0.134128
2.700000	0.136049
2.600000	0.136818
2.550000	0.137202
2.500000	0.137971
2.450000	0.139508
2.350000	0.140661
2.300000	0.141814
2.250000	0.143351
2.200000	0.143736
2.150000	0.145273
2.100000	0.14681
2.050000	0.148732
2.000000	0.149885
1.950000	0.151038
1.900000	0.152191
1.850000	0.152959
1.800000	0.153344
1.750000	0.155265
1.700000	0.15565
1.650000	0.156802
1.600000	0.157955
1.550000	0.159108
1.500000	0.159877
1.450000	0.16103
1.400000	0.161414
1.350000	0.162567
1.300000	0.164105
1.250000	0.165257
1.200000	0.166795
1.150000	0.167948
1.100000	0.169485
1.050000	0.171022
1.000000	0.171407
0.950000	0.172175
0.900000	0.17256
0.850000	0.172944
0.800000	0.174481
0.750000	0.174865
0.700000	0.17525
0.650000	0.176403
0.600000	0.177171
0.550000	0.178709
0.500000	0.179093
0.450000	0.181783
0.400000	0.182552
0.350000	0.184473
0.300000	0.185626
0.250000	0.187932
0.200000	0.189854
0.150000	0.191391
0.100000	0.191776
0.050000	0.192544
0.000000	0.317448
-0.050000	0.672175
-0.100000	0.674097
-0.150000	0.677171
-0.200000	0.680246
-0.250000	0.682552
-0.300000	0.687548
-0.350000	0.693313
-0.400000	0.696772
-0.450000	0.698309
-0.500000	0.700615
-0.550000	0.702537
-0.600000	0.703305
-0.650000	0.70638
-0.700000	0.708301
-0.750000	0.710607
-0.800000	0.712145
-0.850000	0.713297
-0.900000	0.714835
-0.950000	0.717141
-1.000000	0.718678
-1.050000	0.720215
-1.100000	0.722521
-1.150000	0.724827
-1.200000	0.729055
-1.250000	0.730592
-1.300000	0.732898
-1.350000	0.735204
-1.400000	0.736741
-1.450000	0.739047
-1.500000	0.742121
-1.550000	0.744427
-1.600000	0.746349
-1.650000	0.748655
-1.700000	0.751345
-1.750000	0.753651
-1.800000	0.756726
-1.850000	0.757879
-1.900000	0.758647
-1.950000	0.759416
-2.050000	0.762875
-2.100000	0.765949
-2.150000	0.768255
-2.200000	0.769792
-2.250000	0.771714
-2.300000	0.772483
-2.350000	0.775173
-2.400000	0.776326
-2.450000	0.7794
-2.500000	0.780938
-2.550000	0.783244
-2.600000	0.786318
-2.650000	0.787855
-2.700000	0.789777
-2.750000	0.791699
-2.800000	0.792852
-2.850000	0.794773
-2.900000	0.795926
-2.950000	0.798232
-3.000000	0.800538
-3.050000	0.803613
-3.100000	0.804766
-3.150000	0.806687
-3.200000	0.80784
-3.250000	0.808224
-3.300000	0.810915
-3.350000	0.812068
-3.400000	0.813605
-3.450000	0.815911
-3.500000	0.817832
-3.550000	0.820138
-3.600000	0.822444
-3.650000	0.822829
-3.700000	0.82475
-3.750000	0.828593
-3.800000	0.829746
-3.850000	0.830515
-3.900000	0.831284
-3.950000	0.833205
-4.000000	0.834358
-4.050000	0.835895
-4.100000	0.837433
-4.150000	0.838586
-4.200000	0.842813
-4.250000	0.845119
-4.300000	0.847809
-4.350000	0.849731
-4.400000	0.852421
-4.450000	0.85319
-4.500000	0.856264
-4.550000	0.857033
-4.600000	0.859339
-4.650000	0.860108
-4.700000	0.862798
-4.750000	0.863951
-4.800000	0.865872
-4.850000	0.867025
-4.900000	0.868947
-4.950000	0.869331
-5.000000	0.870484
-5.050000	0.870869
-5.100000	0.872406
-5.150000	0.873559
-5.200000	0.876249
-5.250000	0.878171
-5.300000	0.878939
-5.350000	0.880092
-5.450000	0.88163
-5.500000	0.882398
-5.550000	0.884704
-5.600000	0.886241
-5.650000	0.888547
-5.700000	0.890085
-5.750000	0.892006
-5.800000	0.892775
-5.850000	0.893543
-5.900000	0.895081
-5.950000	0.895849
-6.000000	0.896618
-6.050000	0.897002
-6.100000	0.899693
-6.150000	0.90123
-6.200000	0.902767
-6.250000	0.904304
-6.300000	0.905457
-6.350000	0.90661
-6.450000	0.907763
-6.500000	0.910069
-6.550000	0.911222
-6.600000	0.912759
-6.650000	0.913144
-6.700000	0.913528
-6.750000	0.91545
-6.800000	0.916987
-6.850000	0.917371
-6.900000	0.918909
-6.950000	0.920446
-7.000000	0.92083
-7.050000	0.921599
-7.100000	0.922367
-7.150000	0.924289
-7.200000	0.926211
-7.250000	0.927748
-7.300000	0.928901
-7.350000	0.929669
-7.400000	0.930438
-7.450000	0.930822
-7.500000	0.933513
-7.600000	0.934666
-7.650000	0.935434
-7.700000	0.936587
-7.750000	0.938509
-7.800000	0.939662
-7.850000	0.940815
-7.900000	0.941583
-7.950000	0.943889
-8.050000	0.945427
-8.100000	0.947348
-8.250000	0.948501
-8.350000	0.948885
-8.400000	0.950423
-8.450000	0.950807
-8.600000	0.951191
-8.650000	0.952729
-8.700000	0.954266
-8.800000	0.955419
-8.900000	0.956572
-8.950000	0.958109
-9.000000	0.958493
-9.050000	0.959262
-9.100000	0.960415
-9.150000	0.960799
-9.200000	0.961568
-9.250000	0.961952
-9.300000	0.962721
-9.450000	0.96349
-9.550000	0.964643
-9.600000	0.965411
-9.650000	0.965796
-9.750000	0.96618
-9.950000	1
&
66.350000	1.90259e-05
60.600000	3.80518e-05
59.750000	5.70776e-05
58.700000	7.61035e-05
58.200000	9.51294e-05
58.150000	0.000114155
57.200000	0.000133181
56.550000	0.000152207
56.250000	0.000171233
55.800000	0.000190259
55.300000	0.000209285
54.550000	0.000228311
54.400000	0.000247336
52.450000	0.000266362
52.300000	0.000285388
52.200000	0.000304414
52.100000	0.00032344
51.950000	0.000342466
51.500000	0.000361492
51.450000	0.000380518
51.200000	0.000399543
51.150000	0.000418569
51.100000	0.000437595
51.050000	0.000456621
51.000000	0.000475647
50.750000	0.000494673
50.200000	0.000513699
50.000000	0.000532725
49.900000	0.00055175
49.850000	0.000570776
49.700000	0.000589802
48.750000	0.000608828
48.150000	0.000627854
47.550000	0.000665906
47.400000	0.000703957
47.000000	0.000722983
46.850000	0.000742009
46.650000	0.000761035
46.600000	0.000799087
46.450000	0.000818113
46.400000	0.000837139
46.200000	0.00087519
46.150000	0.000894216
46.050000	0.000932268
46.000000	0.000951294
45.850000	0.00097032
45.800000	0.00100837
45.750000	0.0010274
45.600000	0.00104642
45.500000	0.00106545
45.200000	0.00108447
45.100000	0.0011035
45.050000	0.00112253
44.950000	0.00114155
44.900000	0.0011796
44.650000	0.00119863
44.600000	0.00121766
44.500000	0.00123668
44.450000	0.00125571
44.400000	0.00127473
44.350000	0.00129376
44.100000	0.00131279
43.950000	0.00133181
43.800000	0.00135084
43.750000	0.00136986
43.700000	0.00138889
43.650000	0.00140791
43.550000	0.00142694
43.500000	0.00144597
43.300000	0.00146499
43.050000	0.00148402
42.850000	0.00150304
42.750000	0.0015411
42.500000	0.00156012
42.400000	0.00157915
42.300000	0.0016172
42.150000	0.00163623
42.100000	0.00167428
41.950000	0.0016933
41.900000	0.00171233
41.750000	0.00175038
41.700000	0.00176941
41.600000	0.00178843
41.350000	0.00180746
41.300000	0.00182648
41.150000	0.00184551
41.050000	0.00186454
40.950000	0.00188356
40.850000	0.00190259
40.800000	0.00192161
40.700000	0.00195967
40.600000	0.00197869
40.550000	0.00201674
40.500000	0.00209285
40.400000	0.00211187
40.250000	0.0021309
40.150000	0.00218798
40.000000	0.00224505
39.950000	0.00226408
39.900000	0.00230213
39.850000	0.00234018
39.800000	0.00237823
39.750000	0.00239726
39.700000	0.00243531
39.600000	0.00247336
39.500000	0.00249239
39.450000	0.00253044
39.350000	0.00254947
39.150000	0.00256849
39.100000	0.00260654
39.000000	0.00262557
38.850000	0.00266362
38.800000	0.00268265
38.700000	0.00270167
38.550000	0.00275875
38.500000	0.00277778
38.400000	0.00283486
38.350000	0.00287291
38.300000	0.00292998
38.250000	0.00298706
38.200000	0.00302511
38.150000	0.00304414
38.100000	0.00310122
38.000000	0.00312024
37.950000	0.00313927
37.900000	0.0031583
37.800000	0.00317732
37.750000	0.0032344
37.700000	0.00329148
37.650000	0.00332953
37.600000	0.00334855
37.550000	0.00340563
37.450000	0.00342466
37.350000	0.00350076
37.300000	0.00351979
37.250000	0.00361492
37.150000	0.00363394
37.100000	0.00369102
37.050000	0.00372907
37.000000	0.00378615
36.900000	0.00384323
36.850000	0.00386225
36.800000	0.00391933
36.750000	0.00397641
36.700000	0.00405251
36.650000	0.00407154
36.600000	0.00410959
36.450000	0.00412861
36.400000	0.00416667
36.350000	0.00420472
36.300000	0.00424277
36.250000	0.0042618
36.200000	0.0043379
36.150000	0.00437595
36.100000	0.004414
36.050000	0.00452816
36.000000	0.00460426
35.950000	0.00462329
35.900000	0.00468037
35.850000	0.00469939
35.800000	0.00471842
35.750000	0.00475647
35.700000	0.00483257
35.650000	0.00487062
35.600000	0.0049277
35.550000	0.00500381
35.500000	0.00502283
35.450000	0.00511796
35.400000	0.00519406
35.350000	0.00530822
35.300000	0.0053653
35.250000	0.00540335
35.150000	0.00542237
35.050000	0.00546043
34.950000	0.00549848
34.900000	0.0055175
34.750000	0.00557458
34.700000	0.00561263
34.550000	0.00566971
34.450000	0.00568874
34.400000	0.00574581
34.350000	0.00584094
34.300000	0.00593607
34.250000	0.0060312
34.200000	0.00608828
34.100000	0.00610731
34.050000	0.00614536
34.000000	0.00618341
33.950000	0.00624049
33.900000	0.00627854
33.850000	0.00637367
33.800000	0.00643075
33.750000	0.00648782
33.650000	0.00652588
33.550000	0.00656393
33.500000	0.00665906
33.450000	0.00667808
33.400000	0.00673516
33.350000	0.00677321
33.300000	0.00679224
33.200000	0.00688737
33.150000	0.0069825
33.100000	0.00700152
33.000000	0.00709665
32.950000	0.00715373
32.900000	0.00719178
32.850000	0.00724886
32.800000	0.00736301
32.700000	0.00738204
32.650000	0.00749619
32.550000	0.00753425
32.500000	0.00759132
32.450000	0.00761035
32.400000	0.00762938
32.350000	0.00766743
32.300000	0.00768645
32.250000	0.00778158
32.200000	0.00780061
32.150000	0.00783866
32.100000	0.00789574
32.050000	0.00797184
32.000000	0.00804795
31.950000	0.0081621
31.900000	0.00825723
31.800000	0.00839041
31.750000	0.00846651
31.700000	0.00856164
31.650000	0.00863775
31.600000	0.00873288
31.500000	0.00878995
31.450000	0.00886606
31.400000	0.00894216
31.350000	0.00901826
31.300000	0.00922755
31.250000	0.00930365
31.200000	0.0093417
31.150000	0.00941781
31.100000	0.00945586
31.050000	0.00955099
31.000000	0.00968417
30.950000	0.00976027
30.900000	0.00979833
30.850000	0.00991248
30.800000	0.00993151
30.750000	0.00996956
30.700000	0.0101027
30.650000	0.0101598
30.600000	0.010312
30.550000	0.0104072
30.500000	0.0104452
30.450000	0.0105213
30.400000	0.0106355
30.350000	0.0106735
30.300000	0.0107496
30.250000	0.0108447
30.200000	0.0109399
30.150000	0.011016
30.100000	0.0111682
30.050000	0.0112062
30.000000	0.0112253
29.950000	0.0113394
29.900000	0.0113775
29.850000	0.0115107
29.800000	0.0115868
29.750000	0.0116819
29.700000	0.011758
29.650000	0.0118341
29.550000	0.0118912
29.500000	0.0119102
29.450000	0.0119863
29.400000	0.0120244
29.350000	0.0121005
29.300000	0.0122146
29.250000	0.0123668
29.200000	0.0124619
29.150000	0.012519
29.100000	0.0125761
29.050000	0.0126142
29.000000	0.0127093
28.950000	0.0128044
28.900000	0.0128805
28.850000	0.0129566
28.800000	0.0130137
28.750000	0.0130898
28.700000	0.0131849
28.650000	0.013261
28.600000	0.0133562
28.550000	0.0134513
28.500000	0.0135084
28.450000	0.0136606
28.400000	0.0137177
28.350000	0.0138128
28.300000	0.0138318
28.250000	0.0138889
28.200000	0.013965
28.150000	0.0140791
28.100000	0.0142504
28.050000	0.0143645
28.000000	0.0144977
27.950000	0.0146119
27.900000	0.0147451
27.850000	0.0148782
27.800000	0.0149734
27.750000	0.0149924
27.700000	0.0150304
27.650000	0.0151065
27.600000	0.0151446
27.550000	0.0152588
27.500000	0.0153349
27.450000	0.0155251
27.400000	0.0155822
27.350000	0.0156963
27.300000	0.0157915
27.250000	0.0159437
27.200000	0.0160578
27.150000	0.016172
27.100000	0.01621
27.050000	0.0162671
27.000000	0.0163432
26.950000	0.0164193
26.900000	0.0165145
26.850000	0.0166096
26.800000	0.0167047
26.750000	0.0167998
26.700000	0.0169711
26.650000	0.0170091
26.600000	0.0171423
26.550000	0.0172184
26.500000	0.0172755
26.450000	0.0173896
26.400000	0.0175228
26.350000	0.017656
26.300000	0.0177702
26.250000	0.0178843
26.200000	0.0180175
26.150000	0.0180936
26.100000	0.0182268
26.050000	0.0183029
26.000000	0.018398
25.950000	0.0185312
25.900000	0.0186644
25.850000	0.0187976
25.800000	0.0189878
25.750000	0.0190639
25.700000	0.0191591
25.650000	0.0192732
25.600000	0.0193874
25.550000	0.0195396
25.500000	0.0196347
25.450000	0.0197298
25.400000	0.019844
25.350000	0.0199391
25.300000	0.0200913
25.250000	0.0201865
25.200000	0.0203196
25.150000	0.0204909
25.100000	0.020624
25.050000	0.0207382
25.000000	0.0208904
24.950000	0.0209285
24.900000	0.0210426
24.850000	0.0211948
24.800000	0.021309
24.750000	0.0214231
24.700000	0.0215753
24.650000	0.0216514
24.600000	0.0217275
24.550000	0.0219178
24.500000	0.022051
24.450000	0.0222032
24.400000	0.0223364
24.350000	0.0224886
24.300000	0.0226598
24.250000	0.022774
24.200000	0.0229642
24.150000	0.0230403
24.100000	0.0231735
24.050000	0.0232877
24.000000	0.0234209
23.950000	0.0235731
23.900000	0.0237253
23.850000	0.0239155
23.800000	0.0240868
23.750000	0.024239
23.700000	0.0243531
23.650000	0.0246195
23.600000	0.0246766
23.550000	0.0247717
23.500000	0.0249049
23.450000	0.0249429
23.400000	0.0250381
23.350000	0.0252854
23.300000	0.0254566
23.250000	0.0256088
23.200000	0.0258371
23.150000	0.0260274
23.100000	0.0262938
23.050000	0.026465
23.000000	0.0265982
22.950000	0.0269597
22.900000	0.0270167
22.850000	0.0271119
22.800000	0.0273782
22.750000	0.0275685
22.700000	0.0277397
22.650000	0.0278729
22.600000	0.0280632
22.550000	0.0283105
22.500000	0.0285198
22.450000	0.0287291
22.400000	0.0288623
22.350000	0.0289954
22.300000	0.0292237
22.250000	0.0292998
22.200000	0.0295282
22.150000	0.0296613
22.100000	0.0298896
22.050000	0.0300989
22.000000	0.0302892
21.950000	0.0304985
21.900000	0.0308029
21.850000	0.0310883
21.800000	0.0312405
21.750000	0.0314878
21.700000	0.031621
21.650000	0.0318683
21.600000	0.0321728
21.550000	0.0322869
21.500000	0.0324962
21.450000	0.0327245
21.400000	0.0328387
21.350000	0.0331431
21.300000	0.0334285
21.250000	0.0336568
21.200000	0.0338661
21.150000	0.0340373
21.100000	0.0341895
21.050000	0.0344178
21.000000	0.0344749
20.950000	0.0346271
20.900000	0.0349696
20.850000	0.0350647
20.800000	0.0352359
20.750000	0.0354072
20.700000	0.0355594
20.650000	0.036035
20.600000	0.0363204
20.550000	0.0365677
20.500000	0.0368531
20.450000	0.0371195
20.400000	0.0373478
20.350000	0.0376712
20.300000	0.0378805
20.250000	0.0381088
20.200000	0.0383562
20.150000	0.0386225
20.100000	0.0388318
20.050000	0.0391362
20.000000	0.0394787
19.950000	0.0398021
19.900000	0.0401826
19.850000	0.04043
19.800000	0.0406012
19.750000	0.0409627
19.700000	0.0412861
19.650000	0.0415715
19.600000	0.041876
19.550000	0.0422374
19.500000	0.0425038
19.450000	0.0427511
19.400000	0.0429604
19.350000	0.0431697
19.300000	0.0435693
19.250000	0.0438546
19.200000	0.0441591
19.150000	0.0444254
19.100000	0.0447869
19.050000	0.0450723
19.000000	0.0453577
18.950000	0.0456431
18.900000	0.0459094
18.850000	0.0460616
18.800000	0.0464612
18.750000	0.0467275
18.700000	0.0469178
18.650000	0.0472412
18.600000	0.0475647
18.550000	0.047812
18.500000	0.0480784
18.450000	0.0484018
18.400000	0.0486682
18.350000	0.0488394
18.300000	0.0492199
18.250000	0.0496195
18.200000	0.0499429
18.150000	0.0501712
18.100000	0.0503615
18.050000	0.0506659
18.000000	0.0511416
17.950000	0.051446
17.900000	0.0516743
17.850000	0.0520167
17.800000	0.0523782
17.750000	0.0528349
17.700000	0.0531963
17.650000	0.0535959
17.600000	0.0538813
17.550000	0.0541857
17.500000	0.0545091
17.450000	0.0547374
17.400000	0.0550799
17.350000	0.0553843
17.300000	0.0557268
17.250000	0.0560502
17.200000	0.0563166
17.150000	0.0567161
17.100000	0.0570015
17.050000	0.057325
17.000000	0.0577055
16.950000	0.0581621
16.900000	0.0584475
16.850000	0.0589612
16.800000	0.0592656
16.750000	0.0594368
16.700000	0.0596461
16.650000	0.0601218
16.600000	0.0604642
16.550000	0.0607686
16.500000	0.061054
16.450000	0.0615297
16.400000	0.0618531
16.350000	0.0622336
16.300000	0.0625
16.250000	0.0629186
16.200000	0.063223
16.150000	0.0635464
16.100000	0.0640791
16.050000	0.0645738
16.000000	0.0650304
15.950000	0.06543
15.900000	0.0658486
15.850000	0.0664574
15.800000	0.066933
15.750000	0.0672755
15.700000	0.0677702
15.650000	0.0680936
15.600000	0.0684741
15.550000	0.0687976
15.500000	0.069083
15.450000	0.0695205
15.400000	0.0700533
15.350000	0.0703577
15.300000	0.0707192
15.250000	0.0712709
15.200000	0.0715753
15.150000	0.07207
15.100000	0.0724315
15.050000	0.0727549
15.000000	0.0731545
14.950000	0.0734399
14.900000	0.0737633
14.850000	0.074239
14.800000	0.0747146
14.750000	0.0750571
14.700000	0.0754186
14.650000	0.0758752
14.600000	0.0761225
14.550000	0.0765221
14.500000	0.0768836
14.450000	0.0773973
14.400000	0.0777397
14.350000	0.077968
14.300000	0.0784247
14.250000	0.0787481
14.200000	0.0790525
14.150000	0.0796233
14.100000	0.080137
14.050000	0.0806126
14.000000	0.0809551
13.950000	0.0812595
13.900000	0.0817542
13.850000	0.0820776
13.800000	0.0825723
13.750000	0.0828957
13.700000	0.0832572
13.650000	0.0835997
13.600000	0.0840183
13.550000	0.0844178
13.500000	0.0850647
13.450000	0.0854452
13.400000	0.0858257
13.350000	0.0864536
13.300000	0.0868912
13.250000	0.0874239
13.200000	0.0878805
13.150000	0.0883942
13.100000	0.0887747
13.050000	0.0893455
13.000000	0.0898021
12.950000	0.0902207
12.900000	0.0906012
12.850000	0.0910388
12.800000	0.0914954
12.750000	0.0919901
12.700000	0.0924087
12.650000	0.0929414
12.600000	0.0933409
12.550000	0.0937976
12.500000	0.0942542
12.450000	0.0947108
12.400000	0.0950533
12.350000	0.0954148
12.300000	0.0959475
12.250000	0.0967085
12.200000	0.0972983
12.150000	0.0978501
12.100000	0.0982496
12.050000	0.0990487
12.000000	0.0993912
11.950000	0.0998478
11.900000	0.100571
11.850000	0.101046
11.800000	0.101636
11.750000	0.102188
11.700000	0.102626
11.650000	0.103196
11.600000	0.103824
11.550000	0.104243
11.500000	0.104699
11.450000	0.105327
11.400000	0.105784
11.350000	0.106469
11.300000	0.107116
11.250000	0.10761
11.200000	0.108162
11.150000	0.108733
11.100000	0.109342
11.050000	0.110008
11.000000	0.110483
10.950000	0.11113
10.900000	0.111511
10.850000	0.111967
10.800000	0.112614
10.750000	0.11328
10.700000	0.114003
10.650000	0.114707
10.600000	0.115354
10.550000	0.115887
10.500000	0.116476
10.450000	0.117142
10.400000	0.117846
10.350000	0.118569
10.300000	0.119083
10.250000	0.119882
10.200000	0.120567
10.150000	0.121195
10.100000	0.12188
10.050000	0.122584
10.000000	0.123212
9.950000	0.123744
9.900000	0.124429
9.850000	0.125209
9.800000	0.125818
9.750000	0.126351
9.700000	0.126826
9.650000	0.127664
9.600000	0.12833
9.550000	0.129072
9.500000	0.129871
9.450000	0.13046
9.400000	0.131183
9.350000	0.131906
9.300000	0.132629
9.250000	0.133314
9.200000	0.133942
9.150000	0.134684
9.100000	0.135312
9.050000	0.136054
9.000000	0.136625
8.950000	0.137405
8.900000	0.137976
8.850000	0.138718
8.800000	0.139231
8.750000	0.139802
8.700000	0.140601
8.650000	0.141533
8.600000	0.142275
8.550000	0.142884
8.500000	0.143721
8.450000	0.14454
8.400000	0.145263
8.350000	0.14629
8.300000	0.147032
8.250000	0.147717
8.200000	0.148535
8.150000	0.149296
8.100000	0.150285
8.050000	0.151104
8.000000	0.152074
7.950000	0.152949
7.900000	0.153653
7.850000	0.154585
7.800000	0.155441
7.750000	0.15626
7.700000	0.157021
7.650000	0.15782
7.600000	0.158581
7.550000	0.159151
7.500000	0.159951
7.450000	0.160978
7.400000	0.161815
7.350000	0.162671
7.300000	0.163642
7.250000	0.164422
7.200000	0.165164
7.150000	0.166115
7.100000	0.166819
7.050000	0.167599
7.000000	0.16874
6.950000	0.169825
6.900000	0.170529
6.850000	0.171632
6.800000	0.172336
6.750000	0.17325
6.700000	0.174106
6.650000	0.174924
6.600000	0.175742
6.550000	0.176465
6.500000	0.177359
6.450000	0.178501
6.400000	0.179262
6.350000	0.180042
6.300000	0.181202
6.250000	0.182382
6.200000	0.183314
6.150000	0.184189
6.100000	0.185312
6.050000	0.186339
6.000000	0.187595
5.950000	0.188623
5.900000	0.189726
5.850000	0.190677
5.800000	0.191724
5.750000	0.192675
5.700000	0.19376
5.650000	0.194901
5.600000	0.196005
5.550000	0.196937
5.500000	0.198364
5.450000	0.19941
5.400000	0.200419
5.350000	0.201598
5.300000	0.202549
5.250000	0.203824
5.200000	0.205118
5.150000	0.206526
5.100000	0.207591
5.050000	0.208961
5.000000	0.210027
4.950000	0.211301
4.900000	0.212519
4.850000	0.213642
4.800000	0.214764
4.750000	0.216001
4.700000	0.21699
4.650000	0.21796
4.600000	0.219159
4.550000	0.220339
4.500000	0.221385
4.450000	0.222584
4.400000	0.223858
4.350000	0.22519
4.300000	0.226275
4.250000	0.227302
4.200000	0.22852
4.150000	0.229756
4.100000	0.230803
4.050000	0.231811
4.000000	0.233048
3.950000	0.234475
3.900000	0.235864
3.850000	0.236948
3.800000	0.238109
3.750000	0.239384
3.700000	0.240868
3.650000	0.241914
3.600000	0.24336
3.550000	0.244692
3.500000	0.245719
3.450000	0.247013
3.400000	0.248383
3.350000	0.249619
3.300000	0.250951
3.250000	0.252055
3.200000	0.253272
3.150000	0.254566
3.100000	0.255765
3.050000	0.257211
3.000000	0.258428
2.950000	0.259627
2.900000	0.260731
2.850000	0.262291
2.800000	0.263775
2.750000	0.265049
2.700000	0.266495
2.650000	0.267884
2.600000	0.269406
2.550000	0.27089
2.500000	0.272355
2.450000	0.273782
2.400000	0.275247
2.350000	0.276769
2.300000	0.277911
2.250000	0.279281
2.200000	0.280708
2.150000	0.282249
2.100000	0.283638
2.050000	0.285179
2.000000	0.286891
1.950000	0.288623
1.900000	0.29003
1.850000	0.29161
1.800000	0.293075
1.750000	0.294654
1.700000	0.296024
1.650000	0.297888
1.600000	0.299486
1.550000	0.300761
1.500000	0.302607
1.450000	0.304509
1.400000	0.306202
1.350000	0.308067
1.300000	0.309684
1.250000	0.311339
1.200000	0.313147
1.150000	0.314897
1.100000	0.316781
1.050000	0.318588
1.000000	0.320282
0.950000	0.322165
0.900000	0.32382
0.850000	0.3254
0.800000	0.326655
0.750000	0.328387
0.700000	0.330232
0.650000	0.33223
0.600000	0.333809
0.550000	0.335616
0.500000	0.337386
0.450000	0.339764
0.400000	0.342085
0.350000	0.344482
0.300000	0.346899
0.250000	0.349182
0.200000	0.351693
0.150000	0.353634
0.100000	0.356202
0.050000	0.358885
0.000000	0.372279
-0.050000	0.40312
-0.100000	0.407002
-0.150000	0.410788
-0.200000	0.414593
-0.250000	0.418893
-0.300000	0.422812
-0.350000	0.426826
-0.400000	0.430993
-0.450000	0.435521
-0.500000	0.43965
-0.550000	0.443702
-0.600000	0.448078
-0.650000	0.452226
-0.700000	0.456488
-0.750000	0.461054
-0.800000	0.46543
-0.850000	0.469406
-0.900000	0.473135
-0.950000	0.477169
-1.000000	0.480841
-1.050000	0.484627
-1.100000	0.488661
-1.150000	0.492352
-1.200000	0.496271
-1.250000	0.500285
-1.300000	0.504452
-1.350000	0.508638
-1.400000	0.512253
-1.450000	0.516058
-1.500000	0.519444
-1.550000	0.522926
-1.600000	0.526522
-1.650000	0.530441
-1.700000	0.534209
-1.750000	0.537919
-1.800000	0.541629
-1.850000	0.545225
-1.900000	0.548687
-1.950000	0.55215
-2.000000	0.555974
-2.050000	0.559646
-2.100000	0.563223
-2.150000	0.566153
-2.200000	0.569711
-2.250000	0.573554
-2.300000	0.577036
-2.350000	0.580118
-2.400000	0.583942
-2.450000	0.587367
-2.500000	0.590734
-2.550000	0.594083
-2.600000	0.597336
-2.650000	0.600723
-2.700000	0.604053
-2.750000	0.607192
-2.800000	0.610712
-2.850000	0.613661
-2.900000	0.616857
-2.950000	0.620263
-3.000000	0.623649
-3.050000	0.627321
-3.100000	0.630556
-3.150000	0.633828
-3.200000	0.637215
-3.250000	0.640145
-3.300000	0.643436
-3.350000	0.646613
-3.400000	0.649639
-3.450000	0.652759
-3.500000	0.655936
-3.550000	0.658999
-3.600000	0.662234
-3.650000	0.665373
-3.700000	0.668779
-3.750000	0.671804
-3.800000	0.675304
-3.850000	0.678253
-3.900000	0.681126
-3.950000	0.683866
-4.000000	0.68653
-4.050000	0.689631
-4.100000	0.692637
-4.150000	0.695795
-4.200000	0.698497
-4.250000	0.701389
-4.300000	0.703957
-4.350000	0.706355
-4.400000	0.70917
-4.450000	0.711948
-4.500000	0.714269
-4.550000	0.717428
-4.600000	0.720053
-4.650000	0.72266
-4.700000	0.725457
-4.750000	0.72774
-4.800000	0.730422
-4.850000	0.733048
-4.900000	0.735426
-4.950000	0.737823
-5.000000	0.740601
-5.050000	0.742808
-5.100000	0.745567
-5.150000	0.748059
-5.200000	0.750533
-5.250000	0.752721
-5.300000	0.755137
-5.350000	0.757382
-5.400000	0.759836
-5.450000	0.762139
-5.500000	0.764384
-5.550000	0.766553
-5.600000	0.768607
-5.650000	0.771024
-5.700000	0.773288
-5.750000	0.775361
-5.800000	0.77774
-5.850000	0.779947
-5.900000	0.782154
-5.950000	0.784323
-6.000000	0.786454
-6.050000	0.78847
-6.100000	0.790544
-6.150000	0.792561
-6.200000	0.794844
-6.250000	0.796766
-6.300000	0.79863
-6.350000	0.800609
-6.400000	0.80234
-6.450000	0.804205
-6.500000	0.806469
-6.550000	0.808657
-6.600000	0.810274
-6.650000	0.812405
-6.700000	0.814574
-6.750000	0.816553
-6.800000	0.818417
-6.850000	0.820396
-6.900000	0.82247
-6.950000	0.824239
-7.000000	0.826161
-7.050000	0.827949
-7.100000	0.829718
-7.150000	0.831507
-7.200000	0.833352
-7.250000	0.835255
-7.300000	0.837291
-7.350000	0.838851
-7.400000	0.840639
-7.450000	0.842352
-7.500000	0.844178
-7.550000	0.845757
-7.600000	0.847393
-7.650000	0.849239
-7.700000	0.850666
-7.750000	0.852397
-7.800000	0.853938
-7.850000	0.855365
-7.900000	0.85704
-7.950000	0.858676
-8.000000	0.860236
-8.050000	0.861492
-8.100000	0.862957
-8.150000	0.864403
-8.200000	0.866058
-8.250000	0.867295
-8.300000	0.868721
-8.350000	0.870339
-8.400000	0.871651
-8.450000	0.873516
-8.500000	0.874924
-8.550000	0.87618
-8.600000	0.877835
-8.650000	0.879281
-8.700000	0.880365
-8.750000	0.881773
-8.800000	0.883314
-8.850000	0.884456
-8.900000	0.885883
-8.950000	0.886929
-9.000000	0.888375
-9.050000	0.889631
-9.100000	0.890887
-9.150000	0.892085
-9.200000	0.89336
-9.250000	0.894482
-9.300000	0.895662
-9.350000	0.896918
-9.400000	0.89804
-9.450000	0.899182
-9.500000	0.900419
-9.550000	0.90137
-9.600000	0.902797
-9.650000	0.904148
-9.700000	0.905175
-9.750000	0.906355
-9.800000	0.907686
-9.850000	0.90898
-9.900000	0.91035
-9.950000	1
&
157.750000	1.30914e-17
157.700000	1.32899e-17
157.650000	1.34913e-17
157.600000	1.36958e-17
157.550000	1.39033e-17
157.500000	1.41141e-17
157.450000	1.4328e-17
157.400000	1.45451e-17
157.350000	1.47656e-17
157.300000	1.49894e-17
157.250000	1.52165e-17
157.200000	1.54471e-17
157.150000	1.56813e-17
157.100000	1.59189e-17
157.050000	1.61602e-17
157.000000	1.64051e-17
156.950000	1.66537e-17
156.900000	1.69061e-17
156.850000	1.71623e-17
156.800000	1.74224e-17
156.750000	1.76864e-17
156.700000	1.79545e-17
156.650000	1.82266e-17
156.600000	1.85028e-17
156.550000	1.87832e-17
156.500000	1.90678e-17
156.450000	1.93568e-17
156.400000	1.96501e-17
156.350000	1.99479e-17
156.300000	2.02502e-17
156.250000	2.05571e-17
156.200000	2.08686e-17
156.150000	2.11848e-17
156.100000	2.15059e-17
156.050000	2.18318e-17
156.000000	2.21626e-17
155.950000	2.24984e-17
155.900000	2.28394e-17
155.850000	2.31855e-17
155.800000	2.35368e-17
155.750000	2.38935e-17
155.700000	2.42555e-17
155.650000	2.46231e-17
155.600000	2.49962e-17
155.550000	2.5375e-17
155.500000	2.57595e-17
155.450000	2.61498e-17
155.400000	2.6546e-17
155.350000	2.69483e-17
155.300000	2.73566e-17
155.250000	2.77711e-17
155.200000	2.81919e-17
155.150000	2.86191e-17
155.100000	2.90528e-17
155.050000	2.9493e-17
155.000000	2.99399e-17
154.950000	3.03935e-17
154.900000	3.0854e-17
154.850000	3.13215e-17
154.800000	3.17961e-17
154.750000	3.22779e-17
154.700000	3.27669e-17
154.650000	3.32634e-17
154.600000	3.37674e-17
154.550000	3.4279e-17
154.500000	3.47984e-17
154.450000	3.53256e-17
154.400000	3.58608e-17
154.350000	3.64042e-17
154.300000	3.69557e-17
154.250000	3.75156e-17
154.200000	3.8084e-17
154.150000	3.8661e-17
154.100000	3.92468e-17
154.050000	3.98414e-17
154.000000	4.0445e-17
153.950000	4.10577e-17
153.900000	4.16798e-17
153.850000	4.23112e-17
153.800000	4.29523e-17
153.750000	4.3603e-17
153.700000	4.42636e-17
153.650000	4.49341e-17
153.600000	4.56149e-17
153.550000	4.63059e-17
153.500000	4.70075e-17
153.450000	4.77196e-17
153.400000	4.84425e-17
153.350000	4.91764e-17
153.300000	4.99214e-17
153.250000	5.06777e-17
153.200000	5.14454e-17
153.150000	5.22247e-17
153.100000	5.30159e-17
153.050000	5.3819e-17
153.000000	5.46343e-17
152.950000	5.54619e-17
152.900000	5.63021e-17
152.850000	5.7155e-17
152.800000	5.80208e-17
152.750000	5.88997e-17
152.700000	5.9792e-17
152.650000	6.06977e-17
152.600000	6.16172e-17
152.550000	6.25505e-17
152.500000	6.3498e-17
152.450000	6.44599e-17
152.400000	6.54363e-17
152.350000	6.64275e-17
152.300000	6.74338e-17
152.250000	6.84552e-17
152.200000	6.94921e-17
152.150000	7.05448e-17
152.100000	7.16133e-17
152.050000	7.2698e-17
152.000000	7.37992e-17
151.950000	7.4917e-17
151.900000	7.60518e-17
151.850000	7.72038e-17
151.800000	7.83731e-17
151.750000	7.95602e-17
151.700000	8.07653e-17
151.650000	8.19886e-17
151.600000	8.32304e-17
151.550000	8.44911e-17
151.500000	8.57708e-17
151.450000	8.70699e-17
151.400000	8.83886e-17
151.350000	8.97274e-17
151.300000	9.10864e-17
151.250000	9.24659e-17
151.200000	9.38664e-17
151.150000	9.52881e-17
151.100000	9.67313e-17
151.050000	9.81963e-17
151.000000	9.96835e-17
150.950000	1.01193e-16
150.900000	1.02726e-16
150.850000	1.04282e-16
150.800000	1.05861e-16
150.750000	1.07464e-16
150.700000	1.09092e-16
150.650000	1.10744e-16
150.600000	1.12421e-16
150.550000	1.14124e-16
150.500000	1.15852e-16
150.450000	1.17606e-16
150.400000	1.19388e-16
150.350000	1.21196e-16
150.300000	1.23031e-16
150.250000	1.24894e-16
150.200000	1.26786e-16
150.150000	1.28706e-16
150.100000	1.30655e-16
150.050000	1.32633e-16
150.000000	1.34642e-16
149.950000	1.36681e-16
149.900000	1.38751e-16
149.850000	1.40852e-16
149.800000	1.42985e-16
149.750000	1.4515e-16
149.700000	1.47348e-16
149.650000	1.49579e-16
149.600000	1.51844e-16
149.550000	1.54144e-16
149.500000	1.56478e-16
149.450000	1.58847e-16
149.400000	1.61253e-16
149.350000	1.63694e-16
149.300000	1.66173e-16
149.250000	1.68689e-16
149.200000	1.71244e-16
149.150000	1.73836e-16
149.100000	1.76469e-16
149.050000	1.79141e-16
149.000000	1.81853e-16
148.950000	1.84607e-16
148.900000	1.87402e-16
148.850000	1.9024e-16
148.800000	1.9312e-16
148.750000	1.96044e-16
148.700000	1.99013e-16
148.650000	2.02026e-16
148.600000	2.05085e-16
148.550000	2.0819e-16
148.500000	2.11342e-16
148.450000	2.14542e-16
148.400000	2.1779e-16
148.350000	2.21088e-16
148.300000	2.24435e-16
148.250000	2.27833e-16
148.200000	2.31283e-16
148.150000	2.34784e-16
148.100000	2.38339e-16
148.050000	2.41947e-16
148.000000	2.4561e-16
147.950000	2.49329e-16
147.900000	2.53104e-16
147.850000	2.56936e-16
147.800000	2.60825e-16
147.750000	2.64774e-16
147.700000	2.68783e-16
147.650000	2.72852e-16
147.600000	2.76983e-16
147.550000	2.81176e-16
147.500000	2.85433e-16
147.450000	2.89754e-16
147.400000	2.9414e-16
147.350000	2.98593e-16
147.300000	3.03113e-16
147.250000	3.07702e-16
147.200000	3.1236e-16
147.150000	3.17089e-16
147.100000	3.21889e-16
147.050000	3.26762e-16
147.000000	3.31708e-16
146.950000	3.3673e-16
146.900000	3.41827e-16
146.850000	3.47002e-16
146.800000	3.52254e-16
146.750000	3.57587e-16
146.700000	3.63e-16
146.650000	3.68495e-16
146.600000	3.74073e-16
146.550000	3.79735e-16
146.500000	3.85483e-16
146.450000	3.91318e-16
146.400000	3.97241e-16
146.350000	4.03254e-16
146.300000	4.09358e-16
146.250000	4.15555e-16
146.200000	4.21845e-16
146.150000	4.2823e-16
146.100000	4.34712e-16
146.050000	4.41292e-16
146.000000	4.47971e-16
145.950000	4.54752e-16
145.900000	4.61635e-16
145.850000	4.68622e-16
145.800000	4.75715e-16
145.750000	4.82915e-16
145.700000	4.90224e-16
145.650000	4.97644e-16
145.600000	5.05176e-16
145.550000	5.12822e-16
145.500000	5.20584e-16
145.450000	5.28463e-16
145.400000	5.36461e-16
145.350000	5.4458e-16
145.300000	5.52822e-16
145.250000	5.61189e-16
145.200000	5.69682e-16
145.150000	5.78304e-16
145.100000	5.87057e-16
145.050000	5.95941e-16
145.000000	6.0496e-16
144.950000	6.14116e-16
144.900000	6.2341e-16
144.850000	6.32844e-16
144.800000	6.42422e-16
144.750000	6.52144e-16
144.700000	6.62013e-16
144.650000	6.72032e-16
144.600000	6.82202e-16
144.550000	6.92526e-16
144.500000	7.03006e-16
144.450000	7.13645e-16
144.400000	7.24444e-16
144.350000	7.35407e-16
144.300000	7.46536e-16
144.250000	7.57833e-16
144.200000	7.69301e-16
144.150000	7.80942e-16
144.100000	7.9276e-16
144.050000	8.04756e-16
144.000000	8.16934e-16
143.950000	8.29296e-16
143.900000	8.41845e-16
143.850000	8.54583e-16
143.800000	8.67515e-16
143.750000	8.80642e-16
143.700000	8.93967e-16
143.650000	9.07494e-16
143.600000	9.21226e-16
143.550000	9.35165e-16
143.500000	9.49315e-16
143.450000	9.63679e-16
143.400000	9.78261e-16
143.350000	9.93063e-16
143.300000	1.00809e-15
143.250000	1.02334e-15
143.200000	1.03883e-15
143.150000	1.05454e-15
143.100000	1.0705e-15
143.050000	1.0867e-15
143.000000	1.10314e-15
142.950000	1.11983e-15
142.900000	1.13677e-15
142.850000	1.15397e-15
142.800000	1.17143e-15
142.750000	1.18915e-15
142.700000	1.20714e-15
142.650000	1.22541e-15
142.600000	1.24395e-15
142.550000	1.26277e-15
142.500000	1.28187e-15
142.450000	1.30126e-15
142.400000	1.32095e-15
142.350000	1.34094e-15
142.300000	1.36122e-15
142.250000	1.38182e-15
142.200000	1.40272e-15
142.150000	1.42394e-15
142.100000	1.44548e-15
142.050000	1.46735e-15
142.000000	1.48955e-15
141.950000	1.51208e-15
141.900000	1.53496e-15
141.850000	1.55818e-15
141.800000	1.58175e-15
141.750000	1.60568e-15
141.700000	1.62997e-15
141.650000	1.65462e-15
141.600000	1.67965e-15
141.550000	1.70506e-15
141.500000	1.73085e-15
141.450000	1.75704e-15
141.400000	1.78362e-15
141.350000	1.8106e-15
141.300000	1.83798e-15
141.250000	1.86579e-15
141.200000	1.89401e-15
141.150000	1.92266e-15
141.100000	1.95174e-15
141.050000	1.98126e-15
141.000000	2.01123e-15
140.950000	2.04165e-15
140.900000	2.07253e-15
140.850000	2.10388e-15
140.800000	2.1357e-15
140.750000	2.16801e-15
140.700000	2.2008e-15
140.650000	2.23409e-15
140.600000	2.26788e-15
140.550000	2.30218e-15
140.500000	2.337e-15
140.450000	2.37235e-15
140.400000	2.40823e-15
140.350000	2.44465e-15
140.300000	2.48162e-15
140.250000	2.51916e-15
140.200000	2.55726e-15
140.150000	2.59593e-15
140.100000	2.63519e-15
140.050000	2.67505e-15
140.000000	2.7155e-15
139.950000	2.75657e-15
139.900000	2.79826e-15
139.850000	2.84058e-15
139.800000	2.88354e-15
139.750000	2.92715e-15
139.700000	2.97142e-15
139.650000	3.01635e-15
139.600000	3.06197e-15
139.550000	3.10827e-15
139.500000	3.15528e-15
139.450000	3.203e-15
139.400000	3.25143e-15
139.350000	3.3006e-15
139.300000	3.35051e-15
139.250000	3.40118e-15
139.200000	3.45261e-15
139.150000	3.50482e-15
139.100000	3.55782e-15
139.050000	3.61162e-15
139.000000	3.66624e-15
138.950000	3.72167e-15
138.900000	3.77795e-15
138.850000	3.83508e-15
138.800000	3.89307e-15
138.750000	3.95194e-15
138.700000	4.01169e-15
138.650000	4.07235e-15
138.600000	4.13393e-15
138.550000	4.19644e-15
138.500000	4.25989e-15
138.450000	4.3243e-15
138.400000	4.38968e-15
138.350000	4.45606e-15
138.300000	4.52343e-15
138.250000	4.59182e-15
138.200000	4.66125e-15
138.150000	4.73173e-15
138.100000	4.80327e-15
138.050000	4.87589e-15
138.000000	4.94961e-15
137.950000	5.02445e-15
137.900000	5.10041e-15
137.850000	5.17752e-15
137.800000	5.2558e-15
137.750000	5.33526e-15
137.700000	5.41592e-15
137.650000	5.49781e-15
137.600000	5.58092e-15
137.550000	5.6653e-15
137.500000	5.75095e-15
137.450000	5.83789e-15
137.400000	5.92614e-15
137.350000	6.01573e-15
137.300000	6.10668e-15
137.250000	6.199e-15
137.200000	6.29271e-15
137.150000	6.38784e-15
137.100000	6.4844e-15
137.050000	6.58243e-15
137.000000	6.68194e-15
136.950000	6.78295e-15
136.900000	6.88548e-15
136.850000	6.98957e-15
136.800000	7.09522e-15
136.750000	7.20248e-15
136.700000	7.31135e-15
136.650000	7.42187e-15
136.600000	7.53406e-15
136.550000	7.64795e-15
136.500000	7.76355e-15
136.450000	7.8809e-15
136.400000	8.00003e-15
136.350000	8.12095e-15
136.300000	8.2437e-15
136.250000	8.36831e-15
136.200000	8.49479e-15
136.150000	8.62319e-15
136.100000	8.75353e-15
136.050000	8.88584e-15
136.000000	9.02014e-15
135.950000	9.15648e-15
135.900000	9.29487e-15
135.850000	9.43536e-15
135.800000	9.57796e-15
135.750000	9.72272e-15
135.700000	9.86967e-15
135.650000	1.00188e-14
135.600000	1.01703e-14
135.550000	1.0324e-14
135.500000	1.048e-14
135.450000	1.06384e-14
135.400000	1.07992e-14
135.350000	1.09624e-14
135.300000	1.1128e-14
135.250000	1.12962e-14
135.200000	1.14669e-14
135.150000	1.16402e-14
135.100000	1.18161e-14
135.050000	1.19947e-14
135.000000	1.2176e-14
134.950000	1.236e-14
134.900000	1.25468e-14
134.850000	1.27364e-14
134.800000	1.29288e-14
134.750000	1.31242e-14
134.700000	1.33225e-14
134.650000	1.35239e-14
134.600000	1.37282e-14
134.550000	1.39357e-14
134.500000	1.41463e-14
134.450000	1.436e-14
134.400000	1.4577e-14
134.350000	1.47973e-14
134.300000	1.50209e-14
134.250000	1.52478e-14
134.200000	1.54782e-14
134.150000	1.57121e-14
134.100000	1.59495e-14
134.050000	1.61905e-14
134.000000	1.64351e-14
133.950000	1.66835e-14
133.900000	1.69356e-14
133.850000	1.71914e-14
133.800000	1.74512e-14
133.750000	1.77149e-14
133.700000	1.79825e-14
133.650000	1.82542e-14
133.600000	1.853e-14
133.550000	1.881e-14
133.500000	1.90941e-14
133.450000	1.93826e-14
133.400000	1.96755e-14
133.350000	1.99727e-14
133.300000	2.02745e-14
133.250000	2.05808e-14
133.200000	2.08917e-14
133.150000	2.12073e-14
133.100000	2.15277e-14
133.050000	2.18529e-14
133.000000	2.21831e-14
132.950000	2.25182e-14
132.900000	2.28584e-14
132.850000	2.32037e-14
132.800000	2.35542e-14
132.750000	2.391e-14
132.700000	2.42712e-14
132.650000	2.46379e-14
132.600000	2.50101e-14
132.550000	2.53879e-14
132.500000	2.57714e-14
132.450000	2.61607e-14
132.400000	2.65558e-14
132.350000	2.6957e-14
132.300000	2.73642e-14
132.250000	2.77775e-14
132.200000	2.81971e-14
132.150000	2.8623e-14
132.100000	2.90554e-14
132.050000	2.94942e-14
132.000000	2.99397e-14
131.950000	3.03919e-14
131.900000	3.0851e-14
131.850000	3.1317e-14
131.800000	3.179e-14
131.750000	3.22701e-14
131.700000	3.27575e-14
131.650000	3.32523e-14
131.600000	3.37545e-14
131.550000	3.42643e-14
131.500000	3.47818e-14
131.450000	3.53071e-14
131.400000	3.58404e-14
131.350000	3.63817e-14
131.300000	3.69311e-14
131.250000	3.74889e-14
131.200000	3.80551e-14
131.150000	3.86298e-14
131.100000	3.92132e-14
131.050000	3.98054e-14
131.000000	4.04065e-14
130.950000	4.10167e-14
130.900000	4.16362e-14
130.850000	4.22649e-14
130.800000	4.29032e-14
130.750000	4.35511e-14
130.700000	4.42087e-14
130.650000	4.48763e-14
130.600000	4.5554e-14
130.550000	4.62419e-14
130.500000	4.69402e-14
130.450000	4.7649e-14
130.400000	4.83685e-14
130.350000	4.90989e-14
130.300000	4.98403e-14
130.250000	5.05928e-14
130.200000	5.13568e-14
130.150000	5.21323e-14
130.100000	5.29194e-14
130.050000	5.37185e-14
130.000000	5.45296e-14
129.950000	5.53529e-14
129.900000	5.61887e-14
129.850000	5.70371e-14
129.800000	5.78982e-14
129.750000	5.87724e-14
129.700000	5.96598e-14
129.650000	6.05605e-14
129.600000	6.14749e-14
129.550000	6.2403e-14
129.500000	6.33452e-14
129.450000	6.43015e-14
129.400000	6.52723e-14
129.350000	6.62578e-14
129.300000	6.72581e-14
129.250000	6.82735e-14
129.200000	6.93042e-14
129.150000	7.03505e-14
129.100000	7.14125e-14
129.050000	7.24906e-14
129.000000	7.3585e-14
128.950000	7.46958e-14
128.900000	7.58234e-14
128.850000	7.69681e-14
128.800000	7.813e-14
128.750000	7.93094e-14
128.700000	8.05066e-14
128.650000	8.17219e-14
128.600000	8.29555e-14
128.550000	8.42077e-14
128.500000	8.54788e-14
128.450000	8.67691e-14
128.400000	8.80789e-14
128.350000	8.94084e-14
128.300000	9.0758e-14
128.250000	9.21279e-14
128.200000	9.35185e-14
128.150000	9.493e-14
128.100000	9.63629e-14
128.050000	9.78174e-14
128.000000	9.92938e-14
127.950000	1.00792e-13
127.900000	1.02314e-13
127.850000	1.03858e-13
127.800000	1.05425e-13
127.750000	1.07017e-13
127.700000	1.08632e-13
127.650000	1.10271e-13
127.600000	1.11936e-13
127.550000	1.13625e-13
127.500000	1.1534e-13
127.450000	1.17081e-13
127.400000	1.18847e-13
127.350000	1.20641e-13
127.300000	1.22462e-13
127.250000	1.2431e-13
127.200000	1.26186e-13
127.150000	1.2809e-13
127.100000	1.30023e-13
127.050000	1.31985e-13
127.000000	1.33977e-13
126.950000	1.35999e-13
126.900000	1.38051e-13
126.850000	1.40134e-13
126.800000	1.42249e-13
126.750000	1.44395e-13
126.700000	1.46574e-13
126.650000	1.48786e-13
126.600000	1.51031e-13
126.550000	1.5331e-13
126.500000	1.55623e-13
126.450000	1.57972e-13
126.400000	1.60355e-13
126.350000	1.62775e-13
126.300000	1.65231e-13
126.250000	1.67724e-13
126.200000	1.70254e-13
126.150000	1.72823e-13
126.100000	1.75431e-13
126.050000	1.78078e-13
126.000000	1.80764e-13
125.950000	1.83492e-13
125.900000	1.8626e-13
125.850000	1.8907e-13
125.800000	1.91923e-13
125.750000	1.94818e-13
125.700000	1.97757e-13
125.650000	2.00741e-13
125.600000	2.03769e-13
125.550000	2.06843e-13
125.500000	2.09964e-13
125.450000	2.13131e-13
125.400000	2.16347e-13
125.350000	2.1961e-13
125.300000	2.22923e-13
125.250000	2.26286e-13
125.200000	2.297e-13
125.150000	2.33165e-13
125.100000	2.36682e-13
125.050000	2.40252e-13
125.000000	2.43876e-13
124.950000	2.47555e-13
124.900000	2.51289e-13
124.850000	2.5508e-13
124.800000	2.58927e-13
124.750000	2.62833e-13
124.700000	2.66797e-13
124.650000	2.70822e-13
124.600000	2.74906e-13
124.550000	2.79053e-13
124.500000	2.83262e-13
124.450000	2.87534e-13
124.400000	2.91871e-13
124.350000	2.96273e-13
124.300000	3.00742e-13
124.250000	3.05277e-13
124.200000	3.09882e-13
124.150000	3.14555e-13
124.100000	3.19299e-13
124.050000	3.24115e-13
124.000000	3.29003e-13
123.950000	3.33965e-13
123.900000	3.39001e-13
123.850000	3.44114e-13
123.800000	3.49303e-13
123.750000	3.54571e-13
123.700000	3.59918e-13
123.650000	3.65345e-13
123.600000	3.70855e-13
123.550000	3.76447e-13
123.500000	3.82124e-13
123.450000	3.87886e-13
123.400000	3.93735e-13
123.350000	3.99673e-13
123.300000	4.05699e-13
123.250000	4.11817e-13
123.200000	4.18027e-13
123.150000	4.2433e-13
123.100000	4.30728e-13
123.050000	4.37223e-13
123.000000	4.43815e-13
122.950000	4.50507e-13
122.900000	4.573e-13
122.850000	4.64195e-13
122.800000	4.71194e-13
122.750000	4.78298e-13
122.700000	4.85509e-13
122.650000	4.92829e-13
122.600000	5.0026e-13
122.550000	5.07802e-13
122.500000	5.15458e-13
122.450000	5.23229e-13
122.400000	5.31117e-13
122.350000	5.39124e-13
122.300000	5.47252e-13
122.250000	5.55502e-13
122.200000	5.63876e-13
122.150000	5.72377e-13
122.100000	5.81006e-13
122.050000	5.89764e-13
122.000000	5.98655e-13
121.950000	6.07679e-13
121.900000	6.1684e-13
121.850000	6.26138e-13
121.800000	6.35577e-13
121.750000	6.45157e-13
121.700000	6.54882e-13
121.650000	6.64754e-13
121.600000	6.74774e-13
121.550000	6.84945e-13
121.500000	6.95269e-13
121.450000	7.05749e-13
121.400000	7.16387e-13
121.350000	7.27184e-13
121.300000	7.38145e-13
121.250000	7.4927e-13
121.200000	7.60563e-13
121.150000	7.72026e-13
121.100000	7.83662e-13
121.050000	7.95473e-13
121.000000	8.07462e-13
120.950000	8.19632e-13
120.900000	8.31984e-13
120.850000	8.44523e-13
120.800000	8.5725e-13
120.750000	8.7017e-13
120.700000	8.83283e-13
120.650000	8.96595e-13
120.600000	9.10106e-13
120.550000	9.23821e-13
120.500000	9.37743e-13
120.450000	9.51874e-13
120.400000	9.66218e-13
120.350000	9.80778e-13
120.300000	9.95558e-13
120.250000	1.01056e-12
120.200000	1.02579e-12
120.150000	1.04124e-12
120.100000	1.05693e-12
120.050000	1.07286e-12
120.000000	1.08903e-12
119.950000	1.10543e-12
119.900000	1.12209e-12
119.850000	1.139e-12
119.800000	1.15616e-12
119.750000	1.17358e-12
119.700000	1.19126e-12
119.650000	1.20921e-12
119.600000	1.22743e-12
119.550000	1.24592e-12
119.500000	1.26469e-12
119.450000	1.28375e-12
119.400000	1.30309e-12
119.350000	1.32272e-12
119.300000	1.34264e-12
119.250000	1.36287e-12
119.200000	1.3834e-12
119.150000	1.40424e-12
119.100000	1.4254e-12
119.050000	1.44687e-12
119.000000	1.46867e-12
118.950000	1.49079e-12
118.900000	1.51325e-12
118.850000	1.53604e-12
118.800000	1.55918e-12
118.750000	1.58267e-12
118.700000	1.60651e-12
118.650000	1.63071e-12
118.600000	1.65527e-12
118.550000	1.6802e-12
118.500000	1.70551e-12
118.450000	1.7312e-12
118.400000	1.75727e-12
118.350000	1.78374e-12
118.300000	1.81061e-12
118.250000	1.83788e-12
118.200000	1.86556e-12
118.150000	1.89366e-12
118.100000	1.92218e-12
118.050000	1.95113e-12
118.000000	1.98051e-12
117.950000	2.01034e-12
117.900000	2.04061e-12
117.850000	2.07135e-12
117.800000	2.10254e-12
117.750000	2.1342e-12
117.700000	2.16634e-12
117.650000	2.19897e-12
117.600000	2.23208e-12
117.550000	2.26569e-12
117.500000	2.29981e-12
117.450000	2.33444e-12
117.400000	2.3696e-12
117.350000	2.40528e-12
117.300000	2.4415e-12
117.250000	2.47826e-12
117.200000	2.51558e-12
117.150000	2.55345e-12
117.100000	2.5919e-12
117.050000	2.63093e-12
117.000000	2.67054e-12
116.950000	2.71075e-12
116.900000	2.75156e-12
116.850000	2.79299e-12
116.800000	2.83504e-12
116.750000	2.87773e-12
116.700000	2.92105e-12
116.650000	2.96503e-12
116.600000	3.00967e-12
116.550000	3.05498e-12
116.500000	3.10097e-12
116.450000	3.14765e-12
116.400000	3.19504e-12
116.350000	3.24314e-12
116.300000	3.29196e-12
116.250000	3.34152e-12
116.200000	3.39182e-12
116.150000	3.44288e-12
116.100000	3.4947e-12
116.050000	3.54731e-12
116.000000	3.60071e-12
115.950000	3.65491e-12
115.900000	3.70992e-12
115.850000	3.76576e-12
115.800000	3.82245e-12
115.750000	3.87998e-12
115.700000	3.93838e-12
115.650000	3.99766e-12
115.600000	4.05783e-12
115.550000	4.1189e-12
115.500000	4.1809e-12
115.450000	4.24382e-12
115.400000	4.30769e-12
115.350000	4.37252e-12
115.300000	4.43833e-12
115.250000	4.50513e-12
115.200000	4.57293e-12
115.150000	4.64174e-12
115.100000	4.7116e-12
115.050000	4.7825e-12
115.000000	4.85447e-12
114.950000	4.92753e-12
114.900000	5.00168e-12
114.850000	5.07694e-12
114.800000	5.15334e-12
114.750000	5.23089e-12
114.700000	5.3096e-12
114.650000	5.38949e-12
114.600000	5.47059e-12
114.550000	5.55291e-12
114.500000	5.63646e-12
114.450000	5.72127e-12
114.400000	5.80735e-12
114.350000	5.89473e-12
114.300000	5.98342e-12
114.250000	6.07344e-12
114.200000	6.16482e-12
114.150000	6.25757e-12
114.100000	6.35172e-12
114.050000	6.44728e-12
114.000000	6.54427e-12
113.950000	6.64273e-12
113.900000	6.74266e-12
113.850000	6.8441e-12
113.800000	6.94706e-12
113.750000	7.05157e-12
113.700000	7.15765e-12
113.650000	7.26532e-12
113.600000	7.37461e-12
113.550000	7.48555e-12
113.500000	7.59815e-12
113.450000	7.71244e-12
113.400000	7.82845e-12
113.350000	7.9462e-12
113.300000	8.06573e-12
113.250000	8.18705e-12
113.200000	8.31019e-12
113.150000	8.43518e-12
113.100000	8.56205e-12
113.050000	8.69083e-12
113.000000	8.82154e-12
112.950000	8.95422e-12
112.900000	9.08889e-12
112.850000	9.22558e-12
112.800000	9.36433e-12
112.750000	9.50516e-12
112.700000	9.64811e-12
112.650000	9.79321e-12
112.600000	9.94048e-12
112.550000	1.009e-11
112.500000	1.02417e-11
112.450000	1.03957e-11
112.400000	1.0552e-11
112.350000	1.07107e-11
112.300000	1.08718e-11
112.250000	1.10353e-11
112.200000	1.12012e-11
112.150000	1.13696e-11
112.100000	1.15406e-11
112.050000	1.17141e-11
112.000000	1.18902e-11
111.950000	1.2069e-11
111.900000	1.22505e-11
111.850000	1.24347e-11
111.800000	1.26216e-11
111.750000	1.28114e-11
111.700000	1.3004e-11
111.650000	1.31995e-11
111.600000	1.33979e-11
111.550000	1.35994e-11
111.500000	1.38038e-11
111.450000	1.40113e-11
111.400000	1.4222e-11
111.350000	1.44358e-11
111.300000	1.46528e-11
111.250000	1.4873e-11
111.200000	1.50966e-11
111.150000	1.53235e-11
111.100000	1.55539e-11
111.050000	1.57877e-11
111.000000	1.6025e-11
110.950000	1.62659e-11
110.900000	1.65103e-11
110.850000	1.67585e-11
110.800000	1.70104e-11
110.750000	1.72661e-11
110.700000	1.75256e-11
110.650000	1.7789e-11
110.600000	1.80563e-11
110.550000	1.83277e-11
110.500000	1.86031e-11
110.450000	1.88827e-11
110.400000	1.91665e-11
110.350000	1.94545e-11
110.300000	1.97469e-11
110.250000	2.00437e-11
110.200000	2.03449e-11
110.150000	2.06506e-11
110.100000	2.09609e-11
110.050000	2.12759e-11
110.000000	2.15956e-11
109.950000	2.19201e-11
109.900000	2.22495e-11
109.850000	2.25838e-11
109.800000	2.29231e-11
109.750000	2.32676e-11
109.700000	2.36172e-11
109.650000	2.3972e-11
109.600000	2.43322e-11
109.550000	2.46977e-11
109.500000	2.50688e-11
109.450000	2.54454e-11
109.400000	2.58277e-11
109.350000	2.62157e-11
109.300000	2.66096e-11
109.250000	2.70093e-11
109.200000	2.74151e-11
109.150000	2.78269e-11
109.100000	2.8245e-11
109.050000	2.86693e-11
109.000000	2.90999e-11
108.950000	2.9537e-11
108.900000	2.99807e-11
108.850000	3.04311e-11
108.800000	3.08882e-11
108.750000	3.13521e-11
108.700000	3.1823e-11
108.650000	3.2301e-11
108.600000	3.27862e-11
108.550000	3.32786e-11
108.500000	3.37784e-11
108.450000	3.42857e-11
108.400000	3.48007e-11
108.350000	3.53233e-11
108.300000	3.58538e-11
108.250000	3.63923e-11
108.200000	3.69388e-11
108.150000	3.74935e-11
108.100000	3.80566e-11
108.050000	3.86281e-11
108.000000	3.92081e-11
107.950000	3.97969e-11
107.900000	4.03945e-11
107.850000	4.1001e-11
107.800000	4.16167e-11
107.750000	4.22416e-11
107.700000	4.28759e-11
107.650000	4.35196e-11
107.600000	4.41731e-11
107.550000	4.48363e-11
107.500000	4.55095e-11
107.450000	4.61928e-11
107.400000	4.68863e-11
107.350000	4.75902e-11
107.300000	4.83047e-11
107.250000	4.90299e-11
107.200000	4.97659e-11
107.150000	5.0513e-11
107.100000	5.12713e-11
107.050000	5.2041e-11
107.000000	5.28222e-11
106.950000	5.36151e-11
106.900000	5.442e-11
106.850000	5.52368e-11
106.800000	5.6066e-11
106.750000	5.69075e-11
106.700000	5.77617e-11
106.650000	5.86287e-11
106.600000	5.95087e-11
106.550000	6.04018e-11
106.500000	6.13084e-11
106.450000	6.22286e-11
106.400000	6.31625e-11
106.350000	6.41105e-11
106.300000	6.50726e-11
106.250000	6.60492e-11
106.200000	6.70404e-11
106.150000	6.80465e-11
106.100000	6.90676e-11
106.050000	7.01041e-11
106.000000	7.11561e-11
105.950000	7.22238e-11
105.900000	7.33076e-11
105.850000	7.44076e-11
105.800000	7.55241e-11
105.750000	7.66573e-11
105.700000	7.78075e-11
105.650000	7.8975e-11
105.600000	8.01599e-11
105.550000	8.13626e-11
105.500000	8.25833e-11
105.450000	8.38223e-11
105.400000	8.50799e-11
105.350000	8.63563e-11
105.300000	8.76518e-11
105.250000	8.89668e-11
105.200000	9.03015e-11
105.150000	9.16561e-11
105.100000	9.30311e-11
105.050000	9.44266e-11
105.000000	9.58431e-11
104.950000	9.72807e-11
104.900000	9.87399e-11
104.850000	1.00221e-10
104.800000	1.01724e-10
104.750000	1.0325e-10
104.700000	1.04799e-10
104.650000	1.06371e-10
104.600000	1.07966e-10
104.550000	1.09585e-10
104.500000	1.11229e-10
104.450000	1.12897e-10
104.400000	1.1459e-10
104.350000	1.16308e-10
104.300000	1.18053e-10
104.250000	1.19823e-10
104.200000	1.2162e-10
104.150000	1.23444e-10
104.100000	1.25295e-10
104.050000	1.27174e-10
104.000000	1.29081e-10
103.950000	1.31016e-10
103.900000	1.32981e-10
103.850000	1.34974e-10
103.800000	1.36998e-10
103.750000	1.39052e-10
103.700000	1.41137e-10
103.650000	1.43253e-10
103.600000	1.45401e-10
103.550000	1.47581e-10
103.500000	1.49793e-10
103.450000	1.52039e-10
103.400000	1.54318e-10
103.350000	1.56632e-10
103.300000	1.5898e-10
103.250000	1.61363e-10
103.200000	1.63782e-10
103.150000	1.66237e-10
103.100000	1.68728e-10
103.050000	1.71258e-10
103.000000	1.73825e-10
102.950000	1.7643e-10
102.900000	1.79074e-10
102.850000	1.81758e-10
102.800000	1.84482e-10
102.750000	1.87247e-10
102.700000	1.90054e-10
102.650000	1.92902e-10
102.600000	1.95793e-10
102.550000	1.98727e-10
102.500000	2.01705e-10
102.450000	2.04728e-10
102.400000	2.07796e-10
102.350000	2.10909e-10
102.300000	2.1407e-10
102.250000	2.17278e-10
102.200000	2.20533e-10
102.150000	2.23838e-10
102.100000	2.27191e-10
102.050000	2.30595e-10
102.000000	2.3405e-10
101.950000	2.37557e-10
101.900000	2.41116e-10
101.850000	2.44729e-10
101.800000	2.48395e-10
101.750000	2.52116e-10
101.700000	2.55893e-10
101.650000	2.59726e-10
101.600000	2.63617e-10
101.550000	2.67566e-10
101.500000	2.71574e-10
101.450000	2.75642e-10
101.400000	2.79771e-10
101.350000	2.83962e-10
101.300000	2.88215e-10
101.250000	2.92532e-10
101.200000	2.96913e-10
101.150000	3.0136e-10
101.100000	3.05874e-10
101.050000	3.10455e-10
101.000000	3.15104e-10
100.950000	3.19823e-10
100.900000	3.24613e-10
100.850000	3.29474e-10
100.800000	3.34408e-10
100.750000	3.39415e-10
100.700000	3.44498e-10
100.650000	3.49656e-10
100.600000	3.54892e-10
100.550000	3.60206e-10
100.500000	3.65599e-10
100.450000	3.71073e-10
100.400000	3.76629e-10
100.350000	3.82268e-10
100.300000	3.87991e-10
100.250000	3.938e-10
100.200000	3.99696e-10
100.150000	4.05679e-10
100.100000	4.11753e-10
100.050000	4.17917e-10
100.000000	4.24173e-10
99.950000	4.30522e-10
99.900000	4.36967e-10
99.850000	4.43508e-10
99.800000	4.50146e-10
99.750000	4.56884e-10
99.700000	4.63722e-10
99.650000	4.70663e-10
99.600000	4.77707e-10
99.550000	4.84857e-10
99.500000	4.92114e-10
99.450000	4.99479e-10
99.400000	5.06954e-10
99.350000	5.1454e-10
99.300000	5.2224e-10
99.250000	5.30055e-10
99.200000	5.37987e-10
99.150000	5.46038e-10
99.100000	5.54208e-10
99.050000	5.62501e-10
99.000000	5.70918e-10
98.950000	5.7946e-10
98.900000	5.8813e-10
98.850000	5.96929e-10
98.800000	6.0586e-10
98.750000	6.14924e-10
98.700000	6.24124e-10
98.650000	6.33461e-10
98.600000	6.42938e-10
98.550000	6.52556e-10
98.500000	6.62318e-10
98.450000	6.72225e-10
98.400000	6.82281e-10
98.350000	6.92486e-10
98.300000	7.02844e-10
98.250000	7.13357e-10
98.200000	7.24027e-10
98.150000	7.34856e-10
98.100000	7.45847e-10
98.050000	7.57002e-10
98.000000	7.68323e-10
97.950000	7.79814e-10
97.900000	7.91476e-10
97.850000	8.03312e-10
97.800000	8.15325e-10
97.750000	8.27517e-10
97.700000	8.39891e-10
97.650000	8.5245e-10
97.600000	8.65196e-10
97.550000	8.78133e-10
97.500000	8.91263e-10
97.450000	9.04589e-10
97.400000	9.18113e-10
97.350000	9.3184e-10
97.300000	9.45771e-10
97.250000	9.59911e-10
97.200000	9.74261e-10
97.150000	9.88826e-10
97.100000	1.00361e-09
97.050000	1.01861e-09
97.000000	1.03384e-09
96.950000	1.04929e-09
96.900000	1.06497e-09
96.850000	1.08089e-09
96.800000	1.09705e-09
96.750000	1.11344e-09
96.700000	1.13009e-09
96.650000	1.14698e-09
96.600000	1.16412e-09
96.550000	1.18152e-09
96.500000	1.19917e-09
96.450000	1.21709e-09
96.400000	1.23528e-09
96.350000	1.25374e-09
96.300000	1.27247e-09
96.250000	1.29149e-09
96.200000	1.31078e-09
96.150000	1.33037e-09
96.100000	1.35025e-09
96.050000	1.37042e-09
96.000000	1.3909e-09
95.950000	1.41168e-09
95.900000	1.43277e-09
95.850000	1.45417e-09
95.800000	1.47589e-09
95.750000	1.49794e-09
95.700000	1.52032e-09
95.650000	1.54303e-09
95.600000	1.56608e-09
95.550000	1.58947e-09
95.500000	1.61321e-09
95.450000	1.6373e-09
95.400000	1.66176e-09
95.350000	1.68658e-09
95.300000	1.71177e-09
95.250000	1.73733e-09
95.200000	1.76328e-09
95.150000	1.78961e-09
95.100000	1.81633e-09
95.050000	1.84345e-09
95.000000	1.87098e-09
94.950000	1.89892e-09
94.900000	1.92727e-09
94.850000	1.95605e-09
94.800000	1.98525e-09
94.750000	2.01489e-09
94.700000	2.04498e-09
94.650000	2.07551e-09
94.600000	2.10649e-09
94.550000	2.13794e-09
94.500000	2.16985e-09
94.450000	2.20225e-09
94.400000	2.23512e-09
94.350000	2.26848e-09
94.300000	2.30234e-09
94.250000	2.33671e-09
94.200000	2.37158e-09
94.150000	2.40698e-09
94.100000	2.4429e-09
94.050000	2.47936e-09
94.000000	2.51637e-09
93.950000	2.55392e-09
93.900000	2.59203e-09
93.850000	2.63071e-09
93.800000	2.66997e-09
93.750000	2.70981e-09
93.700000	2.75024e-09
93.650000	2.79128e-09
93.600000	2.83292e-09
93.550000	2.87519e-09
93.500000	2.91809e-09
93.450000	2.96162e-09
93.400000	3.00581e-09
93.350000	3.05065e-09
93.300000	3.09616e-09
93.250000	3.14234e-09
93.200000	3.18922e-09
93.150000	3.23679e-09
93.100000	3.28507e-09
93.050000	3.33407e-09
93.000000	3.3838e-09
92.950000	3.43426e-09
92.900000	3.48548e-09
92.850000	3.53747e-09
92.800000	3.59022e-09
92.750000	3.64376e-09
92.700000	3.6981e-09
92.650000	3.75324e-09
92.600000	3.80921e-09
92.550000	3.86601e-09
92.500000	3.92365e-09
92.450000	3.98216e-09
92.400000	4.04153e-09
92.350000	4.10178e-09
92.300000	4.16294e-09
92.250000	4.225e-09
92.200000	4.28798e-09
92.150000	4.35191e-09
92.100000	4.41678e-09
92.050000	4.48262e-09
92.000000	4.54944e-09
91.950000	4.61725e-09
91.900000	4.68607e-09
91.850000	4.75591e-09
91.800000	4.82679e-09
91.750000	4.89873e-09
91.700000	4.97174e-09
91.650000	5.04583e-09
91.600000	5.12102e-09
91.550000	5.19733e-09
91.500000	5.27478e-09
91.450000	5.35338e-09
91.400000	5.43314e-09
91.350000	5.5141e-09
91.300000	5.59625e-09
91.250000	5.67963e-09
91.200000	5.76425e-09
91.150000	5.85012e-09
91.100000	5.93727e-09
91.050000	6.02572e-09
91.000000	6.11548e-09
90.950000	6.20657e-09
90.900000	6.29902e-09
90.850000	6.39285e-09
90.800000	6.48806e-09
90.750000	6.58469e-09
90.700000	6.68276e-09
90.650000	6.78229e-09
90.600000	6.88329e-09
90.550000	6.9858e-09
90.500000	7.08983e-09
90.450000	7.1954e-09
90.400000	7.30254e-09
90.350000	7.41127e-09
90.300000	7.52162e-09
90.250000	7.63361e-09
90.200000	7.74726e-09
90.150000	7.8626e-09
90.100000	7.97966e-09
90.050000	8.09845e-09
90.000000	8.219e-09
89.950000	8.34135e-09
89.900000	8.46551e-09
89.850000	8.59152e-09
89.800000	8.7194e-09
89.750000	8.84917e-09
89.700000	8.98088e-09
89.650000	9.11453e-09
89.600000	9.25018e-09
89.550000	9.38783e-09
89.500000	9.52754e-09
89.450000	9.66931e-09
89.400000	9.81319e-09
89.350000	9.9592e-09
89.300000	1.01074e-08
89.250000	1.02578e-08
89.200000	1.04104e-08
89.150000	1.05653e-08
89.100000	1.07224e-08
89.050000	1.08819e-08
89.000000	1.10438e-08
88.950000	1.12081e-08
88.900000	1.13748e-08
88.850000	1.1544e-08
88.800000	1.17157e-08
88.750000	1.189e-08
88.700000	1.20668e-08
88.650000	1.22462e-08
88.600000	1.24284e-08
88.550000	1.26132e-08
88.500000	1.28007e-08
88.450000	1.29911e-08
88.400000	1.31843e-08
88.350000	1.33803e-08
88.300000	1.35792e-08
88.250000	1.37811e-08
88.200000	1.3986e-08
88.150000	1.41939e-08
88.100000	1.44049e-08
88.050000	1.46191e-08
88.000000	1.48364e-08
87.950000	1.50569e-08
87.900000	1.52807e-08
87.850000	1.55078e-08
87.800000	1.57383e-08
87.750000	1.59722e-08
87.700000	1.62096e-08
87.650000	1.64504e-08
87.600000	1.66949e-08
87.550000	1.6943e-08
87.500000	1.71947e-08
87.450000	1.74502e-08
87.400000	1.77095e-08
87.350000	1.79726e-08
87.300000	1.82396e-08
87.250000	1.85106e-08
87.200000	1.87856e-08
87.150000	1.90646e-08
87.100000	1.93478e-08
87.050000	1.96352e-08
87.000000	1.99268e-08
86.950000	2.02228e-08
86.900000	2.05231e-08
86.850000	2.08279e-08
86.800000	2.11372e-08
86.750000	2.14511e-08
86.700000	2.17697e-08
86.650000	2.20929e-08
86.600000	2.2421e-08
86.550000	2.27539e-08
86.500000	2.30917e-08
86.450000	2.34345e-08
86.400000	2.37824e-08
86.350000	2.41355e-08
86.300000	2.44938e-08
86.250000	2.48573e-08
86.200000	2.52263e-08
86.150000	2.56007e-08
86.100000	2.59807e-08
86.050000	2.63663e-08
86.000000	2.67576e-08
85.950000	2.71547e-08
85.900000	2.75576e-08
85.850000	2.79666e-08
85.800000	2.83815e-08
85.750000	2.88027e-08
85.700000	2.923e-08
85.650000	2.96637e-08
85.600000	3.01038e-08
85.550000	3.05504e-08
85.500000	3.10036e-08
85.450000	3.14635e-08
85.400000	3.19302e-08
85.350000	3.24038e-08
85.300000	3.28844e-08
85.250000	3.33721e-08
85.200000	3.3867e-08
85.150000	3.43693e-08
85.100000	3.48789e-08
85.050000	3.53961e-08
85.000000	3.5921e-08
84.950000	3.64536e-08
84.900000	3.69941e-08
84.850000	3.75426e-08
84.800000	3.80992e-08
84.750000	3.8664e-08
84.700000	3.92371e-08
84.650000	3.98187e-08
84.600000	4.0409e-08
84.550000	4.10079e-08
84.500000	4.16157e-08
84.450000	4.22325e-08
84.400000	4.28583e-08
84.350000	4.34935e-08
84.300000	4.4138e-08
84.250000	4.4792e-08
84.200000	4.54557e-08
84.150000	4.61292e-08
84.100000	4.68126e-08
84.050000	4.75062e-08
84.000000	4.82099e-08
83.950000	4.89241e-08
83.900000	4.96488e-08
83.850000	5.03842e-08
83.800000	5.11305e-08
83.750000	5.18878e-08
83.700000	5.26563e-08
83.650000	5.34361e-08
83.600000	5.42274e-08
83.550000	5.50304e-08
83.500000	5.58453e-08
83.450000	5.66721e-08
83.400000	5.75112e-08
83.350000	5.83627e-08
83.300000	5.92267e-08
83.250000	6.01035e-08
83.200000	6.09932e-08
83.150000	6.18961e-08
83.100000	6.28122e-08
83.050000	6.37419e-08
83.000000	6.46853e-08
82.950000	6.56426e-08
82.900000	6.6614e-08
82.850000	6.75997e-08
82.800000	6.86e-08
82.750000	6.96151e-08
82.700000	7.06451e-08
82.650000	7.16902e-08
82.600000	7.27508e-08
82.550000	7.38271e-08
82.500000	7.49192e-08
82.450000	7.60274e-08
82.400000	7.71519e-08
82.350000	7.8293e-08
82.300000	7.94509e-08
82.250000	8.06259e-08
82.200000	8.18182e-08
82.150000	8.30281e-08
82.100000	8.42558e-08
82.050000	8.55016e-08
82.000000	8.67657e-08
81.950000	8.80485e-08
81.900000	8.93501e-08
81.850000	9.06709e-08
81.800000	9.20112e-08
81.750000	9.33712e-08
81.700000	9.47513e-08
81.650000	9.61517e-08
81.600000	9.75727e-08
81.550000	9.90146e-08
81.500000	1.00478e-07
81.450000	1.01962e-07
81.400000	1.03469e-07
81.350000	1.04998e-07
81.300000	1.06549e-07
81.250000	1.08123e-07
81.200000	1.0972e-07
81.150000	1.11341e-07
81.100000	1.12985e-07
81.050000	1.14654e-07
81.000000	1.16347e-07
80.950000	1.18066e-07
80.900000	1.19809e-07
80.850000	1.21578e-07
80.800000	1.23374e-07
80.750000	1.25195e-07
80.700000	1.27044e-07
80.650000	1.28919e-07
80.600000	1.30822e-07
80.550000	1.32753e-07
80.500000	1.34713e-07
80.450000	1.36701e-07
80.400000	1.38719e-07
80.350000	1.40766e-07
80.300000	1.42843e-07
80.250000	1.44951e-07
80.200000	1.4709e-07
80.150000	1.4926e-07
80.100000	1.51462e-07
80.050000	1.53697e-07
80.000000	1.55964e-07
79.950000	1.58265e-07
79.900000	1.60599e-07
79.850000	1.62968e-07
79.800000	1.65371e-07
79.750000	1.6781e-07
79.700000	1.70285e-07
79.650000	1.72796e-07
79.600000	1.75344e-07
79.550000	1.77929e-07
79.500000	1.80552e-07
79.450000	1.83214e-07
79.400000	1.85914e-07
79.350000	1.88655e-07
79.300000	1.91436e-07
79.250000	1.94257e-07
79.200000	1.9712e-07
79.150000	2.00025e-07
79.100000	2.02972e-07
79.050000	2.05963e-07
79.000000	2.08998e-07
78.950000	2.12077e-07
78.900000	2.15201e-07
78.850000	2.18371e-07
78.800000	2.21588e-07
78.750000	2.24852e-07
78.700000	2.28163e-07
78.650000	2.31523e-07
78.600000	2.34933e-07
78.550000	2.38392e-07
78.500000	2.41903e-07
78.450000	2.45464e-07
78.400000	2.49078e-07
78.350000	2.52745e-07
78.300000	2.56465e-07
78.250000	2.6024e-07
78.200000	2.64071e-07
78.150000	2.67957e-07
78.100000	2.719e-07
78.050000	2.75902e-07
78.000000	2.79961e-07
77.950000	2.84081e-07
77.900000	2.8826e-07
77.850000	2.92501e-07
77.800000	2.96804e-07
77.750000	3.0117e-07
77.700000	3.05599e-07
77.650000	3.10094e-07
77.600000	3.14654e-07
77.550000	3.19281e-07
77.500000	3.23976e-07
77.450000	3.2874e-07
77.400000	3.33573e-07
77.350000	3.38477e-07
77.300000	3.43453e-07
77.250000	3.48501e-07
77.200000	3.53624e-07
77.150000	3.58821e-07
77.100000	3.64094e-07
77.050000	3.69444e-07
77.000000	3.74873e-07
76.950000	3.80381e-07
76.900000	3.85969e-07
76.850000	3.9164e-07
76.800000	3.97393e-07
76.750000	4.0323e-07
76.700000	4.09152e-07
76.650000	4.15161e-07
76.600000	4.21258e-07
76.550000	4.27444e-07
76.500000	4.3372e-07
76.450000	4.40088e-07
76.400000	4.46549e-07
76.350000	4.53104e-07
76.300000	4.59755e-07
76.250000	4.66503e-07
76.200000	4.7335e-07
76.150000	4.80296e-07
76.100000	4.87344e-07
76.050000	4.94495e-07
76.000000	5.0175e-07
75.950000	5.09111e-07
75.900000	5.1658e-07
75.850000	5.24157e-07
75.800000	5.31845e-07
75.750000	5.39646e-07
75.700000	5.47559e-07
75.650000	5.55589e-07
75.600000	5.63735e-07
75.550000	5.72e-07
75.500000	5.80386e-07
75.450000	5.88894e-07
75.400000	5.97526e-07
75.350000	6.06284e-07
75.300000	6.15169e-07
75.250000	6.24184e-07
75.200000	6.33331e-07
75.150000	6.4261e-07
75.100000	6.52025e-07
75.050000	6.61577e-07
75.000000	6.71268e-07
74.950000	6.811e-07
74.900000	6.91075e-07
74.850000	7.01196e-07
74.800000	7.11464e-07
74.750000	7.21881e-07
74.700000	7.3245e-07
74.650000	7.43173e-07
74.600000	7.54052e-07
74.550000	7.65089e-07
74.500000	7.76287e-07
74.450000	7.87647e-07
74.400000	7.99173e-07
74.350000	8.10867e-07
74.300000	8.2273e-07
74.250000	8.34766e-07
74.200000	8.46978e-07
74.150000	8.59366e-07
74.100000	8.71935e-07
74.050000	8.84686e-07
74.000000	8.97623e-07
73.950000	9.10748e-07
73.900000	9.24063e-07
73.850000	9.37572e-07
73.800000	9.51277e-07
73.750000	9.65181e-07
73.700000	9.79287e-07
73.650000	9.93598e-07
73.600000	1.00812e-06
73.550000	1.02285e-06
73.500000	1.03779e-06
73.450000	1.05295e-06
73.400000	1.06833e-06
73.350000	1.08393e-06
73.300000	1.09976e-06
73.250000	1.11582e-06
73.200000	1.13212e-06
73.150000	1.14864e-06
73.100000	1.16541e-06
73.050000	1.18242e-06
73.000000	1.19968e-06
72.950000	1.21719e-06
72.900000	1.23495e-06
72.850000	1.25297e-06
72.800000	1.27125e-06
72.750000	1.2898e-06
72.700000	1.30861e-06
72.650000	1.3277e-06
72.600000	1.34706e-06
72.550000	1.36671e-06
72.500000	1.38663e-06
72.450000	1.40685e-06
72.400000	1.42736e-06
72.350000	1.44817e-06
72.300000	1.46927e-06
72.250000	1.49069e-06
72.200000	1.51241e-06
72.150000	1.53445e-06
72.100000	1.5568e-06
72.050000	1.57948e-06
72.000000	1.60249e-06
71.950000	1.62583e-06
71.900000	1.6495e-06
71.850000	1.67352e-06
71.800000	1.69789e-06
71.750000	1.72261e-06
71.700000	1.74768e-06
71.650000	1.77312e-06
71.600000	1.79892e-06
71.550000	1.8251e-06
71.500000	1.85166e-06
71.450000	1.8786e-06
71.400000	1.90592e-06
71.350000	1.93365e-06
71.300000	1.96177e-06
71.250000	1.9903e-06
71.200000	2.01924e-06
71.150000	2.0486e-06
71.100000	2.07838e-06
71.050000	2.10859e-06
71.000000	2.13923e-06
70.950000	2.17032e-06
70.900000	2.20186e-06
70.850000	2.23385e-06
70.800000	2.2663e-06
70.750000	2.29922e-06
70.700000	2.33261e-06
70.650000	2.36649e-06
70.600000	2.40085e-06
70.550000	2.4357e-06
70.500000	2.47106e-06
70.450000	2.50693e-06
70.400000	2.54331e-06
70.350000	2.58022e-06
70.300000	2.61766e-06
70.250000	2.65564e-06
70.200000	2.69416e-06
70.150000	2.73324e-06
70.100000	2.77288e-06
70.050000	2.81309e-06
70.000000	2.85387e-06
69.950000	2.89525e-06
69.900000	2.93721e-06
69.850000	2.97978e-06
69.800000	3.02297e-06
69.750000	3.06677e-06
69.700000	3.1112e-06
69.650000	3.15627e-06
69.600000	3.20198e-06
69.550000	3.24835e-06
69.500000	3.29539e-06
69.450000	3.3431e-06
69.400000	3.3915e-06
69.350000	3.44059e-06
69.300000	3.49039e-06
69.250000	3.54089e-06
69.200000	3.59213e-06
69.150000	3.64409e-06
69.100000	3.6968e-06
69.050000	3.75027e-06
69.000000	3.8045e-06
68.950000	3.85951e-06
68.900000	3.9153e-06
68.850000	3.9719e-06
68.800000	4.0293e-06
68.750000	4.08753e-06
68.700000	4.14659e-06
68.650000	4.20649e-06
68.600000	4.26725e-06
68.550000	4.32888e-06
68.500000	4.39139e-06
68.450000	4.4548e-06
68.400000	4.51911e-06
68.350000	4.58434e-06
68.300000	4.6505e-06
68.250000	4.7176e-06
68.200000	4.78567e-06
68.150000	4.8547e-06
68.100000	4.92472e-06
68.050000	4.99574e-06
68.000000	5.06778e-06
67.950000	5.14084e-06
67.900000	5.21494e-06
67.850000	5.2901e-06
67.800000	5.36633e-06
67.750000	5.44364e-06
67.700000	5.52206e-06
67.650000	5.6016e-06
67.600000	5.68227e-06
67.550000	5.76408e-06
67.500000	5.84706e-06
67.450000	5.93123e-06
67.400000	6.01659e-06
67.350000	6.10316e-06
67.300000	6.19097e-06
67.250000	6.28002e-06
67.200000	6.37034e-06
67.150000	6.46195e-06
67.100000	6.55486e-06
67.050000	6.64908e-06
67.000000	6.74465e-06
66.950000	6.84157e-06
66.900000	6.93987e-06
66.850000	7.03956e-06
66.800000	7.14067e-06
66.750000	7.24321e-06
66.700000	7.34721e-06
66.650000	7.45268e-06
66.600000	7.55965e-06
66.550000	7.66813e-06
66.500000	7.77815e-06
66.450000	7.88973e-06
66.400000	8.00289e-06
66.350000	8.11765e-06
66.300000	8.23404e-06
66.250000	8.35207e-06
66.200000	8.47177e-06
66.150000	8.59317e-06
66.100000	8.71628e-06
66.050000	8.84113e-06
66.000000	8.96775e-06
65.950000	9.09616e-06
65.900000	9.22638e-06
65.850000	9.35844e-06
65.800000	9.49236e-06
65.750000	9.62818e-06
65.700000	9.76591e-06
65.650000	9.90558e-06
65.600000	1.00472e-05
65.550000	1.01909e-05
65.500000	1.03365e-05
65.450000	1.04842e-05
65.400000	1.0634e-05
65.350000	1.0786e-05
65.300000	1.094e-05
65.250000	1.10962e-05
65.200000	1.12546e-05
65.150000	1.14153e-05
65.100000	1.15782e-05
65.050000	1.17434e-05
65.000000	1.19109e-05
64.950000	1.20807e-05
64.900000	1.2253e-05
64.850000	1.24277e-05
64.800000	1.26048e-05
64.750000	1.27844e-05
64.700000	1.29665e-05
64.650000	1.31512e-05
64.600000	1.33384e-05
64.550000	1.35283e-05
64.500000	1.37209e-05
64.450000	1.39161e-05
64.400000	1.41141e-05
64.350000	1.43149e-05
64.300000	1.45184e-05
64.250000	1.47248e-05
64.200000	1.49341e-05
64.150000	1.51464e-05
64.100000	1.53615e-05
64.050000	1.55797e-05
64.000000	1.5801e-05
63.950000	1.60253e-05
63.900000	1.62528e-05
63.850000	1.64834e-05
63.800000	1.67172e-05
63.750000	1.69543e-05
63.700000	1.71947e-05
63.650000	1.74385e-05
63.600000	1.76856e-05
63.550000	1.79362e-05
63.500000	1.81903e-05
63.450000	1.84479e-05
63.400000	1.87091e-05
63.350000	1.89739e-05
63.300000	1.92424e-05
63.250000	1.95146e-05
63.200000	1.97906e-05
63.150000	2.00704e-05
63.100000	2.03541e-05
63.050000	2.06417e-05
63.000000	2.09334e-05
62.950000	2.1229e-05
62.900000	2.15288e-05
62.850000	2.18327e-05
62.800000	2.21408e-05
62.750000	2.24532e-05
62.700000	2.27699e-05
62.650000	2.30909e-05
62.600000	2.34164e-05
62.550000	2.37464e-05
62.500000	2.40809e-05
62.450000	2.44201e-05
62.400000	2.47639e-05
62.350000	2.51125e-05
62.300000	2.54658e-05
62.250000	2.58241e-05
62.200000	2.61872e-05
62.150000	2.65554e-05
62.100000	2.69286e-05
62.050000	2.73069e-05
62.000000	2.76905e-05
61.950000	2.80793e-05
61.900000	2.84734e-05
61.850000	2.88729e-05
61.800000	2.9278e-05
61.750000	2.96885e-05
61.700000	3.01047e-05
61.650000	3.05266e-05
61.600000	3.09542e-05
61.550000	3.13877e-05
61.500000	3.18271e-05
61.450000	3.22726e-05
61.400000	3.2724e-05
61.350000	3.31817e-05
61.300000	3.36456e-05
61.250000	3.41158e-05
61.200000	3.45924e-05
61.150000	3.50755e-05
61.100000	3.55652e-05
61.050000	3.60615e-05
61.000000	3.65646e-05
60.950000	3.70745e-05
60.900000	3.75913e-05
60.850000	3.81152e-05
60.800000	3.86461e-05
60.750000	3.91842e-05
60.700000	3.97296e-05
60.650000	4.02824e-05
60.600000	4.08427e-05
60.550000	4.14105e-05
60.500000	4.1986e-05
60.450000	4.25693e-05
60.400000	4.31604e-05
60.350000	4.37595e-05
60.300000	4.43667e-05
60.250000	4.4982e-05
60.200000	4.56056e-05
60.150000	4.62376e-05
60.100000	4.68781e-05
60.050000	4.75271e-05
60.000000	4.81849e-05
59.950000	4.88515e-05
59.900000	4.9527e-05
59.850000	5.02116e-05
59.800000	5.09053e-05
59.750000	5.16082e-05
59.700000	5.23206e-05
59.650000	5.30425e-05
59.600000	5.37739e-05
59.550000	5.45152e-05
59.500000	5.52663e-05
59.450000	5.60273e-05
59.400000	5.67985e-05
59.350000	5.758e-05
59.300000	5.83718e-05
59.250000	5.91741e-05
59.200000	5.9987e-05
59.150000	6.08106e-05
59.100000	6.16452e-05
59.050000	6.24908e-05
59.000000	6.33475e-05
58.950000	6.42155e-05
58.900000	6.5095e-05
58.850000	6.5986e-05
58.800000	6.68888e-05
58.750000	6.78034e-05
58.700000	6.873e-05
58.650000	6.96687e-05
58.600000	7.06198e-05
58.550000	7.15833e-05
58.500000	7.25593e-05
58.450000	7.35482e-05
58.400000	7.45499e-05
58.350000	7.55646e-05
58.300000	7.65926e-05
58.250000	7.76339e-05
58.200000	7.86888e-05
58.150000	7.97573e-05
58.100000	8.08397e-05
58.050000	8.19361e-05
58.000000	8.30466e-05
57.950000	8.41715e-05
57.900000	8.53109e-05
57.850000	8.6465e-05
57.800000	8.76339e-05
57.750000	8.88178e-05
57.700000	9.0017e-05
57.650000	9.12314e-05
57.600000	9.24615e-05
57.550000	9.37072e-05
57.500000	9.49689e-05
57.450000	9.62466e-05
57.400000	9.75406e-05
57.350000	9.8851e-05
57.300000	0.000100178
57.250000	0.000101522
57.200000	0.000102883
57.150000	0.000104261
57.100000	0.000105656
57.050000	0.00010707
57.000000	0.0001085
56.950000	0.000109949
56.900000	0.000111416
56.850000	0.000112901
56.800000	0.000114405
56.750000	0.000115928
56.700000	0.00011747
56.650000	0.00011903
56.600000	0.000120611
56.550000	0.00012221
56.500000	0.00012383
56.450000	0.000125469
56.400000	0.000127129
56.350000	0.000128809
56.300000	0.00013051
56.250000	0.000132231
56.200000	0.000133974
56.150000	0.000135737
56.100000	0.000137523
56.050000	0.00013933
56.000000	0.000141158
55.950000	0.000143009
55.900000	0.000144882
55.850000	0.000146778
55.800000	0.000148697
55.750000	0.000150638
55.700000	0.000152603
55.650000	0.000154591
55.600000	0.000156602
55.550000	0.000158638
55.500000	0.000160697
55.450000	0.000162781
55.400000	0.000164889
55.350000	0.000167022
55.300000	0.00016918
55.250000	0.000171363
55.200000	0.000173572
55.150000	0.000175806
55.100000	0.000178065
55.050000	0.000180351
55.000000	0.000182663
54.950000	0.000185001
54.900000	0.000187366
54.850000	0.000189757
54.800000	0.000192176
54.750000	0.000194622
54.700000	0.000197095
54.650000	0.000199596
54.600000	0.000202125
54.550000	0.000204681
54.500000	0.000207266
54.450000	0.000209879
54.400000	0.000212521
54.350000	0.000215191
54.300000	0.000217891
54.250000	0.000220619
54.200000	0.000223376
54.150000	0.000226163
54.100000	0.00022898
54.050000	0.000231826
54.000000	0.000234702
53.950000	0.000237607
53.900000	0.000240543
53.850000	0.000243509
53.800000	0.000246505
53.750000	0.000249532
53.700000	0.000252589
53.650000	0.000255677
53.600000	0.000258795
53.550000	0.000261944
53.500000	0.000265123
53.450000	0.000268333
53.400000	0.000271575
53.350000	0.000274846
53.300000	0.000278149
53.250000	0.000281482
53.200000	0.000284847
53.150000	0.000288241
53.100000	0.000291667
53.050000	0.000295123
53.000000	0.000298609
52.950000	0.000302126
52.900000	0.000305672
52.850000	0.000309249
52.800000	0.000312855
52.750000	0.000316491
52.700000	0.000320156
52.650000	0.00032385
52.600000	0.000327573
52.550000	0.000331324
52.500000	0.000335103
52.450000	0.000338909
52.400000	0.000342743
52.350000	0.000346603
52.300000	0.000350489
52.250000	0.0003544
52.200000	0.000358336
52.150000	0.000362296
52.100000	0.000366279
52.050000	0.000370285
52.000000	0.000374312
51.950000	0.00037836
51.900000	0.000382427
51.850000	0.000386513
51.800000	0.000390616
51.750000	0.000394734
51.700000	0.000398868
51.650000	0.000403014
51.600000	0.000407171
51.550000	0.000411339
51.500000	0.000415514
51.450000	0.000419694
51.400000	0.000423878
51.350000	0.000428063
51.300000	0.000432246
51.250000	0.000436425
51.200000	0.000440596
51.150000	0.000444756
51.100000	0.000448902
51.050000	0.000453029
51.000000	0.000457133
50.950000	0.000461209
50.900000	0.000465252
50.850000	0.000469256
50.800000	0.000473214
50.750000	0.000477118
50.700000	0.00048096
50.650000	0.000484731
50.600000	0.000488418
50.550000	0.000492009
50.500000	0.000495488
50.450000	0.000498836
50.400000	0.000502029
50.350000	0.000505036
50.300000	0.000507813
50.250000	0.000510298
50.200000	0.000512375
&
```
