## Supplementary material for "All-at-once RNA folding with 3D motif prediction framed by evolutionary information": RF00651_mir-221.cacofold.helixcov

```
# RMs = 1 L = 89

# RM_HELIX NESTED 2-29 57-84, nbp = 27 nbp_cov = 1
# pvals: 0.231315,0.691206,0.0789628,0.0232558,0.350254,1,0.132959,0.363205,0.880433,0.384242,0.403355,0.410345,0.410345,0.403355,0.403355,0.00201818,0.403355,0.888038,0.0489709,0.394387,0.403355,0.195068,0.403355,0.403355,0.403355,0.403355,0.384242
# aggregated NONE
NESTED  :<<<<<<<<<<<<<<<<<<<<<<<<<<<__________________________>>>>>->>>>>>>>>>>>>>>>>>>>>>:::::
        ::::::::::::::::<_________________________________________________>::::::::::::::::::::
```
