## Supplementary material for "All-at-once RNA folding with 3D motif prediction framed by evolutionary information": RF00651_mir-221.cacofold.power

```
# Power analysis of CaCoFold structure 
#
# Powertype = SINGLE SUBSTITUTIONS
# covary  left_pos      right_pos    substitutions      power
#----------------------------------------------------------------
          2		84		19		0.57
          4		83		10		0.32
          5		82		14		0.45
          6		81		11		0.35
          7		80		10		0.32
          8		79		15		0.47
          9		78		11		0.35
          10		77		6		0.16
          11		76		10		0.32
          12		75		3		0.02
          13		74		0		0.00
          14		73		1		0.00
          15		72		1		0.00
          16		71		1		0.00
          17		70		0		0.00
     *    18		69		3		0.02
          19		68		2		0.00
          20		67		7		0.20
          21		66		6		0.16
          22		65		1		0.00
          23		64		1		0.00
          24		63		3		0.02
          25		61		0		0.00
          26		60		0		0.00
          27		59		0		0.00
          28		58		0		0.00
          29		57		1		0.00
#
# BPAIRS 27
# avg substitutions per BP  5.0
# BPAIRS expected to covary 3.7 +/- 1.5
# BPAIRS observed to covary 1
#
```
