## Supplementary material for "All-at-once RNA folding with 3D motif prediction framed by evolutionary information": RF00651_mir-221.helixcov

```
# RMs = 2 L = 89

# RM_HELIX NESTED 34-37 53-56, nbp = 4 nbp_cov = 0
# pvals: 0.403355,0.403355,0.394387,0.686461
# aggregated NONE
NESTED  ::::::::::::::::::::::::::::::::<<<<______________>>>>:::::::::::::::::::::::::::::::::
        :::::::::::::::::::::::::::::::::::::::::::::::::::::::::::::::::::::::::::::::::::::::

# RM_HELIX NESTED 14-29 57-73, nbp = 15 nbp_cov = 1
# pvals: 0.410345,0.410345,0.403355,0.403355,0.00201818,0.403355,0.0489709,0.394387,0.403355,0.403355,0.403355,0.403355,0.403355,0.403355,0.384242
# aggregated NONE
NESTED  ::::::::::::<<<<<<-<<<<<<<<<__________________________>>>>>>->>>->>>>>>::::::::::::::::
        ::::::::::::::::<_________________________________________________>::::::::::::::::::::
```
