## Supplementary material for "All-at-once RNA folding with 3D motif prediction framed by evolutionary information": RF00651_mir-221.power

```
# Power analysis of given structure 
#
# Powertype = SINGLE SUBSTITUTIONS
# covary  left_pos      right_pos    substitutions      power
#----------------------------------------------------------------
          14		73		1		0.00
          15		72		1		0.00
          16		71		1		0.00
          17		70		0		0.00
     *    18		69		3		0.02
          19		68		2		0.00
          21		66		6		0.16
          22		65		1		0.00
          23		64		1		0.00
          24		62		2		0.00
          25		61		0		0.00
          26		60		0		0.00
          27		59		0		0.00
          28		58		0		0.00
          29		57		1		0.00
          34		56		0		0.00
          35		55		0		0.00
          36		54		2		0.00
          37		53		3		0.02
#
# BPAIRS 19
# avg substitutions per BP  1.3
# BPAIRS expected to covary 0.2 +/- 0.4
# BPAIRS observed to covary 1
#
```
