## Supplementary material for "All-at-once RNA folding with 3D motif prediction framed by evolutionary information": RF00651_mir-221.surv

```
39.550000	0.0526316
18.450000	0.105263
0.100000	0.157895
0.000000	0.263158
-0.050000	0.842105
-0.100000	0.947368
-4.050000	1
&
49.186801	0.000268673
49.150000	0.000806018
48.550000	0.00107469
47.600000	0.00134336
47.100000	0.00161204
39.550000	0.00214938
39.300000	0.0029554
38.850000	0.00322407
37.000000	0.00403009
35.850000	0.00429876
35.050000	0.00456744
34.500000	0.00483611
34.100000	0.00510478
32.400000	0.0059108
31.750000	0.00671682
31.500000	0.00698549
30.800000	0.00725416
30.350000	0.00752284
30.300000	0.00779151
30.200000	0.00806018
28.400000	0.0088662
28.150000	0.00913487
28.000000	0.00940355
27.800000	0.00967222
26.300000	0.00994089
25.800000	0.0102096
25.650000	0.0104782
25.350000	0.0107469
24.900000	0.0110156
24.700000	0.0112843
24.600000	0.0118216
24.550000	0.0120903
24.500000	0.0126276
24.450000	0.0128963
24.250000	0.0137023
24.100000	0.013971
24.050000	0.0145083
23.950000	0.014777
23.850000	0.0150457
23.800000	0.0153143
23.150000	0.015583
22.950000	0.0158517
22.650000	0.0161204
22.600000	0.016389
22.550000	0.0166577
22.500000	0.0169264
22.400000	0.0171951
21.950000	0.0174637
21.750000	0.0177324
21.700000	0.0180011
21.650000	0.0182697
21.550000	0.0185384
21.000000	0.0188071
20.950000	0.0193444
20.900000	0.0196131
20.850000	0.0198818
20.700000	0.0201505
20.600000	0.0206878
20.400000	0.0212251
20.350000	0.0214938
20.300000	0.0217625
20.150000	0.0220312
20.000000	0.0225685
19.850000	0.0231059
19.800000	0.0233745
19.600000	0.0236432
19.550000	0.0239119
19.500000	0.0241805
19.450000	0.0244492
19.200000	0.0247179
19.050000	0.0249866
18.900000	0.0255239
18.800000	0.0260613
18.400000	0.0263299
18.300000	0.0265986
18.150000	0.0271359
18.100000	0.0274046
18.050000	0.0276733
17.950000	0.027942
17.900000	0.0282106
17.700000	0.0290167
17.600000	0.0300913
17.500000	0.0308974
17.450000	0.031166
17.400000	0.0317034
17.200000	0.0319721
17.000000	0.0325094
16.900000	0.0330467
16.750000	0.0333154
16.700000	0.0341214
16.600000	0.0343901
16.450000	0.0349275
16.250000	0.0351961
16.200000	0.0354648
16.100000	0.0357335
16.050000	0.0365395
16.000000	0.0370768
15.900000	0.0373455
15.800000	0.0376142
15.750000	0.0397636
15.550000	0.0408383
15.500000	0.0411069
15.400000	0.0413756
15.300000	0.041913
15.200000	0.042719
15.150000	0.0429876
15.100000	0.043525
14.900000	0.0437937
14.750000	0.044331
14.700000	0.0448684
14.650000	0.0454057
14.550000	0.0456744
14.500000	0.045943
14.400000	0.0462117
14.350000	0.0464804
14.300000	0.0472864
14.250000	0.0480924
14.150000	0.0488984
14.050000	0.0491671
14.000000	0.0494358
13.950000	0.0499731
13.900000	0.0505105
13.700000	0.0510478
13.600000	0.0515852
13.500000	0.0521225
13.450000	0.0526599
13.400000	0.0529285
13.350000	0.0531972
13.000000	0.0540032
12.950000	0.0542719
12.750000	0.0545406
12.700000	0.0550779
12.650000	0.0556153
12.500000	0.0561526
12.450000	0.0564213
12.400000	0.05669
12.350000	0.0572273
12.300000	0.057496
12.250000	0.058302
12.200000	0.0585707
12.050000	0.0593767
12.000000	0.0604514
11.900000	0.06072
11.850000	0.0612574
11.750000	0.0617947
11.700000	0.0620634
11.650000	0.0623321
11.600000	0.0636754
11.550000	0.0639441
11.500000	0.0652875
11.450000	0.0663622
11.400000	0.0666308
11.350000	0.0668995
11.300000	0.0674369
11.250000	0.0679742
11.200000	0.0685116
11.100000	0.0687802
11.050000	0.0690489
11.000000	0.0695862
10.900000	0.0698549
10.850000	0.0706609
10.800000	0.0709296
10.700000	0.071467
10.650000	0.073079
10.600000	0.0736163
10.550000	0.073885
10.500000	0.0741537
10.450000	0.0744224
10.250000	0.074691
10.200000	0.0749597
10.150000	0.0752284
10.100000	0.0757657
9.950000	0.0763031
9.900000	0.0768404
9.850000	0.0776464
9.800000	0.0781838
9.750000	0.0787211
9.650000	0.0789898
9.600000	0.0797958
9.550000	0.0800645
9.450000	0.0803332
9.400000	0.0811392
9.300000	0.0816765
9.250000	0.0822139
9.200000	0.0824825
9.150000	0.0835572
9.100000	0.0838259
9.050000	0.0840946
9.000000	0.0846319
8.950000	0.0849006
8.800000	0.0851693
8.750000	0.086244
8.700000	0.088662
8.600000	0.0889307
8.550000	0.0891994
8.500000	0.090274
8.450000	0.0910801
8.400000	0.0913487
8.350000	0.0916174
8.300000	0.0926921
8.250000	0.0934981
8.200000	0.0937668
8.150000	0.0943041
8.100000	0.0951102
8.050000	0.0953788
7.950000	0.0959162
7.900000	0.0964535
7.800000	0.0969909
7.700000	0.0977969
7.650000	0.0983342
7.600000	0.0991402
7.550000	0.0996776
7.500000	0.100215
7.450000	0.100484
7.400000	0.101021
7.350000	0.101558
7.300000	0.101827
7.250000	0.102096
7.200000	0.103708
7.150000	0.104245
7.100000	0.105051
7.050000	0.106126
7.000000	0.106932
6.950000	0.107469
6.900000	0.108006
6.850000	0.108544
6.800000	0.109081
6.750000	0.109618
6.650000	0.110156
6.550000	0.110962
6.500000	0.111499
6.450000	0.112037
6.400000	0.11338
6.350000	0.114455
6.200000	0.116067
6.150000	0.117141
6.100000	0.11741
6.050000	0.117679
5.900000	0.119022
5.850000	0.119559
5.800000	0.120097
5.700000	0.121171
5.650000	0.121709
5.600000	0.121977
5.550000	0.122783
5.500000	0.123321
5.450000	0.123858
5.400000	0.124395
5.350000	0.124664
5.300000	0.126276
5.250000	0.126545
5.200000	0.127082
5.150000	0.127351
5.050000	0.12762
5.000000	0.128426
4.950000	0.129232
4.900000	0.130038
4.750000	0.130575
4.700000	0.132187
4.650000	0.134068
4.600000	0.134605
4.550000	0.134874
4.500000	0.13568
4.450000	0.136486
4.400000	0.137023
4.300000	0.138366
4.250000	0.138635
4.200000	0.13971
4.150000	0.140785
4.100000	0.141322
4.050000	0.141591
4.000000	0.141859
3.950000	0.142665
3.800000	0.144277
3.750000	0.145889
3.700000	0.146964
3.650000	0.147233
3.600000	0.148307
3.550000	0.148845
3.450000	0.149113
3.400000	0.149382
3.350000	0.149651
3.300000	0.150188
3.250000	0.150994
3.200000	0.152606
3.150000	0.153681
3.100000	0.153949
3.000000	0.154756
2.950000	0.155024
2.900000	0.156099
2.850000	0.156368
2.800000	0.157174
2.750000	0.15798
2.700000	0.158248
2.650000	0.158786
2.600000	0.159323
2.550000	0.159592
2.500000	0.160935
2.450000	0.16201
2.400000	0.164159
2.350000	0.164428
2.300000	0.165502
2.250000	0.166846
2.200000	0.167383
2.150000	0.168189
2.100000	0.168726
2.050000	0.169264
2.000000	0.169533
1.950000	0.17007
1.900000	0.171682
1.850000	0.172488
1.750000	0.173294
1.700000	0.173831
1.650000	0.1741
1.600000	0.175443
1.550000	0.176249
1.500000	0.177055
1.450000	0.17813
1.400000	0.179742
1.350000	0.180817
1.300000	0.181623
1.250000	0.182697
1.200000	0.18431
1.150000	0.186459
1.100000	0.186996
1.050000	0.18834
1.000000	0.189952
0.950000	0.191295
0.900000	0.192638
0.800000	0.193444
0.750000	0.196131
0.700000	0.196937
0.650000	0.197474
0.600000	0.198549
0.550000	0.199087
0.500000	0.199624
0.450000	0.201505
0.400000	0.202042
0.350000	0.202579
0.300000	0.209565
0.250000	0.210908
0.200000	0.212789
0.150000	0.228641
0.100000	0.25712
0.050000	0.286405
0.000000	0.389575
-0.050000	0.591349
-0.100000	0.715476
-0.150000	0.721386
-0.200000	0.72461
-0.250000	0.72676
-0.300000	0.727297
-0.350000	0.728103
-0.400000	0.728641
-0.450000	0.730253
-0.500000	0.731596
-0.550000	0.733477
-0.600000	0.735089
-0.650000	0.735626
-0.700000	0.736163
-0.750000	0.737507
-0.800000	0.738044
-0.850000	0.739119
-0.900000	0.741805
-0.950000	0.743149
-1.000000	0.744492
-1.050000	0.746104
-1.100000	0.747716
-1.150000	0.749328
-1.200000	0.750672
-1.250000	0.751746
-1.300000	0.754702
-1.350000	0.755776
-1.400000	0.757389
-1.450000	0.759807
-1.500000	0.761687
-1.550000	0.763031
-1.600000	0.763568
-1.650000	0.765449
-1.700000	0.767061
-1.750000	0.768673
-1.800000	0.769479
-1.850000	0.771359
-1.900000	0.771628
-1.950000	0.77324
-2.000000	0.775121
-2.050000	0.776464
-2.100000	0.778345
-2.150000	0.77942
-2.200000	0.782375
-2.250000	0.783718
-2.300000	0.78533
-2.350000	0.786405
-2.400000	0.788017
-2.450000	0.790167
-2.500000	0.79151
-2.600000	0.793659
-2.650000	0.795809
-2.700000	0.796346
-2.750000	0.797152
-2.800000	0.799839
-2.850000	0.803063
-2.900000	0.8036
-2.950000	0.804406
-3.000000	0.804944
-3.050000	0.806287
-3.100000	0.806824
-3.150000	0.808705
-3.200000	0.809242
-3.250000	0.810317
-3.300000	0.810854
-3.350000	0.812466
-3.400000	0.81381
-3.450000	0.81569
-3.500000	0.817571
-3.550000	0.819452
-3.600000	0.820258
-3.650000	0.821064
-3.700000	0.822139
-3.750000	0.823482
-3.800000	0.824557
-3.850000	0.825363
-3.900000	0.826169
-3.950000	0.826437
-4.000000	0.827512
-4.050000	0.829393
-4.100000	0.829661
-4.150000	0.831005
-4.200000	0.832348
-4.250000	0.834498
-4.300000	0.836378
-4.350000	0.837722
-4.400000	0.839334
-4.450000	0.839871
-4.500000	0.840677
-4.550000	0.84202
-4.600000	0.843364
-4.650000	0.845244
-4.700000	0.846051
-4.750000	0.847125
-4.800000	0.847394
-4.850000	0.847663
-4.900000	0.849006
-4.950000	0.849812
-5.000000	0.851693
-5.050000	0.852499
-5.100000	0.854648
-5.150000	0.855723
-5.200000	0.857872
-5.250000	0.859753
-5.300000	0.861096
-5.350000	0.863246
-5.400000	0.865126
-5.450000	0.865932
-5.500000	0.867007
-5.550000	0.867813
-5.600000	0.86835
-5.650000	0.869425
-5.700000	0.8705
-5.750000	0.871574
-5.800000	0.87238
-5.850000	0.872918
-5.900000	0.873455
-5.950000	0.873992
-6.000000	0.874261
-6.050000	0.87453
-6.100000	0.876679
-6.150000	0.877485
-6.200000	0.87856
-6.250000	0.879366
-6.300000	0.880172
-6.350000	0.880709
-6.400000	0.882321
-6.450000	0.883665
-6.500000	0.884471
-6.600000	0.885814
-6.650000	0.88662
-6.700000	0.887963
-6.750000	0.889844
-6.800000	0.890382
-6.850000	0.890919
-6.900000	0.892531
-6.950000	0.893337
-7.000000	0.894949
-7.050000	0.896561
-7.100000	0.897098
-7.150000	0.897367
-7.200000	0.897904
-7.250000	0.89871
-7.300000	0.899785
-7.350000	0.900591
-7.400000	0.901934
-7.450000	0.904084
-7.500000	0.906233
-7.550000	0.906771
-7.600000	0.907845
-7.650000	0.908383
-7.700000	0.90892
-7.750000	0.910263
-7.800000	0.911875
-7.850000	0.91295
-7.900000	0.913756
-7.950000	0.915099
-8.000000	0.915905
-8.100000	0.916443
-8.150000	0.917249
-8.200000	0.917517
-8.250000	0.918323
-8.300000	0.91913
-8.350000	0.919936
-8.400000	0.920204
-8.450000	0.920473
-8.500000	0.921816
-8.550000	0.922891
-8.600000	0.92316
-8.800000	0.923697
-8.850000	0.923966
-8.900000	0.924772
-8.950000	0.925309
-9.000000	0.926384
-9.050000	0.926921
-9.100000	0.92719
-9.150000	0.927458
-9.200000	0.927727
-9.250000	0.928264
-9.300000	0.92907
-9.350000	0.930145
-9.400000	0.930951
-9.450000	0.93122
-9.500000	0.933369
-9.550000	0.933907
-9.600000	0.93525
-9.650000	0.936056
-9.700000	0.937668
-9.800000	0.93928
-9.850000	0.940086
-9.900000	0.941161
-9.950000	1
&
71.600000	1.33654e-05
58.600000	2.67308e-05
58.450000	4.00962e-05
58.200000	5.34616e-05
57.400000	6.68271e-05
56.950000	8.01925e-05
56.600000	9.35579e-05
54.050000	0.000106923
53.950000	0.000120289
53.050000	0.000133654
52.900000	0.00014702
52.700000	0.000160385
52.600000	0.00017375
52.250000	0.000187116
51.900000	0.000200481
51.500000	0.000213847
51.400000	0.000227212
51.200000	0.000240577
50.950000	0.000253943
50.700000	0.000267308
50.650000	0.000280674
50.550000	0.000294039
50.500000	0.000307404
50.050000	0.000334135
49.850000	0.000347501
49.700000	0.000360866
49.500000	0.000374231
49.350000	0.000387597
49.250000	0.000400962
48.900000	0.000414328
48.750000	0.000427693
48.650000	0.000441059
48.500000	0.000454424
48.450000	0.000467789
48.050000	0.000481155
47.950000	0.00049452
47.300000	0.000507886
47.200000	0.000521251
47.100000	0.000534616
46.900000	0.000547982
46.600000	0.000588078
46.450000	0.000601443
46.400000	0.000614809
46.300000	0.000628174
46.200000	0.00064154
46.150000	0.000654905
45.550000	0.000668271
45.500000	0.000695001
45.400000	0.000721732
45.200000	0.000735098
45.150000	0.000748463
45.100000	0.000761828
44.800000	0.000775194
44.750000	0.000788559
44.650000	0.000801925
44.550000	0.000828655
44.500000	0.000842021
44.350000	0.000855386
44.050000	0.000868752
43.850000	0.000882117
43.700000	0.000895482
43.650000	0.000922213
43.550000	0.000935579
43.450000	0.000948944
43.300000	0.00096231
43.200000	0.000975675
43.100000	0.00098904
42.950000	0.00100241
42.900000	0.00101577
42.850000	0.00102914
42.750000	0.0010425
42.700000	0.00105587
42.650000	0.00106923
42.600000	0.0010826
42.550000	0.00109596
42.500000	0.00112269
42.450000	0.00113606
42.400000	0.00116279
42.350000	0.00117616
42.300000	0.00125635
42.250000	0.00126971
42.200000	0.00128308
42.150000	0.00129644
42.100000	0.00130981
42.050000	0.00132318
41.950000	0.00133654
41.850000	0.00136327
41.600000	0.00139
41.450000	0.00140337
41.300000	0.0014301
41.200000	0.00144346
41.150000	0.00145683
40.900000	0.00149693
40.850000	0.00151029
40.800000	0.00152366
40.750000	0.00155039
40.650000	0.00159048
40.600000	0.00161721
40.550000	0.00167068
40.450000	0.00171077
40.400000	0.00172414
40.250000	0.0017375
40.200000	0.00176423
40.100000	0.0017776
40.050000	0.00179096
40.000000	0.00183106
39.950000	0.00185779
39.850000	0.00189789
39.800000	0.00193798
39.750000	0.00195135
39.700000	0.00196472
39.650000	0.00200481
39.600000	0.00201818
39.500000	0.00205827
39.450000	0.002085
39.400000	0.00213847
39.350000	0.00215183
39.300000	0.0021652
39.250000	0.00219193
39.200000	0.00221866
39.100000	0.00225875
39.050000	0.00229885
39.000000	0.00231222
38.950000	0.00232558
38.900000	0.00233895
38.800000	0.00235231
38.750000	0.00237904
38.700000	0.00240577
38.650000	0.00248597
38.600000	0.00252606
38.550000	0.00255279
38.450000	0.00257952
38.350000	0.00260626
38.250000	0.00263299
38.200000	0.00265972
38.150000	0.00268645
38.100000	0.00269981
38.000000	0.00273991
37.950000	0.00275327
37.850000	0.00279337
37.800000	0.00283347
37.750000	0.00287356
37.700000	0.00288693
37.650000	0.00291366
37.600000	0.00292702
37.550000	0.00294039
37.450000	0.00295376
37.400000	0.00298049
37.350000	0.00302058
37.300000	0.00303395
37.250000	0.00307404
37.200000	0.00310078
37.150000	0.00315424
37.100000	0.0032077
37.050000	0.00324779
37.000000	0.00326116
36.950000	0.00327453
36.900000	0.00331462
36.850000	0.00336808
36.750000	0.00339481
36.700000	0.00342155
36.650000	0.00344828
36.600000	0.0035151
36.550000	0.00354183
36.500000	0.00356856
36.450000	0.00358193
36.400000	0.00360866
36.300000	0.00362203
36.200000	0.00366212
36.150000	0.00371558
36.100000	0.00374231
36.050000	0.00379578
36.000000	0.00380914
35.950000	0.00387597
35.900000	0.0039027
35.850000	0.00392943
35.800000	0.00395616
35.750000	0.00398289
35.700000	0.00400962
35.650000	0.00403635
35.600000	0.00404972
35.550000	0.00407645
35.500000	0.00411655
35.450000	0.00414328
35.400000	0.00418337
35.350000	0.00422347
35.300000	0.00427693
35.250000	0.00430366
35.200000	0.00433039
35.150000	0.00437049
35.100000	0.00442395
35.050000	0.00446405
35.000000	0.00450414
34.950000	0.00457097
34.900000	0.00461107
34.850000	0.00462443
34.800000	0.0046378
34.750000	0.00465116
34.700000	0.00469126
34.650000	0.00470462
34.600000	0.00474472
34.550000	0.00478482
34.500000	0.00483828
34.350000	0.00489174
34.300000	0.00493184
34.250000	0.00501203
34.200000	0.00505213
34.150000	0.00506549
34.100000	0.00509222
34.050000	0.00510559
34.000000	0.00514568
33.950000	0.00519914
33.900000	0.00525261
33.850000	0.0052927
33.800000	0.00531943
33.750000	0.00535953
33.700000	0.00537289
33.650000	0.00542636
33.600000	0.00547982
33.550000	0.00549318
33.500000	0.00550655
33.450000	0.00554665
33.400000	0.00558674
33.350000	0.00560011
33.300000	0.0056402
33.250000	0.00569366
33.200000	0.0057204
33.150000	0.00573376
33.100000	0.00580059
33.050000	0.00585405
33.000000	0.00588078
32.950000	0.00596097
32.900000	0.00604117
32.850000	0.00609463
32.800000	0.00612136
32.750000	0.00618818
32.700000	0.00625501
32.650000	0.00630847
32.600000	0.0063352
32.550000	0.00640203
32.500000	0.00645549
32.450000	0.00648222
32.400000	0.00652232
32.350000	0.00658915
32.300000	0.00669607
32.250000	0.00674953
32.200000	0.00684309
32.150000	0.00689655
32.100000	0.00693665
32.050000	0.00700348
32.000000	0.00704357
31.950000	0.00713713
31.900000	0.00717723
31.850000	0.00721732
31.800000	0.00727078
31.750000	0.00731088
31.700000	0.00737771
31.650000	0.00743117
31.600000	0.0074579
31.550000	0.00755146
31.500000	0.00763165
31.450000	0.00765838
31.400000	0.00771184
31.350000	0.00781877
31.300000	0.00788559
31.250000	0.00791232
31.200000	0.00797915
31.150000	0.00803261
31.100000	0.0081128
31.050000	0.00817963
31.000000	0.00827319
30.950000	0.00835338
30.900000	0.00840684
30.850000	0.0085004
30.800000	0.00856723
30.750000	0.00863406
30.700000	0.00868752
30.650000	0.00875434
30.600000	0.00883454
30.550000	0.00891473
30.500000	0.00899492
30.450000	0.00903502
30.400000	0.00907511
30.350000	0.00910184
30.300000	0.00914194
30.250000	0.00918204
30.200000	0.00922213
30.150000	0.00936915
30.100000	0.00940925
30.050000	0.00946271
30.000000	0.00951617
29.950000	0.009583
29.900000	0.00970329
29.850000	0.00979685
29.800000	0.00985031
29.750000	0.00990377
29.700000	0.0099706
29.650000	0.0100107
29.600000	0.0100508
29.550000	0.0101176
29.500000	0.0101844
29.450000	0.0102646
29.400000	0.0103716
29.350000	0.0104651
29.300000	0.0105453
29.250000	0.0105587
29.200000	0.0106255
29.150000	0.0107057
29.100000	0.0107592
29.050000	0.0107993
29.000000	0.0109195
28.950000	0.0110131
28.900000	0.0110799
28.850000	0.0112269
28.800000	0.0112938
28.750000	0.011374
28.700000	0.0114809
28.650000	0.0115477
28.600000	0.0116145
28.550000	0.0118284
28.500000	0.0119086
28.450000	0.0119754
28.400000	0.0120289
28.350000	0.0121358
28.300000	0.0122828
28.250000	0.0123897
28.200000	0.0124699
28.150000	0.0125368
28.100000	0.0126036
28.050000	0.0126704
28.000000	0.0127907
27.950000	0.0129244
27.900000	0.0129511
27.850000	0.0130714
27.800000	0.0131248
27.750000	0.0131516
27.700000	0.0132719
27.650000	0.013352
27.600000	0.0134456
27.550000	0.0135124
27.500000	0.0135659
27.450000	0.0136194
27.400000	0.0136995
27.350000	0.0138065
27.300000	0.0139
27.250000	0.014007
27.200000	0.0141272
27.150000	0.0142074
27.100000	0.014301
27.050000	0.0144213
27.000000	0.0145148
26.950000	0.0145683
26.900000	0.014742
26.850000	0.014849
26.800000	0.0149693
26.750000	0.0151296
26.700000	0.0151965
26.650000	0.01529
26.600000	0.0153569
26.550000	0.0154237
26.500000	0.0155573
26.450000	0.015691
26.400000	0.0158915
26.350000	0.015985
26.300000	0.016092
26.250000	0.0161721
26.200000	0.0163459
26.150000	0.0163726
26.100000	0.0165464
26.050000	0.0166132
26.000000	0.01668
25.950000	0.0168003
25.900000	0.0169607
25.850000	0.0171211
25.800000	0.0172146
25.750000	0.0172547
25.700000	0.017375
25.650000	0.0175087
25.600000	0.0176156
25.550000	0.0177626
25.500000	0.0179364
25.450000	0.0180166
25.400000	0.0182705
25.350000	0.0183641
25.300000	0.0184844
25.250000	0.0186447
25.200000	0.0188452
25.150000	0.0189254
25.100000	0.0190724
25.050000	0.0192328
25.000000	0.0194199
24.950000	0.0195803
24.900000	0.0197407
24.850000	0.0199011
24.800000	0.020155
24.750000	0.0203154
24.700000	0.0203956
24.650000	0.0205961
24.600000	0.0207565
24.550000	0.0208768
24.500000	0.0209971
24.450000	0.021104
24.400000	0.0213847
24.350000	0.0215851
24.300000	0.0218123
24.250000	0.0220262
24.200000	0.0222133
24.150000	0.0223871
24.100000	0.0225608
24.050000	0.0226677
24.000000	0.022788
23.950000	0.0229217
23.900000	0.0230687
23.850000	0.0232558
23.800000	0.0233627
23.750000	0.0236033
23.700000	0.0237771
23.650000	0.0239775
23.600000	0.0241647
23.550000	0.024285
23.500000	0.0245389
23.450000	0.024726
23.400000	0.024873
23.350000	0.0249933
23.300000	0.0251537
23.250000	0.0253007
23.200000	0.0255012
23.150000	0.0256883
23.100000	0.025822
23.050000	0.0259824
23.000000	0.0261962
22.950000	0.0263967
22.900000	0.0266105
22.850000	0.0267041
22.800000	0.0268912
22.750000	0.0270382
22.700000	0.0272387
22.650000	0.0274526
22.600000	0.0276397
22.550000	0.0279604
22.500000	0.028201
22.450000	0.0284149
22.400000	0.0287757
22.350000	0.0290297
22.300000	0.0292034
22.250000	0.029444
22.200000	0.0297648
22.150000	0.0299385
22.100000	0.0302994
22.050000	0.03054
22.000000	0.0307538
21.950000	0.0311013
21.900000	0.0313018
21.850000	0.0314622
21.800000	0.0316627
21.750000	0.0318498
21.700000	0.032077
21.650000	0.0323042
21.600000	0.0324779
21.550000	0.0327453
21.500000	0.0329056
21.450000	0.0332799
21.400000	0.0334536
21.350000	0.0337076
21.300000	0.0339214
21.250000	0.0340551
21.200000	0.0342956
21.150000	0.0345496
21.100000	0.0348035
21.050000	0.035004
21.000000	0.0352312
20.950000	0.0354183
20.900000	0.0355921
20.850000	0.0357926
20.800000	0.0361
20.750000	0.0363539
20.700000	0.0365811
20.650000	0.0368484
20.600000	0.0370623
20.550000	0.0373831
20.500000	0.0375969
20.450000	0.0378241
20.400000	0.0381182
20.350000	0.0384122
20.300000	0.0387196
20.250000	0.0388933
20.200000	0.0392809
20.150000	0.0396284
20.100000	0.0398824
20.050000	0.0400829
20.000000	0.0403502
19.950000	0.0405774
19.900000	0.0407779
19.850000	0.040965
19.800000	0.0412724
19.750000	0.0415932
19.700000	0.0418738
19.650000	0.0421411
19.600000	0.0424753
19.550000	0.0426891
19.500000	0.0428896
19.450000	0.0432237
19.400000	0.0434643
19.350000	0.0436247
19.300000	0.0440257
19.250000	0.044293
19.200000	0.0446271
19.150000	0.0449211
19.100000	0.0452553
19.050000	0.045536
19.000000	0.0458033
18.950000	0.0460438
18.900000	0.0462577
18.850000	0.0464849
18.800000	0.0466987
18.750000	0.0470997
18.700000	0.0474472
18.650000	0.047768
18.600000	0.0480887
18.550000	0.048316
18.500000	0.0486902
18.450000	0.0489709
18.400000	0.0493184
18.350000	0.0495857
18.300000	0.049853
18.250000	0.0501337
18.200000	0.0504411
18.150000	0.0507217
18.100000	0.051096
18.050000	0.0514568
18.000000	0.0518712
17.950000	0.0522454
17.900000	0.0526998
17.850000	0.0530473
17.800000	0.0533681
17.750000	0.0538225
17.700000	0.0541967
17.650000	0.0546378
17.600000	0.0549853
17.550000	0.0553996
17.500000	0.0556669
17.450000	0.0559743
17.400000	0.056255
17.350000	0.0566961
17.300000	0.0570569
17.250000	0.0574312
17.200000	0.0578054
17.150000	0.0582064
17.100000	0.0584737
17.050000	0.0587811
17.000000	0.059182
16.950000	0.0595563
16.900000	0.0598904
16.850000	0.0602513
16.800000	0.0606255
16.750000	0.0608928
16.700000	0.0612537
16.650000	0.0616814
16.600000	0.062069
16.550000	0.0625501
16.500000	0.0628041
16.450000	0.063352
16.400000	0.0637263
16.350000	0.0641005
16.300000	0.0645549
16.250000	0.064996
16.200000	0.0653569
16.150000	0.0657177
16.100000	0.0661053
16.050000	0.0664662
16.000000	0.0667736
15.950000	0.0673483
15.900000	0.0677359
15.850000	0.068177
15.800000	0.068618
15.750000	0.0689254
15.700000	0.0694199
15.650000	0.0698877
15.600000	0.0703422
15.550000	0.070957
15.500000	0.0713713
15.450000	0.0718524
15.400000	0.0722534
15.350000	0.0725474
15.300000	0.0729083
15.250000	0.0733761
15.200000	0.0737771
15.150000	0.0742582
15.100000	0.0747795
15.050000	0.0752205
15.000000	0.0755814
14.950000	0.0761026
14.900000	0.0764902
14.850000	0.0769714
14.800000	0.0776263
14.750000	0.0779604
14.700000	0.0785352
14.650000	0.0789628
14.600000	0.0794975
14.550000	0.0800321
14.500000	0.0804063
14.450000	0.0809008
14.400000	0.0814622
14.350000	0.0818364
14.300000	0.0823443
14.250000	0.0829457
14.200000	0.0835739
14.150000	0.0839882
14.100000	0.0845229
14.050000	0.0849639
14.000000	0.0855253
13.950000	0.0860732
13.900000	0.0866881
13.850000	0.0870756
13.800000	0.0875033
13.750000	0.0879979
13.700000	0.0885458
13.650000	0.0891072
13.600000	0.0896151
13.550000	0.0900428
13.500000	0.0906175
13.450000	0.0910853
13.400000	0.0916867
13.350000	0.0923416
13.300000	0.0927025
13.250000	0.0933039
13.200000	0.0937717
13.150000	0.0943464
13.100000	0.0949479
13.050000	0.0956963
13.000000	0.0962978
12.950000	0.0968725
12.900000	0.097367
12.850000	0.0980219
12.800000	0.0984496
12.750000	0.0991045
12.700000	0.0996792
12.650000	0.100174
12.600000	0.100789
12.550000	0.101657
12.500000	0.102259
12.450000	0.1029
12.400000	0.103448
12.350000	0.104076
12.300000	0.104678
12.250000	0.105266
12.200000	0.106001
12.150000	0.106482
12.100000	0.107137
12.050000	0.107672
12.000000	0.1083
11.950000	0.108821
11.900000	0.109489
11.850000	0.110024
11.800000	0.110679
11.750000	0.111294
11.700000	0.111788
11.650000	0.112443
11.600000	0.112898
11.550000	0.113619
11.500000	0.114448
11.450000	0.115063
11.400000	0.115664
11.350000	0.116119
11.300000	0.11672
11.250000	0.117455
11.200000	0.118057
11.150000	0.118578
11.100000	0.119273
11.050000	0.119874
11.000000	0.120543
10.950000	0.121224
10.900000	0.122026
10.850000	0.122761
10.800000	0.123389
10.750000	0.124111
10.700000	0.124766
10.650000	0.125528
10.600000	0.126129
10.550000	0.126838
10.500000	0.127426
10.450000	0.128041
10.400000	0.128709
10.350000	0.129324
10.300000	0.130126
10.250000	0.1307
10.200000	0.131462
10.150000	0.132211
10.100000	0.132959
10.050000	0.133828
10.000000	0.13455
9.950000	0.135204
9.900000	0.135859
9.850000	0.136394
9.800000	0.137116
9.750000	0.137757
9.700000	0.138452
9.650000	0.139147
9.600000	0.139789
9.550000	0.14047
9.500000	0.141312
9.450000	0.142114
9.400000	0.14289
9.350000	0.143785
9.300000	0.144493
9.250000	0.145202
9.200000	0.14587
9.150000	0.146645
9.100000	0.147354
9.050000	0.148142
9.000000	0.148784
8.950000	0.149639
8.900000	0.150267
8.850000	0.151002
8.800000	0.151724
8.750000	0.152566
8.700000	0.153234
8.650000	0.154143
8.600000	0.155119
8.550000	0.155841
8.500000	0.156776
8.450000	0.157605
8.400000	0.15846
8.350000	0.159383
8.300000	0.160184
8.250000	0.160946
8.200000	0.161668
8.150000	0.16255
8.100000	0.163539
8.050000	0.164608
8.000000	0.165531
7.950000	0.166306
7.900000	0.167268
7.850000	0.168244
7.800000	0.168885
7.750000	0.169661
7.700000	0.170596
7.650000	0.171238
7.600000	0.17212
7.550000	0.172815
7.500000	0.173817
7.450000	0.174726
7.400000	0.175742
7.350000	0.176664
7.300000	0.177479
7.250000	0.178442
7.200000	0.17927
7.150000	0.179952
7.100000	0.180781
7.050000	0.181783
7.000000	0.182678
6.950000	0.183601
6.900000	0.184643
6.850000	0.185766
6.800000	0.186688
6.750000	0.18749
6.700000	0.188385
6.650000	0.189348
6.600000	0.19039
6.550000	0.191232
6.500000	0.192141
6.450000	0.193117
6.400000	0.194079
6.350000	0.195068
6.300000	0.196124
6.250000	0.197354
6.200000	0.198423
6.150000	0.199505
6.100000	0.200428
6.050000	0.201443
6.000000	0.20278
5.950000	0.203823
5.900000	0.204798
5.850000	0.205827
5.800000	0.206856
5.750000	0.207832
5.700000	0.208821
5.650000	0.209957
5.600000	0.211
5.550000	0.212082
5.500000	0.212964
5.450000	0.214127
5.400000	0.21529
5.350000	0.216212
5.300000	0.217362
5.250000	0.218364
5.200000	0.219607
5.150000	0.220543
5.100000	0.221652
5.050000	0.223002
5.000000	0.224245
4.950000	0.225488
4.900000	0.226584
4.850000	0.227773
4.800000	0.228896
4.750000	0.230005
4.700000	0.231315
4.650000	0.232558
4.600000	0.233788
4.550000	0.234964
4.500000	0.236113
4.450000	0.237196
4.400000	0.238492
4.350000	0.239575
4.300000	0.240965
4.250000	0.242208
4.200000	0.243438
4.150000	0.244534
4.100000	0.24591
4.050000	0.24706
4.000000	0.248249
3.950000	0.249452
3.900000	0.250722
3.850000	0.251898
3.800000	0.253061
3.750000	0.254357
3.700000	0.255547
3.650000	0.25683
3.600000	0.258246
3.550000	0.259596
3.500000	0.26092
3.450000	0.262042
3.400000	0.263392
3.350000	0.264635
3.300000	0.265905
3.250000	0.267362
3.200000	0.268685
3.150000	0.269928
3.100000	0.271278
3.050000	0.272507
3.000000	0.273978
2.950000	0.275474
2.900000	0.276784
2.850000	0.278001
2.800000	0.279551
2.750000	0.280994
2.700000	0.282411
2.650000	0.283948
2.600000	0.285499
2.550000	0.287022
2.500000	0.288385
2.450000	0.289963
2.400000	0.291887
2.350000	0.29321
2.300000	0.294828
2.250000	0.296311
2.200000	0.297674
2.150000	0.299305
2.100000	0.301083
2.050000	0.302753
2.000000	0.304571
1.950000	0.306175
1.900000	0.307899
1.850000	0.309356
1.800000	0.310973
1.750000	0.312403
1.700000	0.31398
1.650000	0.315571
1.600000	0.317495
1.550000	0.31942
1.500000	0.32097
1.450000	0.322694
1.400000	0.324325
1.350000	0.326089
1.300000	0.327787
1.250000	0.329511
1.200000	0.331596
1.150000	0.333587
1.100000	0.335686
1.050000	0.33765
1.000000	0.339722
0.950000	0.341673
0.900000	0.343758
0.850000	0.345924
0.800000	0.348156
0.750000	0.350254
0.700000	0.352219
0.650000	0.354451
0.600000	0.356469
0.550000	0.35854
0.500000	0.360706
0.450000	0.363205
0.400000	0.366065
0.350000	0.368792
0.300000	0.371572
0.250000	0.374739
0.200000	0.377533
0.150000	0.380887
0.100000	0.384242
0.050000	0.389161
0.000000	0.394387
-0.050000	0.403355
-0.100000	0.410345
-0.150000	0.417121
-0.200000	0.423042
-0.250000	0.428655
-0.300000	0.433921
-0.350000	0.439308
-0.400000	0.445335
-0.450000	0.450241
-0.500000	0.454865
-0.550000	0.459596
-0.600000	0.464274
-0.650000	0.468351
-0.700000	0.472841
-0.750000	0.477092
-0.800000	0.481141
-0.850000	0.485231
-0.900000	0.489495
-0.950000	0.493625
-1.000000	0.497233
-1.050000	0.501123
-1.100000	0.505226
-1.150000	0.509075
-1.200000	0.512697
-1.250000	0.51664
-1.300000	0.519995
-1.350000	0.524111
-1.400000	0.527506
-1.450000	0.531061
-1.500000	0.534763
-1.550000	0.537944
-1.600000	0.541473
-1.650000	0.545108
-1.700000	0.548289
-1.750000	0.551697
-1.800000	0.554865
-1.850000	0.558046
-1.900000	0.56128
-1.950000	0.564448
-2.000000	0.567629
-2.050000	0.571198
-2.100000	0.574619
-2.150000	0.578054
-2.200000	0.581115
-2.250000	0.583921
-2.300000	0.586795
-2.350000	0.590003
-2.400000	0.592956
-2.450000	0.596097
-2.500000	0.598864
-2.550000	0.602085
-2.600000	0.605146
-2.650000	0.608246
-2.700000	0.611414
-2.750000	0.614141
-2.800000	0.617054
-2.850000	0.620035
-2.900000	0.623349
-2.950000	0.625956
-3.000000	0.628348
-3.050000	0.631355
-3.100000	0.634162
-3.150000	0.636889
-3.200000	0.640203
-3.250000	0.642863
-3.300000	0.645723
-3.350000	0.648196
-3.400000	0.651163
-3.450000	0.65397
-3.500000	0.656629
-3.550000	0.659396
-3.600000	0.662109
-3.650000	0.664796
-3.700000	0.667829
-3.750000	0.670663
-3.800000	0.673523
-3.850000	0.676544
-3.900000	0.67923
-3.950000	0.681783
-4.000000	0.684122
-4.050000	0.686461
-4.100000	0.688907
-4.150000	0.691206
-4.200000	0.693277
-4.250000	0.695523
-4.300000	0.697755
-4.350000	0.700147
-4.400000	0.70262
-4.450000	0.704918
-4.500000	0.707859
-4.550000	0.70989
-4.600000	0.711882
-4.650000	0.714501
-4.700000	0.716867
-4.750000	0.719139
-4.800000	0.721331
-4.850000	0.723871
-4.900000	0.725795
-4.950000	0.728067
-5.000000	0.730366
-5.050000	0.732692
-5.100000	0.734924
-5.150000	0.737343
-5.200000	0.739695
-5.250000	0.7415
-5.300000	0.743585
-5.350000	0.745736
-5.400000	0.748009
-5.450000	0.750187
-5.500000	0.752379
-5.550000	0.754665
-5.600000	0.756469
-5.650000	0.758313
-5.700000	0.760318
-5.750000	0.76267
-5.800000	0.764715
-5.850000	0.766533
-5.900000	0.768511
-5.950000	0.770436
-6.000000	0.7724
-6.050000	0.774178
-6.100000	0.776063
-6.150000	0.778188
-6.200000	0.780086
-6.250000	0.781823
-6.300000	0.783708
-6.350000	0.785499
-6.400000	0.787156
-6.450000	0.789201
-6.500000	0.790938
-6.550000	0.792876
-6.600000	0.794694
-6.650000	0.796939
-6.700000	0.798837
-6.750000	0.800588
-6.800000	0.802285
-6.850000	0.803956
-6.900000	0.80556
-6.950000	0.807257
-7.000000	0.809169
-7.050000	0.81108
-7.100000	0.813232
-7.150000	0.814956
-7.200000	0.816413
-7.250000	0.818311
-7.300000	0.820075
-7.350000	0.821746
-7.400000	0.823349
-7.450000	0.824646
-7.500000	0.82637
-7.550000	0.828201
-7.600000	0.829818
-7.650000	0.831542
-7.700000	0.833039
-7.750000	0.834964
-7.800000	0.836327
-7.850000	0.83761
-7.900000	0.839294
-7.950000	0.840684
-8.000000	0.842128
-8.050000	0.843571
-8.100000	0.845015
-8.150000	0.846351
-8.200000	0.847781
-8.250000	0.849372
-8.300000	0.850989
-8.350000	0.852566
-8.400000	0.853996
-8.450000	0.855306
-8.500000	0.856709
-8.550000	0.857993
-8.600000	0.859316
-8.650000	0.860572
-8.700000	0.862163
-8.750000	0.863446
-8.800000	0.864689
-8.850000	0.865918
-8.900000	0.867255
-8.950000	0.868832
-9.000000	0.869968
-9.050000	0.871518
-9.100000	0.872922
-9.150000	0.874325
-9.200000	0.875461
-9.250000	0.876824
-9.300000	0.878027
-9.350000	0.879257
-9.400000	0.880433
-9.450000	0.881743
-9.500000	0.883053
-9.550000	0.884336
-9.600000	0.885565
-9.650000	0.886822
-9.700000	0.888038
-9.750000	0.889321
-9.800000	0.890644
-9.850000	0.89182
-9.900000	0.893063
-9.950000	1
&
153.650000	6.5379e-19
153.600000	6.65067e-19
153.550000	6.76539e-19
153.500000	6.88208e-19
153.450000	7.00078e-19
153.400000	7.12153e-19
153.350000	7.24436e-19
153.300000	7.36931e-19
153.250000	7.49641e-19
153.200000	7.6257e-19
153.150000	7.75722e-19
153.100000	7.89101e-19
153.050000	8.02711e-19
153.000000	8.16555e-19
152.950000	8.30638e-19
152.900000	8.44963e-19
152.850000	8.59535e-19
152.800000	8.74359e-19
152.750000	8.89438e-19
152.700000	9.04777e-19
152.650000	9.2038e-19
152.600000	9.36252e-19
152.550000	9.52398e-19
152.500000	9.68822e-19
152.450000	9.85529e-19
152.400000	1.00252e-18
152.350000	1.01981e-18
152.300000	1.0374e-18
152.250000	1.05529e-18
152.200000	1.07348e-18
152.150000	1.092e-18
152.100000	1.11083e-18
152.050000	1.12998e-18
152.000000	1.14946e-18
151.950000	1.16929e-18
151.900000	1.18945e-18
151.850000	1.20996e-18
151.800000	1.23082e-18
151.750000	1.25204e-18
151.700000	1.27363e-18
151.650000	1.29559e-18
151.600000	1.31793e-18
151.550000	1.34065e-18
151.500000	1.36377e-18
151.450000	1.38728e-18
151.400000	1.4112e-18
151.350000	1.43553e-18
151.300000	1.46028e-18
151.250000	1.48546e-18
151.200000	1.51107e-18
151.150000	1.53712e-18
151.100000	1.56362e-18
151.050000	1.59058e-18
151.000000	1.618e-18
150.950000	1.64589e-18
150.900000	1.67426e-18
150.850000	1.70313e-18
150.800000	1.73249e-18
150.750000	1.76236e-18
150.700000	1.79274e-18
150.650000	1.82364e-18
150.600000	1.85508e-18
150.550000	1.88706e-18
150.500000	1.91959e-18
150.450000	1.95268e-18
150.400000	1.98634e-18
150.350000	2.02058e-18
150.300000	2.05541e-18
150.250000	2.09084e-18
150.200000	2.12688e-18
150.150000	2.16354e-18
150.100000	2.20083e-18
150.050000	2.23877e-18
150.000000	2.27735e-18
149.950000	2.31661e-18
149.900000	2.35654e-18
149.850000	2.39715e-18
149.800000	2.43847e-18
149.750000	2.4805e-18
149.700000	2.52325e-18
149.650000	2.56674e-18
149.600000	2.61098e-18
149.550000	2.65598e-18
149.500000	2.70175e-18
149.450000	2.74832e-18
149.400000	2.79568e-18
149.350000	2.84387e-18
149.300000	2.89288e-18
149.250000	2.94273e-18
149.200000	2.99345e-18
149.150000	3.04503e-18
149.100000	3.09751e-18
149.050000	3.15089e-18
149.000000	3.20519e-18
148.950000	3.26042e-18
148.900000	3.31661e-18
148.850000	3.37376e-18
148.800000	3.4319e-18
148.750000	3.49104e-18
148.700000	3.5512e-18
148.650000	3.61239e-18
148.600000	3.67464e-18
148.550000	3.73796e-18
148.500000	3.80237e-18
148.450000	3.86789e-18
148.400000	3.93453e-18
148.350000	4.00233e-18
148.300000	4.07129e-18
148.250000	4.14144e-18
148.200000	4.2128e-18
148.150000	4.28539e-18
148.100000	4.35922e-18
148.050000	4.43433e-18
148.000000	4.51073e-18
147.950000	4.58845e-18
147.900000	4.6675e-18
147.850000	4.74792e-18
147.800000	4.82972e-18
147.750000	4.91293e-18
147.700000	4.99757e-18
147.650000	5.08367e-18
147.600000	5.17125e-18
147.550000	5.26034e-18
147.500000	5.35096e-18
147.450000	5.44315e-18
147.400000	5.53692e-18
147.350000	5.6323e-18
147.300000	5.72933e-18
147.250000	5.82803e-18
147.200000	5.92843e-18
147.150000	6.03055e-18
147.100000	6.13444e-18
147.050000	6.24011e-18
147.000000	6.3476e-18
146.950000	6.45694e-18
146.900000	6.56816e-18
146.850000	6.6813e-18
146.800000	6.79639e-18
146.750000	6.91346e-18
146.700000	7.03254e-18
146.650000	7.15367e-18
146.600000	7.27689e-18
146.550000	7.40223e-18
146.500000	7.52972e-18
146.450000	7.65941e-18
146.400000	7.79134e-18
146.350000	7.92553e-18
146.300000	8.06203e-18
146.250000	8.20089e-18
146.200000	8.34213e-18
146.150000	8.4858e-18
146.100000	8.63195e-18
146.050000	8.78061e-18
146.000000	8.93183e-18
145.950000	9.08566e-18
145.900000	9.24213e-18
145.850000	9.40129e-18
145.800000	9.5632e-18
145.750000	9.72789e-18
145.700000	9.89541e-18
145.650000	1.00658e-17
145.600000	1.02392e-17
145.550000	1.04155e-17
145.500000	1.05948e-17
145.450000	1.07773e-17
145.400000	1.09629e-17
145.350000	1.11516e-17
145.300000	1.13437e-17
145.250000	1.1539e-17
145.200000	1.17377e-17
145.150000	1.19398e-17
145.100000	1.21454e-17
145.050000	1.23545e-17
145.000000	1.25672e-17
144.950000	1.27836e-17
144.900000	1.30037e-17
144.850000	1.32276e-17
144.800000	1.34554e-17
144.750000	1.3687e-17
144.700000	1.39227e-17
144.650000	1.41624e-17
144.600000	1.44062e-17
144.550000	1.46543e-17
144.500000	1.49066e-17
144.450000	1.51632e-17
144.400000	1.54242e-17
144.350000	1.56898e-17
144.300000	1.59599e-17
144.250000	1.62346e-17
144.200000	1.65141e-17
144.150000	1.67984e-17
144.100000	1.70876e-17
144.050000	1.73818e-17
144.000000	1.7681e-17
143.950000	1.79854e-17
143.900000	1.8295e-17
143.850000	1.86099e-17
143.800000	1.89302e-17
143.750000	1.92561e-17
143.700000	1.95875e-17
143.650000	1.99247e-17
143.600000	2.02677e-17
143.550000	2.06165e-17
143.500000	2.09714e-17
143.450000	2.13324e-17
143.400000	2.16995e-17
143.350000	2.2073e-17
143.300000	2.2453e-17
143.250000	2.28394e-17
143.200000	2.32325e-17
143.150000	2.36324e-17
143.100000	2.40391e-17
143.050000	2.44528e-17
143.000000	2.48737e-17
142.950000	2.53018e-17
142.900000	2.57372e-17
142.850000	2.61801e-17
142.800000	2.66307e-17
142.750000	2.7089e-17
142.700000	2.75552e-17
142.650000	2.80294e-17
142.600000	2.85117e-17
142.550000	2.90024e-17
142.500000	2.95015e-17
142.450000	3.00092e-17
142.400000	3.05256e-17
142.350000	3.10509e-17
142.300000	3.15852e-17
142.250000	3.21287e-17
142.200000	3.26815e-17
142.150000	3.32439e-17
142.100000	3.38159e-17
142.050000	3.43978e-17
142.000000	3.49896e-17
141.950000	3.55917e-17
141.900000	3.62041e-17
141.850000	3.6827e-17
141.800000	3.74606e-17
141.750000	3.81052e-17
141.700000	3.87608e-17
141.650000	3.94277e-17
141.600000	4.0106e-17
141.550000	4.0796e-17
141.500000	4.14979e-17
141.450000	4.22119e-17
141.400000	4.29381e-17
141.350000	4.36768e-17
141.300000	4.44282e-17
141.250000	4.51925e-17
141.200000	4.597e-17
141.150000	4.67608e-17
141.100000	4.75652e-17
141.050000	4.83835e-17
141.000000	4.92158e-17
140.950000	5.00624e-17
140.900000	5.09236e-17
140.850000	5.17996e-17
140.800000	5.26906e-17
140.750000	5.3597e-17
140.700000	5.45189e-17
140.650000	5.54567e-17
140.600000	5.64106e-17
140.550000	5.73809e-17
140.500000	5.83678e-17
140.450000	5.93718e-17
140.400000	6.0393e-17
140.350000	6.14317e-17
140.300000	6.24883e-17
140.250000	6.35631e-17
140.200000	6.46563e-17
140.150000	6.57683e-17
140.100000	6.68995e-17
140.050000	6.805e-17
140.000000	6.92204e-17
139.950000	7.04108e-17
139.900000	7.16217e-17
139.850000	7.28535e-17
139.800000	7.41064e-17
139.750000	7.53808e-17
139.700000	7.66771e-17
139.650000	7.79957e-17
139.600000	7.9337e-17
139.550000	8.07013e-17
139.500000	8.20891e-17
139.450000	8.35007e-17
139.400000	8.49365e-17
139.350000	8.6397e-17
139.300000	8.78827e-17
139.250000	8.93938e-17
139.200000	9.09309e-17
139.150000	9.24945e-17
139.100000	9.40849e-17
139.050000	9.57026e-17
139.000000	9.73481e-17
138.950000	9.90219e-17
138.900000	1.00724e-16
138.850000	1.02456e-16
138.800000	1.04218e-16
138.750000	1.0601e-16
138.700000	1.07832e-16
138.650000	1.09686e-16
138.600000	1.11572e-16
138.550000	1.1349e-16
138.500000	1.15441e-16
138.450000	1.17426e-16
138.400000	1.19444e-16
138.350000	1.21498e-16
138.300000	1.23587e-16
138.250000	1.25711e-16
138.200000	1.27872e-16
138.150000	1.3007e-16
138.100000	1.32306e-16
138.050000	1.34581e-16
138.000000	1.36894e-16
137.950000	1.39247e-16
137.900000	1.41641e-16
137.850000	1.44075e-16
137.800000	1.46552e-16
137.750000	1.49071e-16
137.700000	1.51633e-16
137.650000	1.54239e-16
137.600000	1.5689e-16
137.550000	1.59587e-16
137.500000	1.6233e-16
137.450000	1.6512e-16
137.400000	1.67958e-16
137.350000	1.70844e-16
137.300000	1.73781e-16
137.250000	1.76767e-16
137.200000	1.79805e-16
137.150000	1.82895e-16
137.100000	1.86039e-16
137.050000	1.89236e-16
137.000000	1.92488e-16
136.950000	1.95796e-16
136.900000	1.9916e-16
136.850000	2.02583e-16
136.800000	2.06064e-16
136.750000	2.09605e-16
136.700000	2.13207e-16
136.650000	2.16871e-16
136.600000	2.20597e-16
136.550000	2.24388e-16
136.500000	2.28243e-16
136.450000	2.32165e-16
136.400000	2.36154e-16
136.350000	2.40212e-16
136.300000	2.4434e-16
136.250000	2.48538e-16
136.200000	2.52808e-16
136.150000	2.57152e-16
136.100000	2.6157e-16
136.050000	2.66064e-16
136.000000	2.70635e-16
135.950000	2.75285e-16
135.900000	2.80014e-16
135.850000	2.84825e-16
135.800000	2.89718e-16
135.750000	2.94695e-16
135.700000	2.99758e-16
135.650000	3.04907e-16
135.600000	3.10145e-16
135.550000	3.15473e-16
135.500000	3.20892e-16
135.450000	3.26405e-16
135.400000	3.32012e-16
135.350000	3.37715e-16
135.300000	3.43516e-16
135.250000	3.49417e-16
135.200000	3.55418e-16
135.150000	3.61523e-16
135.100000	3.67733e-16
135.050000	3.74049e-16
135.000000	3.80474e-16
134.950000	3.87009e-16
134.900000	3.93656e-16
134.850000	4.00417e-16
134.800000	4.07295e-16
134.750000	4.1429e-16
134.700000	4.21405e-16
134.650000	4.28642e-16
134.600000	4.36004e-16
134.550000	4.43492e-16
134.500000	4.51108e-16
134.450000	4.58855e-16
134.400000	4.66735e-16
134.350000	4.74751e-16
134.300000	4.82903e-16
134.250000	4.91196e-16
134.200000	4.99631e-16
134.150000	5.08211e-16
134.100000	5.16937e-16
134.050000	5.25814e-16
134.000000	5.34843e-16
133.950000	5.44027e-16
133.900000	5.53368e-16
133.850000	5.6287e-16
133.800000	5.72534e-16
133.750000	5.82365e-16
133.700000	5.92364e-16
133.650000	6.02535e-16
133.600000	6.1288e-16
133.550000	6.23402e-16
133.500000	6.34105e-16
133.450000	6.44992e-16
133.400000	6.56066e-16
133.350000	6.67329e-16
133.300000	6.78786e-16
133.250000	6.90439e-16
133.200000	7.02292e-16
133.150000	7.14348e-16
133.100000	7.26611e-16
133.050000	7.39085e-16
133.000000	7.51772e-16
132.950000	7.64677e-16
132.900000	7.77804e-16
132.850000	7.91155e-16
132.800000	8.04736e-16
132.750000	8.18549e-16
132.700000	8.326e-16
132.650000	8.46891e-16
132.600000	8.61427e-16
132.550000	8.76213e-16
132.500000	8.91252e-16
132.450000	9.0655e-16
132.400000	9.22109e-16
132.350000	9.37935e-16
132.300000	9.54033e-16
132.250000	9.70407e-16
132.200000	9.87061e-16
132.150000	1.004e-15
132.100000	1.02123e-15
132.050000	1.03876e-15
132.000000	1.05658e-15
131.950000	1.07472e-15
131.900000	1.09316e-15
131.850000	1.11192e-15
131.800000	1.131e-15
131.750000	1.15041e-15
131.700000	1.17015e-15
131.650000	1.19023e-15
131.600000	1.21065e-15
131.550000	1.23143e-15
131.500000	1.25256e-15
131.450000	1.27405e-15
131.400000	1.29591e-15
131.350000	1.31815e-15
131.300000	1.34076e-15
131.250000	1.36377e-15
131.200000	1.38716e-15
131.150000	1.41096e-15
131.100000	1.43517e-15
131.050000	1.45979e-15
131.000000	1.48484e-15
130.950000	1.51031e-15
130.900000	1.53622e-15
130.850000	1.56258e-15
130.800000	1.58939e-15
130.750000	1.61665e-15
130.700000	1.64439e-15
130.650000	1.67259e-15
130.600000	1.70129e-15
130.550000	1.73047e-15
130.500000	1.76015e-15
130.450000	1.79035e-15
130.400000	1.82106e-15
130.350000	1.85229e-15
130.300000	1.88407e-15
130.250000	1.91638e-15
130.200000	1.94925e-15
130.150000	1.98269e-15
130.100000	2.01669e-15
130.050000	2.05128e-15
130.000000	2.08646e-15
129.950000	2.12225e-15
129.900000	2.15865e-15
129.850000	2.19567e-15
129.800000	2.23332e-15
129.750000	2.27162e-15
129.700000	2.31058e-15
129.650000	2.35021e-15
129.600000	2.39051e-15
129.550000	2.4315e-15
129.500000	2.4732e-15
129.450000	2.51561e-15
129.400000	2.55875e-15
129.350000	2.60263e-15
129.300000	2.64726e-15
129.250000	2.69265e-15
129.200000	2.73882e-15
129.150000	2.78578e-15
129.100000	2.83355e-15
129.050000	2.88213e-15
129.000000	2.93155e-15
128.950000	2.98181e-15
128.900000	3.03293e-15
128.850000	3.08493e-15
128.800000	3.13782e-15
128.750000	3.19162e-15
128.700000	3.24634e-15
128.650000	3.30199e-15
128.600000	3.3586e-15
128.550000	3.41618e-15
128.500000	3.47474e-15
128.450000	3.53431e-15
128.400000	3.5949e-15
128.350000	3.65652e-15
128.300000	3.7192e-15
128.250000	3.78296e-15
128.200000	3.8478e-15
128.150000	3.91376e-15
128.100000	3.98084e-15
128.050000	4.04908e-15
128.000000	4.11848e-15
127.950000	4.18907e-15
127.900000	4.26087e-15
127.850000	4.3339e-15
127.800000	4.40818e-15
127.750000	4.48373e-15
127.700000	4.56058e-15
127.650000	4.63874e-15
127.600000	4.71824e-15
127.550000	4.7991e-15
127.500000	4.88134e-15
127.450000	4.965e-15
127.400000	5.05008e-15
127.350000	5.13662e-15
127.300000	5.22465e-15
127.250000	5.31418e-15
127.200000	5.40524e-15
127.150000	5.49786e-15
127.100000	5.59207e-15
127.050000	5.68789e-15
127.000000	5.78535e-15
126.950000	5.88448e-15
126.900000	5.98531e-15
126.850000	6.08786e-15
126.800000	6.19217e-15
126.750000	6.29826e-15
126.700000	6.40617e-15
126.650000	6.51592e-15
126.600000	6.62756e-15
126.550000	6.7411e-15
126.500000	6.85659e-15
126.450000	6.97406e-15
126.400000	7.09353e-15
126.350000	7.21505e-15
126.300000	7.33865e-15
126.250000	7.46437e-15
126.200000	7.59223e-15
126.150000	7.72229e-15
126.100000	7.85457e-15
126.050000	7.98911e-15
126.000000	8.12596e-15
125.950000	8.26514e-15
125.900000	8.40671e-15
125.850000	8.55071e-15
125.800000	8.69716e-15
125.750000	8.84612e-15
125.700000	8.99763e-15
125.650000	9.15174e-15
125.600000	9.30847e-15
125.550000	9.4679e-15
125.500000	9.63004e-15
125.450000	9.79497e-15
125.400000	9.96271e-15
125.350000	1.01333e-14
125.300000	1.03069e-14
125.250000	1.04834e-14
125.200000	1.06629e-14
125.150000	1.08455e-14
125.100000	1.10312e-14
125.050000	1.12201e-14
125.000000	1.14122e-14
124.950000	1.16076e-14
124.900000	1.18064e-14
124.850000	1.20085e-14
124.800000	1.22141e-14
124.750000	1.24233e-14
124.700000	1.2636e-14
124.650000	1.28523e-14
124.600000	1.30723e-14
124.550000	1.32961e-14
124.500000	1.35238e-14
124.450000	1.37553e-14
124.400000	1.39908e-14
124.350000	1.42303e-14
124.300000	1.44739e-14
124.250000	1.47217e-14
124.200000	1.49737e-14
124.150000	1.523e-14
124.100000	1.54907e-14
124.050000	1.57559e-14
124.000000	1.60256e-14
123.950000	1.62999e-14
123.900000	1.65789e-14
123.850000	1.68627e-14
123.800000	1.71513e-14
123.750000	1.74448e-14
123.700000	1.77434e-14
123.650000	1.80471e-14
123.600000	1.8356e-14
123.550000	1.86701e-14
123.500000	1.89896e-14
123.450000	1.93146e-14
123.400000	1.96452e-14
123.350000	1.99814e-14
123.300000	2.03233e-14
123.250000	2.06711e-14
123.200000	2.10248e-14
123.150000	2.13846e-14
123.100000	2.17505e-14
123.050000	2.21227e-14
123.000000	2.25012e-14
122.950000	2.28862e-14
122.900000	2.32778e-14
122.850000	2.36761e-14
122.800000	2.40812e-14
122.750000	2.44932e-14
122.700000	2.49123e-14
122.650000	2.53385e-14
122.600000	2.5772e-14
122.550000	2.62129e-14
122.500000	2.66614e-14
122.450000	2.71175e-14
122.400000	2.75814e-14
122.350000	2.80532e-14
122.300000	2.85331e-14
122.250000	2.90212e-14
122.200000	2.95176e-14
122.150000	3.00226e-14
122.100000	3.05361e-14
122.050000	3.10584e-14
122.000000	3.15897e-14
121.950000	3.213e-14
121.900000	3.26795e-14
121.850000	3.32385e-14
121.800000	3.3807e-14
121.750000	3.43852e-14
121.700000	3.49733e-14
121.650000	3.55714e-14
121.600000	3.61797e-14
121.550000	3.67985e-14
121.500000	3.74278e-14
121.450000	3.80678e-14
121.400000	3.87188e-14
121.350000	3.93809e-14
121.300000	4.00544e-14
121.250000	4.07393e-14
121.200000	4.14359e-14
121.150000	4.21444e-14
121.100000	4.2865e-14
121.050000	4.3598e-14
121.000000	4.43434e-14
120.950000	4.51016e-14
120.900000	4.58727e-14
120.850000	4.6657e-14
120.800000	4.74547e-14
120.750000	4.8266e-14
120.700000	4.90912e-14
120.650000	4.99305e-14
120.600000	5.0784e-14
120.550000	5.16522e-14
120.500000	5.25352e-14
120.450000	5.34333e-14
120.400000	5.43467e-14
120.350000	5.52757e-14
120.300000	5.62205e-14
120.250000	5.71815e-14
120.200000	5.81589e-14
120.150000	5.9153e-14
120.100000	6.0164e-14
120.050000	6.11924e-14
120.000000	6.22382e-14
119.950000	6.33019e-14
119.900000	6.43838e-14
119.850000	6.54842e-14
119.800000	6.66033e-14
119.750000	6.77416e-14
119.700000	6.88992e-14
119.650000	7.00767e-14
119.600000	7.12742e-14
119.550000	7.24922e-14
119.500000	7.37309e-14
119.450000	7.49908e-14
119.400000	7.62722e-14
119.350000	7.75755e-14
119.300000	7.8901e-14
119.250000	8.02491e-14
119.200000	8.16203e-14
119.150000	8.30148e-14
119.100000	8.44332e-14
119.050000	8.58757e-14
119.000000	8.73429e-14
118.950000	8.88351e-14
118.900000	9.03527e-14
118.850000	9.18963e-14
118.800000	9.34662e-14
118.750000	9.50628e-14
118.700000	9.66868e-14
118.650000	9.83384e-14
118.600000	1.00018e-13
118.550000	1.01727e-13
118.500000	1.03464e-13
118.450000	1.05232e-13
118.400000	1.07029e-13
118.350000	1.08857e-13
118.300000	1.10716e-13
118.250000	1.12607e-13
118.200000	1.1453e-13
118.150000	1.16487e-13
118.100000	1.18476e-13
118.050000	1.20499e-13
118.000000	1.22557e-13
117.950000	1.2465e-13
117.900000	1.26779e-13
117.850000	1.28944e-13
117.800000	1.31145e-13
117.750000	1.33385e-13
117.700000	1.35663e-13
117.650000	1.37979e-13
117.600000	1.40335e-13
117.550000	1.42731e-13
117.500000	1.45168e-13
117.450000	1.47647e-13
117.400000	1.50167e-13
117.350000	1.52731e-13
117.300000	1.55339e-13
117.250000	1.57991e-13
117.200000	1.60688e-13
117.150000	1.63431e-13
117.100000	1.66221e-13
117.050000	1.69059e-13
117.000000	1.71945e-13
116.950000	1.7488e-13
116.900000	1.77865e-13
116.850000	1.80901e-13
116.800000	1.83989e-13
116.750000	1.87129e-13
116.700000	1.90323e-13
116.650000	1.93571e-13
116.600000	1.96875e-13
116.550000	2.00235e-13
116.500000	2.03653e-13
116.450000	2.07128e-13
116.400000	2.10663e-13
116.350000	2.14258e-13
116.300000	2.17915e-13
116.250000	2.21633e-13
116.200000	2.25415e-13
116.150000	2.29262e-13
116.100000	2.33174e-13
116.050000	2.37153e-13
116.000000	2.41199e-13
115.950000	2.45315e-13
115.900000	2.495e-13
115.850000	2.53757e-13
115.800000	2.58087e-13
115.750000	2.6249e-13
115.700000	2.66968e-13
115.650000	2.71523e-13
115.600000	2.76155e-13
115.550000	2.80866e-13
115.500000	2.85658e-13
115.450000	2.90531e-13
115.400000	2.95487e-13
115.350000	3.00527e-13
115.300000	3.05653e-13
115.250000	3.10867e-13
115.200000	3.16169e-13
115.150000	3.21562e-13
115.100000	3.27047e-13
115.050000	3.32625e-13
115.000000	3.38298e-13
114.950000	3.44068e-13
114.900000	3.49936e-13
114.850000	3.55903e-13
114.800000	3.61973e-13
114.750000	3.68146e-13
114.700000	3.74424e-13
114.650000	3.80809e-13
114.600000	3.87302e-13
114.550000	3.93907e-13
114.500000	4.00623e-13
114.450000	4.07454e-13
114.400000	4.14402e-13
114.350000	4.21467e-13
114.300000	4.28653e-13
114.250000	4.35962e-13
114.200000	4.43395e-13
114.150000	4.50954e-13
114.100000	4.58642e-13
114.050000	4.66461e-13
114.000000	4.74413e-13
113.950000	4.825e-13
113.900000	4.90725e-13
113.850000	4.9909e-13
113.800000	5.07598e-13
113.750000	5.1625e-13
113.700000	5.2505e-13
113.650000	5.33999e-13
113.600000	5.43101e-13
113.550000	5.52357e-13
113.500000	5.61771e-13
113.450000	5.71346e-13
113.400000	5.81083e-13
113.350000	5.90986e-13
113.300000	6.01057e-13
113.250000	6.113e-13
113.200000	6.21718e-13
113.150000	6.32312e-13
113.100000	6.43087e-13
113.050000	6.54045e-13
113.000000	6.65189e-13
112.950000	6.76524e-13
112.900000	6.88051e-13
112.850000	6.99774e-13
112.800000	7.11696e-13
112.750000	7.23822e-13
112.700000	7.36154e-13
112.650000	7.48695e-13
112.600000	7.6145e-13
112.550000	7.74422e-13
112.500000	7.87614e-13
112.450000	8.01031e-13
112.400000	8.14677e-13
112.350000	8.28554e-13
112.300000	8.42667e-13
112.250000	8.5702e-13
112.200000	8.71618e-13
112.150000	8.86464e-13
112.100000	9.01562e-13
112.050000	9.16917e-13
112.000000	9.32533e-13
111.950000	9.48415e-13
111.900000	9.64567e-13
111.850000	9.80993e-13
111.800000	9.97699e-13
111.750000	1.01469e-12
111.700000	1.03197e-12
111.650000	1.04954e-12
111.600000	1.06741e-12
111.550000	1.08559e-12
111.500000	1.10407e-12
111.450000	1.12287e-12
111.400000	1.14199e-12
111.350000	1.16143e-12
111.300000	1.1812e-12
111.250000	1.20131e-12
111.200000	1.22176e-12
111.150000	1.24256e-12
111.100000	1.26372e-12
111.050000	1.28523e-12
111.000000	1.30711e-12
110.950000	1.32936e-12
110.900000	1.35198e-12
110.850000	1.375e-12
110.800000	1.3984e-12
110.750000	1.4222e-12
110.700000	1.44641e-12
110.650000	1.47102e-12
110.600000	1.49606e-12
110.550000	1.52152e-12
110.500000	1.54741e-12
110.450000	1.57375e-12
110.400000	1.60053e-12
110.350000	1.62776e-12
110.300000	1.65546e-12
110.250000	1.68363e-12
110.200000	1.71228e-12
110.150000	1.74141e-12
110.100000	1.77104e-12
110.050000	1.80118e-12
110.000000	1.83182e-12
109.950000	1.86299e-12
109.900000	1.89468e-12
109.850000	1.92692e-12
109.800000	1.9597e-12
109.750000	1.99303e-12
109.700000	2.02694e-12
109.650000	2.06142e-12
109.600000	2.09648e-12
109.550000	2.13214e-12
109.500000	2.16841e-12
109.450000	2.20529e-12
109.400000	2.2428e-12
109.350000	2.28094e-12
109.300000	2.31974e-12
109.250000	2.35919e-12
109.200000	2.39931e-12
109.150000	2.44011e-12
109.100000	2.48161e-12
109.050000	2.52381e-12
109.000000	2.56672e-12
108.950000	2.61037e-12
108.900000	2.65475e-12
108.850000	2.69989e-12
108.800000	2.7458e-12
108.750000	2.79248e-12
108.700000	2.83996e-12
108.650000	2.88824e-12
108.600000	2.93735e-12
108.550000	2.98728e-12
108.500000	3.03807e-12
108.450000	3.08971e-12
108.400000	3.14223e-12
108.350000	3.19565e-12
108.300000	3.24997e-12
108.250000	3.30521e-12
108.200000	3.36139e-12
108.150000	3.41852e-12
108.100000	3.47662e-12
108.050000	3.53571e-12
108.000000	3.5958e-12
107.950000	3.65691e-12
107.900000	3.71906e-12
107.850000	3.78226e-12
107.800000	3.84653e-12
107.750000	3.91189e-12
107.700000	3.97837e-12
107.650000	4.04597e-12
107.600000	4.11471e-12
107.550000	4.18463e-12
107.500000	4.25572e-12
107.450000	4.32803e-12
107.400000	4.40156e-12
107.350000	4.47634e-12
107.300000	4.55238e-12
107.250000	4.62972e-12
107.200000	4.70837e-12
107.150000	4.78835e-12
107.100000	4.86969e-12
107.050000	4.9524e-12
107.000000	5.03652e-12
106.950000	5.12207e-12
106.900000	5.20906e-12
106.850000	5.29753e-12
106.800000	5.38751e-12
106.750000	5.479e-12
106.700000	5.57205e-12
106.650000	5.66667e-12
106.600000	5.7629e-12
106.550000	5.86076e-12
106.500000	5.96028e-12
106.450000	6.06149e-12
106.400000	6.16441e-12
106.350000	6.26908e-12
106.300000	6.37552e-12
106.250000	6.48376e-12
106.200000	6.59384e-12
106.150000	6.70578e-12
106.100000	6.81962e-12
106.050000	6.93539e-12
106.000000	7.05313e-12
105.950000	7.17285e-12
105.900000	7.29461e-12
105.850000	7.41843e-12
105.800000	7.54434e-12
105.750000	7.67239e-12
105.700000	7.80261e-12
105.650000	7.93504e-12
105.600000	8.06971e-12
105.550000	8.20666e-12
105.500000	8.34593e-12
105.450000	8.48756e-12
105.400000	8.63159e-12
105.350000	8.77806e-12
105.300000	8.927e-12
105.250000	9.07848e-12
105.200000	9.23251e-12
105.150000	9.38916e-12
105.100000	9.54846e-12
105.050000	9.71045e-12
105.000000	9.87519e-12
104.950000	1.00427e-11
104.900000	1.02131e-11
104.850000	1.03863e-11
104.800000	1.05625e-11
104.750000	1.07417e-11
104.700000	1.09239e-11
104.650000	1.11092e-11
104.600000	1.12976e-11
104.550000	1.14892e-11
104.500000	1.16841e-11
104.450000	1.18822e-11
104.400000	1.20837e-11
104.350000	1.22887e-11
104.300000	1.2497e-11
104.250000	1.2709e-11
104.200000	1.29245e-11
104.150000	1.31436e-11
104.100000	1.33665e-11
104.050000	1.35931e-11
104.000000	1.38236e-11
103.950000	1.40579e-11
103.900000	1.42963e-11
103.850000	1.45386e-11
103.800000	1.47851e-11
103.750000	1.50357e-11
103.700000	1.52906e-11
103.650000	1.55498e-11
103.600000	1.58133e-11
103.550000	1.60814e-11
103.500000	1.63539e-11
103.450000	1.66311e-11
103.400000	1.6913e-11
103.350000	1.71996e-11
103.300000	1.74911e-11
103.250000	1.77875e-11
103.200000	1.80889e-11
103.150000	1.83954e-11
103.100000	1.87071e-11
103.050000	1.90241e-11
103.000000	1.93464e-11
102.950000	1.96742e-11
102.900000	2.00076e-11
102.850000	2.03465e-11
102.800000	2.06912e-11
102.750000	2.10417e-11
102.700000	2.13982e-11
102.650000	2.17607e-11
102.600000	2.21293e-11
102.550000	2.25041e-11
102.500000	2.28853e-11
102.450000	2.32729e-11
102.400000	2.3667e-11
102.350000	2.40679e-11
102.300000	2.44755e-11
102.250000	2.489e-11
102.200000	2.53115e-11
102.150000	2.57401e-11
102.100000	2.61759e-11
102.050000	2.66192e-11
102.000000	2.70699e-11
101.950000	2.75282e-11
101.900000	2.79943e-11
101.850000	2.84682e-11
101.800000	2.89502e-11
101.750000	2.94403e-11
101.700000	2.99387e-11
101.650000	3.04455e-11
101.600000	3.09608e-11
101.550000	3.14849e-11
101.500000	3.20178e-11
101.450000	3.25597e-11
101.400000	3.31108e-11
101.350000	3.36712e-11
101.300000	3.4241e-11
101.250000	3.48205e-11
101.200000	3.54098e-11
101.150000	3.6009e-11
101.100000	3.66183e-11
101.050000	3.72379e-11
101.000000	3.7868e-11
100.950000	3.85087e-11
100.900000	3.91602e-11
100.850000	3.98227e-11
100.800000	4.04964e-11
100.750000	4.11815e-11
100.700000	4.18782e-11
100.650000	4.25866e-11
100.600000	4.33069e-11
100.550000	4.40395e-11
100.500000	4.47844e-11
100.450000	4.55418e-11
100.400000	4.63121e-11
100.350000	4.70953e-11
100.300000	4.78918e-11
100.250000	4.87017e-11
100.200000	4.95252e-11
100.150000	5.03627e-11
100.100000	5.12143e-11
100.050000	5.20802e-11
100.000000	5.29608e-11
99.950000	5.38562e-11
99.900000	5.47668e-11
99.850000	5.56927e-11
99.800000	5.66342e-11
99.750000	5.75916e-11
99.700000	5.85651e-11
99.650000	5.9555e-11
99.600000	6.05617e-11
99.550000	6.15853e-11
99.500000	6.26262e-11
99.450000	6.36847e-11
99.400000	6.4761e-11
99.350000	6.58554e-11
99.300000	6.69683e-11
99.250000	6.81e-11
99.200000	6.92507e-11
99.150000	7.04208e-11
99.100000	7.16107e-11
99.050000	7.28206e-11
99.000000	7.40509e-11
98.950000	7.5302e-11
98.900000	7.65742e-11
98.850000	7.78677e-11
98.800000	7.91831e-11
98.750000	8.05207e-11
98.700000	8.18808e-11
98.650000	8.32638e-11
98.600000	8.46701e-11
98.550000	8.61002e-11
98.500000	8.75543e-11
98.450000	8.90329e-11
98.400000	9.05364e-11
98.350000	9.20653e-11
98.300000	9.36199e-11
98.250000	9.52007e-11
98.200000	9.68081e-11
98.150000	9.84427e-11
98.100000	1.00105e-10
98.050000	1.01795e-10
98.000000	1.03513e-10
97.950000	1.05261e-10
97.900000	1.07038e-10
97.850000	1.08844e-10
97.800000	1.10682e-10
97.750000	1.1255e-10
97.700000	1.14449e-10
97.650000	1.16381e-10
97.600000	1.18345e-10
97.550000	1.20342e-10
97.500000	1.22373e-10
97.450000	1.24438e-10
97.400000	1.26538e-10
97.350000	1.28673e-10
97.300000	1.30844e-10
97.250000	1.33051e-10
97.200000	1.35296e-10
97.150000	1.37579e-10
97.100000	1.399e-10
97.050000	1.4226e-10
97.000000	1.44659e-10
96.950000	1.47099e-10
96.900000	1.4958e-10
96.850000	1.52103e-10
96.800000	1.54669e-10
96.750000	1.57277e-10
96.700000	1.59929e-10
96.650000	1.62626e-10
96.600000	1.65369e-10
96.550000	1.68157e-10
96.500000	1.70992e-10
96.450000	1.73876e-10
96.400000	1.76807e-10
96.350000	1.79788e-10
96.300000	1.82819e-10
96.250000	1.85901e-10
96.200000	1.89034e-10
96.150000	1.92221e-10
96.100000	1.95461e-10
96.050000	1.98755e-10
96.000000	2.02105e-10
95.950000	2.05511e-10
95.900000	2.08975e-10
95.850000	2.12496e-10
95.800000	2.16077e-10
95.750000	2.19718e-10
95.700000	2.2342e-10
95.650000	2.27185e-10
95.600000	2.31012e-10
95.550000	2.34904e-10
95.500000	2.38862e-10
95.450000	2.42886e-10
95.400000	2.46977e-10
95.350000	2.51137e-10
95.300000	2.55368e-10
95.250000	2.59669e-10
95.200000	2.64042e-10
95.150000	2.68489e-10
95.100000	2.73011e-10
95.050000	2.77608e-10
95.000000	2.82283e-10
94.950000	2.87036e-10
94.900000	2.91869e-10
94.850000	2.96783e-10
94.800000	3.0178e-10
94.750000	3.06861e-10
94.700000	3.12027e-10
94.650000	3.17279e-10
94.600000	3.2262e-10
94.550000	3.28051e-10
94.500000	3.33572e-10
94.450000	3.39187e-10
94.400000	3.44895e-10
94.350000	3.507e-10
94.300000	3.56601e-10
94.250000	3.62602e-10
94.200000	3.68704e-10
94.150000	3.74908e-10
94.100000	3.81216e-10
94.050000	3.8763e-10
94.000000	3.94151e-10
93.950000	4.00782e-10
93.900000	4.07524e-10
93.850000	4.14379e-10
93.800000	4.21349e-10
93.750000	4.28436e-10
93.700000	4.35642e-10
93.650000	4.42969e-10
93.600000	4.50419e-10
93.550000	4.57994e-10
93.500000	4.65695e-10
93.450000	4.73526e-10
93.400000	4.81488e-10
93.350000	4.89584e-10
93.300000	4.97815e-10
93.250000	5.06184e-10
93.200000	5.14694e-10
93.150000	5.23346e-10
93.100000	5.32143e-10
93.050000	5.41088e-10
93.000000	5.50182e-10
92.950000	5.59429e-10
92.900000	5.68831e-10
92.850000	5.78391e-10
92.800000	5.8811e-10
92.750000	5.97993e-10
92.700000	6.08041e-10
92.650000	6.18257e-10
92.600000	6.28645e-10
92.550000	6.39207e-10
92.500000	6.49945e-10
92.450000	6.60863e-10
92.400000	6.71965e-10
92.350000	6.83252e-10
92.300000	6.94728e-10
92.250000	7.06396e-10
92.200000	7.1826e-10
92.150000	7.30322e-10
92.100000	7.42586e-10
92.050000	7.55056e-10
92.000000	7.67734e-10
91.950000	7.80625e-10
91.900000	7.93731e-10
91.850000	8.07057e-10
91.800000	8.20605e-10
91.750000	8.34381e-10
91.700000	8.48387e-10
91.650000	8.62627e-10
91.600000	8.77106e-10
91.550000	8.91827e-10
91.500000	9.06794e-10
91.450000	9.22012e-10
91.400000	9.37484e-10
91.350000	9.53215e-10
91.300000	9.69209e-10
91.250000	9.85471e-10
91.200000	1.002e-09
91.150000	1.01881e-09
91.100000	1.03591e-09
91.050000	1.05328e-09
91.000000	1.07095e-09
90.950000	1.08891e-09
90.900000	1.10718e-09
90.850000	1.12575e-09
90.800000	1.14462e-09
90.750000	1.16382e-09
90.700000	1.18333e-09
90.650000	1.20318e-09
90.600000	1.22335e-09
90.550000	1.24386e-09
90.500000	1.26471e-09
90.450000	1.28591e-09
90.400000	1.30747e-09
90.350000	1.32939e-09
90.300000	1.35167e-09
90.250000	1.37432e-09
90.200000	1.39736e-09
90.150000	1.42077e-09
90.100000	1.44458e-09
90.050000	1.46879e-09
90.000000	1.4934e-09
89.950000	1.51842e-09
89.900000	1.54386e-09
89.850000	1.56972e-09
89.800000	1.59602e-09
89.750000	1.62275e-09
89.700000	1.64994e-09
89.650000	1.67757e-09
89.600000	1.70567e-09
89.550000	1.73423e-09
89.500000	1.76327e-09
89.450000	1.7928e-09
89.400000	1.82282e-09
89.350000	1.85334e-09
89.300000	1.88437e-09
89.250000	1.91592e-09
89.200000	1.94799e-09
89.150000	1.9806e-09
89.100000	2.01375e-09
89.050000	2.04746e-09
89.000000	2.08172e-09
88.950000	2.11656e-09
88.900000	2.15198e-09
88.850000	2.188e-09
88.800000	2.22461e-09
88.750000	2.26183e-09
88.700000	2.29967e-09
88.650000	2.33814e-09
88.600000	2.37726e-09
88.550000	2.41702e-09
88.500000	2.45745e-09
88.450000	2.49856e-09
88.400000	2.54034e-09
88.350000	2.58283e-09
88.300000	2.62602e-09
88.250000	2.66993e-09
88.200000	2.71458e-09
88.150000	2.75996e-09
88.100000	2.80611e-09
88.050000	2.85302e-09
88.000000	2.90071e-09
87.950000	2.9492e-09
87.900000	2.9985e-09
87.850000	3.04861e-09
87.800000	3.09956e-09
87.750000	3.15136e-09
87.700000	3.20402e-09
87.650000	3.25756e-09
87.600000	3.31199e-09
87.550000	3.36733e-09
87.500000	3.42358e-09
87.450000	3.48078e-09
87.400000	3.53892e-09
87.350000	3.59803e-09
87.300000	3.65813e-09
87.250000	3.71922e-09
87.200000	3.78134e-09
87.150000	3.84448e-09
87.100000	3.90868e-09
87.050000	3.97394e-09
87.000000	4.04029e-09
86.950000	4.10774e-09
86.900000	4.17632e-09
86.850000	4.24603e-09
86.800000	4.31691e-09
86.750000	4.38896e-09
86.700000	4.46221e-09
86.650000	4.53668e-09
86.600000	4.61238e-09
86.550000	4.68935e-09
86.500000	4.76759e-09
86.450000	4.84713e-09
86.400000	4.928e-09
86.350000	5.01021e-09
86.300000	5.09378e-09
86.250000	5.17874e-09
86.200000	5.26512e-09
86.150000	5.35293e-09
86.100000	5.4422e-09
86.050000	5.53295e-09
86.000000	5.6252e-09
85.950000	5.71899e-09
85.900000	5.81434e-09
85.850000	5.91127e-09
85.800000	6.00981e-09
85.750000	6.10999e-09
85.700000	6.21183e-09
85.650000	6.31535e-09
85.600000	6.4206e-09
85.550000	6.52759e-09
85.500000	6.63636e-09
85.450000	6.74694e-09
85.400000	6.85935e-09
85.350000	6.97362e-09
85.300000	7.08979e-09
85.250000	7.20788e-09
85.200000	7.32794e-09
85.150000	7.44999e-09
85.100000	7.57406e-09
85.050000	7.70018e-09
85.000000	7.8284e-09
84.950000	7.95875e-09
84.900000	8.09125e-09
84.850000	8.22595e-09
84.800000	8.36289e-09
84.750000	8.50209e-09
84.700000	8.6436e-09
84.650000	8.78746e-09
84.600000	8.9337e-09
84.550000	9.08236e-09
84.500000	9.23349e-09
84.450000	9.38712e-09
84.400000	9.5433e-09
84.350000	9.70206e-09
84.300000	9.86345e-09
84.250000	1.00275e-08
84.200000	1.01943e-08
84.150000	1.03638e-08
84.100000	1.05362e-08
84.050000	1.07114e-08
84.000000	1.08895e-08
83.950000	1.10705e-08
83.900000	1.12546e-08
83.850000	1.14417e-08
83.800000	1.16319e-08
83.750000	1.18252e-08
83.700000	1.20217e-08
83.650000	1.22215e-08
83.600000	1.24246e-08
83.550000	1.26311e-08
83.500000	1.28409e-08
83.450000	1.30543e-08
83.400000	1.32711e-08
83.350000	1.34916e-08
83.300000	1.37157e-08
83.250000	1.39435e-08
83.200000	1.4175e-08
83.150000	1.44104e-08
83.100000	1.46497e-08
83.050000	1.48929e-08
83.000000	1.51402e-08
82.950000	1.53915e-08
82.900000	1.5647e-08
82.850000	1.59067e-08
82.800000	1.61707e-08
82.750000	1.64391e-08
82.700000	1.67119e-08
82.650000	1.69892e-08
82.600000	1.72711e-08
82.550000	1.75576e-08
82.500000	1.78488e-08
82.450000	1.81449e-08
82.400000	1.84459e-08
82.350000	1.87518e-08
82.300000	1.90628e-08
82.250000	1.93789e-08
82.200000	1.97002e-08
82.150000	2.00268e-08
82.100000	2.03588e-08
82.050000	2.06963e-08
82.000000	2.10394e-08
81.950000	2.13881e-08
81.900000	2.17425e-08
81.850000	2.21028e-08
81.800000	2.24691e-08
81.750000	2.28414e-08
81.700000	2.32198e-08
81.650000	2.36044e-08
81.600000	2.39954e-08
81.550000	2.43929e-08
81.500000	2.47968e-08
81.450000	2.52075e-08
81.400000	2.56249e-08
81.350000	2.60492e-08
81.300000	2.64804e-08
81.250000	2.69188e-08
81.200000	2.73644e-08
81.150000	2.78173e-08
81.100000	2.82777e-08
81.050000	2.87457e-08
81.000000	2.92214e-08
80.950000	2.97048e-08
80.900000	3.01963e-08
80.850000	3.06958e-08
80.800000	3.12036e-08
80.750000	3.17197e-08
80.700000	3.22443e-08
80.650000	3.27775e-08
80.600000	3.33195e-08
80.550000	3.38705e-08
80.500000	3.44304e-08
80.450000	3.49996e-08
80.400000	3.55782e-08
80.350000	3.61662e-08
80.300000	3.67639e-08
80.250000	3.73714e-08
80.200000	3.7989e-08
80.150000	3.86166e-08
80.100000	3.92546e-08
80.050000	3.99031e-08
80.000000	4.05622e-08
79.950000	4.12321e-08
79.900000	4.1913e-08
79.850000	4.26052e-08
79.800000	4.33086e-08
79.750000	4.40237e-08
79.700000	4.47504e-08
79.650000	4.54891e-08
79.600000	4.62399e-08
79.550000	4.70031e-08
79.500000	4.77787e-08
79.450000	4.85671e-08
79.400000	4.93684e-08
79.350000	5.01829e-08
79.300000	5.10107e-08
79.250000	5.18521e-08
79.200000	5.27073e-08
79.150000	5.35765e-08
79.100000	5.446e-08
79.050000	5.53579e-08
79.000000	5.62705e-08
78.950000	5.71982e-08
78.900000	5.8141e-08
78.850000	5.90992e-08
78.800000	6.00732e-08
78.750000	6.10631e-08
78.700000	6.20692e-08
78.650000	6.30918e-08
78.600000	6.41311e-08
78.550000	6.51874e-08
78.500000	6.62611e-08
78.450000	6.73523e-08
78.400000	6.84613e-08
78.350000	6.95886e-08
78.300000	7.07342e-08
78.250000	7.18986e-08
78.200000	7.30821e-08
78.150000	7.42849e-08
78.100000	7.55073e-08
78.050000	7.67498e-08
78.000000	7.80126e-08
77.950000	7.9296e-08
77.900000	8.06004e-08
77.850000	8.19261e-08
77.800000	8.32735e-08
77.750000	8.46429e-08
77.700000	8.60346e-08
77.650000	8.74491e-08
77.600000	8.88867e-08
77.550000	9.03478e-08
77.500000	9.18328e-08
77.450000	9.33419e-08
77.400000	9.48757e-08
77.350000	9.64346e-08
77.300000	9.80189e-08
77.250000	9.9629e-08
77.200000	1.01265e-07
77.150000	1.02929e-07
77.100000	1.04619e-07
77.050000	1.06337e-07
77.000000	1.08082e-07
76.950000	1.09857e-07
76.900000	1.1166e-07
76.850000	1.13493e-07
76.800000	1.15355e-07
76.750000	1.17248e-07
76.700000	1.19171e-07
76.650000	1.21126e-07
76.600000	1.23113e-07
76.550000	1.25133e-07
76.500000	1.27185e-07
76.450000	1.2927e-07
76.400000	1.3139e-07
76.350000	1.33544e-07
76.300000	1.35733e-07
76.250000	1.37957e-07
76.200000	1.40218e-07
76.150000	1.42516e-07
76.100000	1.44851e-07
76.050000	1.47224e-07
76.000000	1.49635e-07
75.950000	1.52086e-07
75.900000	1.54577e-07
75.850000	1.57108e-07
75.800000	1.5968e-07
75.750000	1.62294e-07
75.700000	1.64951e-07
75.650000	1.6765e-07
75.600000	1.70394e-07
75.550000	1.73182e-07
75.500000	1.76015e-07
75.450000	1.78895e-07
75.400000	1.81821e-07
75.350000	1.84794e-07
75.300000	1.87816e-07
75.250000	1.90887e-07
75.200000	1.94008e-07
75.150000	1.97179e-07
75.100000	2.00402e-07
75.050000	2.03677e-07
75.000000	2.07005e-07
74.950000	2.10387e-07
74.900000	2.13824e-07
74.850000	2.17317e-07
74.800000	2.20866e-07
74.750000	2.24473e-07
74.700000	2.28138e-07
74.650000	2.31862e-07
74.600000	2.35647e-07
74.550000	2.39493e-07
74.500000	2.43402e-07
74.450000	2.47373e-07
74.400000	2.51409e-07
74.350000	2.55511e-07
74.300000	2.59678e-07
74.250000	2.63913e-07
74.200000	2.68217e-07
74.150000	2.7259e-07
74.100000	2.77033e-07
74.050000	2.81549e-07
74.000000	2.86138e-07
73.950000	2.908e-07
73.900000	2.95538e-07
73.850000	3.00353e-07
73.800000	3.05245e-07
73.750000	3.10217e-07
73.700000	3.15268e-07
73.650000	3.20402e-07
73.600000	3.25618e-07
73.550000	3.30918e-07
73.500000	3.36304e-07
73.450000	3.41776e-07
73.400000	3.47337e-07
73.350000	3.52988e-07
73.300000	3.58729e-07
73.250000	3.64564e-07
73.200000	3.70492e-07
73.150000	3.76516e-07
73.100000	3.82637e-07
73.050000	3.88856e-07
73.000000	3.95176e-07
72.950000	4.01597e-07
72.900000	4.08122e-07
72.850000	4.14752e-07
72.800000	4.21488e-07
72.750000	4.28333e-07
72.700000	4.35288e-07
72.650000	4.42355e-07
72.600000	4.49536e-07
72.550000	4.56832e-07
72.500000	4.64245e-07
72.450000	4.71778e-07
72.400000	4.79432e-07
72.350000	4.87208e-07
72.300000	4.9511e-07
72.250000	5.03138e-07
72.200000	5.11296e-07
72.150000	5.19584e-07
72.100000	5.28005e-07
72.050000	5.36562e-07
72.000000	5.45256e-07
71.950000	5.54089e-07
71.900000	5.63064e-07
71.850000	5.72183e-07
71.800000	5.81448e-07
71.750000	5.90862e-07
71.700000	6.00426e-07
71.650000	6.10144e-07
71.600000	6.20018e-07
71.550000	6.3005e-07
71.500000	6.40242e-07
71.450000	6.50597e-07
71.400000	6.61119e-07
71.350000	6.71808e-07
71.300000	6.82669e-07
71.250000	6.93703e-07
71.200000	7.04914e-07
71.150000	7.16305e-07
71.100000	7.27877e-07
71.050000	7.39634e-07
71.000000	7.5158e-07
70.950000	7.63716e-07
70.900000	7.76046e-07
70.850000	7.88572e-07
70.800000	8.01299e-07
70.750000	8.14229e-07
70.700000	8.27366e-07
70.650000	8.40712e-07
70.600000	8.54271e-07
70.550000	8.68046e-07
70.500000	8.82041e-07
70.450000	8.96259e-07
70.400000	9.10703e-07
70.350000	9.25378e-07
70.300000	9.40287e-07
70.250000	9.55433e-07
70.200000	9.7082e-07
70.150000	9.86452e-07
70.100000	1.00233e-06
70.050000	1.01847e-06
70.000000	1.03486e-06
69.950000	1.05151e-06
69.900000	1.06843e-06
69.850000	1.08561e-06
69.800000	1.10307e-06
69.750000	1.1208e-06
69.700000	1.13882e-06
69.650000	1.15712e-06
69.600000	1.17572e-06
69.550000	1.19461e-06
69.500000	1.2138e-06
69.450000	1.23329e-06
69.400000	1.25309e-06
69.350000	1.27321e-06
69.300000	1.29365e-06
69.250000	1.31441e-06
69.200000	1.3355e-06
69.150000	1.35692e-06
69.100000	1.37868e-06
69.050000	1.40079e-06
69.000000	1.42325e-06
68.950000	1.44606e-06
68.900000	1.46923e-06
68.850000	1.49277e-06
68.800000	1.51668e-06
68.750000	1.54098e-06
68.700000	1.56565e-06
68.650000	1.59071e-06
68.600000	1.61617e-06
68.550000	1.64204e-06
68.500000	1.66831e-06
68.450000	1.69499e-06
68.400000	1.7221e-06
68.350000	1.74964e-06
68.300000	1.77761e-06
68.250000	1.80602e-06
68.200000	1.83487e-06
68.150000	1.86419e-06
68.100000	1.89396e-06
68.050000	1.9242e-06
68.000000	1.95492e-06
67.950000	1.98613e-06
67.900000	2.01782e-06
67.850000	2.05002e-06
67.800000	2.08272e-06
67.750000	2.11593e-06
67.700000	2.14967e-06
67.650000	2.18393e-06
67.600000	2.21874e-06
67.550000	2.25409e-06
67.500000	2.28999e-06
67.450000	2.32646e-06
67.400000	2.36351e-06
67.350000	2.40113e-06
67.300000	2.43934e-06
67.250000	2.47816e-06
67.200000	2.51758e-06
67.150000	2.55762e-06
67.100000	2.59828e-06
67.050000	2.63958e-06
67.000000	2.68153e-06
66.950000	2.72414e-06
66.900000	2.76741e-06
66.850000	2.81136e-06
66.800000	2.856e-06
66.750000	2.90133e-06
66.700000	2.94737e-06
66.650000	2.99413e-06
66.600000	3.04162e-06
66.550000	3.08986e-06
66.500000	3.13884e-06
66.450000	3.18859e-06
66.400000	3.23911e-06
66.350000	3.29043e-06
66.300000	3.34254e-06
66.250000	3.39546e-06
66.200000	3.44921e-06
66.150000	3.50379e-06
66.100000	3.55923e-06
66.050000	3.61552e-06
66.000000	3.6727e-06
65.950000	3.73076e-06
65.900000	3.78972e-06
65.850000	3.8496e-06
65.800000	3.91041e-06
65.750000	3.97216e-06
65.700000	4.03487e-06
65.650000	4.09855e-06
65.600000	4.16322e-06
65.550000	4.2289e-06
65.500000	4.29559e-06
65.450000	4.36331e-06
65.400000	4.43208e-06
65.350000	4.50192e-06
65.300000	4.57284e-06
65.250000	4.64485e-06
65.200000	4.71798e-06
65.150000	4.79223e-06
65.100000	4.86764e-06
65.050000	4.94421e-06
65.000000	5.02196e-06
64.950000	5.10091e-06
64.900000	5.18107e-06
64.850000	5.26248e-06
64.800000	5.34514e-06
64.750000	5.42907e-06
64.700000	5.51429e-06
64.650000	5.60083e-06
64.600000	5.68869e-06
64.550000	5.77791e-06
64.500000	5.8685e-06
64.450000	5.96048e-06
64.400000	6.05388e-06
64.350000	6.14871e-06
64.300000	6.24499e-06
64.250000	6.34275e-06
64.200000	6.44201e-06
64.150000	6.54279e-06
64.100000	6.64512e-06
64.050000	6.74901e-06
64.000000	6.85449e-06
63.950000	6.96159e-06
63.900000	7.07032e-06
63.850000	7.18072e-06
63.800000	7.2928e-06
63.750000	7.4066e-06
63.700000	7.52213e-06
63.650000	7.63942e-06
63.600000	7.75851e-06
63.550000	7.8794e-06
63.500000	8.00215e-06
63.450000	8.12675e-06
63.400000	8.25326e-06
63.350000	8.38169e-06
63.300000	8.51208e-06
63.250000	8.64444e-06
63.200000	8.77882e-06
63.150000	8.91524e-06
63.100000	9.05372e-06
63.050000	9.19431e-06
63.000000	9.33703e-06
62.950000	9.48191e-06
62.900000	9.62899e-06
62.850000	9.77829e-06
62.800000	9.92986e-06
62.750000	1.00837e-05
62.700000	1.02399e-05
62.650000	1.03984e-05
62.600000	1.05594e-05
62.550000	1.07227e-05
62.500000	1.08885e-05
62.450000	1.10569e-05
62.400000	1.12277e-05
62.350000	1.14012e-05
62.300000	1.15772e-05
62.250000	1.17559e-05
62.200000	1.19373e-05
62.150000	1.21214e-05
62.100000	1.23082e-05
62.050000	1.24979e-05
62.000000	1.26904e-05
61.950000	1.28858e-05
61.900000	1.30841e-05
61.850000	1.32854e-05
61.800000	1.34897e-05
61.750000	1.36971e-05
61.700000	1.39076e-05
61.650000	1.41212e-05
61.600000	1.4338e-05
61.550000	1.4558e-05
61.500000	1.47813e-05
61.450000	1.50079e-05
61.400000	1.52379e-05
61.350000	1.54713e-05
61.300000	1.57082e-05
61.250000	1.59487e-05
61.200000	1.61926e-05
61.150000	1.64403e-05
61.100000	1.66915e-05
61.050000	1.69465e-05
61.000000	1.72053e-05
60.950000	1.74679e-05
60.900000	1.77344e-05
60.850000	1.80048e-05
60.800000	1.82793e-05
60.750000	1.85577e-05
60.700000	1.88403e-05
60.650000	1.9127e-05
60.600000	1.9418e-05
60.550000	1.97132e-05
60.500000	2.00128e-05
60.450000	2.03168e-05
60.400000	2.06253e-05
60.350000	2.09382e-05
60.300000	2.12558e-05
60.250000	2.1578e-05
60.200000	2.1905e-05
60.150000	2.22367e-05
60.100000	2.25732e-05
60.050000	2.29147e-05
60.000000	2.32612e-05
59.950000	2.36127e-05
59.900000	2.39693e-05
59.850000	2.43311e-05
59.800000	2.46982e-05
59.750000	2.50706e-05
59.700000	2.54484e-05
59.650000	2.58317e-05
59.600000	2.62206e-05
59.550000	2.66151e-05
59.500000	2.70153e-05
59.450000	2.74212e-05
59.400000	2.78331e-05
59.350000	2.82509e-05
59.300000	2.86747e-05
59.250000	2.91046e-05
59.200000	2.95407e-05
59.150000	2.9983e-05
59.100000	3.04318e-05
59.050000	3.08869e-05
59.000000	3.13486e-05
58.950000	3.18169e-05
58.900000	3.22919e-05
58.850000	3.27737e-05
58.800000	3.32624e-05
58.750000	3.3758e-05
58.700000	3.42607e-05
58.650000	3.47705e-05
58.600000	3.52876e-05
58.550000	3.58121e-05
58.500000	3.6344e-05
58.450000	3.68834e-05
58.400000	3.74305e-05
58.350000	3.79853e-05
58.300000	3.8548e-05
58.250000	3.91186e-05
58.200000	3.96972e-05
58.150000	4.0284e-05
58.100000	4.0879e-05
58.050000	4.14824e-05
58.000000	4.20943e-05
57.950000	4.27147e-05
57.900000	4.33439e-05
57.850000	4.39818e-05
57.800000	4.46286e-05
57.750000	4.52845e-05
57.700000	4.59495e-05
57.650000	4.66237e-05
57.600000	4.73074e-05
57.550000	4.80005e-05
57.500000	4.87032e-05
57.450000	4.94156e-05
57.400000	5.01379e-05
57.350000	5.08702e-05
57.300000	5.16125e-05
57.250000	5.23651e-05
57.200000	5.3128e-05
57.150000	5.39014e-05
57.100000	5.46854e-05
57.050000	5.54802e-05
57.000000	5.62858e-05
56.950000	5.71023e-05
56.900000	5.79301e-05
56.850000	5.87691e-05
56.800000	5.96195e-05
56.750000	6.04814e-05
56.700000	6.1355e-05
56.650000	6.22404e-05
56.600000	6.31378e-05
56.550000	6.40472e-05
56.500000	6.4969e-05
56.450000	6.59031e-05
56.400000	6.68497e-05
56.350000	6.7809e-05
56.300000	6.87811e-05
56.250000	6.97662e-05
56.200000	7.07644e-05
56.150000	7.17759e-05
56.100000	7.28008e-05
56.050000	7.38393e-05
56.000000	7.48916e-05
55.950000	7.59577e-05
55.900000	7.70379e-05
55.850000	7.81322e-05
55.800000	7.9241e-05
55.750000	8.03642e-05
55.700000	8.15022e-05
55.650000	8.26549e-05
55.600000	8.38227e-05
55.550000	8.50057e-05
55.500000	8.62039e-05
55.450000	8.74177e-05
55.400000	8.86472e-05
55.350000	8.98924e-05
55.300000	9.11537e-05
55.250000	9.24311e-05
55.200000	9.37249e-05
55.150000	9.50352e-05
55.100000	9.63621e-05
55.050000	9.77059e-05
55.000000	9.90667e-05
54.950000	0.000100445
54.900000	0.00010184
54.850000	0.000103253
54.800000	0.000104684
54.750000	0.000106132
54.700000	0.000107599
54.650000	0.000109083
54.600000	0.000110587
54.550000	0.000112108
54.500000	0.000113649
54.450000	0.000115208
54.400000	0.000116787
54.350000	0.000118385
54.300000	0.000120002
54.250000	0.000121639
54.200000	0.000123296
54.150000	0.000124973
54.100000	0.00012667
54.050000	0.000128387
54.000000	0.000130125
53.950000	0.000131883
53.900000	0.000133662
53.850000	0.000135463
53.800000	0.000137284
53.750000	0.000139127
53.700000	0.000140991
53.650000	0.000142877
53.600000	0.000144785
53.550000	0.000146715
53.500000	0.000148667
53.450000	0.000150642
53.400000	0.000152639
53.350000	0.000154658
53.300000	0.000156701
53.250000	0.000158766
53.200000	0.000160854
53.150000	0.000162966
53.100000	0.000165101
53.050000	0.00016726
53.000000	0.000169442
52.950000	0.000171648
52.900000	0.000173878
52.850000	0.000176133
52.800000	0.000178411
52.750000	0.000180714
52.700000	0.000183041
52.650000	0.000185392
52.600000	0.000187768
52.550000	0.000190169
52.500000	0.000192595
52.450000	0.000195046
52.400000	0.000197522
52.350000	0.000200022
52.300000	0.000202548
52.250000	0.0002051
52.200000	0.000207676
52.150000	0.000210278
52.100000	0.000212905
52.050000	0.000215558
52.000000	0.000218236
51.950000	0.000220939
51.900000	0.000223668
51.850000	0.000226422
51.800000	0.000229202
51.750000	0.000232008
51.700000	0.000234838
51.650000	0.000237694
51.600000	0.000240576
51.550000	0.000243483
51.500000	0.000246414
51.450000	0.000249371
51.400000	0.000252353
51.350000	0.00025536
51.300000	0.000258392
51.250000	0.000261448
51.200000	0.000264528
51.150000	0.000267633
51.100000	0.000270762
51.050000	0.000273915
51.000000	0.000277091
50.950000	0.000280291
50.900000	0.000283514
50.850000	0.00028676
50.800000	0.000290028
50.750000	0.000293318
50.700000	0.00029663
50.650000	0.000299964
50.600000	0.000303318
50.550000	0.000306694
50.500000	0.000310089
50.450000	0.000313504
50.400000	0.000316938
50.350000	0.000320391
50.300000	0.000323862
50.250000	0.00032735
50.200000	0.000330855
50.150000	0.000334376
50.100000	0.000337913
50.050000	0.000341464
50.000000	0.000345029
49.950000	0.000348608
49.900000	0.000352198
49.850000	0.000355799
49.800000	0.000359411
49.750000	0.000363032
49.700000	0.000366662
49.650000	0.000370298
49.600000	0.000373941
49.550000	0.000377588
49.500000	0.000381239
49.450000	0.000384892
49.400000	0.000388545
49.350000	0.000392198
49.300000	0.000395849
49.250000	0.000399496
49.200000	0.000403137
49.150000	0.000406771
49.100000	0.000410395
49.050000	0.000414009
49.000000	0.000417609
48.950000	0.000421195
48.900000	0.000424763
48.850000	0.000428311
48.800000	0.000431837
48.750000	0.000435338
48.700000	0.000438812
48.650000	0.000442256
48.600000	0.000445667
48.550000	0.000449041
48.500000	0.000452376
48.450000	0.000455668
48.400000	0.000458914
48.350000	0.00046211
48.300000	0.000465252
48.250000	0.000468336
48.200000	0.000471357
48.150000	0.000474311
48.100000	0.000477193
48.050000	0.000479997
48.000000	0.000482718
47.950000	0.000485351
47.900000	0.000487889
47.850000	0.000490325
47.800000	0.000492651
47.750000	0.000494861
47.700000	0.000496945
47.650000	0.000498894
47.600000	0.000500698
47.550000	0.000502344
47.500000	0.00050382
47.450000	0.000505109
47.400000	0.000506193
47.350000	0.000507047
47.300000	0.000507635
&
```
