## Supplementary material for "All-at-once RNA folding with 3D motif prediction framed by evolutionary information": RF00652_MIR478.cacofold.helixcov

```
# RMs = 3 L = 93

# RM_HELIX NESTED 34-42 48-55, nbp = 8 nbp_cov = 0
# pvals: 0.0365446,0.624774,0.73641,0.73641,0.73641,0.810977,0.0365446,0.948974
# aggregated NONE
NESTED  ::::::::::::::::::::::::::::::::<<<<-<<<<_____>>>>>>>>:::::::::::::::::::::::::::::::::::::
        :::::::::::::::::::::::::::::::::::::::::::::::::::::::::::::::::::::::::::::::::::::::::::

# RM_HELIX NESTED 10-26 56-71, nbp = 15 nbp_cov = 0
# pvals: 0.624774,0.73641,0.112869,0.703614,0.703614,0.0858974,0.172662,0.156093,0.0858974,0.976142,0.703614,0.248315,0.0961294,0.73641,0.73641
# aggregated NONE
NESTED  :::::::::<<<<<<<<<-<<<<<<_____________________________>>>>>>>>>>>>>>>::::::::::::::::::::::
        :::::::::::::::::::::::::::::::::::::::::::::::::::::::::::::::::::::::::::::::::::::::::::

# RM_HELIX NESTED 74-78 88-92, nbp = 5 nbp_cov = 0
# pvals: 0.421258,0.421258,0.421258,0.421258,0.756801
# aggregated NONE
NESTED  :::::::::::::::::::::::::::::::::::::::::::::::::::::::::::::::::::::::<<<<<_________>>>>>:
        :::::::::::::::::::::::::::::::::::::::::::::::::::::::::::::::::::::::::::::::::::::::::::
```
