## Supplementary material for "All-at-once RNA folding with 3D motif prediction framed by evolutionary information": RF00652_MIR478.cacofold.power

```
# Power analysis of CaCoFold structure 
#
# Powertype = SINGLE SUBSTITUTIONS
# covary  left_pos      right_pos    substitutions      power
#----------------------------------------------------------------
          10		71		1		0.00
          11		70		1		0.00
          12		69		3		0.02
          13		67		0		0.00
          14		66		0		0.00
          15		65		1		0.00
          17		64		2		0.00
          18		63		1		0.00
          19		62		1		0.00
          21		61		3		0.02
          22		60		0		0.00
          23		59		2		0.00
          24		58		2		0.00
          25		57		1		0.00
          26		56		2		0.00
          34		55		1		0.00
          35		54		0		0.00
          36		53		2		0.00
          37		52		1		0.00
          39		51		1		0.00
          40		50		1		0.00
          41		49		1		0.00
          42		48		2		0.00
          74		92		0		0.00
          75		91		0		0.00
          76		90		0		0.00
          77		89		0		0.00
          78		88		1		0.00
#
# BPAIRS 28
# avg substitutions per BP  1.1
# BPAIRS expected to covary 0.0 +/- 0.2
# BPAIRS observed to covary 0
#
```
