## Supplementary material for "All-at-once RNA folding with 3D motif prediction framed by evolutionary information": RF00652_MIR478.surv

```
&
17.600000	0.0002442
14.000000	0.0004884
10.700000	0.000732601
10.500000	0.000976801
9.500000	0.001221
9.400000	0.0017094
8.650000	0.0021978
8.350000	0.0029304
8.000000	0.0031746
7.650000	0.003663
7.250000	0.0039072
6.550000	0.0043956
5.850000	0.004884
5.700000	0.00561661
5.650000	0.00586081
5.600000	0.00610501
5.250000	0.00708181
4.400000	0.00732601
4.350000	0.00781441
4.150000	0.00805861
4.100000	0.00830281
4.000000	0.00854701
3.900000	0.00879121
3.700000	0.00927961
3.550000	0.00952381
3.250000	0.0105006
3.000000	0.0107448
2.950000	0.0112332
2.900000	0.0114774
2.750000	0.0117216
2.700000	0.0119658
2.500000	0.0124542
2.300000	0.0126984
2.200000	0.014652
2.150000	0.034188
2.100000	0.0346764
2.000000	0.0351648
1.900000	0.035409
1.850000	0.0473748
1.800000	0.0481074
1.750000	0.0483516
1.700000	0.0498168
1.650000	0.0503053
1.600000	0.0761905
1.550000	0.0776557
1.500000	0.0783883
1.450000	0.0800977
1.400000	0.0842491
1.350000	0.0847375
1.300000	0.0959707
1.250000	0.109158
1.200000	0.111355
1.150000	0.114774
1.100000	0.115018
1.050000	0.115263
1.000000	0.115507
0.950000	0.115995
0.900000	0.117949
0.850000	0.118681
0.800000	0.119414
0.750000	0.120147
0.700000	0.122833
0.650000	0.125275
0.600000	0.125519
0.550000	0.129915
0.500000	0.13138
0.450000	0.131868
0.400000	0.194872
0.350000	0.224176
0.300000	0.226618
0.250000	0.231013
0.200000	0.231502
0.150000	0.231746
0.100000	0.27033
0.050000	0.284737
0.000000	0.291819
-0.050000	0.457875
-0.100000	0.475214
-0.150000	0.64127
-0.200000	0.71453
-0.250000	0.764347
-0.300000	0.786325
-0.350000	0.794628
-0.400000	0.799756
-0.450000	0.807082
-0.500000	0.809035
-0.550000	0.832479
-0.600000	0.862027
-0.650000	0.884249
-0.700000	0.892796
-0.750000	0.901099
-0.800000	0.905983
-0.850000	0.908913
-0.900000	0.92381
-0.950000	0.925763
-1.000000	0.93138
-1.050000	0.931868
-1.100000	0.938217
-1.150000	0.947741
-1.200000	0.958242
-1.300000	0.960195
-1.400000	0.964103
-1.500000	0.968987
-1.600000	0.973871
-1.650000	0.976313
-1.750000	0.977289
-1.850000	0.979243
-1.950000	0.981197
-2.050000	0.98315
-2.350000	0.984615
-2.400000	0.987057
-2.450000	0.988523
-2.550000	0.991453
-3.050000	0.991697
-3.100000	0.995604
-3.900000	0.996093
-4.100000	0.998046
-4.300000	0.998291
-4.950000	0.998535
-5.100000	1
&
17.700000	1.221e-05
16.900000	2.442e-05
16.700000	6.10501e-05
16.500000	7.32601e-05
16.400000	8.54701e-05
16.150000	9.76801e-05
16.050000	0.00010989
15.850000	0.0001221
15.700000	0.00014652
15.650000	0.00017094
15.400000	0.00018315
15.200000	0.00023199
15.000000	0.00026862
14.950000	0.00030525
14.900000	0.00032967
14.850000	0.00034188
14.750000	0.00035409
14.650000	0.0003663
14.450000	0.00037851
14.100000	0.00041514
14.050000	0.00043956
14.000000	0.000500611
13.950000	0.000549451
13.850000	0.000561661
13.800000	0.000573871
13.650000	0.000610501
13.600000	0.000622711
13.300000	0.000647131
13.200000	0.000659341
13.100000	0.000671551
13.050000	0.000683761
12.950000	0.000720391
12.850000	0.000793651
12.800000	0.000805861
12.750000	0.000818071
12.650000	0.000854701
12.600000	0.000866911
12.550000	0.000879121
12.500000	0.000891331
12.300000	0.000903541
12.200000	0.000915751
12.150000	0.000927961
12.050000	0.000952381
12.000000	0.000964591
11.950000	0.000989011
11.800000	0.00102564
11.650000	0.00105006
11.600000	0.00108669
11.550000	0.00111111
11.500000	0.00112332
11.450000	0.00114774
11.400000	0.00119658
11.350000	0.001221
11.250000	0.00126984
11.200000	0.00129426
11.150000	0.00133089
11.100000	0.0013431
11.050000	0.00136752
11.000000	0.00145299
10.950000	0.00151404
10.900000	0.00153846
10.850000	0.00159951
10.800000	0.00163614
10.750000	0.00166056
10.700000	0.00167277
10.650000	0.00169719
10.600000	0.00172161
10.550000	0.00177045
10.500000	0.00179487
10.450000	0.00184371
10.400000	0.00188034
10.350000	0.00192918
10.300000	0.00196581
10.250000	0.00199023
10.200000	0.00201465
10.150000	0.00205128
10.100000	0.00210012
10.050000	0.00213675
10.000000	0.00216117
9.950000	0.00222222
9.900000	0.00229548
9.750000	0.00233211
9.700000	0.00236874
9.600000	0.00242979
9.550000	0.00246642
9.500000	0.00247863
9.450000	0.00255189
9.400000	0.00258852
9.350000	0.00260073
9.300000	0.00261294
9.150000	0.00266178
9.100000	0.00267399
9.050000	0.00269841
9.000000	0.00275946
8.950000	0.00277167
8.900000	0.0028083
8.850000	0.00284493
8.800000	0.00285714
8.750000	0.00290598
8.700000	0.00294261
8.650000	0.00295482
8.600000	0.00297924
8.550000	0.00300366
8.450000	0.00301587
8.400000	0.00311355
8.350000	0.00312576
8.300000	0.00313797
8.250000	0.00315018
8.200000	0.0031746
8.150000	0.00319902
8.100000	0.00321123
8.050000	0.00327228
8.000000	0.00332112
7.950000	0.00335775
7.900000	0.0034188
7.850000	0.00344322
7.800000	0.00346764
7.750000	0.00350427
7.700000	0.00362637
7.650000	0.003663
7.550000	0.00371184
7.500000	0.00376068
7.450000	0.0037851
7.350000	0.00380952
7.300000	0.00387057
7.250000	0.00388278
7.200000	0.00393162
7.150000	0.00398046
7.100000	0.00404151
7.050000	0.00411477
7.000000	0.00418803
6.950000	0.00426129
6.900000	0.00432234
6.850000	0.00437118
6.800000	0.00440781
6.750000	0.00445665
6.700000	0.00452991
6.650000	0.00455433
6.600000	0.00457875
6.550000	0.00461538
6.500000	0.00467643
6.450000	0.00473748
6.400000	0.00481074
6.350000	0.00487179
6.300000	0.00490842
6.250000	0.00493284
6.200000	0.00495726
6.150000	0.00504274
6.100000	0.00516484
6.050000	0.00520147
6.000000	0.00522589
5.950000	0.00531136
5.900000	0.00538462
5.850000	0.00542125
5.800000	0.00553114
5.750000	0.00561661
5.700000	0.00568987
5.650000	0.00570208
5.600000	0.00579976
5.550000	0.00583639
5.500000	0.00593407
5.450000	0.00600733
5.400000	0.00605617
5.350000	0.00611722
5.300000	0.00615385
5.250000	0.00619048
5.200000	0.00626374
5.150000	0.00631258
5.100000	0.0064591
5.050000	0.00655678
5.000000	0.00661783
4.950000	0.00669109
4.900000	0.00672772
4.850000	0.0068254
4.800000	0.00697192
4.750000	0.0070696
4.700000	0.00715507
4.650000	0.00726496
4.600000	0.00738706
4.550000	0.00752137
4.500000	0.00759463
4.450000	0.00766789
4.400000	0.00781441
4.350000	0.00793651
4.300000	0.00803419
4.250000	0.00813187
4.200000	0.00819292
4.150000	0.00827839
4.100000	0.00840049
4.050000	0.00863248
4.000000	0.00874237
3.950000	0.00896215
3.900000	0.00912088
3.850000	0.00923077
3.800000	0.00936508
3.750000	0.00945055
3.700000	0.00956044
3.650000	0.00976801
3.600000	0.00984127
3.550000	0.0100366
3.500000	0.0102198
3.450000	0.0104518
3.400000	0.0106105
3.350000	0.010757
3.300000	0.0109158
3.250000	0.0112821
3.200000	0.0115018
3.150000	0.0116239
3.100000	0.0119658
3.050000	0.0121368
3.000000	0.0122833
2.950000	0.0125275
2.900000	0.0130525
2.850000	0.0135287
2.800000	0.0143101
2.750000	0.014591
2.700000	0.0150305
2.650000	0.015812
2.600000	0.0166911
2.550000	0.0170696
2.500000	0.0173504
2.450000	0.0211844
2.400000	0.0231136
2.350000	0.0247375
2.300000	0.0284493
2.250000	0.0302564
2.200000	0.0342857
2.150000	0.0365446
2.100000	0.0413187
2.050000	0.0462637
2.000000	0.0506716
1.950000	0.0543834
1.900000	0.061221
1.850000	0.0666545
1.800000	0.0720147
1.750000	0.0755556
1.700000	0.079011
1.650000	0.0830769
1.600000	0.0858974
1.550000	0.0889988
1.500000	0.0914042
1.450000	0.0942247
1.400000	0.0961294
1.350000	0.098779
1.300000	0.0999512
1.250000	0.101331
1.200000	0.102869
1.150000	0.104127
1.100000	0.105238
1.050000	0.106532
1.000000	0.107619
0.950000	0.108962
0.900000	0.110012
0.850000	0.111282
0.800000	0.112869
0.750000	0.114383
0.700000	0.1163
0.650000	0.118755
0.600000	0.121758
0.550000	0.124347
0.500000	0.136667
0.450000	0.143223
0.400000	0.156093
0.350000	0.172662
0.300000	0.188071
0.250000	0.203639
0.200000	0.226044
0.150000	0.236374
0.100000	0.248315
0.050000	0.262161
0.000000	0.276777
-0.050000	0.421258
-0.100000	0.519475
-0.150000	0.624774
-0.200000	0.703614
-0.250000	0.73641
-0.300000	0.756801
-0.350000	0.775702
-0.400000	0.78884
-0.450000	0.810977
-0.500000	0.841612
-0.550000	0.8616
-0.600000	0.875751
-0.650000	0.885287
-0.700000	0.894603
-0.750000	0.900952
-0.800000	0.908449
-0.850000	0.915067
-0.900000	0.922295
-0.950000	0.927863
-1.000000	0.9342
-1.050000	0.93884
-1.100000	0.943602
-1.150000	0.948974
-1.200000	0.952589
-1.250000	0.955092
-1.300000	0.957045
-1.350000	0.959719
-1.400000	0.961856
-1.450000	0.964176
-1.500000	0.965519
-1.550000	0.966874
-1.600000	0.967937
-1.650000	0.968962
-1.700000	0.969695
-1.750000	0.970623
-1.800000	0.971453
-1.850000	0.972198
-1.900000	0.973529
-1.950000	0.973907
-2.000000	0.974799
-2.050000	0.976142
-2.100000	0.976789
-2.150000	0.977131
-2.200000	0.97779
-2.250000	0.978498
-2.300000	0.979158
-2.350000	0.979707
-2.400000	0.980183
-2.450000	0.980562
-2.500000	0.981319
-2.550000	0.981966
-2.600000	0.982369
-2.650000	0.983016
-2.700000	0.983407
-2.750000	0.984054
-2.800000	0.984676
-2.850000	0.985116
-2.900000	0.98569
-2.950000	0.986056
-3.000000	0.986789
-3.050000	0.98757
-3.100000	0.988059
-3.150000	0.988388
-3.200000	0.988608
-3.250000	0.989121
-3.300000	0.989548
-3.350000	0.989963
-3.400000	0.990293
-3.450000	0.990586
-3.500000	0.991026
-3.550000	0.991538
-3.600000	0.991856
-3.650000	0.992625
-3.700000	0.993114
-3.750000	0.99359
-3.800000	0.994115
-3.850000	0.994554
-3.900000	0.994994
-3.950000	0.995275
-4.000000	0.9958
-4.050000	0.995983
-4.100000	0.996545
-4.150000	0.996777
-4.200000	0.99685
-4.250000	0.996874
-4.300000	0.996935
-4.350000	0.997155
-4.400000	0.997387
-4.450000	0.997582
-4.500000	0.99768
-4.550000	0.997778
-4.600000	0.99823
-4.650000	0.998278
-4.700000	0.998486
-4.750000	0.998706
-4.800000	0.998877
-4.850000	0.998913
-4.950000	0.998974
-5.000000	0.999035
-5.050000	0.999145
-5.100000	0.999182
-5.150000	0.999243
-5.200000	0.999328
-5.250000	0.999353
-5.300000	0.999414
-5.350000	0.999438
-5.400000	0.999451
-5.500000	0.999536
-5.550000	0.999573
-5.700000	0.999609
-5.850000	0.999621
-6.050000	0.999658
-6.100000	0.999707
-6.150000	0.999744
-6.200000	0.999756
-6.250000	0.99978
-6.300000	0.999817
-6.500000	0.999878
-6.550000	0.999902
-6.600000	0.999939
-6.650000	0.999976
-6.900000	0.999988
-8.250000	1
&
45.850000	7.15369e-19
45.800000	7.56736e-19
45.750000	8.00495e-19
45.700000	8.46782e-19
45.650000	8.95744e-19
45.600000	9.47537e-19
45.550000	1.00232e-18
45.500000	1.06027e-18
45.450000	1.12157e-18
45.400000	1.18642e-18
45.350000	1.25501e-18
45.300000	1.32756e-18
45.250000	1.40431e-18
45.200000	1.48549e-18
45.150000	1.57136e-18
45.100000	1.66219e-18
45.050000	1.75828e-18
45.000000	1.85991e-18
44.950000	1.96741e-18
44.900000	2.08113e-18
44.850000	2.20141e-18
44.800000	2.32864e-18
44.750000	2.46323e-18
44.700000	2.60559e-18
44.650000	2.75617e-18
44.600000	2.91544e-18
44.550000	3.08392e-18
44.500000	3.26213e-18
44.450000	3.45064e-18
44.400000	3.65003e-18
44.350000	3.86093e-18
44.300000	4.08402e-18
44.250000	4.31999e-18
44.200000	4.56958e-18
44.150000	4.83359e-18
44.100000	5.11285e-18
44.050000	5.40823e-18
44.000000	5.72066e-18
43.950000	6.05114e-18
43.900000	6.4007e-18
43.850000	6.77044e-18
43.800000	7.16153e-18
43.750000	7.57519e-18
43.700000	8.01274e-18
43.650000	8.47555e-18
43.600000	8.96507e-18
43.550000	9.48286e-18
43.500000	1.00305e-17
43.450000	1.06098e-17
43.400000	1.12225e-17
43.350000	1.18706e-17
43.300000	1.25561e-17
43.250000	1.32812e-17
43.200000	1.40481e-17
43.150000	1.48592e-17
43.100000	1.57172e-17
43.050000	1.66247e-17
43.000000	1.75846e-17
42.950000	1.85998e-17
42.900000	1.96736e-17
42.850000	2.08094e-17
42.800000	2.20107e-17
42.750000	2.32814e-17
42.700000	2.46253e-17
42.650000	2.60468e-17
42.600000	2.75503e-17
42.550000	2.91405e-17
42.500000	3.08225e-17
42.450000	3.26014e-17
42.400000	3.44831e-17
42.350000	3.64732e-17
42.300000	3.85781e-17
42.250000	4.08044e-17
42.200000	4.31592e-17
42.150000	4.56497e-17
42.100000	4.82839e-17
42.050000	5.107e-17
42.000000	5.40168e-17
41.950000	5.71335e-17
41.900000	6.04299e-17
41.850000	6.39164e-17
41.800000	6.76039e-17
41.750000	7.15041e-17
41.700000	7.56291e-17
41.650000	7.99919e-17
41.600000	8.46062e-17
41.550000	8.94866e-17
41.500000	9.46483e-17
41.450000	1.00108e-16
41.400000	1.05882e-16
41.350000	1.11988e-16
41.300000	1.18447e-16
41.250000	1.25278e-16
41.200000	1.32503e-16
41.150000	1.40144e-16
41.100000	1.48226e-16
41.050000	1.56773e-16
41.000000	1.65813e-16
40.950000	1.75373e-16
40.900000	1.85485e-16
40.850000	1.96179e-16
40.800000	2.0749e-16
40.750000	2.19452e-16
40.700000	2.32103e-16
40.650000	2.45483e-16
40.600000	2.59634e-16
40.550000	2.746e-16
40.500000	2.90429e-16
40.450000	3.07169e-16
40.400000	3.24873e-16
40.350000	3.43597e-16
40.300000	3.63399e-16
40.250000	3.84342e-16
40.200000	4.06491e-16
40.150000	4.29916e-16
40.100000	4.5469e-16
40.050000	4.8089e-16
40.000000	5.08599e-16
39.950000	5.37903e-16
39.900000	5.68895e-16
39.850000	6.01671e-16
39.800000	6.36334e-16
39.750000	6.72993e-16
39.700000	7.11762e-16
39.650000	7.52762e-16
39.600000	7.96123e-16
39.550000	8.4198e-16
39.500000	8.90477e-16
39.450000	9.41764e-16
39.400000	9.96004e-16
39.350000	1.05336e-15
39.300000	1.11403e-15
39.250000	1.17818e-15
39.200000	1.24602e-15
39.150000	1.31777e-15
39.100000	1.39365e-15
39.050000	1.47389e-15
39.000000	1.55875e-15
38.950000	1.64849e-15
38.900000	1.7434e-15
38.850000	1.84376e-15
38.800000	1.9499e-15
38.750000	2.06214e-15
38.700000	2.18084e-15
38.650000	2.30637e-15
38.600000	2.43911e-15
38.550000	2.5795e-15
38.500000	2.72795e-15
38.450000	2.88494e-15
38.400000	3.05096e-15
38.350000	3.22652e-15
38.300000	3.41218e-15
38.250000	3.60851e-15
38.200000	3.81614e-15
38.150000	4.03569e-15
38.100000	4.26787e-15
38.050000	4.5134e-15
38.000000	4.77304e-15
37.950000	5.04761e-15
37.900000	5.33795e-15
37.850000	5.64499e-15
37.800000	5.96967e-15
37.750000	6.31301e-15
37.700000	6.67607e-15
37.650000	7.06001e-15
37.600000	7.466e-15
37.550000	7.89532e-15
37.500000	8.34931e-15
37.450000	8.82938e-15
37.400000	9.33703e-15
37.350000	9.87384e-15
37.300000	1.04415e-14
37.250000	1.10418e-14
37.200000	1.16765e-14
37.150000	1.23477e-14
37.100000	1.30574e-14
37.050000	1.38079e-14
37.000000	1.46015e-14
36.950000	1.54407e-14
36.900000	1.6328e-14
36.850000	1.72663e-14
36.800000	1.82585e-14
36.750000	1.93076e-14
36.700000	2.0417e-14
36.650000	2.15901e-14
36.600000	2.28305e-14
36.550000	2.4142e-14
36.500000	2.55289e-14
36.450000	2.69954e-14
36.400000	2.8546e-14
36.350000	3.01856e-14
36.300000	3.19193e-14
36.250000	3.37525e-14
36.200000	3.56908e-14
36.150000	3.77404e-14
36.100000	3.99076e-14
36.050000	4.21991e-14
36.000000	4.4622e-14
35.950000	4.71839e-14
35.900000	4.98928e-14
35.850000	5.2757e-14
35.800000	5.57856e-14
35.750000	5.89878e-14
35.700000	6.23736e-14
35.650000	6.59536e-14
35.600000	6.97388e-14
35.550000	7.37411e-14
35.500000	7.79728e-14
35.450000	8.24472e-14
35.400000	8.7178e-14
35.350000	9.218e-14
35.300000	9.74687e-14
35.250000	1.03061e-13
35.200000	1.08973e-13
35.150000	1.15224e-13
35.100000	1.21833e-13
35.050000	1.28822e-13
35.000000	1.3621e-13
34.950000	1.44022e-13
34.900000	1.52281e-13
34.850000	1.61014e-13
34.800000	1.70247e-13
34.750000	1.80008e-13
34.700000	1.90329e-13
34.650000	2.01241e-13
34.600000	2.12777e-13
34.550000	2.24975e-13
34.500000	2.37871e-13
34.450000	2.51505e-13
34.400000	2.6592e-13
34.350000	2.8116e-13
34.300000	2.97272e-13
34.250000	3.14307e-13
34.200000	3.32317e-13
34.150000	3.51358e-13
34.100000	3.71488e-13
34.050000	3.92771e-13
34.000000	4.15271e-13
33.950000	4.39059e-13
33.900000	4.64208e-13
33.850000	4.90796e-13
33.800000	5.18904e-13
33.750000	5.48621e-13
33.700000	5.80038e-13
33.650000	6.13251e-13
33.600000	6.48364e-13
33.550000	6.85485e-13
33.500000	7.24729e-13
33.450000	7.66217e-13
33.400000	8.10076e-13
33.350000	8.56444e-13
33.300000	9.05462e-13
33.250000	9.57282e-13
33.200000	1.01206e-12
33.150000	1.06998e-12
33.100000	1.1312e-12
33.050000	1.19592e-12
33.000000	1.26434e-12
32.950000	1.33667e-12
32.900000	1.41313e-12
32.850000	1.49396e-12
32.800000	1.57941e-12
32.750000	1.66974e-12
32.700000	1.76523e-12
32.650000	1.86617e-12
32.600000	1.97287e-12
32.550000	2.08567e-12
32.500000	2.20491e-12
32.450000	2.33096e-12
32.400000	2.4642e-12
32.350000	2.60505e-12
32.300000	2.75394e-12
32.250000	2.91132e-12
32.200000	3.07769e-12
32.150000	3.25355e-12
32.100000	3.43945e-12
32.050000	3.63596e-12
32.000000	3.84367e-12
31.950000	4.06323e-12
31.900000	4.29532e-12
31.850000	4.54065e-12
31.800000	4.79997e-12
31.750000	5.07407e-12
31.700000	5.36381e-12
31.650000	5.67007e-12
31.600000	5.99378e-12
31.550000	6.33595e-12
31.500000	6.69763e-12
31.450000	7.07992e-12
31.400000	7.484e-12
31.350000	7.9111e-12
31.300000	8.36254e-12
31.250000	8.83971e-12
31.200000	9.34406e-12
31.150000	9.87714e-12
31.100000	1.04406e-11
31.050000	1.10361e-11
31.000000	1.16656e-11
30.950000	1.23309e-11
30.900000	1.3034e-11
30.850000	1.37773e-11
30.800000	1.45628e-11
30.750000	1.5393e-11
30.700000	1.62705e-11
30.650000	1.71979e-11
30.600000	1.81781e-11
30.550000	1.92141e-11
30.500000	2.03091e-11
30.450000	2.14663e-11
30.400000	2.26893e-11
30.350000	2.39819e-11
30.300000	2.5348e-11
30.250000	2.67918e-11
30.200000	2.83177e-11
30.150000	2.99304e-11
30.100000	3.16347e-11
30.050000	3.34359e-11
30.000000	3.53395e-11
29.950000	3.73513e-11
29.900000	3.94774e-11
29.850000	4.17243e-11
29.800000	4.40988e-11
29.750000	4.66082e-11
29.700000	4.92602e-11
29.650000	5.20627e-11
29.600000	5.50245e-11
29.550000	5.81543e-11
29.500000	6.14619e-11
29.450000	6.49573e-11
29.400000	6.8651e-11
29.350000	7.25544e-11
29.300000	7.66793e-11
29.250000	8.10382e-11
29.200000	8.56445e-11
29.150000	9.0512e-11
29.100000	9.56557e-11
29.050000	1.01091e-10
29.000000	1.06835e-10
28.950000	1.12904e-10
28.900000	1.19317e-10
28.850000	1.26094e-10
28.800000	1.33255e-10
28.750000	1.40822e-10
28.700000	1.48818e-10
28.650000	1.57266e-10
28.600000	1.66193e-10
28.550000	1.75626e-10
28.500000	1.85594e-10
28.450000	1.96125e-10
28.400000	2.07253e-10
28.350000	2.19011e-10
28.300000	2.31435e-10
28.250000	2.44561e-10
28.200000	2.58431e-10
28.150000	2.73085e-10
28.100000	2.88569e-10
28.050000	3.04928e-10
28.000000	3.22212e-10
27.950000	3.40475e-10
27.900000	3.59769e-10
27.850000	3.80155e-10
27.800000	4.01693e-10
27.750000	4.24448e-10
27.700000	4.48489e-10
27.650000	4.73889e-10
27.600000	5.00723e-10
27.550000	5.29074e-10
27.500000	5.59025e-10
27.450000	5.90668e-10
27.400000	6.24098e-10
27.350000	6.59414e-10
27.300000	6.96724e-10
27.250000	7.3614e-10
27.200000	7.7778e-10
27.150000	8.21769e-10
27.100000	8.6824e-10
27.050000	9.17331e-10
27.000000	9.69191e-10
26.950000	1.02397e-09
26.900000	1.08185e-09
26.850000	1.14298e-09
26.800000	1.20756e-09
26.750000	1.27578e-09
26.700000	1.34784e-09
26.650000	1.42396e-09
26.600000	1.50436e-09
26.550000	1.5893e-09
26.500000	1.67901e-09
26.450000	1.77378e-09
26.400000	1.87387e-09
26.350000	1.9796e-09
26.300000	2.09128e-09
26.250000	2.20924e-09
26.200000	2.33383e-09
26.150000	2.46543e-09
26.100000	2.60443e-09
26.050000	2.75123e-09
26.000000	2.90629e-09
25.950000	3.07006e-09
25.900000	3.24303e-09
25.850000	3.42571e-09
25.800000	3.61865e-09
25.750000	3.82242e-09
25.700000	4.03762e-09
25.650000	4.26491e-09
25.600000	4.50494e-09
25.550000	4.75844e-09
25.500000	5.02616e-09
25.450000	5.30889e-09
25.400000	5.60746e-09
25.350000	5.92278e-09
25.300000	6.25575e-09
25.250000	6.60739e-09
25.200000	6.97872e-09
25.150000	7.37084e-09
25.100000	7.78491e-09
25.050000	8.22217e-09
25.000000	8.68389e-09
24.950000	9.17144e-09
24.900000	9.68626e-09
24.850000	1.02299e-08
24.800000	1.08039e-08
24.750000	1.141e-08
24.700000	1.20499e-08
24.650000	1.27256e-08
24.600000	1.34391e-08
24.550000	1.41924e-08
24.500000	1.49877e-08
24.450000	1.58275e-08
24.400000	1.67141e-08
24.350000	1.76501e-08
24.300000	1.86384e-08
24.250000	1.96817e-08
24.200000	2.07833e-08
24.150000	2.19462e-08
24.100000	2.31738e-08
24.050000	2.44699e-08
24.000000	2.58381e-08
23.950000	2.72825e-08
23.900000	2.88073e-08
23.850000	3.04169e-08
23.800000	3.2116e-08
23.750000	3.39096e-08
23.700000	3.58029e-08
23.650000	3.78014e-08
23.600000	3.99109e-08
23.550000	4.21376e-08
23.500000	4.44879e-08
23.450000	4.69687e-08
23.400000	4.95871e-08
23.350000	5.23507e-08
23.300000	5.52676e-08
23.250000	5.83462e-08
23.200000	6.15953e-08
23.150000	6.50245e-08
23.100000	6.86436e-08
23.050000	7.2463e-08
23.000000	7.64937e-08
22.950000	8.07475e-08
22.900000	8.52365e-08
22.850000	8.99736e-08
22.800000	9.49726e-08
22.750000	1.00248e-07
22.700000	1.05814e-07
22.650000	1.11688e-07
22.600000	1.17886e-07
22.550000	1.24425e-07
22.500000	1.31326e-07
22.450000	1.38606e-07
22.400000	1.46288e-07
22.350000	1.54393e-07
22.300000	1.62944e-07
22.250000	1.71966e-07
22.200000	1.81483e-07
22.150000	1.91525e-07
22.100000	2.02118e-07
22.050000	2.13293e-07
22.000000	2.25082e-07
21.950000	2.37518e-07
21.900000	2.50636e-07
21.850000	2.64474e-07
21.800000	2.7907e-07
21.750000	2.94466e-07
21.700000	3.10705e-07
21.650000	3.27833e-07
21.600000	3.45899e-07
21.550000	3.64952e-07
21.500000	3.85047e-07
21.450000	4.06239e-07
21.400000	4.28589e-07
21.350000	4.52159e-07
21.300000	4.77015e-07
21.250000	5.03225e-07
21.200000	5.30864e-07
21.150000	5.60008e-07
21.100000	5.90739e-07
21.050000	6.23141e-07
21.000000	6.57306e-07
20.950000	6.93326e-07
20.900000	7.31303e-07
20.850000	7.71342e-07
20.800000	8.13552e-07
20.750000	8.5805e-07
20.700000	9.04959e-07
20.650000	9.54408e-07
20.600000	1.00653e-06
20.550000	1.06148e-06
20.500000	1.11939e-06
20.450000	1.18043e-06
20.400000	1.24476e-06
20.350000	1.31256e-06
20.300000	1.38402e-06
20.250000	1.45933e-06
20.200000	1.53868e-06
20.150000	1.62231e-06
20.100000	1.71043e-06
20.050000	1.80328e-06
20.000000	1.90111e-06
19.950000	2.00418e-06
19.900000	2.11278e-06
19.850000	2.22719e-06
19.800000	2.34771e-06
19.750000	2.47468e-06
19.700000	2.60843e-06
19.650000	2.7493e-06
19.600000	2.89769e-06
19.550000	3.05398e-06
19.500000	3.21858e-06
19.450000	3.39192e-06
19.400000	3.57447e-06
19.350000	3.76671e-06
19.300000	3.96913e-06
19.250000	4.18226e-06
19.200000	4.40666e-06
19.150000	4.64292e-06
19.100000	4.89164e-06
19.050000	5.15347e-06
19.000000	5.42908e-06
18.950000	5.71919e-06
18.900000	6.02454e-06
18.850000	6.3459e-06
18.800000	6.68411e-06
18.750000	7.04001e-06
18.700000	7.41451e-06
18.650000	7.80856e-06
18.600000	8.22315e-06
18.550000	8.65932e-06
18.500000	9.11816e-06
18.450000	9.60082e-06
18.400000	1.01085e-05
18.350000	1.06424e-05
18.300000	1.1204e-05
18.250000	1.17945e-05
18.200000	1.24154e-05
18.150000	1.30683e-05
18.100000	1.37547e-05
18.050000	1.44762e-05
18.000000	1.52347e-05
17.950000	1.60318e-05
17.900000	1.68696e-05
17.850000	1.77501e-05
17.800000	1.86752e-05
17.750000	1.96472e-05
17.700000	2.06683e-05
17.650000	2.17409e-05
17.600000	2.28676e-05
17.550000	2.40508e-05
17.500000	2.52932e-05
17.450000	2.65978e-05
17.400000	2.79674e-05
17.350000	2.94051e-05
17.300000	3.09141e-05
17.250000	3.24977e-05
17.200000	3.41595e-05
17.150000	3.59029e-05
17.100000	3.77318e-05
17.050000	3.965e-05
17.000000	4.16617e-05
16.950000	4.3771e-05
16.900000	4.59823e-05
16.850000	4.83003e-05
16.800000	5.07295e-05
16.750000	5.32749e-05
16.700000	5.59415e-05
16.650000	5.87346e-05
16.600000	6.16595e-05
16.550000	6.4722e-05
16.500000	6.79277e-05
16.450000	7.12826e-05
16.400000	7.47928e-05
16.350000	7.84647e-05
16.300000	8.23047e-05
16.250000	8.63194e-05
16.200000	9.05156e-05
16.150000	9.49004e-05
16.100000	9.94807e-05
16.050000	0.000104264
16.000000	0.000109257
15.950000	0.000114468
15.900000	0.000119904
15.850000	0.000125573
15.800000	0.000131482
15.750000	0.000137639
15.700000	0.000144051
15.650000	0.000150726
15.600000	0.000157671
15.550000	0.000164894
15.500000	0.0001724
15.450000	0.000180197
15.400000	0.000188291
15.350000	0.000196687
15.300000	0.000205391
15.250000	0.000214406
15.200000	0.000223735
15.150000	0.000233381
15.100000	0.000243345
15.050000	0.000253626
15.000000	0.000264221
14.950000	0.000275127
14.900000	0.000286336
14.850000	0.00029784
14.800000	0.000309624
14.750000	0.000321674
14.700000	0.000333967
14.650000	0.000346478
14.600000	0.000359174
14.550000	0.000372016
14.500000	0.000384957
14.450000	0.000397939
14.400000	0.000410891
14.350000	0.000423728
14.300000	0.000436346
14.250000	0.000448618
14.200000	0.000460383
14.150000	0.00047144
14.100000	0.00048152
14.050000	0.000490252
14.000000	0.000497055
&
```
