## Supplementary material for "All-at-once RNA folding with 3D motif prediction framed by evolutionary information": RF00653_mir-22.cacofold.helixcov

```
# RMs = 1 L = 90

# RM_HELIX NESTED 2-37 56-90, nbp = 33 nbp_cov = 1
# pvals: 0.0398423,0.0313152,0.00578722,0.0784951,0.00215183,0.0304464,0.066239,0.0500401,0.15282,0.0414862,0.395696,0.707765,0.343745,0.395696,0.111548,0.343745,0.395696,0.395696,0.395696,0.395696,0.343745,0.395696,0.395696,0.395696,0.395696,0.395696,0.395696,0.343745,0.395696,0.395696,0.395696,0.395696,0.0203555
# aggregated NONE
NESTED  :<<<<<<-<<<<<<<<<<<<<<<<<<<<-<<<<<<<_________________>>>>>>>>>>>>->>>>>>>>>>>>>>>>>>>>>
        :::::<____________________________________________________________________________>::::
```
