## Supplementary material for "All-at-once RNA folding with 3D motif prediction framed by evolutionary information": RF00653_mir-22.cacofold.power

```
# Power analysis of CaCoFold structure 
#
# Powertype = SINGLE SUBSTITUTIONS
# covary  left_pos      right_pos    substitutions      power
#----------------------------------------------------------------
          2		90		2		0.00
          3		89		4		0.07
          4		88		11		0.35
          5		87		9		0.28
     *    6		86		7		0.20
          7		85		8		0.24
          9		84		11		0.35
          10		83		8		0.24
          11		82		4		0.07
          12		81		5		0.11
          13		80		2		0.00
          14		79		3		0.02
          15		78		3		0.02
          16		77		0		0.00
          17		76		3		0.02
          18		75		1		0.00
          19		74		0		0.00
          20		73		0		0.00
          21		72		0		0.00
          22		71		0		0.00
          23		70		2		0.00
          24		68		2		0.00
          25		67		2		0.00
          26		66		1		0.00
          27		64		0		0.00
          28		63		1		0.00
          31		62		1		0.00
          32		61		1		0.00
          33		60		1		0.00
          34		59		0		0.00
          35		58		1		0.00
          36		57		0		0.00
          37		56		2		0.00
#
# BPAIRS 33
# avg substitutions per BP  2.9
# BPAIRS expected to covary 2.0 +/- 1.2
# BPAIRS observed to covary 1
#
```
