## Supplementary material for "All-at-once RNA folding with 3D motif prediction framed by evolutionary information": RF00653_mir-22.helixcov

```
# RMs = 4 L = 90

# RM_HELIX NESTED 26-37 56-66, nbp = 10 nbp_cov = 0
# pvals: 0.395696,0.395696,0.395696,0.395696,0.343745,0.395696,0.395696,0.395696,0.395696,0.0203555
# aggregated NONE
NESTED  :::::::::::::::::::::::::<<<-<<<<<<<_________________>>>>>>>>>>::::::::::::::::::::::::
        :::::::::::::::::::::::::::::::::::::::::::::::::::::::::::::::::::::::::::::::::::::::

# RM_HELIX NESTED 17-22 71-76, nbp = 6 nbp_cov = 0
# pvals: 0.111548,0.343745,0.395696,0.395696,0.395696,0.395696
# aggregated NONE
NESTED  ::::::::::::::::<<<<<<_____________________________________________>>>>>>::::::::::::::
        :::::::::::::::::::::::::::::::::::::::::::::::::::::::::::::::::::::::::::::::::::::::

# RM_HELIX NESTED 10-12 81-83, nbp = 3 nbp_cov = 0
# pvals: 0.0500401,0.15282,0.0414862
# aggregated NONE
NESTED  :::::::::<<<_________________________________________________________________>>>:::::::
        :::::::::::::::::::::::::::::::::::::::::::::::::::::::::::::::::::::::::::::::::::::::

# RM_HELIX NESTED 5-7 85-87, nbp = 3 nbp_cov = 1
# pvals: 0.0784951,0.00215183,0.0304464
# aggregated NONE
NESTED  ::::<<<__________________________________________________________________________>>>:::
        :::::<____________________________________________________________________________>::::
```
