## Supplementary material for "All-at-once RNA folding with 3D motif prediction framed by evolutionary information": RF00653_mir-22.surv

```
33.050000	0.0454545
19.800000	0.0909091
17.350000	0.136364
15.400000	0.181818
14.100000	0.227273
10.650000	0.272727
8.000000	0.318182
5.450000	0.363636
0.000000	0.454545
-0.050000	1
&
43.200000	0.000268889
36.750000	0.000537779
36.100000	0.000806668
34.400000	0.00107556
28.350000	0.00134445
27.300000	0.00161334
26.900000	0.00188223
26.850000	0.00215112
26.200000	0.00242001
25.350000	0.00268889
24.700000	0.00295778
23.700000	0.00322667
23.500000	0.00376445
23.150000	0.00403334
22.800000	0.00457112
22.650000	0.00484001
22.400000	0.0051089
21.650000	0.00537779
21.600000	0.00564668
21.450000	0.00618446
21.250000	0.00645335
21.100000	0.00672224
20.700000	0.00726002
20.550000	0.0077978
20.500000	0.00806668
20.400000	0.00833557
19.950000	0.00860446
19.800000	0.0110245
19.750000	0.0112934
19.600000	0.0115622
19.350000	0.0118311
19.300000	0.0121
19.250000	0.0123689
18.950000	0.0129067
18.900000	0.0131756
18.850000	0.0134445
18.750000	0.0137134
18.700000	0.0139823
18.400000	0.0142511
18.250000	0.01452
18.200000	0.0147889
18.100000	0.0153267
17.950000	0.0155956
17.200000	0.0158645
17.000000	0.0161334
16.850000	0.0174778
16.700000	0.0177467
16.650000	0.0180156
16.600000	0.0188223
16.500000	0.0190912
16.200000	0.01936
16.150000	0.0196289
16.050000	0.0209734
15.950000	0.0212423
15.850000	0.0215112
15.700000	0.02178
15.600000	0.0220489
15.500000	0.0225867
15.450000	0.0233934
15.350000	0.0242001
15.300000	0.0244689
15.250000	0.0247378
15.150000	0.0252756
14.950000	0.0258134
14.900000	0.0260823
14.700000	0.0268889
14.650000	0.0274267
14.350000	0.0276956
14.050000	0.0282334
13.950000	0.0285023
13.850000	0.0290401
13.700000	0.029309
13.650000	0.0295778
13.550000	0.0298467
13.250000	0.0301156
13.200000	0.0303845
13.100000	0.0309223
13.050000	0.0311912
13.000000	0.0314601
12.950000	0.0325356
12.850000	0.0338801
12.800000	0.034149
12.650000	0.0346867
12.550000	0.0354934
12.500000	0.0357623
12.400000	0.0360312
12.350000	0.036569
12.100000	0.0371067
12.050000	0.0379134
12.000000	0.0381823
11.950000	0.0387201
11.900000	0.038989
11.600000	0.0406023
11.500000	0.0408712
11.450000	0.0411401
11.400000	0.041409
11.300000	0.0424845
11.250000	0.0430223
11.200000	0.0432912
11.000000	0.0435601
10.900000	0.043829
10.800000	0.0446357
10.650000	0.0451734
10.600000	0.0457112
10.550000	0.0459801
10.500000	0.046249
10.450000	0.0467868
10.400000	0.0470557
10.300000	0.0473245
10.200000	0.0475934
10.100000	0.0481312
10.000000	0.0500134
9.950000	0.0505512
9.800000	0.051089
9.700000	0.0516268
9.600000	0.0524334
9.550000	0.0527023
9.450000	0.0529712
9.350000	0.053509
9.300000	0.0548535
9.250000	0.0551223
9.150000	0.0556601
9.100000	0.0572735
9.000000	0.0591557
8.800000	0.0594246
8.750000	0.0599624
8.700000	0.0605001
8.650000	0.0621135
8.600000	0.0626513
8.550000	0.063189
8.500000	0.0642646
8.450000	0.0648024
8.400000	0.0653401
8.350000	0.065609
8.200000	0.0664157
8.100000	0.0672224
8.050000	0.0677602
8.000000	0.0682979
7.950000	0.0688357
7.900000	0.0693735
7.850000	0.0699113
7.700000	0.0709868
7.650000	0.0715246
7.600000	0.0720624
7.550000	0.0728691
7.450000	0.0731379
7.400000	0.0734068
7.300000	0.0739446
7.250000	0.0747513
7.200000	0.0750202
7.150000	0.0755579
7.100000	0.0760957
7.050000	0.0769024
7.000000	0.0777091
6.950000	0.0782468
6.900000	0.0795913
6.800000	0.0798602
6.750000	0.0801291
6.700000	0.0806668
6.650000	0.0809357
6.600000	0.0812046
6.550000	0.0820113
6.500000	0.082818
6.450000	0.0833557
6.400000	0.0847002
6.250000	0.0855069
6.200000	0.0879269
6.100000	0.0884646
6.050000	0.0890024
6.000000	0.0898091
5.950000	0.0903469
5.900000	0.0906158
5.750000	0.0914224
5.700000	0.0916913
5.650000	0.0919602
5.600000	0.092498
5.550000	0.0930358
5.500000	0.0946491
5.450000	0.094918
5.400000	0.0959935
5.350000	0.0962624
5.300000	0.097338
5.250000	0.0976069
5.200000	0.0981447
5.150000	0.0984136
5.050000	0.0986824
4.950000	0.100027
4.900000	0.100565
4.850000	0.101102
4.800000	0.101909
4.750000	0.102447
4.700000	0.103522
4.650000	0.103791
4.600000	0.104598
4.500000	0.105942
4.450000	0.106211
4.400000	0.107287
4.350000	0.1089
4.300000	0.109169
4.250000	0.109976
4.200000	0.110782
4.150000	0.112665
4.050000	0.113471
4.000000	0.11374
3.950000	0.114009
3.900000	0.114278
3.850000	0.114816
3.750000	0.115891
3.700000	0.116698
3.650000	0.116967
3.600000	0.117505
3.550000	0.117774
3.500000	0.118042
3.450000	0.11858
3.400000	0.119387
3.350000	0.119925
3.300000	0.121269
3.250000	0.122076
3.200000	0.122882
3.100000	0.123151
3.050000	0.124765
3.000000	0.125571
2.950000	0.126109
2.900000	0.127991
2.850000	0.128798
2.800000	0.129336
2.750000	0.130143
2.700000	0.131218
2.650000	0.132294
2.550000	0.133369
2.500000	0.134445
2.450000	0.135789
2.400000	0.136327
2.350000	0.137134
2.300000	0.139554
2.250000	0.141705
2.200000	0.142511
2.150000	0.14278
2.100000	0.143049
2.050000	0.145469
2.000000	0.146276
1.950000	0.147083
1.900000	0.148158
1.850000	0.148965
1.800000	0.149771
1.750000	0.150847
1.700000	0.151385
1.650000	0.152191
1.600000	0.154343
1.550000	0.154611
1.500000	0.155149
1.450000	0.155687
1.400000	0.155956
1.350000	0.156763
1.300000	0.158107
1.250000	0.160258
1.200000	0.161065
1.150000	0.163216
1.100000	0.164291
1.050000	0.166174
1.000000	0.167518
0.950000	0.168594
0.900000	0.169669
0.850000	0.172089
0.800000	0.172358
0.750000	0.173434
0.700000	0.173971
0.650000	0.175854
0.600000	0.177467
0.550000	0.178543
0.500000	0.180694
0.450000	0.180963
0.400000	0.182038
0.350000	0.182845
0.300000	0.183114
0.250000	0.185534
0.200000	0.192794
0.150000	0.194407
0.100000	0.212423
0.050000	0.227212
0.000000	0.329927
-0.050000	0.721699
-0.100000	0.727884
-0.150000	0.732455
-0.200000	0.735144
-0.250000	0.735951
-0.300000	0.740791
-0.350000	0.742135
-0.400000	0.743479
-0.450000	0.744824
-0.500000	0.746437
-0.550000	0.748051
-0.600000	0.749933
-0.650000	0.750739
-0.700000	0.751546
-0.750000	0.752891
-0.800000	0.755042
-0.850000	0.758268
-0.900000	0.760151
-0.950000	0.762033
-1.000000	0.763646
-1.050000	0.764184
-1.100000	0.765528
-1.150000	0.765797
-1.200000	0.767948
-1.250000	0.769024
-1.300000	0.770637
-1.350000	0.772519
-1.400000	0.774671
-1.450000	0.776284
-1.500000	0.777091
-1.550000	0.779242
-1.600000	0.781931
-1.650000	0.784351
-1.700000	0.785426
-1.750000	0.787308
-1.800000	0.788115
-1.850000	0.790804
-1.900000	0.792955
-1.950000	0.793493
-2.000000	0.794568
-2.050000	0.797257
-2.100000	0.798333
-2.150000	0.799677
-2.200000	0.800484
-2.250000	0.801291
-2.300000	0.802904
-2.350000	0.804786
-2.400000	0.806668
-2.450000	0.808551
-2.500000	0.81124
-2.550000	0.811777
-2.600000	0.812853
-2.650000	0.814197
-2.700000	0.815542
-2.750000	0.81608
-2.800000	0.817155
-2.850000	0.817424
-2.900000	0.820651
-2.950000	0.821457
-3.000000	0.824146
-3.050000	0.826029
-3.100000	0.827911
-3.150000	0.829255
-3.200000	0.830869
-3.250000	0.832482
-3.300000	0.833826
-3.350000	0.836515
-3.400000	0.839742
-3.450000	0.842431
-3.500000	0.844313
-3.550000	0.845389
-3.600000	0.846464
-3.650000	0.847271
-3.700000	0.850766
-3.750000	0.853455
-3.800000	0.8548
-3.850000	0.855337
-3.900000	0.856682
-3.950000	0.857489
-4.000000	0.860177
-4.050000	0.860984
-4.100000	0.862329
-4.150000	0.863135
-4.200000	0.865286
-4.250000	0.866362
-4.300000	0.868782
-4.350000	0.869857
-4.400000	0.870933
-4.450000	0.87174
-4.500000	0.872815
-4.550000	0.873891
-4.600000	0.875235
-4.650000	0.877118
-4.700000	0.878731
-4.750000	0.879538
-4.800000	0.88142
-4.900000	0.882226
-4.950000	0.882495
-5.000000	0.884915
-5.050000	0.885722
-5.100000	0.885991
-5.150000	0.886798
-5.200000	0.888142
-5.250000	0.890024
-5.300000	0.8911
-5.350000	0.892175
-5.400000	0.893251
-5.450000	0.894595
-5.500000	0.89594
-5.550000	0.898898
-5.600000	0.901586
-5.650000	0.901855
-5.750000	0.903469
-5.800000	0.904275
-5.850000	0.905889
-5.900000	0.909115
-5.950000	0.910191
-6.000000	0.911266
-6.050000	0.912342
-6.100000	0.913149
-6.150000	0.913686
-6.200000	0.914224
-6.250000	0.914493
-6.300000	0.914762
-6.350000	0.916106
-6.400000	0.919333
-6.450000	0.919871
-6.500000	0.921215
-6.550000	0.921484
-6.600000	0.922022
-6.650000	0.92256
-6.700000	0.923098
-6.750000	0.923904
-6.800000	0.925787
-6.850000	0.926593
-6.900000	0.9274
-6.950000	0.929551
-7.050000	0.931164
-7.100000	0.933047
-7.150000	0.934391
-7.200000	0.93466
-7.250000	0.936542
-7.300000	0.937618
-7.350000	0.939231
-7.400000	0.9395
-7.450000	0.940844
-7.500000	0.941113
-7.550000	0.94192
-7.600000	0.942458
-7.650000	0.943533
-7.700000	0.944609
-7.750000	0.944878
-7.850000	0.945684
-7.900000	0.946491
-7.950000	0.947029
-8.050000	0.947835
-8.100000	0.948104
-8.150000	0.948911
-8.250000	0.94918
-8.300000	0.950793
-8.350000	0.953482
-8.450000	0.95402
-8.550000	0.954289
-8.600000	0.954558
-8.650000	0.955095
-8.700000	0.955633
-8.750000	0.955902
-8.800000	0.957247
-8.950000	0.957515
-9.000000	0.958322
-9.050000	0.958591
-9.250000	0.95886
-9.300000	0.959129
-9.350000	0.959398
-9.400000	0.961011
-9.450000	0.961549
-9.500000	0.961818
-9.550000	0.962893
-9.600000	0.963162
-9.650000	0.963969
-9.700000	0.96612
-9.800000	0.966658
-9.850000	0.966927
-9.900000	0.967464
-9.950000	1
&
50.300000	1.33654e-05
49.350000	2.67308e-05
44.350000	4.00962e-05
44.300000	6.68271e-05
44.050000	8.01925e-05
43.900000	9.35579e-05
43.800000	0.000106923
43.550000	0.000120289
43.450000	0.000133654
43.150000	0.00014702
43.100000	0.000160385
42.950000	0.00017375
41.750000	0.000187116
41.650000	0.000200481
41.500000	0.000213847
41.300000	0.000227212
41.200000	0.000240577
41.050000	0.000253943
40.900000	0.000267308
40.750000	0.000280674
40.600000	0.000294039
40.450000	0.000307404
40.400000	0.000347501
40.300000	0.000360866
40.200000	0.000374231
40.100000	0.000387597
40.050000	0.000400962
39.950000	0.000414328
39.850000	0.000441059
39.700000	0.000454424
39.600000	0.000467789
39.350000	0.000481155
39.300000	0.000534616
39.200000	0.000547982
39.150000	0.000561347
39.050000	0.000574713
38.850000	0.000588078
38.800000	0.000601443
38.550000	0.000628174
38.400000	0.00064154
38.300000	0.000654905
38.250000	0.000668271
38.200000	0.000681636
38.150000	0.000695001
37.950000	0.000721732
37.900000	0.000735098
37.850000	0.000788559
37.800000	0.000801925
37.750000	0.00081529
37.700000	0.000868752
37.550000	0.000882117
37.500000	0.000895482
37.450000	0.000908848
37.400000	0.000948944
37.300000	0.00096231
37.150000	0.00100241
37.100000	0.00101577
37.050000	0.00102914
36.900000	0.0010425
36.850000	0.00105587
36.800000	0.0010826
36.750000	0.00109596
36.700000	0.00112269
36.550000	0.00113606
36.450000	0.00114943
36.400000	0.00117616
36.300000	0.00118952
36.250000	0.00120289
36.150000	0.00122962
36.000000	0.00124298
35.950000	0.00126971
35.900000	0.00129644
35.850000	0.00130981
35.800000	0.00132318
35.750000	0.00134991
35.400000	0.00136327
35.350000	0.00139
35.300000	0.00140337
35.250000	0.00141673
35.200000	0.0014301
35.150000	0.00144346
35.100000	0.00145683
35.050000	0.00148356
35.000000	0.00152366
34.900000	0.00157712
34.850000	0.00159048
34.800000	0.00161721
34.650000	0.00165731
34.550000	0.00169741
34.450000	0.00172414
34.350000	0.0017375
34.300000	0.00175087
34.200000	0.00176423
34.150000	0.0017776
34.100000	0.00179096
34.050000	0.0018177
34.000000	0.00184443
33.950000	0.00188452
33.900000	0.00189789
33.700000	0.00191125
33.650000	0.00193798
33.600000	0.00195135
33.550000	0.00197808
33.500000	0.00199145
33.450000	0.00201818
33.350000	0.00203154
33.300000	0.00204491
33.250000	0.002085
33.200000	0.00209837
33.100000	0.0021251
33.050000	0.00215183
33.000000	0.00217856
32.950000	0.00219193
32.900000	0.00224539
32.850000	0.00227212
32.800000	0.00228549
32.750000	0.00231222
32.700000	0.00233895
32.600000	0.00236568
32.500000	0.00237904
32.400000	0.00239241
32.350000	0.00240577
32.250000	0.0024325
32.200000	0.00244587
32.150000	0.00248597
32.100000	0.00252606
32.000000	0.00253943
31.950000	0.00255279
31.900000	0.00257952
31.850000	0.00259289
31.800000	0.00263299
31.750000	0.00264635
31.700000	0.00267308
31.650000	0.00269981
31.600000	0.00272654
31.550000	0.00275327
31.500000	0.00278001
31.450000	0.00279337
31.400000	0.00284683
31.350000	0.0028602
31.300000	0.00287356
31.250000	0.00291366
31.150000	0.00292702
31.100000	0.00295376
31.000000	0.00298049
30.950000	0.00302058
30.900000	0.00304731
30.850000	0.00308741
30.800000	0.00314087
30.750000	0.00318097
30.700000	0.00322106
30.600000	0.00326116
30.550000	0.00330126
30.500000	0.00332799
30.450000	0.00336808
30.400000	0.00343491
30.350000	0.00352847
30.300000	0.00362203
30.200000	0.00367549
30.100000	0.00368885
30.050000	0.00372895
30.000000	0.00375568
29.950000	0.00378241
29.900000	0.00379578
29.850000	0.00382251
29.800000	0.00388933
29.750000	0.00392943
29.700000	0.00395616
29.650000	0.00396953
29.600000	0.00399626
29.550000	0.00404972
29.500000	0.00410318
29.450000	0.00412991
29.400000	0.00418337
29.350000	0.0042101
29.300000	0.00422347
29.250000	0.0042502
29.200000	0.00427693
29.150000	0.00431703
29.100000	0.00435712
29.050000	0.00442395
29.000000	0.00447741
28.950000	0.00454424
28.900000	0.00458434
28.850000	0.0045977
28.800000	0.00462443
28.750000	0.0046378
28.700000	0.00467789
28.650000	0.00469126
28.600000	0.00477145
28.550000	0.00479818
28.500000	0.00483828
28.450000	0.00489174
28.400000	0.00493184
28.350000	0.00497193
28.300000	0.0049853
28.250000	0.00499866
28.200000	0.00502539
28.150000	0.00507886
28.100000	0.00515905
28.050000	0.00517241
28.000000	0.00519914
27.950000	0.00523924
27.900000	0.00526597
27.850000	0.0052927
27.800000	0.00537289
27.750000	0.00542636
27.700000	0.00545309
27.650000	0.00549318
27.600000	0.00553328
27.550000	0.00557338
27.500000	0.00561347
27.450000	0.00562684
27.400000	0.0056803
27.350000	0.00574713
27.300000	0.00578722
27.250000	0.00585405
27.200000	0.00589415
27.150000	0.0059877
27.100000	0.00601443
27.050000	0.00608126
27.000000	0.00610799
26.950000	0.00614809
26.900000	0.00620155
26.850000	0.00621492
26.800000	0.00629511
26.750000	0.00638867
26.700000	0.0064154
26.650000	0.00650895
26.600000	0.00656242
26.550000	0.00660251
26.500000	0.00664261
26.450000	0.00670944
26.400000	0.00674953
26.350000	0.00681636
26.300000	0.00685646
26.250000	0.00692328
26.200000	0.00700348
26.150000	0.00703021
26.100000	0.00704357
26.050000	0.00708367
26.000000	0.00709703
25.950000	0.00717723
25.900000	0.00725742
25.850000	0.00732424
25.800000	0.00743117
25.750000	0.00748463
25.700000	0.00756482
25.650000	0.00763165
25.550000	0.00765838
25.500000	0.00768511
25.450000	0.00772521
25.400000	0.0077653
25.350000	0.00783213
25.300000	0.00791232
25.250000	0.00795242
25.200000	0.00799252
25.150000	0.00807271
25.100000	0.00813953
25.050000	0.00820636
25.000000	0.00824646
24.950000	0.00832665
24.900000	0.00842021
24.850000	0.00851377
24.800000	0.00856723
24.750000	0.00859396
24.700000	0.00870088
24.650000	0.00874098
24.600000	0.00883454
24.550000	0.00890136
24.500000	0.00892809
24.450000	0.00899492
24.400000	0.00906175
24.350000	0.00916867
24.300000	0.0091954
24.250000	0.00932906
24.200000	0.00942261
24.150000	0.00950281
24.100000	0.00966319
24.050000	0.00970329
24.000000	0.00979685
23.950000	0.00985031
23.900000	0.00995723
23.850000	0.0100642
23.800000	0.0101577
23.750000	0.010278
23.700000	0.0103983
23.650000	0.0104651
23.600000	0.0105453
23.550000	0.0106255
23.500000	0.010679
23.450000	0.0107859
23.400000	0.0108527
23.350000	0.0109062
23.300000	0.0110398
23.250000	0.0111601
23.200000	0.0112804
23.150000	0.0113472
23.100000	0.0113873
23.050000	0.0114542
23.000000	0.0116012
22.950000	0.0116947
22.900000	0.011815
22.850000	0.0119353
22.800000	0.0121358
22.750000	0.012216
22.700000	0.0123363
22.650000	0.0124566
22.600000	0.0125902
22.550000	0.0127105
22.500000	0.0128041
22.450000	0.0129644
22.400000	0.0130981
22.350000	0.0132451
22.300000	0.0133654
22.250000	0.0134857
22.200000	0.0135926
22.150000	0.013753
22.100000	0.0138867
22.050000	0.0139802
22.000000	0.0141272
21.950000	0.0142475
21.900000	0.0143277
21.850000	0.0144614
21.800000	0.0146084
21.750000	0.0147153
21.700000	0.0148623
21.650000	0.0149559
21.600000	0.0151029
21.550000	0.0152098
21.500000	0.0153435
21.450000	0.015437
21.400000	0.0155707
21.350000	0.0157177
21.300000	0.0158246
21.250000	0.015985
21.200000	0.0160786
21.150000	0.0161855
21.100000	0.016239
21.050000	0.0164261
21.000000	0.0165731
20.950000	0.0166934
20.900000	0.0168271
20.850000	0.016934
20.800000	0.0170543
20.750000	0.0171879
20.700000	0.0173884
20.650000	0.0175488
20.600000	0.0176824
20.550000	0.0178295
20.500000	0.0179898
20.450000	0.0181235
20.400000	0.0183106
20.350000	0.0184977
20.300000	0.0186715
20.250000	0.0188185
20.200000	0.0190591
20.150000	0.0191393
20.100000	0.0193264
20.050000	0.0195001
20.000000	0.0196739
19.950000	0.0199011
19.900000	0.0201149
19.850000	0.0202085
19.800000	0.0203555
19.750000	0.0205293
19.700000	0.0207565
19.650000	0.0208768
19.600000	0.0211441
19.550000	0.0212777
19.500000	0.0214515
19.450000	0.0215985
19.400000	0.0217589
19.350000	0.0220396
19.300000	0.0222133
19.250000	0.0223202
19.200000	0.0224673
19.150000	0.0226276
19.100000	0.0228148
19.050000	0.0230152
19.000000	0.0232424
18.950000	0.0234563
18.900000	0.02363
18.850000	0.0238172
18.800000	0.0239508
18.750000	0.0241513
18.700000	0.0243919
18.650000	0.0245924
18.600000	0.0248196
18.550000	0.02502
18.500000	0.0252205
18.450000	0.0254076
18.400000	0.0256215
18.350000	0.025822
18.300000	0.0260091
18.250000	0.0261561
18.200000	0.0263967
18.150000	0.0266907
18.100000	0.0269714
18.050000	0.0271852
18.000000	0.0273055
17.950000	0.0275595
17.900000	0.0276798
17.850000	0.0279203
17.800000	0.0280406
17.750000	0.0282277
17.700000	0.028455
17.650000	0.0286421
17.600000	0.0289227
17.550000	0.0291901
17.500000	0.029444
17.450000	0.0298583
17.400000	0.0301791
17.350000	0.0304464
17.300000	0.0306068
17.250000	0.0309276
17.200000	0.0313152
17.150000	0.0315691
17.100000	0.0318631
17.050000	0.0321973
17.000000	0.0324245
16.950000	0.0326651
16.900000	0.0328789
16.850000	0.033213
16.800000	0.033467
16.750000	0.033761
16.700000	0.0340016
16.650000	0.0342555
16.600000	0.0345095
16.550000	0.0347233
16.500000	0.0349639
16.450000	0.0352713
16.400000	0.0354852
16.350000	0.035846
16.300000	0.0362604
16.250000	0.0366079
16.200000	0.0368351
16.150000	0.0372093
16.100000	0.0375568
16.050000	0.0377038
16.000000	0.0380112
15.950000	0.0383454
15.900000	0.0385993
15.850000	0.0387463
15.800000	0.0391206
15.750000	0.0395616
15.700000	0.0398423
15.650000	0.040123
15.600000	0.0403903
15.550000	0.0407378
15.500000	0.0409917
15.450000	0.0412724
15.400000	0.0414862
15.350000	0.0417535
15.300000	0.0420209
15.250000	0.0423951
15.200000	0.0427426
15.150000	0.0430901
15.100000	0.0434509
15.050000	0.0437584
15.000000	0.0441727
14.950000	0.0444935
14.900000	0.044881
14.850000	0.045282
14.800000	0.0456295
14.750000	0.0458701
14.700000	0.046124
14.650000	0.0463512
14.600000	0.0466186
14.550000	0.0469794
14.500000	0.0473002
14.450000	0.0475408
14.400000	0.0479016
14.350000	0.0482358
14.300000	0.0485298
14.250000	0.0489842
14.200000	0.0493986
14.150000	0.0497193
14.100000	0.0500401
14.050000	0.0503074
14.000000	0.0506549
13.950000	0.0509623
13.900000	0.0513365
13.850000	0.0515905
13.800000	0.051938
13.750000	0.0523122
13.700000	0.0526864
13.650000	0.0529671
13.600000	0.0533814
13.550000	0.0536889
13.500000	0.0539963
13.450000	0.0542636
13.400000	0.0546111
13.350000	0.0550655
13.300000	0.0554665
13.250000	0.0558941
13.200000	0.0562684
13.150000	0.0566159
13.100000	0.0569767
13.050000	0.0573911
13.000000	0.0576985
12.950000	0.0582866
12.900000	0.0586207
12.850000	0.058888
12.800000	0.0592221
12.750000	0.0595696
12.700000	0.0599171
12.650000	0.0603849
12.600000	0.0608928
12.550000	0.0611468
12.500000	0.0615076
12.450000	0.0618551
12.400000	0.062363
12.350000	0.0628308
12.300000	0.0632585
12.250000	0.0637396
12.200000	0.0642609
12.150000	0.0646886
12.100000	0.0653569
12.050000	0.0657445
12.000000	0.066239
11.950000	0.0667602
11.900000	0.0671612
11.850000	0.0675755
11.800000	0.0680166
11.750000	0.0684309
11.700000	0.068872
11.650000	0.0693397
11.600000	0.0698343
11.550000	0.0702352
11.500000	0.0706095
11.450000	0.0711441
11.400000	0.0715851
11.350000	0.0720663
11.300000	0.0724004
11.250000	0.0727479
11.200000	0.0732424
11.150000	0.0737637
11.100000	0.074285
11.050000	0.0747394
11.000000	0.0751804
10.950000	0.0756883
10.900000	0.0762096
10.850000	0.076664
10.800000	0.0769981
10.750000	0.0775327
10.700000	0.0779738
10.650000	0.0784951
10.600000	0.0788559
10.550000	0.0793237
10.500000	0.0798049
10.450000	0.0801657
10.400000	0.0806335
10.350000	0.081235
10.300000	0.0817562
10.250000	0.0822908
10.200000	0.0828522
10.150000	0.0834536
10.100000	0.0841486
10.050000	0.0844961
10.000000	0.0850307
9.950000	0.0855386
9.900000	0.0862203
9.850000	0.0868752
9.800000	0.0875835
9.750000	0.0883053
9.700000	0.0889468
9.650000	0.0895883
9.600000	0.090123
9.550000	0.0907244
9.500000	0.0913526
9.450000	0.0921144
9.400000	0.092649
9.350000	0.0934777
9.300000	0.0941727
9.250000	0.094734
9.200000	0.0954959
9.150000	0.0961508
9.100000	0.0966987
9.050000	0.0973002
9.000000	0.0977813
8.950000	0.0984095
8.900000	0.0990243
8.850000	0.0996124
8.800000	0.100254
8.750000	0.101016
8.700000	0.101671
8.650000	0.102459
8.600000	0.103128
8.550000	0.103796
8.500000	0.104558
8.450000	0.105253
8.400000	0.106001
8.350000	0.106803
8.300000	0.107445
8.250000	0.108099
8.200000	0.108781
8.150000	0.109583
8.100000	0.110131
8.050000	0.110826
8.000000	0.111548
7.950000	0.112323
7.900000	0.112764
7.850000	0.113553
7.800000	0.114261
7.750000	0.114876
7.700000	0.115624
7.650000	0.116413
7.600000	0.117215
7.550000	0.117976
7.500000	0.118712
7.450000	0.119393
7.400000	0.120289
7.350000	0.120984
7.300000	0.121585
7.250000	0.12224
7.200000	0.123176
7.150000	0.123937
7.100000	0.124646
7.050000	0.125461
7.000000	0.126423
6.950000	0.127279
6.900000	0.128041
6.850000	0.128869
6.800000	0.129751
6.750000	0.130647
6.700000	0.131342
6.650000	0.132144
6.600000	0.132959
6.550000	0.133788
6.500000	0.134737
6.450000	0.135565
6.400000	0.136314
6.350000	0.137102
6.300000	0.137904
6.250000	0.13872
6.200000	0.139548
6.150000	0.14039
6.100000	0.141219
6.050000	0.142074
6.000000	0.142997
5.950000	0.143905
5.900000	0.1446
5.850000	0.145536
5.800000	0.146458
5.750000	0.147447
5.700000	0.148343
5.650000	0.149265
5.600000	0.149866
5.550000	0.150748
5.500000	0.151764
5.450000	0.15282
5.400000	0.153889
5.350000	0.154945
5.300000	0.156161
5.250000	0.15703
5.200000	0.158073
5.150000	0.158995
5.100000	0.159864
5.050000	0.160866
5.000000	0.161962
4.950000	0.162991
4.900000	0.163913
4.850000	0.164916
4.800000	0.165958
4.750000	0.167001
4.700000	0.168083
4.650000	0.169113
4.600000	0.170142
4.550000	0.171157
4.500000	0.17204
4.450000	0.172975
4.400000	0.174165
4.350000	0.175408
4.300000	0.17657
4.250000	0.177613
4.200000	0.178696
4.150000	0.179992
4.100000	0.181128
4.050000	0.18213
4.000000	0.183307
3.950000	0.184362
3.900000	0.185485
3.850000	0.186434
3.800000	0.187784
3.750000	0.189067
3.700000	0.19027
3.650000	0.191473
3.600000	0.192916
3.550000	0.194159
3.500000	0.195229
3.450000	0.196124
3.400000	0.197461
3.350000	0.19841
3.300000	0.199612
3.250000	0.201043
3.200000	0.202352
3.150000	0.203609
3.100000	0.204825
3.050000	0.205974
3.000000	0.207257
2.950000	0.208688
2.900000	0.210064
2.850000	0.211615
2.800000	0.212831
2.750000	0.214314
2.700000	0.215851
2.650000	0.217121
2.600000	0.218458
2.550000	0.219754
2.500000	0.221037
2.450000	0.222507
2.400000	0.22367
2.350000	0.22514
2.300000	0.226784
2.250000	0.228629
2.200000	0.2305
2.150000	0.232371
2.100000	0.234122
2.050000	0.235672
2.000000	0.23749
1.950000	0.239334
1.900000	0.241125
1.850000	0.242569
1.800000	0.24448
1.750000	0.246097
1.700000	0.247968
1.650000	0.249626
1.600000	0.251403
1.550000	0.253101
1.500000	0.255092
1.450000	0.25679
1.400000	0.258621
1.350000	0.260345
1.300000	0.262096
1.250000	0.263967
1.200000	0.265584
1.150000	0.267255
1.100000	0.269286
1.050000	0.271051
1.000000	0.272882
0.950000	0.27486
0.900000	0.276958
0.850000	0.279003
0.800000	0.281141
0.750000	0.282772
0.700000	0.284616
0.650000	0.287009
0.600000	0.289441
0.550000	0.291887
0.500000	0.294119
0.450000	0.296685
0.400000	0.299064
0.350000	0.301671
0.300000	0.304491
0.250000	0.307378
0.200000	0.310839
0.150000	0.314648
0.100000	0.320048
0.050000	0.32776
0.000000	0.343745
-0.050000	0.395696
-0.100000	0.421852
-0.150000	0.441941
-0.200000	0.457097
-0.250000	0.468885
-0.300000	0.4776
-0.350000	0.48487
-0.400000	0.490885
-0.450000	0.496498
-0.500000	0.50151
-0.550000	0.506188
-0.600000	0.51108
-0.650000	0.515584
-0.700000	0.519821
-0.750000	0.524312
-0.800000	0.529203
-0.850000	0.534082
-0.900000	0.538746
-0.950000	0.54309
-1.000000	0.547527
-1.050000	0.551858
-1.100000	0.556562
-1.150000	0.561067
-1.200000	0.565611
-1.250000	0.569781
-1.300000	0.57379
-1.350000	0.578148
-1.400000	0.582344
-1.450000	0.587036
-1.500000	0.591312
-1.550000	0.595295
-1.600000	0.599639
-1.650000	0.604584
-1.700000	0.608808
-1.750000	0.613232
-1.800000	0.617776
-1.850000	0.622093
-1.900000	0.626316
-1.950000	0.63058
-2.000000	0.633841
-2.050000	0.638051
-2.100000	0.641994
-2.150000	0.645803
-2.200000	0.649586
-2.250000	0.653021
-2.300000	0.65683
-2.350000	0.660679
-2.400000	0.664595
-2.450000	0.668017
-2.500000	0.671759
-2.550000	0.675528
-2.600000	0.679083
-2.650000	0.682892
-2.700000	0.686675
-2.750000	0.69035
-2.800000	0.693772
-2.850000	0.697247
-2.900000	0.700748
-2.950000	0.704264
-3.000000	0.707765
-3.050000	0.711401
-3.100000	0.714648
-3.150000	0.718404
-3.200000	0.721639
-3.250000	0.72506
-3.300000	0.728094
-3.350000	0.731141
-3.400000	0.734082
-3.450000	0.736728
-3.500000	0.739321
-3.550000	0.742462
-3.600000	0.745589
-3.650000	0.748329
-3.700000	0.75147
-3.750000	0.754598
-3.800000	0.757551
-3.850000	0.760492
-3.900000	0.763766
-3.950000	0.766814
-4.000000	0.7693
-4.050000	0.772187
-4.100000	0.77486
-4.150000	0.777533
-4.200000	0.780072
-4.250000	0.782906
-4.300000	0.785726
-4.350000	0.788479
-4.400000	0.791206
-4.450000	0.793879
-4.500000	0.796538
-4.550000	0.799185
-4.600000	0.801617
-4.650000	0.804076
-4.700000	0.806108
-4.750000	0.808527
-4.800000	0.810706
-4.850000	0.813285
-4.900000	0.815544
-4.950000	0.817923
-5.000000	0.820182
-5.050000	0.822614
-5.100000	0.824526
-5.150000	0.82649
-5.200000	0.828816
-5.250000	0.830847
-5.300000	0.832919
-5.350000	0.83467
-5.400000	0.836768
-5.450000	0.83888
-5.500000	0.841219
-5.550000	0.84313
-5.600000	0.845469
-5.650000	0.847728
-5.700000	0.849706
-5.750000	0.851671
-5.800000	0.853381
-5.850000	0.855346
-5.900000	0.857378
-5.950000	0.859155
-6.000000	0.861173
-6.050000	0.862697
-6.100000	0.864608
-6.150000	0.866386
-6.200000	0.86807
-6.250000	0.869995
-6.300000	0.871812
-6.350000	0.873536
-6.400000	0.875221
-6.450000	0.876798
-6.500000	0.878629
-6.550000	0.880299
-6.600000	0.881743
-6.650000	0.88332
-6.700000	0.885178
-6.750000	0.887089
-6.800000	0.888893
-6.850000	0.890631
-6.900000	0.892342
-6.950000	0.893758
-7.000000	0.895509
-7.050000	0.896859
-7.100000	0.898369
-7.150000	0.900027
-7.200000	0.90135
-7.250000	0.90266
-7.300000	0.904023
-7.350000	0.905466
-7.400000	0.906923
-7.450000	0.90822
-7.500000	0.909396
-7.550000	0.910559
-7.600000	0.912002
-7.650000	0.913392
-7.700000	0.914729
-7.750000	0.916092
-7.800000	0.917322
-7.850000	0.918605
-7.900000	0.919914
-7.950000	0.921184
-8.000000	0.922561
-8.050000	0.923911
-8.100000	0.925381
-8.150000	0.92645
-8.200000	0.92768
-8.250000	0.928856
-8.300000	0.929925
-8.350000	0.931088
-8.400000	0.932184
-8.450000	0.933307
-8.500000	0.934336
-8.550000	0.935325
-8.600000	0.936461
-8.650000	0.93745
-8.700000	0.93876
-8.750000	0.939856
-8.800000	0.941045
-8.850000	0.942141
-8.900000	0.943277
-8.950000	0.944413
-9.000000	0.945309
-9.050000	0.946338
-9.100000	0.947207
-9.150000	0.948383
-9.200000	0.949145
-9.250000	0.95008
-9.300000	0.950976
-9.350000	0.951644
-9.400000	0.95266
-9.450000	0.953462
-9.500000	0.954237
-9.550000	0.955065
-9.600000	0.955867
-9.650000	0.956616
-9.700000	0.957338
-9.750000	0.958246
-9.800000	0.959022
-9.850000	0.95989
-9.900000	0.960666
-9.950000	1
&
111.050000	1.67722e-18
111.000000	1.71778e-18
110.950000	1.75933e-18
110.900000	1.80188e-18
110.850000	1.84545e-18
110.800000	1.89008e-18
110.750000	1.93579e-18
110.700000	1.98261e-18
110.650000	2.03056e-18
110.600000	2.07966e-18
110.550000	2.12996e-18
110.500000	2.18147e-18
110.450000	2.23422e-18
110.400000	2.28826e-18
110.350000	2.34359e-18
110.300000	2.40027e-18
110.250000	2.45831e-18
110.200000	2.51776e-18
110.150000	2.57865e-18
110.100000	2.64101e-18
110.050000	2.70487e-18
110.000000	2.77028e-18
109.950000	2.83727e-18
109.900000	2.90588e-18
109.850000	2.97615e-18
109.800000	3.04812e-18
109.750000	3.12183e-18
109.700000	3.19732e-18
109.650000	3.27463e-18
109.600000	3.35381e-18
109.550000	3.43491e-18
109.500000	3.51797e-18
109.450000	3.60304e-18
109.400000	3.69016e-18
109.350000	3.77939e-18
109.300000	3.87077e-18
109.250000	3.96437e-18
109.200000	4.06022e-18
109.150000	4.1584e-18
109.100000	4.25895e-18
109.050000	4.36192e-18
109.000000	4.46739e-18
108.950000	4.57541e-18
108.900000	4.68604e-18
108.850000	4.79934e-18
108.800000	4.91538e-18
108.750000	5.03422e-18
108.700000	5.15594e-18
108.650000	5.2806e-18
108.600000	5.40827e-18
108.550000	5.53903e-18
108.500000	5.67295e-18
108.450000	5.81011e-18
108.400000	5.95058e-18
108.350000	6.09445e-18
108.300000	6.24179e-18
108.250000	6.3927e-18
108.200000	6.54725e-18
108.150000	6.70554e-18
108.100000	6.86766e-18
108.050000	7.03369e-18
108.000000	7.20374e-18
107.950000	7.37789e-18
107.900000	7.55626e-18
107.850000	7.73893e-18
107.800000	7.92602e-18
107.750000	8.11764e-18
107.700000	8.31388e-18
107.650000	8.51487e-18
107.600000	8.72071e-18
107.550000	8.93153e-18
107.500000	9.14744e-18
107.450000	9.36857e-18
107.400000	9.59505e-18
107.350000	9.827e-18
107.300000	1.00646e-17
107.250000	1.03078e-17
107.200000	1.0557e-17
107.150000	1.08122e-17
107.100000	1.10736e-17
107.050000	1.13413e-17
107.000000	1.16154e-17
106.950000	1.18962e-17
106.900000	1.21837e-17
106.850000	1.24783e-17
106.800000	1.27799e-17
106.750000	1.30888e-17
106.700000	1.34052e-17
106.650000	1.37292e-17
106.600000	1.4061e-17
106.550000	1.44009e-17
106.500000	1.4749e-17
106.450000	1.51055e-17
106.400000	1.54706e-17
106.350000	1.58445e-17
106.300000	1.62275e-17
106.250000	1.66197e-17
106.200000	1.70214e-17
106.150000	1.74328e-17
106.100000	1.78542e-17
106.050000	1.82857e-17
106.000000	1.87277e-17
105.950000	1.91803e-17
105.900000	1.96439e-17
105.850000	2.01186e-17
105.800000	2.06049e-17
105.750000	2.11029e-17
105.700000	2.16129e-17
105.650000	2.21352e-17
105.600000	2.26702e-17
105.550000	2.32181e-17
105.500000	2.37792e-17
105.450000	2.43539e-17
105.400000	2.49425e-17
105.350000	2.55453e-17
105.300000	2.61626e-17
105.250000	2.67949e-17
105.200000	2.74424e-17
105.150000	2.81056e-17
105.100000	2.87848e-17
105.050000	2.94804e-17
105.000000	3.01928e-17
104.950000	3.09225e-17
104.900000	3.16697e-17
104.850000	3.2435e-17
104.800000	3.32188e-17
104.750000	3.40216e-17
104.700000	3.48437e-17
104.650000	3.56857e-17
104.600000	3.6548e-17
104.550000	3.74312e-17
104.500000	3.83357e-17
104.450000	3.9262e-17
104.400000	4.02107e-17
104.350000	4.11824e-17
104.300000	4.21775e-17
104.250000	4.31966e-17
104.200000	4.42404e-17
104.150000	4.53094e-17
104.100000	4.64042e-17
104.050000	4.75254e-17
104.000000	4.86738e-17
103.950000	4.98498e-17
103.900000	5.10543e-17
103.850000	5.22879e-17
103.800000	5.35512e-17
103.750000	5.48451e-17
103.700000	5.61702e-17
103.650000	5.75274e-17
103.600000	5.89173e-17
103.550000	6.03408e-17
103.500000	6.17986e-17
103.450000	6.32917e-17
103.400000	6.48209e-17
103.350000	6.63869e-17
103.300000	6.79908e-17
103.250000	6.96335e-17
103.200000	7.13158e-17
103.150000	7.30387e-17
103.100000	7.48033e-17
103.050000	7.66104e-17
103.000000	7.84613e-17
102.950000	8.03568e-17
102.900000	8.22981e-17
102.850000	8.42862e-17
102.800000	8.63224e-17
102.750000	8.84078e-17
102.700000	9.05435e-17
102.650000	9.27308e-17
102.600000	9.49709e-17
102.550000	9.72652e-17
102.500000	9.96148e-17
102.450000	1.02021e-16
102.400000	1.04486e-16
102.350000	1.0701e-16
102.300000	1.09595e-16
102.250000	1.12242e-16
102.200000	1.14953e-16
102.150000	1.1773e-16
102.100000	1.20574e-16
102.050000	1.23486e-16
102.000000	1.26469e-16
101.950000	1.29524e-16
101.900000	1.32653e-16
101.850000	1.35857e-16
101.800000	1.39138e-16
101.750000	1.42499e-16
101.700000	1.45941e-16
101.650000	1.49466e-16
101.600000	1.53076e-16
101.550000	1.56773e-16
101.500000	1.6056e-16
101.450000	1.64438e-16
101.400000	1.68409e-16
101.350000	1.72477e-16
101.300000	1.76643e-16
101.250000	1.80909e-16
101.200000	1.85278e-16
101.150000	1.89753e-16
101.100000	1.94336e-16
101.050000	1.99029e-16
101.000000	2.03836e-16
100.950000	2.08759e-16
100.900000	2.13801e-16
100.850000	2.18964e-16
100.800000	2.24252e-16
100.750000	2.29668e-16
100.700000	2.35214e-16
100.650000	2.40895e-16
100.600000	2.46712e-16
100.550000	2.5267e-16
100.500000	2.58772e-16
100.450000	2.65021e-16
100.400000	2.71421e-16
100.350000	2.77975e-16
100.300000	2.84688e-16
100.250000	2.91563e-16
100.200000	2.98603e-16
100.150000	3.05814e-16
100.100000	3.13199e-16
100.050000	3.20762e-16
100.000000	3.28507e-16
99.950000	3.3644e-16
99.900000	3.44563e-16
99.850000	3.52883e-16
99.800000	3.61404e-16
99.750000	3.70131e-16
99.700000	3.79068e-16
99.650000	3.88221e-16
99.600000	3.97595e-16
99.550000	4.07195e-16
99.500000	4.17026e-16
99.450000	4.27096e-16
99.400000	4.37408e-16
99.350000	4.47969e-16
99.300000	4.58785e-16
99.250000	4.69861e-16
99.200000	4.81206e-16
99.150000	4.92824e-16
99.100000	5.04722e-16
99.050000	5.16908e-16
99.000000	5.29388e-16
98.950000	5.42169e-16
98.900000	5.55258e-16
98.850000	5.68663e-16
98.800000	5.82392e-16
98.750000	5.96452e-16
98.700000	6.10852e-16
98.650000	6.25598e-16
98.600000	6.40701e-16
98.550000	6.56168e-16
98.500000	6.72009e-16
98.450000	6.88232e-16
98.400000	7.04846e-16
98.350000	7.21861e-16
98.300000	7.39287e-16
98.250000	7.57133e-16
98.200000	7.7541e-16
98.150000	7.94128e-16
98.100000	8.13298e-16
98.050000	8.3293e-16
98.000000	8.53036e-16
97.950000	8.73627e-16
97.900000	8.94715e-16
97.850000	9.16312e-16
97.800000	9.3843e-16
97.750000	9.61081e-16
97.700000	9.84279e-16
97.650000	1.00804e-15
97.600000	1.03237e-15
97.550000	1.05729e-15
97.500000	1.08281e-15
97.450000	1.10894e-15
97.400000	1.13571e-15
97.350000	1.16312e-15
97.300000	1.19119e-15
97.250000	1.21994e-15
97.200000	1.24938e-15
97.150000	1.27954e-15
97.100000	1.31042e-15
97.050000	1.34205e-15
97.000000	1.37444e-15
96.950000	1.40761e-15
96.900000	1.44158e-15
96.850000	1.47637e-15
96.800000	1.512e-15
96.750000	1.54849e-15
96.700000	1.58586e-15
96.650000	1.62413e-15
96.600000	1.66332e-15
96.550000	1.70346e-15
96.500000	1.74457e-15
96.450000	1.78667e-15
96.400000	1.82979e-15
96.350000	1.87394e-15
96.300000	1.91916e-15
96.250000	1.96547e-15
96.200000	2.0129e-15
96.150000	2.06147e-15
96.100000	2.11122e-15
96.050000	2.16216e-15
96.000000	2.21433e-15
95.950000	2.26777e-15
95.900000	2.32248e-15
95.850000	2.37852e-15
95.800000	2.43592e-15
95.750000	2.49469e-15
95.700000	2.55488e-15
95.650000	2.61653e-15
95.600000	2.67966e-15
95.550000	2.74431e-15
95.500000	2.81053e-15
95.450000	2.87834e-15
95.400000	2.94778e-15
95.350000	3.01891e-15
95.300000	3.09174e-15
95.250000	3.16633e-15
95.200000	3.24272e-15
95.150000	3.32096e-15
95.100000	3.40108e-15
95.050000	3.48313e-15
95.000000	3.56716e-15
94.950000	3.65322e-15
94.900000	3.74135e-15
94.850000	3.83161e-15
94.800000	3.92404e-15
94.750000	4.01871e-15
94.700000	4.11565e-15
94.650000	4.21494e-15
94.600000	4.31662e-15
94.550000	4.42075e-15
94.500000	4.52739e-15
94.450000	4.6366e-15
94.400000	4.74844e-15
94.350000	4.86298e-15
94.300000	4.98029e-15
94.250000	5.10042e-15
94.200000	5.22345e-15
94.150000	5.34944e-15
94.100000	5.47848e-15
94.050000	5.61062e-15
94.000000	5.74595e-15
93.950000	5.88454e-15
93.900000	6.02648e-15
93.850000	6.17183e-15
93.800000	6.32069e-15
93.750000	6.47314e-15
93.700000	6.62927e-15
93.650000	6.78915e-15
93.600000	6.9529e-15
93.550000	7.12059e-15
93.500000	7.29232e-15
93.450000	7.46819e-15
93.400000	7.64831e-15
93.350000	7.83276e-15
93.300000	8.02166e-15
93.250000	8.21512e-15
93.200000	8.41323e-15
93.150000	8.61613e-15
93.100000	8.82391e-15
93.050000	9.0367e-15
93.000000	9.25463e-15
92.950000	9.4778e-15
92.900000	9.70636e-15
92.850000	9.94042e-15
92.800000	1.01801e-14
92.750000	1.04256e-14
92.700000	1.0677e-14
92.650000	1.09345e-14
92.600000	1.11981e-14
92.550000	1.14682e-14
92.500000	1.17447e-14
92.450000	1.20279e-14
92.400000	1.23179e-14
92.350000	1.26149e-14
92.300000	1.29191e-14
92.250000	1.32306e-14
92.200000	1.35496e-14
92.150000	1.38762e-14
92.100000	1.42108e-14
92.050000	1.45534e-14
92.000000	1.49043e-14
91.950000	1.52637e-14
91.900000	1.56317e-14
91.850000	1.60085e-14
91.800000	1.63945e-14
91.750000	1.67897e-14
91.700000	1.71945e-14
91.650000	1.7609e-14
91.600000	1.80335e-14
91.550000	1.84683e-14
91.500000	1.89135e-14
91.450000	1.93695e-14
91.400000	1.98364e-14
91.350000	2.03146e-14
91.300000	2.08043e-14
91.250000	2.13058e-14
91.200000	2.18194e-14
91.150000	2.23454e-14
91.100000	2.2884e-14
91.050000	2.34356e-14
91.000000	2.40005e-14
90.950000	2.4579e-14
90.900000	2.51715e-14
90.850000	2.57782e-14
90.800000	2.63996e-14
90.750000	2.70359e-14
90.700000	2.76875e-14
90.650000	2.83549e-14
90.600000	2.90383e-14
90.550000	2.97382e-14
90.500000	3.04549e-14
90.450000	3.11889e-14
90.400000	3.19406e-14
90.350000	3.27104e-14
90.300000	3.34987e-14
90.250000	3.43061e-14
90.200000	3.51328e-14
90.150000	3.59795e-14
90.100000	3.68466e-14
90.050000	3.77346e-14
90.000000	3.8644e-14
89.950000	3.95752e-14
89.900000	4.05289e-14
89.850000	4.15056e-14
89.800000	4.25058e-14
89.750000	4.35301e-14
89.700000	4.4579e-14
89.650000	4.56533e-14
89.600000	4.67534e-14
89.550000	4.78799e-14
89.500000	4.90337e-14
89.450000	5.02152e-14
89.400000	5.14251e-14
89.350000	5.26642e-14
89.300000	5.39332e-14
89.250000	5.52327e-14
89.200000	5.65634e-14
89.150000	5.79263e-14
89.100000	5.93219e-14
89.050000	6.07512e-14
89.000000	6.22149e-14
88.950000	6.37138e-14
88.900000	6.52489e-14
88.850000	6.68208e-14
88.800000	6.84307e-14
88.750000	7.00793e-14
88.700000	7.17676e-14
88.650000	7.34965e-14
88.600000	7.52671e-14
88.550000	7.70803e-14
88.500000	7.89372e-14
88.450000	8.08388e-14
88.400000	8.27862e-14
88.350000	8.47804e-14
88.300000	8.68227e-14
88.250000	8.89141e-14
88.200000	9.10559e-14
88.150000	9.32493e-14
88.100000	9.54954e-14
88.050000	9.77956e-14
88.000000	1.00151e-13
87.950000	1.02564e-13
87.900000	1.05034e-13
87.850000	1.07564e-13
87.800000	1.10155e-13
87.750000	1.12808e-13
87.700000	1.15525e-13
87.650000	1.18307e-13
87.600000	1.21156e-13
87.550000	1.24074e-13
87.500000	1.27063e-13
87.450000	1.30123e-13
87.400000	1.33257e-13
87.350000	1.36466e-13
87.300000	1.39752e-13
87.250000	1.43118e-13
87.200000	1.46564e-13
87.150000	1.50094e-13
87.100000	1.53708e-13
87.050000	1.5741e-13
87.000000	1.612e-13
86.950000	1.65082e-13
86.900000	1.69057e-13
86.850000	1.73128e-13
86.800000	1.77297e-13
86.750000	1.81566e-13
86.700000	1.85938e-13
86.650000	1.90415e-13
86.600000	1.95e-13
86.550000	1.99695e-13
86.500000	2.04503e-13
86.450000	2.09427e-13
86.400000	2.14469e-13
86.350000	2.19633e-13
86.300000	2.24921e-13
86.250000	2.30336e-13
86.200000	2.35882e-13
86.150000	2.4156e-13
86.100000	2.47376e-13
86.050000	2.53331e-13
86.000000	2.5943e-13
85.950000	2.65676e-13
85.900000	2.72071e-13
85.850000	2.78621e-13
85.800000	2.85328e-13
85.750000	2.92197e-13
85.700000	2.9923e-13
85.650000	3.06433e-13
85.600000	3.1381e-13
85.550000	3.21363e-13
85.500000	3.29099e-13
85.450000	3.3702e-13
85.400000	3.45133e-13
85.350000	3.5344e-13
85.300000	3.61947e-13
85.250000	3.70659e-13
85.200000	3.7958e-13
85.150000	3.88716e-13
85.100000	3.98071e-13
85.050000	4.07652e-13
85.000000	4.17463e-13
84.950000	4.2751e-13
84.900000	4.37799e-13
84.850000	4.48335e-13
84.800000	4.59124e-13
84.750000	4.70174e-13
84.700000	4.81488e-13
84.650000	4.93075e-13
84.600000	5.04941e-13
84.550000	5.17092e-13
84.500000	5.29535e-13
84.450000	5.42277e-13
84.400000	5.55326e-13
84.350000	5.68689e-13
84.300000	5.82373e-13
84.250000	5.96386e-13
84.200000	6.10736e-13
84.150000	6.25431e-13
84.100000	6.40479e-13
84.050000	6.5589e-13
84.000000	6.7167e-13
83.950000	6.87831e-13
83.900000	7.04379e-13
83.850000	7.21326e-13
83.800000	7.3868e-13
83.750000	7.56452e-13
83.700000	7.7465e-13
83.650000	7.93286e-13
83.600000	8.12371e-13
83.550000	8.31914e-13
83.500000	8.51926e-13
83.450000	8.7242e-13
83.400000	8.93407e-13
83.350000	9.14898e-13
83.300000	9.36906e-13
83.250000	9.59443e-13
83.200000	9.82522e-13
83.150000	1.00616e-12
83.100000	1.03036e-12
83.050000	1.05514e-12
83.000000	1.08052e-12
82.950000	1.10651e-12
82.900000	1.13312e-12
82.850000	1.16037e-12
82.800000	1.18828e-12
82.750000	1.21686e-12
82.700000	1.24613e-12
82.650000	1.2761e-12
82.600000	1.30679e-12
82.550000	1.33821e-12
82.500000	1.3704e-12
82.450000	1.40335e-12
82.400000	1.4371e-12
82.350000	1.47166e-12
82.300000	1.50705e-12
82.250000	1.54329e-12
82.200000	1.5804e-12
82.150000	1.6184e-12
82.100000	1.65732e-12
82.050000	1.69717e-12
82.000000	1.73798e-12
81.950000	1.77976e-12
81.900000	1.82256e-12
81.850000	1.86638e-12
81.800000	1.91125e-12
81.750000	1.9572e-12
81.700000	2.00426e-12
81.650000	2.05245e-12
81.600000	2.10179e-12
81.550000	2.15232e-12
81.500000	2.20406e-12
81.450000	2.25705e-12
81.400000	2.31131e-12
81.350000	2.36687e-12
81.300000	2.42377e-12
81.250000	2.48203e-12
81.200000	2.5417e-12
81.150000	2.6028e-12
81.100000	2.66536e-12
81.050000	2.72943e-12
81.000000	2.79503e-12
80.950000	2.86222e-12
80.900000	2.93101e-12
80.850000	3.00146e-12
80.800000	3.0736e-12
80.750000	3.14747e-12
80.700000	3.22312e-12
80.650000	3.30059e-12
80.600000	3.37991e-12
80.550000	3.46114e-12
80.500000	3.54432e-12
80.450000	3.6295e-12
80.400000	3.71672e-12
80.350000	3.80604e-12
80.300000	3.8975e-12
80.250000	3.99116e-12
80.200000	4.08706e-12
80.150000	4.18527e-12
80.100000	4.28584e-12
80.050000	4.38882e-12
80.000000	4.49428e-12
79.950000	4.60227e-12
79.900000	4.71285e-12
79.850000	4.82608e-12
79.800000	4.94203e-12
79.750000	5.06077e-12
79.700000	5.18236e-12
79.650000	5.30687e-12
79.600000	5.43436e-12
79.550000	5.56492e-12
79.500000	5.69861e-12
79.450000	5.83551e-12
79.400000	5.97569e-12
79.350000	6.11924e-12
79.300000	6.26624e-12
79.250000	6.41676e-12
79.200000	6.5709e-12
79.150000	6.72874e-12
79.100000	6.89036e-12
79.050000	7.05587e-12
79.000000	7.22535e-12
78.950000	7.39889e-12
78.900000	7.5766e-12
78.850000	7.75857e-12
78.800000	7.94491e-12
78.750000	8.13572e-12
78.700000	8.33112e-12
78.650000	8.5312e-12
78.600000	8.73608e-12
78.550000	8.94587e-12
78.500000	9.16071e-12
78.450000	9.38069e-12
78.400000	9.60596e-12
78.350000	9.83663e-12
78.300000	1.00728e-11
78.250000	1.03147e-11
78.200000	1.05624e-11
78.150000	1.0816e-11
78.100000	1.10757e-11
78.050000	1.13416e-11
78.000000	1.16139e-11
77.950000	1.18928e-11
77.900000	1.21783e-11
77.850000	1.24707e-11
77.800000	1.27701e-11
77.750000	1.30767e-11
77.700000	1.33906e-11
77.650000	1.37121e-11
77.600000	1.40412e-11
77.550000	1.43783e-11
77.500000	1.47234e-11
77.450000	1.50769e-11
77.400000	1.54388e-11
77.350000	1.58094e-11
77.300000	1.61888e-11
77.250000	1.65774e-11
77.200000	1.69753e-11
77.150000	1.73827e-11
77.100000	1.77999e-11
77.050000	1.82271e-11
77.000000	1.86646e-11
76.950000	1.91125e-11
76.900000	1.95712e-11
76.850000	2.00409e-11
76.800000	2.05218e-11
76.750000	2.10143e-11
76.700000	2.15186e-11
76.650000	2.20349e-11
76.600000	2.25637e-11
76.550000	2.31051e-11
76.500000	2.36595e-11
76.450000	2.42272e-11
76.400000	2.48085e-11
76.350000	2.54038e-11
76.300000	2.60133e-11
76.250000	2.66374e-11
76.200000	2.72765e-11
76.150000	2.79309e-11
76.100000	2.86009e-11
76.050000	2.92871e-11
76.000000	2.99897e-11
75.950000	3.07091e-11
75.900000	3.14458e-11
75.850000	3.22001e-11
75.800000	3.29725e-11
75.750000	3.37634e-11
75.700000	3.45732e-11
75.650000	3.54025e-11
75.600000	3.62517e-11
75.550000	3.71211e-11
75.500000	3.80115e-11
75.450000	3.89231e-11
75.400000	3.98566e-11
75.350000	4.08125e-11
75.300000	4.17912e-11
75.250000	4.27935e-11
75.200000	4.38197e-11
75.150000	4.48705e-11
75.100000	4.59465e-11
75.050000	4.70482e-11
75.000000	4.81764e-11
74.950000	4.93316e-11
74.900000	5.05144e-11
74.850000	5.17256e-11
74.800000	5.29658e-11
74.750000	5.42357e-11
74.700000	5.5536e-11
74.650000	5.68675e-11
74.600000	5.82308e-11
74.550000	5.96269e-11
74.500000	6.10563e-11
74.450000	6.252e-11
74.400000	6.40187e-11
74.350000	6.55533e-11
74.300000	6.71246e-11
74.250000	6.87336e-11
74.200000	7.03811e-11
74.150000	7.20681e-11
74.100000	7.37955e-11
74.050000	7.55642e-11
74.000000	7.73752e-11
73.950000	7.92296e-11
73.900000	8.11285e-11
73.850000	8.30727e-11
73.800000	8.50636e-11
73.750000	8.7102e-11
73.700000	8.91893e-11
73.650000	9.13266e-11
73.600000	9.3515e-11
73.550000	9.57558e-11
73.500000	9.80502e-11
73.450000	1.004e-10
73.400000	1.02805e-10
73.350000	1.05268e-10
73.300000	1.0779e-10
73.250000	1.10373e-10
73.200000	1.13017e-10
73.150000	1.15725e-10
73.100000	1.18497e-10
73.050000	1.21336e-10
73.000000	1.24242e-10
72.950000	1.27218e-10
72.900000	1.30266e-10
72.850000	1.33386e-10
72.800000	1.36581e-10
72.750000	1.39852e-10
72.700000	1.43202e-10
72.650000	1.46632e-10
72.600000	1.50143e-10
72.550000	1.53739e-10
72.500000	1.57421e-10
72.450000	1.61191e-10
72.400000	1.65051e-10
72.350000	1.69004e-10
72.300000	1.73051e-10
72.250000	1.77194e-10
72.200000	1.81437e-10
72.150000	1.85782e-10
72.100000	1.9023e-10
72.050000	1.94784e-10
72.000000	1.99448e-10
71.950000	2.04223e-10
71.900000	2.09112e-10
71.850000	2.14119e-10
71.800000	2.19244e-10
71.750000	2.24493e-10
71.700000	2.29867e-10
71.650000	2.35369e-10
71.600000	2.41003e-10
71.550000	2.46772e-10
71.500000	2.52679e-10
71.450000	2.58726e-10
71.400000	2.64919e-10
71.350000	2.71259e-10
71.300000	2.77751e-10
71.250000	2.84398e-10
71.200000	2.91204e-10
71.150000	2.98173e-10
71.100000	3.05308e-10
71.050000	3.12614e-10
71.000000	3.20094e-10
70.950000	3.27754e-10
70.900000	3.35596e-10
70.850000	3.43625e-10
70.800000	3.51847e-10
70.750000	3.60265e-10
70.700000	3.68884e-10
70.650000	3.77709e-10
70.600000	3.86745e-10
70.550000	3.95996e-10
70.500000	4.05469e-10
70.450000	4.15168e-10
70.400000	4.25099e-10
70.350000	4.35267e-10
70.300000	4.45678e-10
70.250000	4.56338e-10
70.200000	4.67252e-10
70.150000	4.78427e-10
70.100000	4.89869e-10
70.050000	5.01584e-10
70.000000	5.13579e-10
69.950000	5.2586e-10
69.900000	5.38435e-10
69.850000	5.5131e-10
69.800000	5.64492e-10
69.750000	5.77989e-10
69.700000	5.91809e-10
69.650000	6.05958e-10
69.600000	6.20445e-10
69.550000	6.35279e-10
69.500000	6.50466e-10
69.450000	6.66016e-10
69.400000	6.81937e-10
69.350000	6.98238e-10
69.300000	7.14928e-10
69.250000	7.32017e-10
69.200000	7.49513e-10
69.150000	7.67428e-10
69.100000	7.85769e-10
69.050000	8.04549e-10
69.000000	8.23776e-10
68.950000	8.43463e-10
68.900000	8.63619e-10
68.850000	8.84257e-10
68.800000	9.05386e-10
68.750000	9.2702e-10
68.700000	9.4917e-10
68.650000	9.71849e-10
68.600000	9.95069e-10
68.550000	1.01884e-09
68.500000	1.04318e-09
68.450000	1.0681e-09
68.400000	1.09362e-09
68.350000	1.11974e-09
68.300000	1.14649e-09
68.250000	1.17388e-09
68.200000	1.20192e-09
68.150000	1.23062e-09
68.100000	1.26002e-09
68.050000	1.29011e-09
68.000000	1.32092e-09
67.950000	1.35247e-09
67.900000	1.38476e-09
67.850000	1.41783e-09
67.800000	1.45169e-09
67.750000	1.48635e-09
67.700000	1.52184e-09
67.650000	1.55818e-09
67.600000	1.59538e-09
67.550000	1.63347e-09
67.500000	1.67247e-09
67.450000	1.71239e-09
67.400000	1.75327e-09
67.350000	1.79512e-09
67.300000	1.83797e-09
67.250000	1.88184e-09
67.200000	1.92676e-09
67.150000	1.97275e-09
67.100000	2.01983e-09
67.050000	2.06803e-09
67.000000	2.11739e-09
66.950000	2.16792e-09
66.900000	2.21965e-09
66.850000	2.27262e-09
66.800000	2.32684e-09
66.750000	2.38236e-09
66.700000	2.4392e-09
66.650000	2.4974e-09
66.600000	2.55698e-09
66.550000	2.61798e-09
66.500000	2.68043e-09
66.450000	2.74438e-09
66.400000	2.80984e-09
66.350000	2.87686e-09
66.300000	2.94548e-09
66.250000	3.01573e-09
66.200000	3.08766e-09
66.150000	3.1613e-09
66.100000	3.23669e-09
66.050000	3.31387e-09
66.000000	3.39289e-09
65.950000	3.4738e-09
65.900000	3.55663e-09
65.850000	3.64143e-09
65.800000	3.72825e-09
65.750000	3.81714e-09
65.700000	3.90814e-09
65.650000	4.0013e-09
65.600000	4.09669e-09
65.550000	4.19434e-09
65.500000	4.29432e-09
65.450000	4.39667e-09
65.400000	4.50147e-09
65.350000	4.60875e-09
65.300000	4.71859e-09
65.250000	4.83104e-09
65.200000	4.94616e-09
65.150000	5.06402e-09
65.100000	5.18469e-09
65.050000	5.30823e-09
65.000000	5.4347e-09
64.950000	5.56418e-09
64.900000	5.69674e-09
64.850000	5.83245e-09
64.800000	5.97139e-09
64.750000	6.11364e-09
64.700000	6.25926e-09
64.650000	6.40835e-09
64.600000	6.56098e-09
64.550000	6.71724e-09
64.500000	6.87722e-09
64.450000	7.04099e-09
64.400000	7.20866e-09
64.350000	7.38032e-09
64.300000	7.55605e-09
64.250000	7.73596e-09
64.200000	7.92014e-09
64.150000	8.1087e-09
64.100000	8.30175e-09
64.050000	8.49937e-09
64.000000	8.7017e-09
63.950000	8.90883e-09
63.900000	9.12087e-09
63.850000	9.33796e-09
63.800000	9.5602e-09
63.750000	9.78773e-09
63.700000	1.00207e-08
63.650000	1.02591e-08
63.600000	1.05032e-08
63.550000	1.07531e-08
63.500000	1.1009e-08
63.450000	1.12709e-08
63.400000	1.15391e-08
63.350000	1.18136e-08
63.300000	1.20946e-08
63.250000	1.23823e-08
63.200000	1.26768e-08
63.150000	1.29783e-08
63.100000	1.3287e-08
63.050000	1.3603e-08
63.000000	1.39265e-08
62.950000	1.42577e-08
62.900000	1.45967e-08
62.850000	1.49438e-08
62.800000	1.52991e-08
62.750000	1.56628e-08
62.700000	1.60352e-08
62.650000	1.64164e-08
62.600000	1.68066e-08
62.550000	1.72061e-08
62.500000	1.76151e-08
62.450000	1.80338e-08
62.400000	1.84623e-08
62.350000	1.89011e-08
62.300000	1.93503e-08
62.250000	1.98101e-08
62.200000	2.02808e-08
62.150000	2.07627e-08
62.100000	2.1256e-08
62.050000	2.17609e-08
62.000000	2.22779e-08
61.950000	2.28071e-08
61.900000	2.33488e-08
61.850000	2.39034e-08
61.800000	2.44712e-08
61.750000	2.50523e-08
61.700000	2.56473e-08
61.650000	2.62563e-08
61.600000	2.68798e-08
61.550000	2.7518e-08
61.500000	2.81714e-08
61.450000	2.88402e-08
61.400000	2.95249e-08
61.350000	3.02257e-08
61.300000	3.09432e-08
61.250000	3.16777e-08
61.200000	3.24295e-08
61.150000	3.31992e-08
61.100000	3.3987e-08
61.050000	3.47935e-08
61.000000	3.56192e-08
60.950000	3.64643e-08
60.900000	3.73295e-08
60.850000	3.82151e-08
60.800000	3.91216e-08
60.750000	4.00497e-08
60.700000	4.09997e-08
60.650000	4.19721e-08
60.600000	4.29676e-08
60.550000	4.39866e-08
60.500000	4.50297e-08
60.450000	4.60975e-08
60.400000	4.71905e-08
60.350000	4.83094e-08
60.300000	4.94547e-08
60.250000	5.06271e-08
60.200000	5.18272e-08
60.150000	5.30557e-08
60.100000	5.43133e-08
60.050000	5.56005e-08
60.000000	5.69182e-08
59.950000	5.8267e-08
59.900000	5.96477e-08
59.850000	6.1061e-08
59.800000	6.25077e-08
59.750000	6.39886e-08
59.700000	6.55045e-08
59.650000	6.70561e-08
59.600000	6.86444e-08
59.550000	7.02703e-08
59.500000	7.19345e-08
59.450000	7.3638e-08
59.400000	7.53818e-08
59.350000	7.71667e-08
59.300000	7.89937e-08
59.250000	8.08639e-08
59.200000	8.27782e-08
59.150000	8.47377e-08
59.100000	8.67434e-08
59.050000	8.87965e-08
59.000000	9.0898e-08
58.950000	9.30491e-08
58.900000	9.52509e-08
58.850000	9.75047e-08
58.800000	9.98116e-08
58.750000	1.02173e-07
58.700000	1.0459e-07
58.650000	1.07064e-07
58.600000	1.09596e-07
58.550000	1.12188e-07
58.500000	1.14842e-07
58.450000	1.17557e-07
58.400000	1.20337e-07
58.350000	1.23182e-07
58.300000	1.26095e-07
58.250000	1.29075e-07
58.200000	1.32127e-07
58.150000	1.3525e-07
58.100000	1.38446e-07
58.050000	1.41718e-07
58.000000	1.45067e-07
57.950000	1.48495e-07
57.900000	1.52003e-07
57.850000	1.55594e-07
57.800000	1.5927e-07
57.750000	1.63032e-07
57.700000	1.66883e-07
57.650000	1.70824e-07
57.600000	1.74858e-07
57.550000	1.78988e-07
57.500000	1.83214e-07
57.450000	1.87539e-07
57.400000	1.91967e-07
57.350000	1.96498e-07
57.300000	2.01136e-07
57.250000	2.05884e-07
57.200000	2.10742e-07
57.150000	2.15716e-07
57.100000	2.20805e-07
57.050000	2.26015e-07
57.000000	2.31347e-07
56.950000	2.36805e-07
56.900000	2.4239e-07
56.850000	2.48107e-07
56.800000	2.53958e-07
56.750000	2.59947e-07
56.700000	2.66076e-07
56.650000	2.72349e-07
56.600000	2.7877e-07
56.550000	2.85341e-07
56.500000	2.92067e-07
56.450000	2.98951e-07
56.400000	3.05996e-07
56.350000	3.13206e-07
56.300000	3.20586e-07
56.250000	3.28139e-07
56.200000	3.35869e-07
56.150000	3.4378e-07
56.100000	3.51877e-07
56.050000	3.60164e-07
56.000000	3.68645e-07
55.950000	3.77325e-07
55.900000	3.86209e-07
55.850000	3.953e-07
55.800000	4.04605e-07
55.750000	4.14128e-07
55.700000	4.23874e-07
55.650000	4.33849e-07
55.600000	4.44057e-07
55.550000	4.54504e-07
55.500000	4.65196e-07
55.450000	4.76139e-07
55.400000	4.87338e-07
55.350000	4.98798e-07
55.300000	5.10527e-07
55.250000	5.22531e-07
55.200000	5.34816e-07
55.150000	5.47388e-07
55.100000	5.60254e-07
55.050000	5.73421e-07
55.000000	5.86896e-07
54.950000	6.00687e-07
54.900000	6.148e-07
54.850000	6.29242e-07
54.800000	6.44023e-07
54.750000	6.59149e-07
54.700000	6.74628e-07
54.650000	6.90469e-07
54.600000	7.06681e-07
54.550000	7.23271e-07
54.500000	7.40248e-07
54.450000	7.57622e-07
54.400000	7.75402e-07
54.350000	7.93597e-07
54.300000	8.12216e-07
54.250000	8.3127e-07
54.200000	8.50769e-07
54.150000	8.70723e-07
54.100000	8.91142e-07
54.050000	9.12038e-07
54.000000	9.33421e-07
53.950000	9.55302e-07
53.900000	9.77694e-07
53.850000	1.00061e-06
53.800000	1.02406e-06
53.750000	1.04805e-06
53.700000	1.0726e-06
53.650000	1.09773e-06
53.600000	1.12344e-06
53.550000	1.14975e-06
53.500000	1.17667e-06
53.450000	1.20422e-06
53.400000	1.23241e-06
53.350000	1.26126e-06
53.300000	1.29077e-06
53.250000	1.32098e-06
53.200000	1.35188e-06
53.150000	1.38351e-06
53.100000	1.41587e-06
53.050000	1.44898e-06
53.000000	1.48286e-06
52.950000	1.51753e-06
52.900000	1.55301e-06
52.850000	1.58931e-06
52.800000	1.62645e-06
52.750000	1.66446e-06
52.700000	1.70335e-06
52.650000	1.74314e-06
52.600000	1.78385e-06
52.550000	1.82551e-06
52.500000	1.86814e-06
52.450000	1.91175e-06
52.400000	1.95638e-06
52.350000	2.00204e-06
52.300000	2.04876e-06
52.250000	2.09656e-06
52.200000	2.14547e-06
52.150000	2.19551e-06
52.100000	2.24672e-06
52.050000	2.2991e-06
52.000000	2.35271e-06
51.950000	2.40755e-06
51.900000	2.46366e-06
51.850000	2.52107e-06
51.800000	2.57981e-06
51.750000	2.6399e-06
51.700000	2.70139e-06
51.650000	2.7643e-06
51.600000	2.82866e-06
51.550000	2.89451e-06
51.500000	2.96188e-06
51.450000	3.0308e-06
51.400000	3.10132e-06
51.350000	3.17347e-06
51.300000	3.24728e-06
51.250000	3.32279e-06
51.200000	3.40005e-06
51.150000	3.47909e-06
51.100000	3.55995e-06
51.050000	3.64268e-06
51.000000	3.72731e-06
50.950000	3.81389e-06
50.900000	3.90247e-06
50.850000	3.99308e-06
50.800000	4.08579e-06
50.750000	4.18063e-06
50.700000	4.27765e-06
50.650000	4.3769e-06
50.600000	4.47843e-06
50.550000	4.5823e-06
50.500000	4.68856e-06
50.450000	4.79726e-06
50.400000	4.90846e-06
50.350000	5.02221e-06
50.300000	5.13857e-06
50.250000	5.25761e-06
50.200000	5.37938e-06
50.150000	5.50394e-06
50.100000	5.63135e-06
50.050000	5.76169e-06
50.000000	5.89502e-06
49.950000	6.0314e-06
49.900000	6.17091e-06
49.850000	6.31361e-06
49.800000	6.45958e-06
49.750000	6.60889e-06
49.700000	6.76162e-06
49.650000	6.91784e-06
49.600000	7.07763e-06
49.550000	7.24108e-06
49.500000	7.40825e-06
49.450000	7.57925e-06
49.400000	7.75416e-06
49.350000	7.93305e-06
49.300000	8.11603e-06
49.250000	8.30319e-06
49.200000	8.49461e-06
49.150000	8.6904e-06
49.100000	8.89064e-06
49.050000	9.09545e-06
49.000000	9.30493e-06
48.950000	9.51917e-06
48.900000	9.73828e-06
48.850000	9.96239e-06
48.800000	1.01916e-05
48.750000	1.0426e-05
48.700000	1.06657e-05
48.650000	1.09109e-05
48.600000	1.11616e-05
48.550000	1.14181e-05
48.500000	1.16803e-05
48.450000	1.19485e-05
48.400000	1.22228e-05
48.350000	1.25033e-05
48.300000	1.27901e-05
48.250000	1.30835e-05
48.200000	1.33835e-05
48.150000	1.36902e-05
48.100000	1.40039e-05
48.050000	1.43247e-05
48.000000	1.46527e-05
47.950000	1.49882e-05
47.900000	1.53312e-05
47.850000	1.56819e-05
47.800000	1.60406e-05
47.750000	1.64073e-05
47.700000	1.67823e-05
47.650000	1.71657e-05
47.600000	1.75578e-05
47.550000	1.79587e-05
47.500000	1.83686e-05
47.450000	1.87877e-05
47.400000	1.92162e-05
47.350000	1.96543e-05
47.300000	2.01023e-05
47.250000	2.05602e-05
47.200000	2.10285e-05
47.150000	2.15073e-05
47.100000	2.19967e-05
47.050000	2.24971e-05
47.000000	2.30087e-05
46.950000	2.35318e-05
46.900000	2.40665e-05
46.850000	2.46131e-05
46.800000	2.51719e-05
46.750000	2.57432e-05
46.700000	2.63272e-05
46.650000	2.69242e-05
46.600000	2.75345e-05
46.550000	2.81584e-05
46.500000	2.87961e-05
46.450000	2.9448e-05
46.400000	3.01143e-05
46.350000	3.07954e-05
46.300000	3.14916e-05
46.250000	3.22032e-05
46.200000	3.29305e-05
46.150000	3.3674e-05
46.100000	3.44338e-05
46.050000	3.52104e-05
46.000000	3.60042e-05
45.950000	3.68154e-05
45.900000	3.76445e-05
45.850000	3.84919e-05
45.800000	3.93578e-05
45.750000	4.02428e-05
45.700000	4.11473e-05
45.650000	4.20715e-05
45.600000	4.3016e-05
45.550000	4.39812e-05
45.500000	4.49675e-05
45.450000	4.59753e-05
45.400000	4.70051e-05
45.350000	4.80574e-05
45.300000	4.91326e-05
45.250000	5.02312e-05
45.200000	5.13537e-05
45.150000	5.25006e-05
45.100000	5.36723e-05
45.050000	5.48695e-05
45.000000	5.60926e-05
44.950000	5.73421e-05
44.900000	5.86186e-05
44.850000	5.99227e-05
44.800000	6.12549e-05
44.750000	6.26157e-05
44.700000	6.40058e-05
44.650000	6.54258e-05
44.600000	6.68762e-05
44.550000	6.83577e-05
44.500000	6.98708e-05
44.450000	7.14163e-05
44.400000	7.29948e-05
44.350000	7.46069e-05
44.300000	7.62533e-05
44.250000	7.79346e-05
44.200000	7.96517e-05
44.150000	8.14051e-05
44.100000	8.31955e-05
44.050000	8.50238e-05
44.000000	8.68906e-05
43.950000	8.87967e-05
43.900000	9.07429e-05
43.850000	9.27298e-05
43.800000	9.47584e-05
43.750000	9.68293e-05
43.700000	9.89434e-05
43.650000	0.000101102
43.600000	0.000103305
43.550000	0.000105553
43.500000	0.000107848
43.450000	0.000110191
43.400000	0.000112582
43.350000	0.000115022
43.300000	0.000117512
43.250000	0.000120053
43.200000	0.000122646
43.150000	0.000125291
43.100000	0.000127991
43.050000	0.000130745
43.000000	0.000133555
42.950000	0.000136421
42.900000	0.000139345
42.850000	0.000142328
42.800000	0.00014537
42.750000	0.000148473
42.700000	0.000151637
42.650000	0.000154864
42.600000	0.000158154
42.550000	0.000161509
42.500000	0.00016493
42.450000	0.000168418
42.400000	0.000171973
42.350000	0.000175597
42.300000	0.000179291
42.250000	0.000183055
42.200000	0.000186892
42.150000	0.000190801
42.100000	0.000194784
42.050000	0.000198843
42.000000	0.000202977
41.950000	0.000207188
41.900000	0.000211477
41.850000	0.000215845
41.800000	0.000220292
41.750000	0.000224821
41.700000	0.000229431
41.650000	0.000234123
41.600000	0.000238899
41.550000	0.00024376
41.500000	0.000248705
41.450000	0.000253735
41.400000	0.000258852
41.350000	0.000264057
41.300000	0.000269348
41.250000	0.000274728
41.200000	0.000280196
41.150000	0.000285753
41.100000	0.000291399
41.050000	0.000297134
41.000000	0.000302959
40.950000	0.000308872
40.900000	0.000314875
40.850000	0.000320966
40.800000	0.000327145
40.750000	0.000333412
40.700000	0.000339765
40.650000	0.000346204
40.600000	0.000352727
40.550000	0.000359332
40.500000	0.000366017
40.450000	0.000372781
40.400000	0.00037962
40.350000	0.000386532
40.300000	0.000393513
40.250000	0.000400558
40.200000	0.000407664
40.150000	0.000414824
40.100000	0.000422034
40.050000	0.000429284
40.000000	0.000436569
39.950000	0.000443877
39.900000	0.000451198
39.850000	0.000458521
39.800000	0.000465829
39.750000	0.000473106
39.700000	0.000480331
39.650000	0.00048748
39.600000	0.000494523
39.550000	0.000501422
39.500000	0.00050813
39.450000	0.000514583
39.400000	0.000520694
39.350000	0.000526326
39.300000	0.000531231
&
```
