## Supplementary material for "All-at-once RNA folding with 3D motif prediction framed by evolutionary information": RF00654_mir-216.cacofold.helixcov

```
# RMs = 1 L = 85

# RM_HELIX NESTED 1-38 49-85, nbp = 37 nbp_cov = 1
# pvals: 0.069458,0.0139727,0.194434,0.0382181,0.00571243,0.0200747,0.152207,0.270805,0.277848,0.422071,0.422071,0.417283,0.00350536,0.422071,0.422071,9.38253e-05,0.538867,0.553862,0.474473,0.422071,0.417283,0.901315,0.422071,0.422071,0.191788,0.285751,0.00850373,0.0181921,0.422071,0.0461376,0.209721,0.86347,0.0642811,0.674732,0.0768744,0.595602,0.14471
# aggregated NONE
NESTED  <<<<<<<<<<<<<<<<<<<<<<<<<<<<<<<<<<<<<_____>>>>>>>>>>>>>>>>>>>>>>>>>>>>>>>>>>>>>
        :::::::::::::::<_______________________________________________>:::::::::::::::
```
