## Supplementary material for "All-at-once RNA folding with 3D motif prediction framed by evolutionary information": RF00654_mir-216.cacofold.power

```
# Power analysis of CaCoFold structure 
#
# Powertype = SINGLE SUBSTITUTIONS
# covary  left_pos      right_pos    substitutions      power
#----------------------------------------------------------------
          1		85		11		0.35
          2		84		11		0.35
          3		83		10		0.32
          4		82		10		0.32
          5		81		6		0.16
          6		80		7		0.20
          7		79		21		0.61
          8		78		21		0.61
          9		77		13		0.42
          10		76		2		0.00
          11		75		0		0.00
          12		74		3		0.02
          13		73		2		0.00
          14		72		2		0.00
          15		71		0		0.00
     *    16		70		4		0.07
          17		69		9		0.28
          18		68		7		0.20
          19		67		13		0.42
          20		66		8		0.24
          21		65		4		0.07
          22		64		10		0.32
          23		63		6		0.16
          24		62		5		0.11
          26		61		8		0.24
          27		60		6		0.16
          28		59		4		0.07
          29		58		2		0.00
          30		57		0		0.00
          31		56		10		0.32
          32		55		5		0.11
          33		54		19		0.57
          34		53		13		0.42
          35		52		14		0.45
          36		51		19		0.57
          37		50		17		0.52
          38		49		21		0.61
#
# BPAIRS 37
# avg substitutions per BP  8.7
# BPAIRS expected to covary 9.3 +/- 2.3
# BPAIRS observed to covary 1
#
```
