## Supplementary material for "All-at-once RNA folding with 3D motif prediction framed by evolutionary information": RF00654_mir-216.helixcov

```
# RMs = 2 L = 85

# RM_HELIX NESTED 20-32 55-67, nbp = 11 nbp_cov = 0
# pvals: 0.422071,0.422071,0.161977,0.422071,0.422071,0.285751,0.00850373,0.0181921,0.422071,0.0461376,0.209721
# aggregated NONE
NESTED  :::::::::::::::::::<<<<<-<<<<<<_________________>>>>>>->>->>>::::::::::::::::::
        :::::::::::::::::::::::::::::::::::::::::::::::::::::::::::::::::::::::::::::::

# RM_HELIX NESTED 3-17 69-83, nbp = 14 nbp_cov = 1
# pvals: 0.194434,0.0382181,0.00571243,0.0200747,0.152207,0.277848,0.422071,0.422071,0.417283,0.00350536,0.422071,0.422071,9.38253e-05,0.538867
# aggregated NONE
NESTED  ::<<<<<-<<<<<<<<<_____________________________________________>>>>>>>>>->>>>>::
        :::::::::::::::<_______________________________________________>:::::::::::::::
```
