## Supplementary material for "All-at-once RNA folding with 3D motif prediction framed by evolutionary information": RF00654_mir-216.power

```
# Power analysis of given structure 
#
# Powertype = SINGLE SUBSTITUTIONS
# covary  left_pos      right_pos    substitutions      power
#----------------------------------------------------------------
          3		83		10		0.32
          4		82		10		0.32
          5		81		6		0.16
          6		80		7		0.20
          7		79		21		0.61
          9		77		13		0.42
          10		76		2		0.00
          11		75		0		0.00
          12		74		3		0.02
          13		73		2		0.00
          14		72		2		0.00
          15		71		0		0.00
     *    16		70		4		0.07
          17		69		9		0.28
          20		67		11		0.35
          21		66		8		0.24
          22		65		6		0.16
          23		63		6		0.16
          24		62		5		0.11
          27		60		6		0.16
          28		59		4		0.07
          29		58		2		0.00
          30		57		0		0.00
          31		56		10		0.32
          32		55		5		0.11
#
# BPAIRS 25
# avg substitutions per BP  6.1
# BPAIRS expected to covary 4.1 +/- 1.7
# BPAIRS observed to covary 1
#
```
