## Supplementary material for "All-at-once RNA folding with 3D motif prediction framed by evolutionary information": RF00654_mir-216.surv

```
46.500000	0.04
30.200000	0.08
28.100000	0.12
25.850000	0.16
21.450000	0.2
20.900000	0.24
17.000000	0.28
15.850000	0.32
7.650000	0.36
7.200000	0.4
5.800000	0.44
5.200000	0.48
3.050000	0.52
2.850000	0.56
0.000000	0.6
-0.050000	0.96
-1.700000	1
&
50.500000	0.000327225
43.550000	0.00065445
37.250000	0.000981675
34.500000	0.0013089
33.150000	0.00163613
32.400000	0.00196335
31.400000	0.00229058
30.050000	0.0026178
29.500000	0.00294503
29.000000	0.00327225
28.250000	0.00359948
26.900000	0.0039267
25.750000	0.00425393
25.450000	0.00458115
24.900000	0.00490838
24.850000	0.0052356
24.450000	0.00556283
24.350000	0.00589005
24.200000	0.00687173
23.750000	0.00719895
23.650000	0.00752618
23.450000	0.0078534
23.300000	0.00818063
23.000000	0.00850785
22.950000	0.00883508
22.300000	0.0091623
22.150000	0.00948953
21.700000	0.00981675
21.600000	0.010144
20.800000	0.0104712
20.500000	0.0107984
19.950000	0.0111257
19.900000	0.0114529
19.750000	0.0117801
19.700000	0.0121073
19.500000	0.0124346
19.400000	0.0127618
19.250000	0.013089
18.900000	0.0134162
18.850000	0.0137435
18.750000	0.0143979
18.500000	0.0147251
18.450000	0.0150524
18.300000	0.0157068
18.150000	0.0163613
18.050000	0.0170157
17.900000	0.0173429
17.750000	0.0179974
17.650000	0.0186518
17.600000	0.0189791
17.550000	0.0196335
16.800000	0.0199607
16.650000	0.020288
16.150000	0.0206152
16.100000	0.0209424
15.700000	0.0212696
15.550000	0.0215969
15.500000	0.0219241
15.400000	0.0222513
15.350000	0.0225785
15.250000	0.0229058
15.150000	0.0235602
14.950000	0.0238874
14.800000	0.0242147
14.600000	0.0248691
14.450000	0.0251963
14.400000	0.0258508
14.350000	0.026178
14.200000	0.0268325
14.100000	0.0278141
14.050000	0.0287958
14.000000	0.0294503
13.950000	0.0301047
13.900000	0.0304319
13.850000	0.0307592
13.800000	0.0314136
13.750000	0.0320681
13.700000	0.0323953
13.600000	0.0327225
13.550000	0.033377
13.500000	0.0337042
13.450000	0.0343586
13.350000	0.0353403
13.250000	0.0356675
13.200000	0.0359948
12.900000	0.036322
12.850000	0.0366492
12.800000	0.0369764
12.750000	0.0373037
12.700000	0.0376309
12.650000	0.0379581
12.600000	0.0382853
12.450000	0.0386126
12.400000	0.0395942
12.350000	0.0412304
12.300000	0.0415576
12.200000	0.0418848
12.150000	0.042212
12.100000	0.0428665
12.000000	0.0431937
11.950000	0.0448298
11.900000	0.0451571
11.800000	0.0454843
11.750000	0.0458115
11.700000	0.0461387
11.650000	0.0467932
11.600000	0.0477749
11.550000	0.0484293
11.500000	0.0487565
11.400000	0.0490838
11.300000	0.0497382
11.200000	0.0503927
11.050000	0.0507199
11.000000	0.0513743
10.950000	0.0520288
10.900000	0.052356
10.850000	0.0526832
10.750000	0.0536649
10.700000	0.0539921
10.650000	0.0546466
10.600000	0.055301
10.550000	0.0562827
10.500000	0.0569372
10.450000	0.0575916
10.400000	0.0579188
10.300000	0.059555
10.250000	0.0598822
10.200000	0.0611911
10.100000	0.0618455
10.050000	0.0625
9.900000	0.0628272
9.850000	0.0638089
9.800000	0.0641361
9.750000	0.0647906
9.700000	0.0667539
9.650000	0.0670812
9.600000	0.0677356
9.550000	0.0680628
9.500000	0.069699
9.450000	0.0703534
9.400000	0.0706806
9.250000	0.0710079
9.200000	0.0719895
9.150000	0.0736257
9.100000	0.0742801
9.050000	0.075589
9.000000	0.0759162
8.900000	0.0762435
8.850000	0.0765707
8.800000	0.0772251
8.750000	0.0778796
8.700000	0.0791885
8.650000	0.0804974
8.550000	0.0808246
8.500000	0.0824607
8.400000	0.0840969
8.350000	0.0850785
8.300000	0.0863874
8.250000	0.0870419
8.200000	0.0880236
8.150000	0.0899869
8.100000	0.0909686
8.050000	0.091623
8.000000	0.0922775
7.950000	0.0939136
7.900000	0.0942408
7.850000	0.0945681
7.800000	0.0952225
7.750000	0.0971859
7.700000	0.0984948
7.650000	0.0991492
7.600000	0.0994764
7.550000	0.100785
7.500000	0.10144
7.450000	0.102094
7.400000	0.104058
7.350000	0.106348
7.300000	0.10733
7.250000	0.107984
7.200000	0.108639
7.150000	0.109293
7.100000	0.109948
7.050000	0.110602
7.000000	0.111257
6.950000	0.111911
6.900000	0.11322
6.850000	0.114856
6.800000	0.115183
6.750000	0.11551
6.700000	0.116492
6.650000	0.117147
6.600000	0.117474
6.550000	0.119437
6.500000	0.120092
6.450000	0.120419
6.300000	0.121401
6.250000	0.122382
6.200000	0.123364
6.150000	0.124018
6.100000	0.124346
6.050000	0.124673
6.000000	0.126636
5.950000	0.127291
5.900000	0.128927
5.850000	0.129581
5.800000	0.13089
5.750000	0.131872
5.700000	0.133508
5.650000	0.134162
5.600000	0.135144
5.550000	0.137107
5.500000	0.139725
5.450000	0.140707
5.350000	0.141361
5.300000	0.142343
5.250000	0.143652
5.200000	0.145288
5.150000	0.145615
5.100000	0.147251
5.050000	0.148887
5.000000	0.149869
4.950000	0.151505
4.900000	0.15216
4.850000	0.152487
4.800000	0.153469
4.750000	0.154777
4.700000	0.155432
4.650000	0.157395
4.600000	0.15805
4.550000	0.16034
4.500000	0.160995
4.400000	0.161976
4.350000	0.163285
4.300000	0.165576
4.250000	0.165903
4.200000	0.16623
4.150000	0.166885
4.100000	0.167539
4.050000	0.168848
4.000000	0.170484
3.950000	0.171139
3.900000	0.172448
3.850000	0.173429
3.800000	0.174411
3.750000	0.176047
3.700000	0.177356
3.650000	0.179319
3.550000	0.180628
3.500000	0.181937
3.450000	0.182919
3.400000	0.185864
3.350000	0.186518
3.300000	0.188809
3.250000	0.191099
3.200000	0.191754
3.150000	0.192736
3.100000	0.194045
3.050000	0.195353
3.000000	0.196008
2.950000	0.196662
2.900000	0.198298
2.850000	0.19928
2.800000	0.201243
2.750000	0.203534
2.700000	0.205497
2.650000	0.207134
2.600000	0.208442
2.550000	0.210406
2.500000	0.212696
2.450000	0.21466
2.400000	0.217605
2.350000	0.218586
2.300000	0.220877
2.250000	0.223168
2.200000	0.223822
2.150000	0.225785
2.100000	0.226113
2.050000	0.227094
2.000000	0.228403
1.950000	0.230366
1.900000	0.231675
1.850000	0.235275
1.800000	0.236584
1.750000	0.238547
1.700000	0.239856
1.650000	0.241492
1.600000	0.243128
1.550000	0.244437
1.450000	0.246728
1.400000	0.248037
1.350000	0.249346
1.300000	0.252618
1.250000	0.252945
1.200000	0.254908
1.150000	0.255563
1.100000	0.258181
1.050000	0.259162
1.000000	0.260798
0.950000	0.262435
0.900000	0.263743
0.850000	0.265052
0.800000	0.26538
0.750000	0.26767
0.700000	0.269961
0.650000	0.27127
0.600000	0.271924
0.550000	0.272251
0.500000	0.275524
0.450000	0.277814
0.400000	0.281741
0.350000	0.283704
0.300000	0.284031
0.250000	0.286976
0.200000	0.290576
0.150000	0.293194
0.100000	0.295157
0.050000	0.300393
0.000000	0.390052
-0.050000	0.600131
-0.100000	0.602094
-0.150000	0.604385
-0.200000	0.605366
-0.250000	0.607657
-0.300000	0.609948
-0.350000	0.611257
-0.400000	0.611584
-0.450000	0.613547
-0.500000	0.616492
-0.550000	0.618455
-0.600000	0.619437
-0.650000	0.620419
-0.700000	0.623364
-0.750000	0.625654
-0.800000	0.628272
-0.850000	0.63089
-0.900000	0.635144
-0.950000	0.636453
-1.000000	0.637762
-1.050000	0.638743
-1.100000	0.641688
-1.150000	0.644306
-1.200000	0.646924
-1.250000	0.648887
-1.300000	0.652814
-1.350000	0.656741
-1.400000	0.658704
-1.450000	0.66034
-1.500000	0.661976
-1.550000	0.662958
-1.600000	0.664921
-1.650000	0.667866
-1.700000	0.66983
-1.750000	0.671139
-1.800000	0.672448
-1.850000	0.675393
-1.900000	0.678338
-1.950000	0.680628
-2.000000	0.683901
-2.050000	0.686518
-2.100000	0.689791
-2.150000	0.69339
-2.200000	0.695353
-2.250000	0.697971
-2.300000	0.699607
-2.350000	0.702552
-2.400000	0.705497
-2.450000	0.711387
-2.500000	0.713351
-2.550000	0.715314
-2.600000	0.717605
-2.650000	0.719895
-2.700000	0.721859
-2.750000	0.725785
-2.800000	0.726767
-2.850000	0.729385
-2.900000	0.730694
-2.950000	0.733312
-3.000000	0.735929
-3.050000	0.740183
-3.100000	0.742801
-3.150000	0.745092
-3.200000	0.748691
-3.250000	0.749673
-3.300000	0.753599
-3.350000	0.75589
-3.400000	0.759162
-3.450000	0.762107
-3.500000	0.765707
-3.550000	0.769961
-3.600000	0.772251
-3.650000	0.773887
-3.700000	0.776505
-3.750000	0.776832
-3.800000	0.779777
-3.850000	0.783377
-3.900000	0.788613
-3.950000	0.790576
-4.000000	0.792212
-4.050000	0.79483
-4.100000	0.799084
-4.150000	0.802683
-4.200000	0.805628
-4.250000	0.808573
-4.300000	0.810864
-4.350000	0.813809
-4.400000	0.817408
-4.450000	0.818717
-4.500000	0.82199
-4.550000	0.823298
-4.600000	0.825916
-4.650000	0.828534
-4.700000	0.83017
-4.750000	0.832788
-4.800000	0.835406
-4.850000	0.83606
-4.900000	0.839332
-4.950000	0.841296
-5.000000	0.844241
-5.050000	0.84555
-5.100000	0.847513
-5.150000	0.849149
-5.200000	0.851767
-5.250000	0.85373
-5.300000	0.856021
-5.350000	0.858312
-5.400000	0.858639
-5.450000	0.858966
-5.500000	0.860602
-5.550000	0.862238
-5.600000	0.865183
-5.650000	0.867474
-5.700000	0.867801
-5.750000	0.870419
-5.800000	0.872709
-5.850000	0.873691
-5.900000	0.875
-5.950000	0.875982
-6.000000	0.876636
-6.050000	0.878272
-6.100000	0.881872
-6.150000	0.883508
-6.200000	0.885144
-6.250000	0.88678
-6.300000	0.887762
-6.350000	0.889398
-6.400000	0.891034
-6.450000	0.893652
-6.500000	0.894961
-6.550000	0.895942
-6.600000	0.89627
-6.650000	0.89856
-6.700000	0.899215
-6.750000	0.900524
-6.800000	0.90216
-6.850000	0.903141
-6.900000	0.904123
-6.950000	0.906414
-7.000000	0.90805
-7.050000	0.908377
-7.100000	0.910013
-7.150000	0.910668
-7.200000	0.910995
-7.250000	0.911322
-7.300000	0.913285
-7.350000	0.91394
-7.400000	0.915249
-7.450000	0.917866
-7.500000	0.918848
-7.550000	0.920484
-7.600000	0.92212
-7.650000	0.923102
-7.700000	0.925065
-7.750000	0.92572
-7.800000	0.927356
-7.850000	0.928338
-7.900000	0.928665
-7.950000	0.930955
-8.000000	0.931283
-8.050000	0.932264
-8.100000	0.933246
-8.150000	0.934882
-8.200000	0.936846
-8.250000	0.937173
-8.300000	0.9375
-8.350000	0.938482
-8.400000	0.939136
-8.450000	0.939791
-8.500000	0.940118
-8.550000	0.940445
-8.600000	0.941099
-8.650000	0.942408
-8.700000	0.944372
-8.750000	0.945026
-8.800000	0.946335
-8.850000	0.947971
-8.900000	0.948626
-8.950000	0.94928
-9.100000	0.949607
-9.150000	0.949935
-9.200000	0.950589
-9.250000	0.950916
-9.300000	0.951571
-9.350000	0.952225
-9.400000	0.952552
-9.450000	0.953207
-9.500000	0.953534
-9.550000	0.954188
-9.600000	0.954516
-9.650000	0.954843
-9.700000	0.955497
-9.800000	0.955825
-9.850000	0.956479
-9.900000	0.956806
-9.950000	1
&
51.350000	1.62285e-05
50.850000	3.2457e-05
50.750000	4.86855e-05
49.550000	6.4914e-05
48.900000	8.11425e-05
48.000000	9.7371e-05
47.000000	0.000113599
46.600000	0.000129828
45.950000	0.000146056
44.350000	0.000162285
44.250000	0.000178513
43.450000	0.000194742
43.150000	0.00021097
42.950000	0.000227199
42.700000	0.000243427
42.500000	0.000259656
42.400000	0.000292113
42.100000	0.00032457
41.650000	0.000340798
41.250000	0.000357027
41.200000	0.000373255
41.000000	0.000389484
40.950000	0.000405712
40.900000	0.000421941
40.850000	0.000438169
40.750000	0.000454398
40.350000	0.000470626
40.250000	0.000486855
40.200000	0.000503083
40.050000	0.000519312
40.000000	0.00053554
39.750000	0.000551769
39.600000	0.000567997
39.400000	0.000584226
39.350000	0.000600454
39.250000	0.000616683
39.150000	0.000632911
39.000000	0.000665368
38.950000	0.000714054
38.900000	0.000730282
38.600000	0.000746511
38.400000	0.000762739
38.100000	0.000795196
37.950000	0.000811425
37.800000	0.000827653
37.550000	0.00086011
37.450000	0.000876339
37.350000	0.000892567
37.100000	0.000908796
37.000000	0.000957481
36.950000	0.00100617
36.900000	0.0010224
36.750000	0.00105485
36.700000	0.00108731
36.650000	0.00111977
36.550000	0.00113599
36.500000	0.00115222
36.250000	0.00116845
35.950000	0.00118468
35.900000	0.00120091
35.850000	0.00123337
35.800000	0.00126582
35.750000	0.00128205
35.500000	0.00129828
35.350000	0.00131451
35.300000	0.00133074
35.250000	0.00134697
35.200000	0.00137942
35.150000	0.00139565
35.050000	0.00142811
35.000000	0.00146056
34.950000	0.00147679
34.850000	0.00149302
34.800000	0.00150925
34.750000	0.00154171
34.600000	0.00155794
34.550000	0.00157416
34.500000	0.00160662
34.400000	0.00162285
34.350000	0.00165531
34.300000	0.00170399
34.200000	0.00172022
34.150000	0.00173645
34.050000	0.00175268
33.950000	0.00176891
33.850000	0.00181759
33.750000	0.00183382
33.700000	0.00186628
33.650000	0.00189873
33.500000	0.00191496
33.450000	0.00193119
33.400000	0.00196365
33.350000	0.00202856
33.250000	0.00204479
33.150000	0.00209348
33.100000	0.0021097
33.050000	0.00212593
32.850000	0.00215839
32.800000	0.00217462
32.750000	0.00223953
32.700000	0.00227199
32.650000	0.00228822
32.550000	0.00230445
32.500000	0.0023369
32.450000	0.00235313
32.400000	0.00241805
32.350000	0.0024505
32.250000	0.00248296
32.200000	0.00249919
32.150000	0.00251542
32.100000	0.00254787
32.050000	0.0025641
32.000000	0.00258033
31.900000	0.00259656
31.850000	0.00264525
31.750000	0.00266147
31.650000	0.00271016
31.550000	0.00272639
31.500000	0.00274262
31.450000	0.00275884
31.400000	0.00277507
31.350000	0.00280753
31.200000	0.00283999
31.150000	0.00288867
31.050000	0.0029049
30.900000	0.00292113
30.850000	0.00296981
30.800000	0.00300227
30.750000	0.00306719
30.700000	0.00311587
30.650000	0.00314833
30.600000	0.00316456
30.500000	0.00322947
30.400000	0.00332684
30.350000	0.00337553
30.300000	0.00344044
30.250000	0.0034729
30.200000	0.00350536
30.150000	0.00353781
30.100000	0.00361895
30.050000	0.00371633
30.000000	0.00376501
29.950000	0.00379747
29.900000	0.00389484
29.850000	0.0039273
29.800000	0.00395975
29.750000	0.00405712
29.700000	0.00407335
29.650000	0.00417072
29.600000	0.00425187
29.550000	0.00428432
29.500000	0.00431678
29.450000	0.00436547
29.400000	0.00443038
29.350000	0.00449529
29.300000	0.00454398
29.250000	0.00462512
29.200000	0.00464135
29.150000	0.00470626
29.100000	0.00477118
29.050000	0.00480364
29.000000	0.00490101
28.950000	0.00494969
28.900000	0.00501461
28.850000	0.00507952
28.800000	0.00509575
28.750000	0.00514443
28.700000	0.00519312
28.650000	0.00522558
28.600000	0.00525803
28.550000	0.00527426
28.500000	0.00529049
28.450000	0.00540409
28.400000	0.005469
28.350000	0.00548523
28.300000	0.00555015
28.250000	0.00559883
28.200000	0.00563129
28.150000	0.00567997
28.100000	0.00571243
27.950000	0.00577735
27.900000	0.00584226
27.850000	0.00585849
27.800000	0.0059234
27.750000	0.00595586
27.700000	0.006037
27.650000	0.00608569
27.600000	0.0061506
27.550000	0.00618306
27.500000	0.00624797
27.450000	0.00629666
27.400000	0.00641026
27.350000	0.00647517
27.300000	0.00650763
27.250000	0.00665368
27.200000	0.00668614
27.100000	0.0067186
27.050000	0.00675105
27.000000	0.00679974
26.950000	0.00686465
26.900000	0.00696203
26.850000	0.0070594
26.800000	0.00714054
26.750000	0.0072866
26.700000	0.00736774
26.650000	0.00744888
26.600000	0.00753002
26.550000	0.00762739
26.500000	0.00764362
26.450000	0.00777345
26.400000	0.00783836
26.350000	0.00790328
26.300000	0.00796819
26.250000	0.00809802
26.200000	0.00816293
26.150000	0.00822785
26.050000	0.00830899
26.000000	0.00835768
25.950000	0.0083739
25.900000	0.00845505
25.850000	0.00850373
25.800000	0.00861733
25.750000	0.00869847
25.700000	0.00876339
25.650000	0.00879585
25.600000	0.00889322
25.550000	0.0089419
25.500000	0.00903927
25.450000	0.00915287
25.400000	0.00925024
25.350000	0.00941253
25.300000	0.00952613
25.250000	0.0096235
25.200000	0.00967218
25.150000	0.00975333
25.100000	0.00981824
25.050000	0.00991561
25.000000	0.010013
24.950000	0.0100617
24.900000	0.010159
24.850000	0.0102726
24.800000	0.0103213
24.750000	0.0103862
24.700000	0.0104998
24.650000	0.010581
24.600000	0.0106459
24.550000	0.0107108
24.500000	0.0108406
24.450000	0.0109542
24.400000	0.0110354
24.350000	0.0111165
24.300000	0.0112139
24.250000	0.011295
24.200000	0.0114249
24.150000	0.0114898
24.100000	0.0115547
24.050000	0.0116521
24.000000	0.011717
23.950000	0.011863
23.900000	0.0119604
23.850000	0.0119929
23.800000	0.0120578
23.750000	0.0121876
23.700000	0.0123012
23.650000	0.0123986
23.600000	0.0124797
23.550000	0.0125933
23.500000	0.0127231
23.450000	0.012853
23.400000	0.0129503
23.350000	0.012999
23.300000	0.0131289
23.250000	0.0133236
23.200000	0.013421
23.150000	0.0135346
23.100000	0.0137131
23.050000	0.0138267
23.000000	0.0139727
22.950000	0.0140539
22.900000	0.0142162
22.850000	0.0143135
22.800000	0.0144434
22.750000	0.0146056
22.700000	0.0147355
22.650000	0.0149302
22.600000	0.015125
22.550000	0.015271
22.500000	0.0154008
22.450000	0.0155631
22.400000	0.0157579
22.350000	0.0158877
22.300000	0.0160824
22.250000	0.0162123
22.200000	0.016407
22.150000	0.0164719
22.100000	0.0165531
22.050000	0.0166667
22.000000	0.016764
21.950000	0.016829
21.900000	0.0169588
21.850000	0.0170886
21.800000	0.0172347
21.750000	0.0173483
21.700000	0.0174943
21.650000	0.0176566
21.600000	0.0178351
21.550000	0.0179974
21.500000	0.0180785
21.450000	0.0181921
21.400000	0.0182571
21.350000	0.0184031
21.300000	0.0186303
21.250000	0.0187277
21.200000	0.0188413
21.150000	0.0190847
21.100000	0.0192795
21.050000	0.0195067
21.000000	0.0197663
20.950000	0.0199286
20.900000	0.0200747
20.850000	0.0201883
20.800000	0.0203505
20.750000	0.0204317
20.700000	0.0207238
20.650000	0.020951
20.600000	0.0211457
20.550000	0.0213242
20.500000	0.0215352
20.450000	0.0216001
20.400000	0.0218273
20.350000	0.0220221
20.300000	0.0222655
20.250000	0.0224602
20.200000	0.0227037
20.150000	0.0228822
20.100000	0.0231581
20.050000	0.0233204
20.000000	0.02358
19.950000	0.0238883
19.900000	0.0240669
19.850000	0.0241967
19.800000	0.0243427
19.750000	0.0244726
19.700000	0.0247809
19.650000	0.0250406
19.600000	0.0252353
19.550000	0.0254301
19.500000	0.0255923
19.450000	0.0258682
19.400000	0.0260143
19.350000	0.0262739
19.300000	0.0265498
19.250000	0.0266796
19.200000	0.0268744
19.150000	0.0271178
19.100000	0.0273775
19.050000	0.0275722
19.000000	0.0278481
18.950000	0.0280266
18.900000	0.02827
18.850000	0.028481
18.800000	0.0286433
18.750000	0.0288056
18.700000	0.0289354
18.650000	0.0291626
18.600000	0.0293574
18.550000	0.0295521
18.500000	0.0297955
18.450000	0.0299578
18.400000	0.0303311
18.350000	0.0306394
18.300000	0.0309477
18.250000	0.0312561
18.200000	0.0315969
18.150000	0.0319215
18.100000	0.0322298
18.050000	0.0324408
18.000000	0.0326031
17.950000	0.0329276
17.900000	0.0332035
17.850000	0.0334794
17.800000	0.0336417
17.750000	0.0339338
17.700000	0.0342746
17.650000	0.0344206
17.600000	0.0345829
17.550000	0.0349075
17.500000	0.0351509
17.450000	0.0355891
17.400000	0.0358812
17.350000	0.0363194
17.300000	0.0366439
17.250000	0.0368711
17.200000	0.0372119
17.150000	0.0375041
17.100000	0.0376988
17.050000	0.0380071
17.000000	0.0382181
16.950000	0.0384129
16.900000	0.0387537
16.850000	0.0391431
16.800000	0.0394839
16.750000	0.0397436
16.700000	0.0400844
16.650000	0.0403765
16.600000	0.0407335
16.550000	0.0411068
16.500000	0.041334
16.450000	0.0417397
16.400000	0.0420643
16.350000	0.0425836
16.300000	0.0429731
16.250000	0.0432489
16.200000	0.0435897
16.150000	0.0439305
16.100000	0.0444336
16.050000	0.0448393
16.000000	0.0451801
15.950000	0.0455858
15.900000	0.0458455
15.850000	0.0461376
15.800000	0.046592
15.750000	0.0469653
15.700000	0.0473548
15.650000	0.0477767
15.600000	0.0481662
15.550000	0.0486855
15.500000	0.0490912
15.450000	0.049432
15.400000	0.0498539
15.350000	0.0503246
15.300000	0.0506167
15.250000	0.0510224
15.200000	0.0514768
15.150000	0.0518825
15.100000	0.0522395
15.050000	0.0525641
15.000000	0.0529536
14.950000	0.0534729
14.900000	0.0539598
14.850000	0.0543979
14.800000	0.0549172
14.750000	0.0553716
14.700000	0.055826
14.650000	0.0562967
14.600000	0.0568484
14.550000	0.0574164
14.500000	0.0579033
14.450000	0.0583252
14.400000	0.0589094
14.350000	0.0592989
14.300000	0.0597371
14.250000	0.0603862
14.200000	0.0609542
14.150000	0.0613599
14.100000	0.0618793
14.050000	0.0623337
14.000000	0.0626258
13.950000	0.0632262
13.900000	0.0638591
13.850000	0.0642811
13.800000	0.0648328
13.750000	0.0653197
13.700000	0.0658552
13.650000	0.0664395
13.600000	0.0668776
13.550000	0.0674943
13.500000	0.0679487
13.450000	0.0683382
13.400000	0.0687764
13.350000	0.069458
13.300000	0.0700097
13.250000	0.0705128
13.200000	0.0710159
13.150000	0.0716326
13.100000	0.0721844
13.050000	0.0727037
13.000000	0.073223
12.950000	0.0737747
12.900000	0.0742778
12.850000	0.0747809
12.800000	0.0752678
12.750000	0.0757871
12.700000	0.0762415
12.650000	0.0768744
12.600000	0.077345
12.550000	0.0779779
12.500000	0.078692
12.450000	0.0791788
12.400000	0.0797631
12.350000	0.0800227
12.300000	0.0806069
12.250000	0.0811425
12.200000	0.0816618
12.150000	0.0821973
12.100000	0.0828789
12.050000	0.0834632
12.000000	0.0841285
11.950000	0.0847452
11.900000	0.0854917
11.850000	0.0860435
11.800000	0.0865466
11.750000	0.0872931
11.700000	0.0878773
11.650000	0.0882506
11.600000	0.0888673
11.550000	0.0893703
11.500000	0.0899383
11.450000	0.0906686
11.400000	0.0911717
11.350000	0.0917722
11.300000	0.0923888
11.250000	0.0931353
11.200000	0.0936384
11.150000	0.09432
11.100000	0.0948556
11.050000	0.0956183
11.000000	0.0962025
10.950000	0.0969653
10.900000	0.0974684
10.850000	0.09815
10.800000	0.0989127
10.750000	0.0997403
10.700000	0.100292
10.650000	0.10125
10.600000	0.102045
10.550000	0.102775
10.500000	0.103522
10.450000	0.104236
10.400000	0.104804
10.350000	0.105534
10.300000	0.106345
10.250000	0.107059
10.200000	0.107838
10.150000	0.108666
10.100000	0.109315
10.050000	0.110159
10.000000	0.110889
9.950000	0.111506
9.900000	0.112253
9.850000	0.113048
9.800000	0.113664
9.750000	0.114362
9.700000	0.11519
9.650000	0.116018
9.600000	0.116683
9.550000	0.117413
9.500000	0.118225
9.450000	0.118906
9.400000	0.11988
9.350000	0.12061
9.300000	0.121324
9.250000	0.122249
9.200000	0.123191
9.150000	0.124116
9.100000	0.125138
9.050000	0.125868
9.000000	0.126761
8.950000	0.127783
8.900000	0.128789
8.850000	0.129779
8.800000	0.130591
8.750000	0.131353
8.700000	0.132311
8.650000	0.133252
8.600000	0.134112
8.550000	0.134924
8.500000	0.13593
8.450000	0.136822
8.400000	0.137731
8.350000	0.138721
8.300000	0.139598
8.250000	0.140506
8.200000	0.141594
8.150000	0.1426
8.100000	0.143752
8.050000	0.14471
8.000000	0.145764
7.950000	0.146592
7.900000	0.147517
7.850000	0.148523
7.800000	0.149432
7.750000	0.150243
7.700000	0.151185
7.650000	0.152207
7.600000	0.153213
7.550000	0.154398
7.500000	0.155404
7.450000	0.156735
7.400000	0.157692
7.350000	0.158731
7.300000	0.159932
7.250000	0.161035
7.200000	0.161977
7.150000	0.162918
7.100000	0.164184
7.050000	0.165579
7.000000	0.166521
6.950000	0.167494
6.900000	0.168711
6.850000	0.169766
6.800000	0.171194
6.750000	0.172038
6.700000	0.172931
6.650000	0.173953
6.600000	0.17517
6.550000	0.176323
6.500000	0.177426
6.450000	0.178562
6.400000	0.17952
6.350000	0.180656
6.300000	0.181889
6.250000	0.183009
6.200000	0.184307
6.150000	0.185654
6.100000	0.18692
6.050000	0.187991
6.000000	0.189127
5.950000	0.190377
5.900000	0.191788
5.850000	0.193087
5.800000	0.194434
5.750000	0.195651
5.700000	0.197079
5.650000	0.198231
5.600000	0.199221
5.550000	0.200536
5.500000	0.201736
5.450000	0.202937
5.400000	0.204041
5.350000	0.205437
5.300000	0.206865
5.250000	0.208212
5.200000	0.209721
5.150000	0.211084
5.100000	0.212642
5.050000	0.214086
5.000000	0.215596
4.950000	0.216943
4.900000	0.21829
4.850000	0.219961
4.800000	0.221844
4.750000	0.222947
4.700000	0.224505
4.650000	0.226014
4.600000	0.227313
4.550000	0.228935
4.500000	0.230461
4.450000	0.231938
4.400000	0.233528
4.350000	0.23494
4.300000	0.236758
4.250000	0.238137
4.200000	0.239549
4.150000	0.240798
4.100000	0.2426
4.050000	0.244158
4.000000	0.245732
3.950000	0.247436
3.900000	0.248864
3.850000	0.250227
3.800000	0.251947
3.750000	0.25396
3.700000	0.255615
3.650000	0.257222
3.600000	0.258991
3.550000	0.26097
3.500000	0.262918
3.450000	0.26433
3.400000	0.265871
3.350000	0.267283
3.300000	0.269166
3.250000	0.270805
3.200000	0.27233
3.150000	0.27431
3.100000	0.276063
3.050000	0.277848
3.000000	0.279698
2.950000	0.281629
2.900000	0.283642
2.850000	0.285751
2.800000	0.287601
2.750000	0.289565
2.700000	0.291529
2.650000	0.293346
2.600000	0.295294
2.550000	0.297128
2.500000	0.299416
2.450000	0.301055
2.400000	0.303181
2.350000	0.305209
2.300000	0.30693
2.250000	0.308926
2.200000	0.310857
2.150000	0.312853
2.100000	0.314914
2.050000	0.317089
2.000000	0.319052
1.950000	0.321519
1.900000	0.32371
1.850000	0.325949
1.800000	0.32801
1.750000	0.330364
1.700000	0.332376
1.650000	0.33468
1.600000	0.336741
1.550000	0.338883
1.500000	0.340961
1.450000	0.343395
1.400000	0.345748
1.350000	0.347907
1.300000	0.349984
1.250000	0.35211
1.200000	0.354236
1.150000	0.356394
1.100000	0.358569
1.050000	0.361052
1.000000	0.363307
0.950000	0.365596
0.900000	0.367981
0.850000	0.370204
0.800000	0.372833
0.750000	0.375235
0.700000	0.377686
0.650000	0.380428
0.600000	0.382684
0.550000	0.385037
0.500000	0.387894
0.450000	0.390458
0.400000	0.392859
0.350000	0.395375
0.300000	0.398166
0.250000	0.40099
0.200000	0.403911
0.150000	0.406848
0.100000	0.410208
0.050000	0.413551
0.000000	0.417283
-0.050000	0.422071
-0.100000	0.426306
-0.150000	0.430493
-0.200000	0.434064
-0.250000	0.437634
-0.300000	0.441545
-0.350000	0.444645
-0.400000	0.447582
-0.450000	0.450957
-0.500000	0.453684
-0.550000	0.457141
-0.600000	0.460678
-0.650000	0.464427
-0.700000	0.467608
-0.750000	0.470967
-0.800000	0.474473
-0.850000	0.478075
-0.900000	0.481142
-0.950000	0.484372
-1.000000	0.487796
-1.050000	0.491642
-1.100000	0.495342
-1.150000	0.499107
-1.200000	0.502678
-1.250000	0.506264
-1.300000	0.509948
-1.350000	0.513453
-1.400000	0.51691
-1.450000	0.520545
-1.500000	0.524132
-1.550000	0.527524
-1.600000	0.531451
-1.650000	0.535135
-1.700000	0.538867
-1.750000	0.543103
-1.800000	0.546835
-1.850000	0.550389
-1.900000	0.553862
-1.950000	0.557595
-2.000000	0.561246
-2.050000	0.564557
-2.100000	0.568338
-2.150000	0.571551
-2.200000	0.574943
-2.250000	0.578497
-2.300000	0.581646
-2.350000	0.585037
-2.400000	0.588689
-2.450000	0.592129
-2.500000	0.595602
-2.550000	0.598896
-2.600000	0.602256
-2.650000	0.605453
-2.700000	0.608666
-2.750000	0.612074
-2.800000	0.615709
-2.850000	0.619052
-2.900000	0.622509
-2.950000	0.625868
-3.000000	0.62926
-3.050000	0.632538
-3.100000	0.63567
-3.150000	0.6389
-3.200000	0.642259
-3.250000	0.646008
-3.300000	0.649253
-3.350000	0.652678
-3.400000	0.655696
-3.450000	0.658958
-3.500000	0.662155
-3.550000	0.665076
-3.600000	0.668241
-3.650000	0.671616
-3.700000	0.674732
-3.750000	0.677751
-3.800000	0.680867
-3.850000	0.684486
-3.900000	0.68765
-3.950000	0.690587
-4.000000	0.693622
-4.050000	0.696462
-4.100000	0.699318
-4.150000	0.702256
-4.200000	0.705339
-4.250000	0.708439
-4.300000	0.711474
-4.350000	0.714671
-4.400000	0.717608
-4.450000	0.720578
-4.500000	0.723401
-4.550000	0.726274
-4.600000	0.728952
-4.650000	0.7315
-4.700000	0.734242
-4.750000	0.73705
-4.800000	0.739533
-4.850000	0.742389
-4.900000	0.744839
-4.950000	0.747858
-5.000000	0.750195
-5.050000	0.753148
-5.100000	0.755648
-5.150000	0.75779
-5.200000	0.760841
-5.250000	0.763746
-5.300000	0.766212
-5.350000	0.768874
-5.400000	0.771487
-5.450000	0.774018
-5.500000	0.77668
-5.550000	0.779081
-5.600000	0.781646
-5.650000	0.78369
-5.700000	0.786027
-5.750000	0.788105
-5.800000	0.790604
-5.850000	0.792989
-5.900000	0.795213
-5.950000	0.797485
-6.000000	0.799757
-6.050000	0.801785
-6.100000	0.804219
-6.150000	0.806264
-6.200000	0.808601
-6.250000	0.8111
-6.300000	0.813178
-6.350000	0.815612
-6.400000	0.817494
-6.450000	0.819636
-6.500000	0.821438
-6.550000	0.823369
-6.600000	0.82556
-6.650000	0.827572
-6.700000	0.829341
-6.750000	0.83137
-6.800000	0.833285
-6.850000	0.835167
-6.900000	0.837066
-6.950000	0.838835
-7.000000	0.840652
-7.050000	0.842795
-7.100000	0.844807
-7.150000	0.847063
-7.200000	0.848994
-7.250000	0.850795
-7.300000	0.852418
-7.350000	0.854187
-7.400000	0.856232
-7.450000	0.858049
-7.500000	0.859964
-7.550000	0.861814
-7.600000	0.86347
-7.650000	0.86506
-7.700000	0.866715
-7.750000	0.868419
-7.800000	0.870237
-7.850000	0.87186
-7.900000	0.873661
-7.950000	0.875381
-8.000000	0.877085
-8.050000	0.878676
-8.100000	0.880169
-8.150000	0.882116
-8.200000	0.883707
-8.250000	0.885411
-8.300000	0.886758
-8.350000	0.888137
-8.400000	0.8895
-8.450000	0.890896
-8.500000	0.89221
-8.550000	0.893622
-8.600000	0.894969
-8.650000	0.896251
-8.700000	0.897696
-8.750000	0.898734
-8.800000	0.9
-8.850000	0.901315
-8.900000	0.902629
-8.950000	0.903879
-9.000000	0.905047
-9.050000	0.906524
-9.100000	0.907887
-9.150000	0.909283
-9.200000	0.910597
-9.250000	0.911831
-9.300000	0.912837
-9.350000	0.913892
-9.400000	0.915076
-9.450000	0.916131
-9.500000	0.917348
-9.550000	0.918614
-9.600000	0.919669
-9.650000	0.920708
-9.700000	0.921811
-9.750000	0.922769
-9.800000	0.924051
-9.850000	0.925203
-9.900000	0.926323
-9.950000	1
&
113.150000	8.81439e-13
113.100000	8.93816e-13
113.050000	9.06367e-13
113.000000	9.19094e-13
112.950000	9.31999e-13
112.900000	9.45086e-13
112.850000	9.58357e-13
112.800000	9.71814e-13
112.750000	9.8546e-13
112.700000	9.99297e-13
112.650000	1.01333e-12
112.600000	1.02756e-12
112.550000	1.04199e-12
112.500000	1.05662e-12
112.450000	1.07145e-12
112.400000	1.0865e-12
112.350000	1.10175e-12
112.300000	1.11722e-12
112.250000	1.13291e-12
112.200000	1.14882e-12
112.150000	1.16495e-12
112.100000	1.18131e-12
112.050000	1.19789e-12
112.000000	1.21471e-12
111.950000	1.23177e-12
111.900000	1.24907e-12
111.850000	1.2666e-12
111.800000	1.28439e-12
111.750000	1.30242e-12
111.700000	1.32071e-12
111.650000	1.33925e-12
111.600000	1.35806e-12
111.550000	1.37713e-12
111.500000	1.39646e-12
111.450000	1.41607e-12
111.400000	1.43595e-12
111.350000	1.45612e-12
111.300000	1.47656e-12
111.250000	1.49729e-12
111.200000	1.51831e-12
111.150000	1.53963e-12
111.100000	1.56125e-12
111.050000	1.58317e-12
111.000000	1.6054e-12
110.950000	1.62794e-12
110.900000	1.6508e-12
110.850000	1.67397e-12
110.800000	1.69748e-12
110.750000	1.72131e-12
110.700000	1.74548e-12
110.650000	1.76999e-12
110.600000	1.79484e-12
110.550000	1.82004e-12
110.500000	1.84559e-12
110.450000	1.8715e-12
110.400000	1.89778e-12
110.350000	1.92442e-12
110.300000	1.95144e-12
110.250000	1.97884e-12
110.200000	2.00662e-12
110.150000	2.0348e-12
110.100000	2.06336e-12
110.050000	2.09233e-12
110.000000	2.12171e-12
109.950000	2.1515e-12
109.900000	2.1817e-12
109.850000	2.21234e-12
109.800000	2.2434e-12
109.750000	2.27489e-12
109.700000	2.30683e-12
109.650000	2.33922e-12
109.600000	2.37206e-12
109.550000	2.40536e-12
109.500000	2.43913e-12
109.450000	2.47338e-12
109.400000	2.5081e-12
109.350000	2.54331e-12
109.300000	2.57902e-12
109.250000	2.61523e-12
109.200000	2.65194e-12
109.150000	2.68917e-12
109.100000	2.72693e-12
109.050000	2.76521e-12
109.000000	2.80403e-12
108.950000	2.8434e-12
108.900000	2.88332e-12
108.850000	2.92379e-12
108.800000	2.96484e-12
108.750000	3.00646e-12
108.700000	3.04867e-12
108.650000	3.09147e-12
108.600000	3.13487e-12
108.550000	3.17888e-12
108.500000	3.22351e-12
108.450000	3.26876e-12
108.400000	3.31465e-12
108.350000	3.36119e-12
108.300000	3.40837e-12
108.250000	3.45622e-12
108.200000	3.50474e-12
108.150000	3.55394e-12
108.100000	3.60383e-12
108.050000	3.65443e-12
108.000000	3.70573e-12
107.950000	3.75775e-12
107.900000	3.8105e-12
107.850000	3.86399e-12
107.800000	3.91824e-12
107.750000	3.97324e-12
107.700000	4.02902e-12
107.650000	4.08558e-12
107.600000	4.14293e-12
107.550000	4.20109e-12
107.500000	4.26007e-12
107.450000	4.31987e-12
107.400000	4.38051e-12
107.350000	4.442e-12
107.300000	4.50436e-12
107.250000	4.56759e-12
107.200000	4.63171e-12
107.150000	4.69673e-12
107.100000	4.76266e-12
107.050000	4.82952e-12
107.000000	4.89731e-12
106.950000	4.96606e-12
106.900000	5.03577e-12
106.850000	5.10646e-12
106.800000	5.17814e-12
106.750000	5.25083e-12
106.700000	5.32453e-12
106.650000	5.39928e-12
106.600000	5.47507e-12
106.550000	5.55192e-12
106.500000	5.62986e-12
106.450000	5.70888e-12
106.400000	5.78902e-12
106.350000	5.87028e-12
106.300000	5.95268e-12
106.250000	6.03624e-12
106.200000	6.12097e-12
106.150000	6.20689e-12
106.100000	6.29402e-12
106.050000	6.38236e-12
106.000000	6.47195e-12
105.950000	6.5628e-12
105.900000	6.65492e-12
105.850000	6.74833e-12
105.800000	6.84306e-12
105.750000	6.93911e-12
105.700000	7.03651e-12
105.650000	7.13528e-12
105.600000	7.23543e-12
105.550000	7.33699e-12
105.500000	7.43998e-12
105.450000	7.54441e-12
105.400000	7.6503e-12
105.350000	7.75769e-12
105.300000	7.86657e-12
105.250000	7.97699e-12
105.200000	8.08896e-12
105.150000	8.2025e-12
105.100000	8.31763e-12
105.050000	8.43437e-12
105.000000	8.55276e-12
104.950000	8.6728e-12
104.900000	8.79454e-12
104.850000	8.91797e-12
104.800000	9.04315e-12
104.750000	9.17007e-12
104.700000	9.29878e-12
104.650000	9.4293e-12
104.600000	9.56164e-12
104.550000	9.69585e-12
104.500000	9.83194e-12
104.450000	9.96993e-12
104.400000	1.01099e-11
104.350000	1.02518e-11
104.300000	1.03957e-11
104.250000	1.05416e-11
104.200000	1.06895e-11
104.150000	1.08395e-11
104.100000	1.09917e-11
104.050000	1.11459e-11
104.000000	1.13024e-11
103.950000	1.1461e-11
103.900000	1.16219e-11
103.850000	1.1785e-11
103.800000	1.19504e-11
103.750000	1.21181e-11
103.700000	1.22882e-11
103.650000	1.24607e-11
103.600000	1.26355e-11
103.550000	1.28129e-11
103.500000	1.29927e-11
103.450000	1.3175e-11
103.400000	1.336e-11
103.350000	1.35475e-11
103.300000	1.37376e-11
103.250000	1.39304e-11
103.200000	1.41259e-11
103.150000	1.43241e-11
103.100000	1.45252e-11
103.050000	1.4729e-11
103.000000	1.49357e-11
102.950000	1.51454e-11
102.900000	1.53579e-11
102.850000	1.55734e-11
102.800000	1.5792e-11
102.750000	1.60136e-11
102.700000	1.62384e-11
102.650000	1.64663e-11
102.600000	1.66973e-11
102.550000	1.69317e-11
102.500000	1.71693e-11
102.450000	1.74102e-11
102.400000	1.76546e-11
102.350000	1.79023e-11
102.300000	1.81536e-11
102.250000	1.84083e-11
102.200000	1.86667e-11
102.150000	1.89286e-11
102.100000	1.91943e-11
102.050000	1.94636e-11
102.000000	1.97368e-11
101.950000	2.00137e-11
101.900000	2.02946e-11
101.850000	2.05794e-11
101.800000	2.08682e-11
101.750000	2.11611e-11
101.700000	2.1458e-11
101.650000	2.17591e-11
101.600000	2.20645e-11
101.550000	2.23741e-11
101.500000	2.26881e-11
101.450000	2.30065e-11
101.400000	2.33293e-11
101.350000	2.36567e-11
101.300000	2.39887e-11
101.250000	2.43253e-11
101.200000	2.46666e-11
101.150000	2.50128e-11
101.100000	2.53638e-11
101.050000	2.57197e-11
101.000000	2.60806e-11
100.950000	2.64466e-11
100.900000	2.68177e-11
100.850000	2.7194e-11
100.800000	2.75756e-11
100.750000	2.79626e-11
100.700000	2.83549e-11
100.650000	2.87528e-11
100.600000	2.91563e-11
100.550000	2.95654e-11
100.500000	2.99803e-11
100.450000	3.0401e-11
100.400000	3.08276e-11
100.350000	3.12601e-11
100.300000	3.16988e-11
100.250000	3.21436e-11
100.200000	3.25946e-11
100.150000	3.30519e-11
100.100000	3.35157e-11
100.050000	3.3986e-11
100.000000	3.44629e-11
99.950000	3.49464e-11
99.900000	3.54368e-11
99.850000	3.5934e-11
99.800000	3.64382e-11
99.750000	3.69495e-11
99.700000	3.7468e-11
99.650000	3.79937e-11
99.600000	3.85268e-11
99.550000	3.90674e-11
99.500000	3.96155e-11
99.450000	4.01714e-11
99.400000	4.0735e-11
99.350000	4.13066e-11
99.300000	4.18861e-11
99.250000	4.24738e-11
99.200000	4.30698e-11
99.150000	4.36741e-11
99.100000	4.42869e-11
99.050000	4.49083e-11
99.000000	4.55383e-11
98.950000	4.61773e-11
98.900000	4.68252e-11
98.850000	4.74822e-11
98.800000	4.81483e-11
98.750000	4.88239e-11
98.700000	4.95089e-11
98.650000	5.02035e-11
98.600000	5.09079e-11
98.550000	5.16222e-11
98.500000	5.23464e-11
98.450000	5.30808e-11
98.400000	5.38256e-11
98.350000	5.45807e-11
98.300000	5.53465e-11
98.250000	5.6123e-11
98.200000	5.69104e-11
98.150000	5.77089e-11
98.100000	5.85185e-11
98.050000	5.93395e-11
98.000000	6.0172e-11
97.950000	6.10162e-11
97.900000	6.18722e-11
97.850000	6.27403e-11
97.800000	6.36205e-11
97.750000	6.4513e-11
97.700000	6.54181e-11
97.650000	6.63359e-11
97.600000	6.72665e-11
97.550000	6.82102e-11
97.500000	6.91672e-11
97.450000	7.01375e-11
97.400000	7.11215e-11
97.350000	7.21192e-11
97.300000	7.3131e-11
97.250000	7.41569e-11
97.200000	7.51973e-11
97.150000	7.62522e-11
97.100000	7.73219e-11
97.050000	7.84067e-11
97.000000	7.95066e-11
96.950000	8.0622e-11
96.900000	8.1753e-11
96.850000	8.28998e-11
96.800000	8.40628e-11
96.750000	8.52421e-11
96.700000	8.64379e-11
96.650000	8.76504e-11
96.600000	8.888e-11
96.550000	9.01268e-11
96.500000	9.13911e-11
96.450000	9.26732e-11
96.400000	9.39732e-11
96.350000	9.52915e-11
96.300000	9.66282e-11
96.250000	9.79837e-11
96.200000	9.93582e-11
96.150000	1.00752e-10
96.100000	1.02165e-10
96.050000	1.03598e-10
96.000000	1.05052e-10
95.950000	1.06525e-10
95.900000	1.0802e-10
95.850000	1.09535e-10
95.800000	1.11071e-10
95.750000	1.12629e-10
95.700000	1.14209e-10
95.650000	1.15811e-10
95.600000	1.17436e-10
95.550000	1.19083e-10
95.500000	1.20753e-10
95.450000	1.22447e-10
95.400000	1.24165e-10
95.350000	1.25906e-10
95.300000	1.27672e-10
95.250000	1.29463e-10
95.200000	1.31279e-10
95.150000	1.33121e-10
95.100000	1.34988e-10
95.050000	1.36881e-10
95.000000	1.38801e-10
94.950000	1.40748e-10
94.900000	1.42722e-10
94.850000	1.44724e-10
94.800000	1.46754e-10
94.750000	1.48812e-10
94.700000	1.509e-10
94.650000	1.53016e-10
94.600000	1.55162e-10
94.550000	1.57339e-10
94.500000	1.59546e-10
94.450000	1.61783e-10
94.400000	1.64052e-10
94.350000	1.66353e-10
94.300000	1.68687e-10
94.250000	1.71053e-10
94.200000	1.73452e-10
94.150000	1.75884e-10
94.100000	1.78351e-10
94.050000	1.80853e-10
94.000000	1.83389e-10
93.950000	1.85961e-10
93.900000	1.8857e-10
93.850000	1.91214e-10
93.800000	1.93896e-10
93.750000	1.96615e-10
93.700000	1.99373e-10
93.650000	2.02169e-10
93.600000	2.05005e-10
93.550000	2.0788e-10
93.500000	2.10795e-10
93.450000	2.13752e-10
93.400000	2.16749e-10
93.350000	2.19789e-10
93.300000	2.22872e-10
93.250000	2.25997e-10
93.200000	2.29167e-10
93.150000	2.32381e-10
93.100000	2.3564e-10
93.050000	2.38944e-10
93.000000	2.42295e-10
92.950000	2.45693e-10
92.900000	2.49139e-10
92.850000	2.52633e-10
92.800000	2.56176e-10
92.750000	2.59768e-10
92.700000	2.63411e-10
92.650000	2.67105e-10
92.600000	2.70851e-10
92.550000	2.74649e-10
92.500000	2.78501e-10
92.450000	2.82406e-10
92.400000	2.86367e-10
92.350000	2.90383e-10
92.300000	2.94455e-10
92.250000	2.98584e-10
92.200000	3.02771e-10
92.150000	3.07017e-10
92.100000	3.11322e-10
92.050000	3.15688e-10
92.000000	3.20115e-10
91.950000	3.24604e-10
91.900000	3.29155e-10
91.850000	3.33771e-10
91.800000	3.38451e-10
91.750000	3.43197e-10
91.700000	3.4801e-10
91.650000	3.5289e-10
91.600000	3.57838e-10
91.550000	3.62856e-10
91.500000	3.67944e-10
91.450000	3.73103e-10
91.400000	3.78335e-10
91.350000	3.8364e-10
91.300000	3.8902e-10
91.250000	3.94474e-10
91.200000	4.00006e-10
91.150000	4.05615e-10
91.100000	4.11302e-10
91.050000	4.17069e-10
91.000000	4.22917e-10
90.950000	4.28847e-10
90.900000	4.3486e-10
90.850000	4.40958e-10
90.800000	4.47141e-10
90.750000	4.5341e-10
90.700000	4.59767e-10
90.650000	4.66214e-10
90.600000	4.72751e-10
90.550000	4.79379e-10
90.500000	4.86101e-10
90.450000	4.92916e-10
90.400000	4.99827e-10
90.350000	5.06835e-10
90.300000	5.13942e-10
90.250000	5.21147e-10
90.200000	5.28454e-10
90.150000	5.35863e-10
90.100000	5.43376e-10
90.050000	5.50995e-10
90.000000	5.5872e-10
89.950000	5.66553e-10
89.900000	5.74497e-10
89.850000	5.82551e-10
89.800000	5.90719e-10
89.750000	5.99e-10
89.700000	6.07398e-10
89.650000	6.15914e-10
89.600000	6.24549e-10
89.550000	6.33305e-10
89.500000	6.42184e-10
89.450000	6.51187e-10
89.400000	6.60316e-10
89.350000	6.69574e-10
89.300000	6.78961e-10
89.250000	6.88479e-10
89.200000	6.98131e-10
89.150000	7.07918e-10
89.100000	7.17843e-10
89.050000	7.27906e-10
89.000000	7.38111e-10
88.950000	7.48458e-10
88.900000	7.58951e-10
88.850000	7.6959e-10
88.800000	7.80379e-10
88.750000	7.91319e-10
88.700000	8.02412e-10
88.650000	8.13661e-10
88.600000	8.25067e-10
88.550000	8.36633e-10
88.500000	8.48361e-10
88.450000	8.60254e-10
88.400000	8.72313e-10
88.350000	8.84541e-10
88.300000	8.96941e-10
88.250000	9.09514e-10
88.200000	9.22263e-10
88.150000	9.35191e-10
88.100000	9.48301e-10
88.050000	9.61594e-10
88.000000	9.75073e-10
87.950000	9.88741e-10
87.900000	1.0026e-09
87.850000	1.01665e-09
87.800000	1.0309e-09
87.750000	1.04536e-09
87.700000	1.06001e-09
87.650000	1.07487e-09
87.600000	1.08993e-09
87.550000	1.10521e-09
87.500000	1.1207e-09
87.450000	1.13641e-09
87.400000	1.15234e-09
87.350000	1.16849e-09
87.300000	1.18487e-09
87.250000	1.20148e-09
87.200000	1.21832e-09
87.150000	1.23539e-09
87.100000	1.25271e-09
87.050000	1.27027e-09
87.000000	1.28807e-09
86.950000	1.30613e-09
86.900000	1.32443e-09
86.850000	1.34299e-09
86.800000	1.36182e-09
86.750000	1.3809e-09
86.700000	1.40026e-09
86.650000	1.41988e-09
86.600000	1.43979e-09
86.550000	1.45996e-09
86.500000	1.48043e-09
86.450000	1.50117e-09
86.400000	1.52221e-09
86.350000	1.54355e-09
86.300000	1.56518e-09
86.250000	1.58712e-09
86.200000	1.60936e-09
86.150000	1.63191e-09
86.100000	1.65479e-09
86.050000	1.67798e-09
86.000000	1.70149e-09
85.950000	1.72534e-09
85.900000	1.74952e-09
85.850000	1.77404e-09
85.800000	1.7989e-09
85.750000	1.82411e-09
85.700000	1.84967e-09
85.650000	1.87559e-09
85.600000	1.90188e-09
85.550000	1.92853e-09
85.500000	1.95556e-09
85.450000	1.98296e-09
85.400000	2.01075e-09
85.350000	2.03893e-09
85.300000	2.0675e-09
85.250000	2.09647e-09
85.200000	2.12585e-09
85.150000	2.15564e-09
85.100000	2.18585e-09
85.050000	2.21648e-09
85.000000	2.24754e-09
84.950000	2.27903e-09
84.900000	2.31097e-09
84.850000	2.34335e-09
84.800000	2.37619e-09
84.750000	2.40948e-09
84.700000	2.44325e-09
84.650000	2.47748e-09
84.600000	2.5122e-09
84.550000	2.5474e-09
84.500000	2.58309e-09
84.450000	2.61929e-09
84.400000	2.65599e-09
84.350000	2.6932e-09
84.300000	2.73094e-09
84.250000	2.76921e-09
84.200000	2.80801e-09
84.150000	2.84735e-09
84.100000	2.88725e-09
84.050000	2.9277e-09
84.000000	2.96872e-09
83.950000	3.01032e-09
83.900000	3.05249e-09
83.850000	3.09526e-09
83.800000	3.13863e-09
83.750000	3.18261e-09
83.700000	3.2272e-09
83.650000	3.27241e-09
83.600000	3.31826e-09
83.550000	3.36475e-09
83.500000	3.41189e-09
83.450000	3.45969e-09
83.400000	3.50817e-09
83.350000	3.55732e-09
83.300000	3.60715e-09
83.250000	3.65769e-09
83.200000	3.70893e-09
83.150000	3.7609e-09
83.100000	3.81358e-09
83.050000	3.86701e-09
83.000000	3.92119e-09
82.950000	3.97612e-09
82.900000	4.03182e-09
82.850000	4.08831e-09
82.800000	4.14558e-09
82.750000	4.20366e-09
82.700000	4.26254e-09
82.650000	4.32226e-09
82.600000	4.38281e-09
82.550000	4.44421e-09
82.500000	4.50646e-09
82.450000	4.56959e-09
82.400000	4.63361e-09
82.350000	4.69851e-09
82.300000	4.76433e-09
82.250000	4.83107e-09
82.200000	4.89875e-09
82.150000	4.96737e-09
82.100000	5.03695e-09
82.050000	5.10751e-09
82.000000	5.17905e-09
81.950000	5.2516e-09
81.900000	5.32516e-09
81.850000	5.39975e-09
81.800000	5.47539e-09
81.750000	5.55208e-09
81.700000	5.62985e-09
81.650000	5.70871e-09
81.600000	5.78867e-09
81.550000	5.86975e-09
81.500000	5.95197e-09
81.450000	6.03534e-09
81.400000	6.11987e-09
81.350000	6.20559e-09
81.300000	6.29251e-09
81.250000	6.38064e-09
81.200000	6.47001e-09
81.150000	6.56063e-09
81.100000	6.65252e-09
81.050000	6.74569e-09
81.000000	6.84017e-09
80.950000	6.93597e-09
80.900000	7.03312e-09
80.850000	7.13162e-09
80.800000	7.2315e-09
80.750000	7.33278e-09
80.700000	7.43548e-09
80.650000	7.53961e-09
80.600000	7.64521e-09
80.550000	7.75228e-09
80.500000	7.86085e-09
80.450000	7.97093e-09
80.400000	8.08256e-09
80.350000	8.19576e-09
80.300000	8.31053e-09
80.250000	8.42692e-09
80.200000	8.54493e-09
80.150000	8.66459e-09
80.100000	8.78593e-09
80.050000	8.90897e-09
80.000000	9.03373e-09
79.950000	9.16024e-09
79.900000	9.28851e-09
79.850000	9.41859e-09
79.800000	9.55048e-09
79.750000	9.68422e-09
79.700000	9.81983e-09
79.650000	9.95734e-09
79.600000	1.00968e-08
79.550000	1.02382e-08
79.500000	1.03815e-08
79.450000	1.05269e-08
79.400000	1.06743e-08
79.350000	1.08238e-08
79.300000	1.09753e-08
79.250000	1.1129e-08
79.200000	1.12848e-08
79.150000	1.14428e-08
79.100000	1.16031e-08
79.050000	1.17655e-08
79.000000	1.19303e-08
78.950000	1.20973e-08
78.900000	1.22667e-08
78.850000	1.24384e-08
78.800000	1.26126e-08
78.750000	1.27892e-08
78.700000	1.29682e-08
78.650000	1.31498e-08
78.600000	1.33339e-08
78.550000	1.35206e-08
78.500000	1.37099e-08
78.450000	1.39018e-08
78.400000	1.40965e-08
78.350000	1.42938e-08
78.300000	1.4494e-08
78.250000	1.46969e-08
78.200000	1.49026e-08
78.150000	1.51113e-08
78.100000	1.53228e-08
78.050000	1.55373e-08
78.000000	1.57548e-08
77.950000	1.59754e-08
77.900000	1.6199e-08
77.850000	1.64258e-08
77.800000	1.66558e-08
77.750000	1.68889e-08
77.700000	1.71254e-08
77.650000	1.73651e-08
77.600000	1.76082e-08
77.550000	1.78547e-08
77.500000	1.81046e-08
77.450000	1.8358e-08
77.400000	1.8615e-08
77.350000	1.88756e-08
77.300000	1.91398e-08
77.250000	1.94077e-08
77.200000	1.96794e-08
77.150000	1.99549e-08
77.100000	2.02342e-08
77.050000	2.05174e-08
77.000000	2.08046e-08
76.950000	2.10958e-08
76.900000	2.13911e-08
76.850000	2.16905e-08
76.800000	2.19941e-08
76.750000	2.23019e-08
76.700000	2.26141e-08
76.650000	2.29306e-08
76.600000	2.32515e-08
76.550000	2.3577e-08
76.500000	2.3907e-08
76.450000	2.42416e-08
76.400000	2.45808e-08
76.350000	2.49249e-08
76.300000	2.52737e-08
76.250000	2.56274e-08
76.200000	2.59861e-08
76.150000	2.63498e-08
76.100000	2.67185e-08
76.050000	2.70925e-08
76.000000	2.74716e-08
75.950000	2.78561e-08
75.900000	2.82459e-08
75.850000	2.86412e-08
75.800000	2.9042e-08
75.750000	2.94484e-08
75.700000	2.98605e-08
75.650000	3.02784e-08
75.600000	3.07021e-08
75.550000	3.11317e-08
75.500000	3.15674e-08
75.450000	3.20091e-08
75.400000	3.2457e-08
75.350000	3.29112e-08
75.300000	3.33717e-08
75.250000	3.38387e-08
75.200000	3.43122e-08
75.150000	3.47923e-08
75.100000	3.52792e-08
75.050000	3.57728e-08
75.000000	3.62733e-08
74.950000	3.67809e-08
74.900000	3.72955e-08
74.850000	3.78174e-08
74.800000	3.83465e-08
74.750000	3.8883e-08
74.700000	3.94271e-08
74.650000	3.99787e-08
74.600000	4.05381e-08
74.550000	4.11052e-08
74.500000	4.16803e-08
74.450000	4.22635e-08
74.400000	4.28548e-08
74.350000	4.34543e-08
74.300000	4.40623e-08
74.250000	4.46787e-08
74.200000	4.53038e-08
74.150000	4.59376e-08
74.100000	4.65802e-08
74.050000	4.72319e-08
74.000000	4.78926e-08
73.950000	4.85626e-08
73.900000	4.9242e-08
73.850000	4.99309e-08
73.800000	5.06293e-08
73.750000	5.13376e-08
73.700000	5.20557e-08
73.650000	5.27839e-08
73.600000	5.35223e-08
73.550000	5.4271e-08
73.500000	5.50301e-08
73.450000	5.57999e-08
73.400000	5.65804e-08
73.350000	5.73719e-08
73.300000	5.81744e-08
73.250000	5.89881e-08
73.200000	5.98132e-08
73.150000	6.06498e-08
73.100000	6.14981e-08
73.050000	6.23583e-08
73.000000	6.32305e-08
72.950000	6.41148e-08
72.900000	6.50116e-08
72.850000	6.59209e-08
72.800000	6.68428e-08
72.750000	6.77777e-08
72.700000	6.87256e-08
72.650000	6.96868e-08
72.600000	7.06614e-08
72.550000	7.16497e-08
72.500000	7.26517e-08
72.450000	7.36678e-08
72.400000	7.4698e-08
72.350000	7.57426e-08
72.300000	7.68019e-08
72.250000	7.78759e-08
72.200000	7.8965e-08
72.150000	8.00692e-08
72.100000	8.11889e-08
72.050000	8.23243e-08
72.000000	8.34755e-08
71.950000	8.46428e-08
71.900000	8.58264e-08
71.850000	8.70265e-08
71.800000	8.82434e-08
71.750000	8.94773e-08
71.700000	9.07285e-08
71.650000	9.19971e-08
71.600000	9.32834e-08
71.550000	9.45878e-08
71.500000	9.59103e-08
71.450000	9.72513e-08
71.400000	9.86111e-08
71.350000	9.99898e-08
71.300000	1.01388e-07
71.250000	1.02805e-07
71.200000	1.04243e-07
71.150000	1.057e-07
71.100000	1.07178e-07
71.050000	1.08676e-07
71.000000	1.10196e-07
70.950000	1.11736e-07
70.900000	1.13298e-07
70.850000	1.14882e-07
70.800000	1.16488e-07
70.750000	1.18117e-07
70.700000	1.19768e-07
70.650000	1.21442e-07
70.600000	1.2314e-07
70.550000	1.24862e-07
70.500000	1.26607e-07
70.450000	1.28377e-07
70.400000	1.30171e-07
70.350000	1.31991e-07
70.300000	1.33836e-07
70.250000	1.35707e-07
70.200000	1.37604e-07
70.150000	1.39527e-07
70.100000	1.41477e-07
70.050000	1.43455e-07
70.000000	1.4546e-07
69.950000	1.47493e-07
69.900000	1.49554e-07
69.850000	1.51645e-07
69.800000	1.53764e-07
69.750000	1.55913e-07
69.700000	1.58092e-07
69.650000	1.60302e-07
69.600000	1.62542e-07
69.550000	1.64814e-07
69.500000	1.67117e-07
69.450000	1.69453e-07
69.400000	1.71821e-07
69.350000	1.74222e-07
69.300000	1.76657e-07
69.250000	1.79125e-07
69.200000	1.81628e-07
69.150000	1.84167e-07
69.100000	1.8674e-07
69.050000	1.8935e-07
69.000000	1.91996e-07
68.950000	1.94678e-07
68.900000	1.97399e-07
68.850000	2.00157e-07
68.800000	2.02954e-07
68.750000	2.0579e-07
68.700000	2.08665e-07
68.650000	2.1158e-07
68.600000	2.14537e-07
68.550000	2.17534e-07
68.500000	2.20574e-07
68.450000	2.23655e-07
68.400000	2.2678e-07
68.350000	2.29948e-07
68.300000	2.33161e-07
68.250000	2.36419e-07
68.200000	2.39721e-07
68.150000	2.4307e-07
68.100000	2.46466e-07
68.050000	2.49909e-07
68.000000	2.53401e-07
67.950000	2.5694e-07
67.900000	2.6053e-07
67.850000	2.64169e-07
67.800000	2.67859e-07
67.750000	2.71601e-07
67.700000	2.75395e-07
67.650000	2.79242e-07
67.600000	2.83142e-07
67.550000	2.87097e-07
67.500000	2.91107e-07
67.450000	2.95173e-07
67.400000	2.99296e-07
67.350000	3.03477e-07
67.300000	3.07715e-07
67.250000	3.12013e-07
67.200000	3.16371e-07
67.150000	3.20789e-07
67.100000	3.2527e-07
67.050000	3.29812e-07
67.000000	3.34418e-07
66.950000	3.39089e-07
66.900000	3.43824e-07
66.850000	3.48626e-07
66.800000	3.53494e-07
66.750000	3.58431e-07
66.700000	3.63436e-07
66.650000	3.68511e-07
66.600000	3.73657e-07
66.550000	3.78875e-07
66.500000	3.84165e-07
66.450000	3.8953e-07
66.400000	3.94969e-07
66.350000	4.00484e-07
66.300000	4.06075e-07
66.250000	4.11745e-07
66.200000	4.17494e-07
66.150000	4.23323e-07
66.100000	4.29234e-07
66.050000	4.35226e-07
66.000000	4.41303e-07
65.950000	4.47464e-07
65.900000	4.53711e-07
65.850000	4.60045e-07
65.800000	4.66467e-07
65.750000	4.72979e-07
65.700000	4.79582e-07
65.650000	4.86277e-07
65.600000	4.93065e-07
65.550000	4.99948e-07
65.500000	5.06927e-07
65.450000	5.14003e-07
65.400000	5.21178e-07
65.350000	5.28453e-07
65.300000	5.35829e-07
65.250000	5.43308e-07
65.200000	5.50891e-07
65.150000	5.58581e-07
65.100000	5.66377e-07
65.050000	5.74282e-07
65.000000	5.82297e-07
64.950000	5.90424e-07
64.900000	5.98664e-07
64.850000	6.07019e-07
64.800000	6.1549e-07
64.750000	6.2408e-07
64.700000	6.32789e-07
64.650000	6.41619e-07
64.600000	6.50573e-07
64.550000	6.59651e-07
64.500000	6.68856e-07
64.450000	6.7819e-07
64.400000	6.87653e-07
64.350000	6.97248e-07
64.300000	7.06977e-07
64.250000	7.16841e-07
64.200000	7.26843e-07
64.150000	7.36985e-07
64.100000	7.47267e-07
64.050000	7.57693e-07
64.000000	7.68264e-07
63.950000	7.78982e-07
63.900000	7.8985e-07
63.850000	8.00869e-07
63.800000	8.12042e-07
63.750000	8.2337e-07
63.700000	8.34856e-07
63.650000	8.46503e-07
63.600000	8.58311e-07
63.550000	8.70284e-07
63.500000	8.82423e-07
63.450000	8.94732e-07
63.400000	9.07212e-07
63.350000	9.19866e-07
63.300000	9.32697e-07
63.250000	9.45706e-07
63.200000	9.58896e-07
63.150000	9.7227e-07
63.100000	9.8583e-07
63.050000	9.99579e-07
63.000000	1.01352e-06
62.950000	1.02765e-06
62.900000	1.04198e-06
62.850000	1.05652e-06
62.800000	1.07125e-06
62.750000	1.08619e-06
62.700000	1.10133e-06
62.650000	1.11669e-06
62.600000	1.13226e-06
62.550000	1.14805e-06
62.500000	1.16406e-06
62.450000	1.18029e-06
62.400000	1.19675e-06
62.350000	1.21343e-06
62.300000	1.23035e-06
62.250000	1.2475e-06
62.200000	1.26489e-06
62.150000	1.28253e-06
62.100000	1.30041e-06
62.050000	1.31854e-06
62.000000	1.33692e-06
61.950000	1.35556e-06
61.900000	1.37445e-06
61.850000	1.39361e-06
61.800000	1.41304e-06
61.750000	1.43273e-06
61.700000	1.4527e-06
61.650000	1.47295e-06
61.600000	1.49348e-06
61.550000	1.5143e-06
61.500000	1.5354e-06
61.450000	1.5568e-06
61.400000	1.5785e-06
61.350000	1.6005e-06
61.300000	1.6228e-06
61.250000	1.64541e-06
61.200000	1.66834e-06
61.150000	1.69159e-06
61.100000	1.71516e-06
61.050000	1.73906e-06
61.000000	1.7633e-06
60.950000	1.78787e-06
60.900000	1.81278e-06
60.850000	1.83803e-06
60.800000	1.86364e-06
60.750000	1.88961e-06
60.700000	1.91593e-06
60.650000	1.94263e-06
60.600000	1.96969e-06
60.550000	1.99713e-06
60.500000	2.02495e-06
60.450000	2.05316e-06
60.400000	2.08176e-06
60.350000	2.11076e-06
60.300000	2.14016e-06
60.250000	2.16997e-06
60.200000	2.20019e-06
60.150000	2.23084e-06
60.100000	2.26191e-06
60.050000	2.29341e-06
60.000000	2.32535e-06
59.950000	2.35774e-06
59.900000	2.39057e-06
59.850000	2.42386e-06
59.800000	2.45762e-06
59.750000	2.49184e-06
59.700000	2.52654e-06
59.650000	2.56172e-06
59.600000	2.59739e-06
59.550000	2.63356e-06
59.500000	2.67022e-06
59.450000	2.7074e-06
59.400000	2.7451e-06
59.350000	2.78331e-06
59.300000	2.82206e-06
59.250000	2.86135e-06
59.200000	2.90118e-06
59.150000	2.94157e-06
59.100000	2.98252e-06
59.050000	3.02403e-06
59.000000	3.06613e-06
58.950000	3.10881e-06
58.900000	3.15208e-06
58.850000	3.19595e-06
58.800000	3.24043e-06
58.750000	3.28553e-06
58.700000	3.33125e-06
58.650000	3.37761e-06
58.600000	3.42462e-06
58.550000	3.47227e-06
58.500000	3.52059e-06
58.450000	3.56958e-06
58.400000	3.61925e-06
58.350000	3.66961e-06
58.300000	3.72067e-06
58.250000	3.77244e-06
58.200000	3.82492e-06
58.150000	3.87814e-06
58.100000	3.93209e-06
58.050000	3.98679e-06
58.000000	4.04225e-06
57.950000	4.09848e-06
57.900000	4.1555e-06
57.850000	4.2133e-06
57.800000	4.2719e-06
57.750000	4.33132e-06
57.700000	4.39156e-06
57.650000	4.45264e-06
57.600000	4.51457e-06
57.550000	4.57735e-06
57.500000	4.64101e-06
57.450000	4.70555e-06
57.400000	4.77098e-06
57.350000	4.83733e-06
57.300000	4.90459e-06
57.250000	4.97278e-06
57.200000	5.04193e-06
57.150000	5.11203e-06
57.100000	5.1831e-06
57.050000	5.25516e-06
57.000000	5.32821e-06
56.950000	5.40229e-06
56.900000	5.47738e-06
56.850000	5.55352e-06
56.800000	5.63072e-06
56.750000	5.70898e-06
56.700000	5.78833e-06
56.650000	5.86878e-06
56.600000	5.95035e-06
56.550000	6.03304e-06
56.500000	6.11688e-06
56.450000	6.20189e-06
56.400000	6.28807e-06
56.350000	6.37545e-06
56.300000	6.46403e-06
56.250000	6.55385e-06
56.200000	6.64491e-06
56.150000	6.73723e-06
56.100000	6.83083e-06
56.050000	6.92572e-06
56.000000	7.02194e-06
55.950000	7.11948e-06
55.900000	7.21838e-06
55.850000	7.31864e-06
55.800000	7.42029e-06
55.750000	7.52336e-06
55.700000	7.62785e-06
55.650000	7.73378e-06
55.600000	7.84118e-06
55.550000	7.95007e-06
55.500000	8.06047e-06
55.450000	8.1724e-06
55.400000	8.28587e-06
55.350000	8.40092e-06
55.300000	8.51756e-06
55.250000	8.63581e-06
55.200000	8.7557e-06
55.150000	8.87725e-06
55.100000	9.00048e-06
55.050000	9.12542e-06
55.000000	9.25209e-06
54.950000	9.38051e-06
54.900000	9.5107e-06
54.850000	9.6427e-06
54.800000	9.77652e-06
54.750000	9.91219e-06
54.700000	1.00497e-05
54.650000	1.01892e-05
54.600000	1.03306e-05
54.550000	1.04739e-05
54.500000	1.06192e-05
54.450000	1.07666e-05
54.400000	1.09159e-05
54.350000	1.10674e-05
54.300000	1.12209e-05
54.250000	1.13765e-05
54.200000	1.15343e-05
54.150000	1.16943e-05
54.100000	1.18565e-05
54.050000	1.20209e-05
54.000000	1.21876e-05
53.950000	1.23566e-05
53.900000	1.2528e-05
53.850000	1.27017e-05
53.800000	1.28778e-05
53.750000	1.30563e-05
53.700000	1.32373e-05
53.650000	1.34209e-05
53.600000	1.36069e-05
53.550000	1.37955e-05
53.500000	1.39867e-05
53.450000	1.41806e-05
53.400000	1.43771e-05
53.350000	1.45764e-05
53.300000	1.47784e-05
53.250000	1.49831e-05
53.200000	1.51908e-05
53.150000	1.54012e-05
53.100000	1.56146e-05
53.050000	1.58309e-05
53.000000	1.60503e-05
52.950000	1.62726e-05
52.900000	1.6498e-05
52.850000	1.67265e-05
52.800000	1.69582e-05
52.750000	1.7193e-05
52.700000	1.74311e-05
52.650000	1.76725e-05
52.600000	1.79172e-05
52.550000	1.81653e-05
52.500000	1.84168e-05
52.450000	1.86718e-05
52.400000	1.89303e-05
52.350000	1.91923e-05
52.300000	1.9458e-05
52.250000	1.97273e-05
52.200000	2.00004e-05
52.150000	2.02771e-05
52.100000	2.05578e-05
52.050000	2.08422e-05
52.000000	2.11306e-05
51.950000	2.1423e-05
51.900000	2.17194e-05
51.850000	2.20198e-05
51.800000	2.23244e-05
51.750000	2.26332e-05
51.700000	2.29463e-05
51.650000	2.32637e-05
51.600000	2.35854e-05
51.550000	2.39115e-05
51.500000	2.42422e-05
51.450000	2.45774e-05
51.400000	2.49172e-05
51.350000	2.52617e-05
51.300000	2.56109e-05
51.250000	2.59649e-05
51.200000	2.63238e-05
51.150000	2.66876e-05
51.100000	2.70564e-05
51.050000	2.74303e-05
51.000000	2.78093e-05
50.950000	2.81936e-05
50.900000	2.85831e-05
50.850000	2.89779e-05
50.800000	2.93782e-05
50.750000	2.9784e-05
50.700000	3.01954e-05
50.650000	3.06124e-05
50.600000	3.10352e-05
50.550000	3.14637e-05
50.500000	3.18981e-05
50.450000	3.23385e-05
50.400000	3.27849e-05
50.350000	3.32375e-05
50.300000	3.36963e-05
50.250000	3.41613e-05
50.200000	3.46328e-05
50.150000	3.51107e-05
50.100000	3.55951e-05
50.050000	3.60862e-05
50.000000	3.65841e-05
49.950000	3.70887e-05
49.900000	3.76003e-05
49.850000	3.81189e-05
49.800000	3.86446e-05
49.750000	3.91775e-05
49.700000	3.97177e-05
49.650000	4.02653e-05
49.600000	4.08204e-05
49.550000	4.1383e-05
49.500000	4.19534e-05
49.450000	4.25316e-05
49.400000	4.31177e-05
49.350000	4.37119e-05
49.300000	4.43141e-05
49.250000	4.49246e-05
49.200000	4.55435e-05
49.150000	4.61708e-05
49.100000	4.68067e-05
49.050000	4.74512e-05
49.000000	4.81046e-05
48.950000	4.87669e-05
48.900000	4.94383e-05
48.850000	5.01188e-05
48.800000	5.08086e-05
48.750000	5.15079e-05
48.700000	5.22166e-05
48.650000	5.29351e-05
48.600000	5.36634e-05
48.550000	5.44016e-05
48.500000	5.51498e-05
48.450000	5.59083e-05
48.400000	5.66771e-05
48.350000	5.74564e-05
48.300000	5.82463e-05
48.250000	5.9047e-05
48.200000	5.98586e-05
48.150000	6.06812e-05
48.100000	6.15151e-05
48.050000	6.23603e-05
48.000000	6.3217e-05
47.950000	6.40854e-05
47.900000	6.49655e-05
47.850000	6.58577e-05
47.800000	6.6762e-05
47.750000	6.76786e-05
47.700000	6.86076e-05
47.650000	6.95493e-05
47.600000	7.05037e-05
47.550000	7.14712e-05
47.500000	7.24517e-05
47.450000	7.34456e-05
47.400000	7.4453e-05
47.350000	7.5474e-05
47.300000	7.65089e-05
47.250000	7.75578e-05
47.200000	7.8621e-05
47.150000	7.96985e-05
47.100000	8.07907e-05
47.050000	8.18976e-05
47.000000	8.30196e-05
46.950000	8.41567e-05
46.900000	8.53092e-05
46.850000	8.64773e-05
46.800000	8.76613e-05
46.750000	8.88612e-05
46.700000	9.00773e-05
46.650000	9.13099e-05
46.600000	9.25591e-05
46.550000	9.38253e-05
46.500000	9.51084e-05
46.450000	9.6409e-05
46.400000	9.7727e-05
46.350000	9.90629e-05
46.300000	0.000100417
46.250000	0.000101789
46.200000	0.000103179
46.150000	0.000104589
46.100000	0.000106017
46.050000	0.000107464
46.000000	0.000108931
45.950000	0.000110418
45.900000	0.000111925
45.850000	0.000113452
45.800000	0.000114999
45.750000	0.000116567
45.700000	0.000118156
45.650000	0.000119767
45.600000	0.000121399
45.550000	0.000123053
45.500000	0.000124729
45.450000	0.000126428
45.400000	0.000128149
45.350000	0.000129893
45.300000	0.000131661
45.250000	0.000133452
45.200000	0.000135267
45.150000	0.000137106
45.100000	0.00013897
45.050000	0.000140859
45.000000	0.000142773
44.950000	0.000144712
44.900000	0.000146677
44.850000	0.000148668
44.800000	0.000150686
44.750000	0.000152731
44.700000	0.000154802
44.650000	0.000156901
44.600000	0.000159028
44.550000	0.000161183
44.500000	0.000163367
44.450000	0.000165579
44.400000	0.000167821
44.350000	0.000170092
44.300000	0.000172393
44.250000	0.000174725
44.200000	0.000177087
44.150000	0.000179481
44.100000	0.000181905
44.050000	0.000184362
44.000000	0.000186851
43.950000	0.000189372
43.900000	0.000191927
43.850000	0.000194515
43.800000	0.000197137
43.750000	0.000199793
43.700000	0.000202483
43.650000	0.000205209
43.600000	0.00020797
43.550000	0.000210767
43.500000	0.000213601
43.450000	0.000216471
43.400000	0.000219378
43.350000	0.000222323
43.300000	0.000225305
43.250000	0.000228327
43.200000	0.000231387
43.150000	0.000234486
43.100000	0.000237625
43.050000	0.000240805
43.000000	0.000244025
42.950000	0.000247286
42.900000	0.000250589
42.850000	0.000253934
42.800000	0.000257321
42.750000	0.000260751
42.700000	0.000264224
42.650000	0.000267741
42.600000	0.000271303
42.550000	0.000274909
42.500000	0.00027856
42.450000	0.000282257
42.400000	0.000286
42.350000	0.000289789
42.300000	0.000293625
42.250000	0.000297509
42.200000	0.00030144
42.150000	0.000305419
42.100000	0.000309447
42.050000	0.000313524
42.000000	0.00031765
41.950000	0.000321826
41.900000	0.000326052
41.850000	0.000330329
41.800000	0.000334656
41.750000	0.000339034
41.700000	0.000343463
41.650000	0.000347944
41.600000	0.000352477
41.550000	0.000357062
41.500000	0.0003617
41.450000	0.000366389
41.400000	0.000371131
41.350000	0.000375926
41.300000	0.000380773
41.250000	0.000385672
41.200000	0.000390624
41.150000	0.000395627
41.100000	0.000400682
41.050000	0.000405788
41.000000	0.000410945
40.950000	0.000416151
40.900000	0.000421407
40.850000	0.000426709
40.800000	0.000432058
40.750000	0.000437451
40.700000	0.000442886
40.650000	0.000448361
40.600000	0.000453871
40.550000	0.000459413
40.500000	0.00046498
40.450000	0.000470565
40.400000	0.000476159
40.350000	0.000481748
40.300000	0.000487309
40.250000	0.000492807
40.200000	0.000498169
&
```
