## Supplementary material for "All-at-once RNA folding with 3D motif prediction framed by evolutionary information": RF00655_mir-28.cacofold.helixcov

```
# RMs = 1 L = 80

# RM_HELIX NESTED 1-31 50-80, nbp = 31 nbp_cov = 0
# pvals: 0.585712,0.765902,0.585712,0.765902,0.809399,0.585712,0.718449,0.585712,0.585712,0.0618987,0.585712,0.585712,0.585712,0.585712,0.585712,0.585712,0.163703,0.232484,0.718449,0.585712,0.585712,0.232484,0.585712,0.585712,0.585712,0.585712,0.232484,0.585712,0.0618987,0.914193,0.718449
# aggregated NONE
NESTED  <<<<<<<<<<<<<<<<<<<<<<<<<<<<<<<__________________>>>>>>>>>>>>>>>>>>>>>>>>>>>>>>>
        ::::::::::::::::::::::::::::::::::::::::::::::::::::::::::::::::::::::::::::::::
```
