## Supplementary material for "All-at-once RNA folding with 3D motif prediction framed by evolutionary information": RF00655_mir-28.helixcov

```
# RMs = 2 L = 80

# RM_HELIX NESTED 30-34 43-47, nbp = 5 nbp_cov = 0
# pvals: 0.968687,0.988861,0.975601,0.977468,0.943022
# aggregated NONE
NESTED  :::::::::::::::::::::::::::::<<<<<________>>>>>:::::::::::::::::::::::::::::::::
        ::::::::::::::::::::::::::::::::::::::::::::::::::::::::::::::::::::::::::::::::

# RM_HELIX NESTED 1-29 52-80, nbp = 29 nbp_cov = 0
# pvals: 0.585712,0.765902,0.585712,0.765902,0.809399,0.585712,0.718449,0.585712,0.585712,0.0618987,0.585712,0.585712,0.585712,0.585712,0.585712,0.585712,0.163703,0.232484,0.718449,0.585712,0.585712,0.232484,0.585712,0.585712,0.585712,0.585712,0.232484,0.585712,0.0618987
# aggregated NONE
NESTED  <<<<<<<<<<<<<<<<<<<<<<<<<<<<<______________________>>>>>>>>>>>>>>>>>>>>>>>>>>>>>
        ::::::::::::::::::::::::::::::::::::::::::::::::::::::::::::::::::::::::::::::::
```
