## Supplementary material for "All-at-once RNA folding with 3D motif prediction framed by evolutionary information": RF00655_mir-28.power

```
# Power analysis of given structure 
#
# Powertype = SINGLE SUBSTITUTIONS
# covary  left_pos      right_pos    substitutions      power
#----------------------------------------------------------------
          1		80		0		0.00
          2		79		1		0.00
          3		78		0		0.00
          4		77		1		0.00
          5		76		1		0.00
          6		75		0		0.00
          7		74		1		0.00
          8		73		1		0.00
          9		72		0		0.00
          10		71		2		0.00
          11		70		0		0.00
          12		69		0		0.00
          13		68		1		0.00
          14		67		0		0.00
          15		66		0		0.00
          16		65		0		0.00
          17		64		2		0.00
          18		63		2		0.00
          19		62		1		0.00
          20		61		0		0.00
          21		60		0		0.00
          22		59		1		0.00
          23		58		0		0.00
          24		57		0		0.00
          25		56		0		0.00
          26		55		0		0.00
          27		54		1		0.00
          28		53		0		0.00
          29		52		2		0.00
          30		47		0		0.00
          31		46		3		0.02
          32		45		1		0.00
          33		44		1		0.00
          34		43		1		0.00
#
# BPAIRS 34
# avg substitutions per BP  0.7
# BPAIRS expected to covary 0.0 +/- 0.1
# BPAIRS observed to covary 0
#
```
