## Supplementary material for "All-at-once RNA folding with 3D motif prediction framed by evolutionary information": RF00655_mir-28.surv

```
2.581298	0.0294118
2.550000	0.0588235
0.100000	0.0882353
0.000000	0.176471
-0.050000	0.705882
-0.100000	0.764706
-0.150000	0.823529
-0.250000	0.852941
-2.000000	0.882353
-2.900000	0.911765
-3.200000	0.941176
-3.300000	0.970588
-4.200000	1
&
27.800000	0.000319898
14.950000	0.000639795
12.950000	0.000959693
12.250000	0.00127959
12.050000	0.00159949
11.350000	0.00191939
10.700000	0.00223928
10.550000	0.00255918
10.500000	0.00287908
10.450000	0.00319898
10.100000	0.00351887
8.200000	0.00383877
8.000000	0.00415867
7.800000	0.00447857
7.550000	0.00479846
7.150000	0.00511836
7.000000	0.00543826
6.250000	0.00575816
6.000000	0.00607806
5.200000	0.00703775
4.950000	0.0201536
4.900000	0.0204734
4.850000	0.0207933
4.450000	0.0233525
3.950000	0.0236724
3.900000	0.024952
3.850000	0.0300704
3.700000	0.0307102
3.650000	0.0323097
3.500000	0.0348688
3.450000	0.0351887
3.300000	0.0380678
3.150000	0.0396673
3.100000	0.0399872
3.050000	0.0403071
3.000000	0.040627
2.950000	0.0409469
2.900000	0.0431862
2.850000	0.0457454
2.800000	0.0463852
2.750000	0.0467051
2.600000	0.0492642
2.550000	0.0579015
2.500000	0.0582214
2.400000	0.0585413
2.250000	0.0598209
2.200000	0.0626999
2.100000	0.0652591
2.050000	0.065579
2.000000	0.0658989
1.900000	0.0662188
1.850000	0.0665387
1.800000	0.0668586
1.750000	0.0700576
1.700000	0.0706974
1.600000	0.0716571
1.550000	0.071977
1.350000	0.0726168
1.300000	0.0732566
1.250000	0.0735765
1.200000	0.0738964
1.150000	0.0754958
1.100000	0.0777351
1.050000	0.078055
1.000000	0.0783749
0.950000	0.0790147
0.900000	0.0796545
0.750000	0.0806142
0.600000	0.0815739
0.550000	0.0822137
0.500000	0.0838132
0.450000	0.0847729
0.350000	0.0850928
0.300000	0.0854127
0.250000	0.107486
0.200000	0.108445
0.150000	0.109725
0.100000	0.133717
0.050000	0.137876
0.000000	0.271593
-0.050000	0.65547
-0.100000	0.796545
-0.150000	0.855086
-0.200000	0.861484
-0.250000	0.87428
-0.300000	0.87588
-0.350000	0.880358
-0.400000	0.883877
-0.450000	0.884517
-0.550000	0.908509
-0.600000	0.910109
-0.650000	0.911388
-0.700000	0.912348
-0.750000	0.916827
-0.800000	0.917466
-0.850000	0.918746
-0.900000	0.922585
-0.950000	0.926743
-1.000000	0.927383
-1.050000	0.928023
-1.100000	0.929942
-1.200000	0.931862
-1.250000	0.932182
-1.300000	0.932502
-1.350000	0.933141
-1.400000	0.933781
-1.450000	0.93666
-1.500000	0.9373
-1.550000	0.93826
-1.650000	0.93858
-1.700000	0.939539
-1.750000	0.941459
-1.850000	0.941779
-1.950000	0.942099
-2.000000	0.943698
-2.050000	0.944338
-2.100000	0.945298
-2.150000	0.949776
-2.200000	0.950736
-2.250000	0.951376
-2.300000	0.954575
-2.350000	0.956814
-2.400000	0.959373
-2.450000	0.960013
-2.500000	0.961932
-2.550000	0.962252
-2.600000	0.964171
-2.650000	0.96897
-2.700000	0.970569
-2.850000	0.970889
-2.900000	0.976328
-2.950000	0.976647
-3.000000	0.978247
-3.050000	0.978567
-3.100000	0.978887
-3.150000	0.979207
-3.200000	0.980806
-3.250000	0.981126
-3.300000	0.982726
-3.350000	0.983045
-3.400000	0.983365
-3.450000	0.983685
-3.500000	0.984325
-3.550000	0.986884
-3.700000	0.987524
-3.800000	0.990083
-3.850000	0.992642
-4.050000	0.992962
-4.200000	0.994242
-4.400000	0.996801
-4.450000	0.997121
-4.550000	0.997441
-5.250000	0.997761
-5.550000	0.998081
-5.800000	0.998401
-6.650000	0.99872
-7.300000	0.99904
-7.500000	0.99968
-9.600000	1
&
33.550000	1.58228e-05
32.500000	3.16456e-05
31.700000	4.74684e-05
31.500000	7.91139e-05
31.400000	9.49367e-05
31.300000	0.000110759
30.950000	0.000142405
30.700000	0.000158228
30.600000	0.000174051
30.450000	0.000189873
30.250000	0.000221519
29.650000	0.000237342
29.350000	0.000268987
28.400000	0.000300633
27.300000	0.000316456
26.900000	0.000332278
26.050000	0.000363924
25.500000	0.00039557
25.150000	0.000411392
24.650000	0.000427215
24.150000	0.000443038
24.000000	0.000458861
23.850000	0.000474684
23.600000	0.000490506
23.150000	0.000506329
22.650000	0.000537975
22.550000	0.00056962
22.500000	0.000585443
22.250000	0.000601266
22.200000	0.000617089
21.950000	0.000632911
21.850000	0.000648734
21.700000	0.000664557
21.600000	0.00068038
21.500000	0.000696203
21.450000	0.000727848
21.400000	0.000775316
21.350000	0.000791139
21.100000	0.000806962
20.950000	0.000822785
20.750000	0.000870253
20.700000	0.000886076
20.600000	0.000901899
20.550000	0.000917722
20.450000	0.000933544
20.400000	0.000949367
20.350000	0.000981013
20.000000	0.000996835
19.950000	0.00101266
19.700000	0.00102848
19.650000	0.0010443
19.600000	0.00106013
19.550000	0.00107595
19.300000	0.00109177
19.150000	0.00110759
19.000000	0.00112342
18.850000	0.00117089
18.600000	0.00120253
18.400000	0.00121835
18.200000	0.00123418
18.150000	0.00126582
18.050000	0.00131329
17.850000	0.00132911
17.500000	0.00136076
17.300000	0.00137658
17.250000	0.00139241
17.100000	0.00140823
16.500000	0.00142405
16.400000	0.0014557
16.350000	0.00147152
16.300000	0.00148734
16.200000	0.00150316
16.100000	0.00151899
16.000000	0.00155063
15.950000	0.00156646
15.800000	0.0015981
15.700000	0.00161392
15.650000	0.00164557
15.600000	0.00166139
15.550000	0.00167722
15.500000	0.00170886
15.400000	0.00174051
15.350000	0.00175633
15.300000	0.00178797
15.200000	0.0018038
15.150000	0.00181962
15.100000	0.00186709
15.050000	0.00188291
15.000000	0.00189873
14.900000	0.00191456
14.800000	0.00193038
14.650000	0.0019462
14.600000	0.00197785
14.550000	0.00204114
14.500000	0.00207278
14.400000	0.00210443
14.200000	0.00212025
14.150000	0.00213608
14.050000	0.00216772
14.000000	0.00218354
13.800000	0.00221519
13.750000	0.00223101
13.550000	0.00224684
13.450000	0.00226266
13.050000	0.00227848
12.700000	0.0022943
12.600000	0.00231013
12.400000	0.00232595
12.250000	0.00237342
12.200000	0.00238924
11.950000	0.00240506
11.850000	0.00242089
11.700000	0.00243671
11.650000	0.00245253
11.600000	0.00246835
11.250000	0.00248418
11.200000	0.00251582
11.000000	0.00254747
10.950000	0.00257911
10.900000	0.00259494
10.800000	0.00261076
10.750000	0.00267405
10.650000	0.00268987
10.600000	0.0027057
10.550000	0.00272152
10.500000	0.00273734
10.400000	0.00275316
10.150000	0.00276899
10.100000	0.00278481
10.000000	0.00281646
9.950000	0.00283228
9.900000	0.0028481
9.700000	0.00289557
9.650000	0.00292722
9.500000	0.00294304
9.400000	0.00297468
9.300000	0.00302215
9.250000	0.0030538
9.200000	0.00308544
9.150000	0.00310127
9.100000	0.00311709
9.050000	0.00313291
9.000000	0.0031962
8.950000	0.00332278
8.900000	0.00337025
8.850000	0.00341772
8.800000	0.00344937
8.750000	0.00351266
8.700000	0.00357595
8.600000	0.00360759
8.550000	0.00368671
8.500000	0.00371835
8.450000	0.00375
8.350000	0.00381329
8.250000	0.00386076
8.200000	0.00387658
8.150000	0.00389241
8.100000	0.0039557
8.050000	0.00397152
8.000000	0.00406646
7.950000	0.00408228
7.900000	0.00412975
7.850000	0.00416139
7.800000	0.00420886
7.750000	0.00428797
7.700000	0.00433544
7.650000	0.00439873
7.600000	0.00441456
7.550000	0.00446203
7.500000	0.00450949
7.450000	0.00455696
7.400000	0.00458861
7.350000	0.00466772
7.300000	0.00471519
7.250000	0.00477848
7.200000	0.0047943
7.150000	0.00485759
7.100000	0.00495253
7.050000	0.00496835
7.000000	0.005
6.950000	0.00504747
6.900000	0.00507911
6.850000	0.00512658
6.800000	0.00522152
6.750000	0.00525316
6.650000	0.00531646
6.600000	0.00563291
6.550000	0.00575949
6.500000	0.00577532
6.450000	0.00585443
6.400000	0.00594937
6.350000	0.00607595
6.300000	0.00617089
6.250000	0.00631329
6.200000	0.00637658
6.150000	0.00651899
6.100000	0.00664557
6.050000	0.00681962
6.000000	0.00740506
5.950000	0.00757911
5.900000	0.00765823
5.850000	0.00813291
5.800000	0.00859177
5.750000	0.00900316
5.700000	0.00919304
5.650000	0.00950949
5.600000	0.00968354
5.550000	0.00987342
5.500000	0.0100949
5.450000	0.0105854
5.400000	0.0109335
5.350000	0.0116772
5.300000	0.0120728
5.250000	0.0128797
5.200000	0.0131962
5.150000	0.0133861
5.100000	0.0140348
5.050000	0.0149525
5.000000	0.0151424
4.950000	0.0158228
4.900000	0.0162658
4.850000	0.0172468
4.800000	0.0177532
4.750000	0.0192247
4.700000	0.0200791
4.650000	0.0207753
4.600000	0.021788
4.550000	0.0223892
4.500000	0.023212
4.450000	0.0242247
4.400000	0.0247152
4.350000	0.0257278
4.300000	0.0275
4.250000	0.0289082
4.200000	0.0303006
4.150000	0.0312816
4.100000	0.0323101
4.050000	0.032943
4.000000	0.0334494
3.950000	0.0341297
3.900000	0.0351899
3.850000	0.0365981
3.800000	0.0378639
3.750000	0.0389873
3.700000	0.0402057
3.650000	0.0412975
3.600000	0.042057
3.550000	0.0429747
3.500000	0.0438449
3.450000	0.0446835
3.400000	0.045712
3.350000	0.0469778
3.300000	0.0485285
3.250000	0.0496361
3.200000	0.0507278
3.150000	0.0515348
3.100000	0.0526741
3.050000	0.0535601
3.000000	0.0547152
2.950000	0.0555538
2.900000	0.0564241
2.850000	0.0575
2.800000	0.0582595
2.750000	0.0587025
2.700000	0.0594304
2.650000	0.0603956
2.600000	0.0611076
2.550000	0.0618987
2.500000	0.0624209
2.450000	0.063038
2.400000	0.0637816
2.350000	0.0642722
2.300000	0.0646361
2.250000	0.0651741
2.200000	0.0661234
2.150000	0.0670411
2.100000	0.0680854
2.050000	0.0687025
2.000000	0.0693829
1.950000	0.0701424
1.900000	0.0710285
1.850000	0.0713924
1.800000	0.0725316
1.750000	0.0731962
1.700000	0.0738924
1.650000	0.0746835
1.600000	0.0754114
1.550000	0.0761234
1.500000	0.0766772
1.450000	0.0773734
1.400000	0.0781013
1.350000	0.0787975
1.300000	0.0795411
1.250000	0.0803797
1.200000	0.0812975
1.150000	0.0819304
1.100000	0.0824367
1.050000	0.0832911
1.000000	0.0842563
0.950000	0.0856804
0.900000	0.0865823
0.850000	0.0874525
0.800000	0.0883386
0.750000	0.0892405
0.700000	0.0904747
0.650000	0.0915032
0.600000	0.0926108
0.550000	0.0937975
0.500000	0.0948418
0.450000	0.0964715
0.400000	0.0986551
0.350000	0.100712
0.300000	0.104177
0.250000	0.111899
0.200000	0.129335
0.150000	0.141123
0.100000	0.163703
0.050000	0.205
0.000000	0.232484
-0.050000	0.585712
-0.100000	0.718449
-0.150000	0.765902
-0.200000	0.788797
-0.250000	0.809399
-0.300000	0.832658
-0.350000	0.845981
-0.400000	0.855807
-0.450000	0.862389
-0.500000	0.869383
-0.550000	0.876203
-0.600000	0.881725
-0.650000	0.886899
-0.700000	0.890823
-0.750000	0.894652
-0.800000	0.898085
-0.850000	0.900823
-0.900000	0.903259
-0.950000	0.906456
-1.000000	0.909589
-1.050000	0.911867
-1.100000	0.914193
-1.150000	0.917184
-1.200000	0.919462
-1.250000	0.921155
-1.300000	0.923085
-1.350000	0.924984
-1.400000	0.926772
-1.450000	0.928861
-1.500000	0.930585
-1.550000	0.931883
-1.600000	0.93307
-1.650000	0.934668
-1.700000	0.935744
-1.750000	0.937089
-1.800000	0.93818
-1.850000	0.939225
-1.900000	0.940601
-1.950000	0.941788
-2.000000	0.943022
-2.050000	0.944509
-2.100000	0.945918
-2.150000	0.947674
-2.200000	0.948987
-2.250000	0.95038
-2.300000	0.951788
-2.350000	0.953671
-2.400000	0.955206
-2.450000	0.95644
-2.500000	0.957563
-2.550000	0.958639
-2.600000	0.960111
-2.650000	0.961646
-2.700000	0.962896
-2.750000	0.964335
-2.800000	0.966044
-2.850000	0.967073
-2.900000	0.968687
-2.950000	0.969873
-3.000000	0.971171
-3.050000	0.972263
-3.100000	0.973513
-3.150000	0.974509
-3.200000	0.975601
-3.250000	0.976883
-3.300000	0.977468
-3.350000	0.978149
-3.400000	0.978861
-3.450000	0.979304
-3.500000	0.979794
-3.550000	0.980839
-3.600000	0.981519
-3.650000	0.982184
-3.700000	0.982658
-3.750000	0.983133
-3.800000	0.983718
-3.850000	0.984209
-3.900000	0.984668
-3.950000	0.985332
-4.000000	0.985934
-4.050000	0.986994
-4.100000	0.987801
-4.150000	0.988386
-4.200000	0.988861
-4.250000	0.989525
-4.300000	0.989905
-4.350000	0.990269
-4.400000	0.99068
-4.450000	0.991218
-4.500000	0.991535
-4.550000	0.991835
-4.600000	0.992215
-4.650000	0.992468
-4.700000	0.992848
-4.750000	0.993006
-4.800000	0.99318
-4.850000	0.993465
-4.900000	0.99375
-4.950000	0.994066
-5.000000	0.994383
-5.050000	0.994652
-5.100000	0.994826
-5.150000	0.995
-5.200000	0.995047
-5.250000	0.995111
-5.300000	0.995253
-5.350000	0.995443
-5.400000	0.995665
-5.450000	0.99587
-5.500000	0.996044
-5.550000	0.996297
-5.600000	0.996661
-5.650000	0.996756
-5.700000	0.996946
-5.750000	0.997041
-5.800000	0.997152
-5.850000	0.997231
-5.900000	0.997373
-5.950000	0.997579
-6.000000	0.997674
-6.050000	0.997816
-6.150000	0.997848
-6.200000	0.99788
-6.250000	0.998022
-6.300000	0.998085
-6.350000	0.998117
-6.400000	0.998259
-6.450000	0.998291
-6.500000	0.998402
-6.550000	0.998449
-6.600000	0.998576
-6.650000	0.998608
-6.700000	0.998639
-6.750000	0.998718
-6.800000	0.998734
-6.850000	0.998797
-6.900000	0.998892
-6.950000	0.998987
-7.000000	0.999019
-7.050000	0.999082
-7.100000	0.999114
-7.200000	0.999161
-7.250000	0.999177
-7.300000	0.999209
-7.350000	0.999335
-7.400000	0.999351
-7.450000	0.999399
-7.550000	0.99943
-7.600000	0.999494
-7.650000	0.999509
-7.750000	0.999525
-7.800000	0.999541
-7.850000	0.999557
-7.900000	0.999589
-8.050000	0.999652
-8.150000	0.999668
-8.200000	0.999684
-8.350000	0.999715
-8.400000	0.999778
-8.450000	0.999794
-8.650000	0.99981
-8.700000	0.999842
-8.800000	0.999873
-8.950000	0.999889
-9.050000	0.999905
-9.100000	0.999937
-9.200000	0.999953
-9.950000	1
&
77.550000	7.9613e-12
77.500000	8.11159e-12
77.450000	8.26471e-12
77.400000	8.42071e-12
77.350000	8.57965e-12
77.300000	8.74158e-12
77.250000	8.90655e-12
77.200000	9.07464e-12
77.150000	9.24588e-12
77.100000	9.42035e-12
77.050000	9.59811e-12
77.000000	9.77921e-12
76.950000	9.96372e-12
76.900000	1.01517e-11
76.850000	1.03432e-11
76.800000	1.05383e-11
76.750000	1.07371e-11
76.700000	1.09397e-11
76.650000	1.1146e-11
76.600000	1.13562e-11
76.550000	1.15704e-11
76.500000	1.17886e-11
76.450000	1.20109e-11
76.400000	1.22374e-11
76.350000	1.24682e-11
76.300000	1.27032e-11
76.250000	1.29428e-11
76.200000	1.31868e-11
76.150000	1.34354e-11
76.100000	1.36887e-11
76.050000	1.39467e-11
76.000000	1.42096e-11
75.950000	1.44774e-11
75.900000	1.47503e-11
75.850000	1.50283e-11
75.800000	1.53115e-11
75.750000	1.56e-11
75.700000	1.5894e-11
75.650000	1.61935e-11
75.600000	1.64986e-11
75.550000	1.68095e-11
75.500000	1.71262e-11
75.450000	1.74488e-11
75.400000	1.77775e-11
75.350000	1.81124e-11
75.300000	1.84536e-11
75.250000	1.88011e-11
75.200000	1.91552e-11
75.150000	1.9516e-11
75.100000	1.98835e-11
75.050000	2.0258e-11
75.000000	2.06394e-11
74.950000	2.10281e-11
74.900000	2.1424e-11
74.850000	2.18274e-11
74.800000	2.22383e-11
74.750000	2.26569e-11
74.700000	2.30834e-11
74.650000	2.35179e-11
74.600000	2.39606e-11
74.550000	2.44116e-11
74.500000	2.4871e-11
74.450000	2.53391e-11
74.400000	2.58159e-11
74.350000	2.63017e-11
74.300000	2.67966e-11
74.250000	2.73008e-11
74.200000	2.78145e-11
74.150000	2.83378e-11
74.100000	2.88709e-11
74.050000	2.9414e-11
74.000000	2.99673e-11
73.950000	3.05309e-11
73.900000	3.11052e-11
73.850000	3.16902e-11
73.800000	3.22861e-11
73.750000	3.28933e-11
73.700000	3.35118e-11
73.650000	3.4142e-11
73.600000	3.47839e-11
73.550000	3.54379e-11
73.500000	3.61041e-11
73.450000	3.67828e-11
73.400000	3.74743e-11
73.350000	3.81787e-11
73.300000	3.88963e-11
73.250000	3.96274e-11
73.200000	4.03721e-11
73.150000	4.11308e-11
73.100000	4.19037e-11
73.050000	4.26911e-11
73.000000	4.34933e-11
72.950000	4.43105e-11
72.900000	4.5143e-11
72.850000	4.5991e-11
72.800000	4.6855e-11
72.750000	4.77351e-11
72.700000	4.86318e-11
72.650000	4.95452e-11
72.600000	5.04757e-11
72.550000	5.14236e-11
72.500000	5.23893e-11
72.450000	5.33731e-11
72.400000	5.43753e-11
72.350000	5.53962e-11
72.300000	5.64362e-11
72.250000	5.74958e-11
72.200000	5.85751e-11
72.150000	5.96746e-11
72.100000	6.07947e-11
72.050000	6.19358e-11
72.000000	6.30982e-11
71.950000	6.42824e-11
71.900000	6.54887e-11
71.850000	6.67176e-11
71.800000	6.79695e-11
71.750000	6.92448e-11
71.700000	7.05439e-11
71.650000	7.18673e-11
71.600000	7.32155e-11
71.550000	7.45889e-11
71.500000	7.5988e-11
71.450000	7.74132e-11
71.400000	7.88651e-11
71.350000	8.03441e-11
71.300000	8.18507e-11
71.250000	8.33855e-11
71.200000	8.4949e-11
71.150000	8.65418e-11
71.100000	8.81643e-11
71.050000	8.98171e-11
71.000000	9.15008e-11
70.950000	9.32159e-11
70.900000	9.49631e-11
70.850000	9.67429e-11
70.800000	9.8556e-11
70.750000	1.00403e-10
70.700000	1.02284e-10
70.650000	1.04201e-10
70.600000	1.06153e-10
70.550000	1.08142e-10
70.500000	1.10168e-10
70.450000	1.12232e-10
70.400000	1.14334e-10
70.350000	1.16476e-10
70.300000	1.18657e-10
70.250000	1.2088e-10
70.200000	1.23143e-10
70.150000	1.25449e-10
70.100000	1.27798e-10
70.050000	1.30191e-10
70.000000	1.32629e-10
69.950000	1.35112e-10
69.900000	1.37641e-10
69.850000	1.40217e-10
69.800000	1.42842e-10
69.750000	1.45515e-10
69.700000	1.48239e-10
69.650000	1.51013e-10
69.600000	1.53839e-10
69.550000	1.56717e-10
69.500000	1.5965e-10
69.450000	1.62637e-10
69.400000	1.65679e-10
69.350000	1.68778e-10
69.300000	1.71936e-10
69.250000	1.75151e-10
69.200000	1.78427e-10
69.150000	1.81764e-10
69.100000	1.85163e-10
69.050000	1.88626e-10
69.000000	1.92153e-10
68.950000	1.95745e-10
68.900000	1.99405e-10
68.850000	2.03133e-10
68.800000	2.0693e-10
68.750000	2.10798e-10
68.700000	2.14738e-10
68.650000	2.18751e-10
68.600000	2.22839e-10
68.550000	2.27004e-10
68.500000	2.31245e-10
68.450000	2.35566e-10
68.400000	2.39967e-10
68.350000	2.4445e-10
68.300000	2.49017e-10
68.250000	2.53668e-10
68.200000	2.58406e-10
68.150000	2.63232e-10
68.100000	2.68148e-10
68.050000	2.73156e-10
68.000000	2.78256e-10
67.950000	2.83452e-10
67.900000	2.88744e-10
67.850000	2.94134e-10
67.800000	2.99625e-10
67.750000	3.05218e-10
67.700000	3.10915e-10
67.650000	3.16718e-10
67.600000	3.22629e-10
67.550000	3.28649e-10
67.500000	3.34782e-10
67.450000	3.41028e-10
67.400000	3.47391e-10
67.350000	3.53872e-10
67.300000	3.60473e-10
67.250000	3.67197e-10
67.200000	3.74046e-10
67.150000	3.81022e-10
67.100000	3.88128e-10
67.050000	3.95366e-10
67.000000	4.02738e-10
66.950000	4.10247e-10
66.900000	4.17896e-10
66.850000	4.25686e-10
66.800000	4.33622e-10
66.750000	4.41704e-10
66.700000	4.49937e-10
66.650000	4.58322e-10
66.600000	4.66864e-10
66.550000	4.75563e-10
66.500000	4.84424e-10
66.450000	4.9345e-10
66.400000	5.02643e-10
66.350000	5.12007e-10
66.300000	5.21544e-10
66.250000	5.31258e-10
66.200000	5.41153e-10
66.150000	5.51231e-10
66.100000	5.61496e-10
66.050000	5.71951e-10
66.000000	5.826e-10
65.950000	5.93447e-10
65.900000	6.04494e-10
65.850000	6.15747e-10
65.800000	6.27208e-10
65.750000	6.38882e-10
65.700000	6.50772e-10
65.650000	6.62882e-10
65.600000	6.75216e-10
65.550000	6.8778e-10
65.500000	7.00576e-10
65.450000	7.13609e-10
65.400000	7.26883e-10
65.350000	7.40404e-10
65.300000	7.54174e-10
65.250000	7.682e-10
65.200000	7.82486e-10
65.150000	7.97036e-10
65.100000	8.11855e-10
65.050000	8.26949e-10
65.000000	8.42322e-10
64.950000	8.5798e-10
64.900000	8.73927e-10
64.850000	8.9017e-10
64.800000	9.06713e-10
64.750000	9.23563e-10
64.700000	9.40724e-10
64.650000	9.58202e-10
64.600000	9.76004e-10
64.550000	9.94135e-10
64.500000	1.0126e-09
64.450000	1.03141e-09
64.400000	1.05057e-09
64.350000	1.07007e-09
64.300000	1.08995e-09
64.250000	1.11018e-09
64.200000	1.1308e-09
64.150000	1.15179e-09
64.100000	1.17317e-09
64.050000	1.19495e-09
64.000000	1.21712e-09
63.950000	1.23971e-09
63.900000	1.26272e-09
63.850000	1.28615e-09
63.800000	1.31001e-09
63.750000	1.33431e-09
63.700000	1.35907e-09
63.650000	1.38428e-09
63.600000	1.40995e-09
63.550000	1.4361e-09
63.500000	1.46273e-09
63.450000	1.48986e-09
63.400000	1.51748e-09
63.350000	1.54561e-09
63.300000	1.57427e-09
63.250000	1.60345e-09
63.200000	1.63317e-09
63.150000	1.66344e-09
63.100000	1.69426e-09
63.050000	1.72566e-09
63.000000	1.75763e-09
62.950000	1.7902e-09
62.900000	1.82336e-09
62.850000	1.85714e-09
62.800000	1.89154e-09
62.750000	1.92657e-09
62.700000	1.96225e-09
62.650000	1.99858e-09
62.600000	2.03559e-09
62.550000	2.07327e-09
62.500000	2.11165e-09
62.450000	2.15074e-09
62.400000	2.19055e-09
62.350000	2.23109e-09
62.300000	2.27238e-09
62.250000	2.31443e-09
62.200000	2.35725e-09
62.150000	2.40086e-09
62.100000	2.44528e-09
62.050000	2.49051e-09
62.000000	2.53657e-09
61.950000	2.58348e-09
61.900000	2.63126e-09
61.850000	2.67991e-09
61.800000	2.72946e-09
61.750000	2.77992e-09
61.700000	2.83131e-09
61.650000	2.88364e-09
61.600000	2.93693e-09
61.550000	2.99121e-09
61.500000	3.04648e-09
61.450000	3.10277e-09
61.400000	3.1601e-09
61.350000	3.21847e-09
61.300000	3.27792e-09
61.250000	3.33847e-09
61.200000	3.40012e-09
61.150000	3.46291e-09
61.100000	3.52685e-09
61.050000	3.59197e-09
61.000000	3.65828e-09
60.950000	3.72581e-09
60.900000	3.79457e-09
60.850000	3.86461e-09
60.800000	3.93592e-09
60.750000	4.00855e-09
60.700000	4.08251e-09
60.650000	4.15782e-09
60.600000	4.23452e-09
60.550000	4.31263e-09
60.500000	4.39216e-09
60.450000	4.47316e-09
60.400000	4.55564e-09
60.350000	4.63964e-09
60.300000	4.72517e-09
60.250000	4.81228e-09
60.200000	4.90098e-09
60.150000	4.9913e-09
60.100000	5.08328e-09
60.050000	5.17695e-09
60.000000	5.27234e-09
59.950000	5.36947e-09
59.900000	5.46838e-09
59.850000	5.5691e-09
59.800000	5.67167e-09
59.750000	5.77611e-09
59.700000	5.88247e-09
59.650000	5.99077e-09
59.600000	6.10106e-09
59.550000	6.21337e-09
59.500000	6.32773e-09
59.450000	6.44418e-09
59.400000	6.56277e-09
59.350000	6.68352e-09
59.300000	6.80649e-09
59.250000	6.9317e-09
59.200000	7.0592e-09
59.150000	7.18903e-09
59.100000	7.32124e-09
59.050000	7.45587e-09
59.000000	7.59295e-09
58.950000	7.73255e-09
58.900000	7.87469e-09
58.850000	8.01943e-09
58.800000	8.16681e-09
58.750000	8.31689e-09
58.700000	8.46971e-09
58.650000	8.62532e-09
58.600000	8.78377e-09
58.550000	8.94511e-09
58.500000	9.1094e-09
58.450000	9.27669e-09
58.400000	9.44703e-09
58.350000	9.62049e-09
58.300000	9.7971e-09
58.250000	9.97694e-09
58.200000	1.01601e-08
58.150000	1.03465e-08
58.100000	1.05364e-08
58.050000	1.07297e-08
58.000000	1.09265e-08
57.950000	1.1127e-08
57.900000	1.13311e-08
57.850000	1.15389e-08
57.800000	1.17505e-08
57.750000	1.19659e-08
57.700000	1.21853e-08
57.650000	1.24087e-08
57.600000	1.26361e-08
57.550000	1.28677e-08
57.500000	1.31035e-08
57.450000	1.33436e-08
57.400000	1.35881e-08
57.350000	1.3837e-08
57.300000	1.40904e-08
57.250000	1.43485e-08
57.200000	1.46112e-08
57.150000	1.48788e-08
57.100000	1.51512e-08
57.050000	1.54285e-08
57.000000	1.57109e-08
56.950000	1.59985e-08
56.900000	1.62912e-08
56.850000	1.65893e-08
56.800000	1.68928e-08
56.750000	1.72018e-08
56.700000	1.75164e-08
56.650000	1.78368e-08
56.600000	1.81629e-08
56.550000	1.8495e-08
56.500000	1.88331e-08
56.450000	1.91774e-08
56.400000	1.95279e-08
56.350000	1.98847e-08
56.300000	2.02481e-08
56.250000	2.0618e-08
56.200000	2.09947e-08
56.150000	2.13781e-08
56.100000	2.17686e-08
56.050000	2.21661e-08
56.000000	2.25708e-08
55.950000	2.29829e-08
55.900000	2.34024e-08
55.850000	2.38295e-08
55.800000	2.42644e-08
55.750000	2.47071e-08
55.700000	2.51579e-08
55.650000	2.56168e-08
55.600000	2.60841e-08
55.550000	2.65598e-08
55.500000	2.70441e-08
55.450000	2.75372e-08
55.400000	2.80392e-08
55.350000	2.85503e-08
55.300000	2.90707e-08
55.250000	2.96004e-08
55.200000	3.01398e-08
55.150000	3.06889e-08
55.100000	3.12479e-08
55.050000	3.1817e-08
55.000000	3.23965e-08
54.950000	3.29864e-08
54.900000	3.35869e-08
54.850000	3.41983e-08
54.800000	3.48208e-08
54.750000	3.54545e-08
54.700000	3.60996e-08
54.650000	3.67564e-08
54.600000	3.7425e-08
54.550000	3.81058e-08
54.500000	3.87988e-08
54.450000	3.95043e-08
54.400000	4.02225e-08
54.350000	4.09537e-08
54.300000	4.16981e-08
54.250000	4.24559e-08
54.200000	4.32273e-08
54.150000	4.40127e-08
54.100000	4.48122e-08
54.050000	4.56262e-08
54.000000	4.64548e-08
53.950000	4.72983e-08
53.900000	4.8157e-08
53.850000	4.90312e-08
53.800000	4.99212e-08
53.750000	5.08271e-08
53.700000	5.17494e-08
53.650000	5.26882e-08
53.600000	5.3644e-08
53.550000	5.46169e-08
53.500000	5.56074e-08
53.450000	5.66156e-08
53.400000	5.7642e-08
53.350000	5.86869e-08
53.300000	5.97505e-08
53.250000	6.08332e-08
53.200000	6.19354e-08
53.150000	6.30574e-08
53.100000	6.41995e-08
53.050000	6.53622e-08
53.000000	6.65457e-08
52.950000	6.77505e-08
52.900000	6.89769e-08
52.850000	7.02253e-08
52.800000	7.14961e-08
52.750000	7.27897e-08
52.700000	7.41065e-08
52.650000	7.5447e-08
52.600000	7.68114e-08
52.550000	7.82003e-08
52.500000	7.96141e-08
52.450000	8.10533e-08
52.400000	8.25182e-08
52.350000	8.40094e-08
52.300000	8.55273e-08
52.250000	8.70723e-08
52.200000	8.8645e-08
52.150000	9.02459e-08
52.100000	9.18754e-08
52.050000	9.3534e-08
52.000000	9.52224e-08
51.950000	9.69409e-08
51.900000	9.86902e-08
51.850000	1.00471e-07
51.800000	1.02283e-07
51.750000	1.04128e-07
51.700000	1.06005e-07
51.650000	1.07917e-07
51.600000	1.09862e-07
51.550000	1.11842e-07
51.500000	1.13858e-07
51.450000	1.15909e-07
51.400000	1.17997e-07
51.350000	1.20123e-07
51.300000	1.22286e-07
51.250000	1.24488e-07
51.200000	1.26729e-07
51.150000	1.2901e-07
51.100000	1.31331e-07
51.050000	1.33694e-07
51.000000	1.361e-07
50.950000	1.38548e-07
50.900000	1.41039e-07
50.850000	1.43575e-07
50.800000	1.46156e-07
50.750000	1.48783e-07
50.700000	1.51457e-07
50.650000	1.54178e-07
50.600000	1.56948e-07
50.550000	1.59767e-07
50.500000	1.62636e-07
50.450000	1.65556e-07
50.400000	1.68528e-07
50.350000	1.71553e-07
50.300000	1.74632e-07
50.250000	1.77765e-07
50.200000	1.80954e-07
50.150000	1.84199e-07
50.100000	1.87502e-07
50.050000	1.90864e-07
50.000000	1.94285e-07
49.950000	1.97767e-07
49.900000	2.01311e-07
49.850000	2.04917e-07
49.800000	2.08588e-07
49.750000	2.12323e-07
49.700000	2.16125e-07
49.650000	2.19994e-07
49.600000	2.23931e-07
49.550000	2.27939e-07
49.500000	2.32017e-07
49.450000	2.36167e-07
49.400000	2.40391e-07
49.350000	2.44689e-07
49.300000	2.49063e-07
49.250000	2.53515e-07
49.200000	2.58046e-07
49.150000	2.62656e-07
49.100000	2.67348e-07
49.050000	2.72123e-07
49.000000	2.76982e-07
48.950000	2.81927e-07
48.900000	2.86959e-07
48.850000	2.92079e-07
48.800000	2.97291e-07
48.750000	3.02594e-07
48.700000	3.0799e-07
48.650000	3.13482e-07
48.600000	3.19071e-07
48.550000	3.24757e-07
48.500000	3.30545e-07
48.450000	3.36433e-07
48.400000	3.42426e-07
48.350000	3.48524e-07
48.300000	3.5473e-07
48.250000	3.61044e-07
48.200000	3.6747e-07
48.150000	3.74008e-07
48.100000	3.80662e-07
48.050000	3.87432e-07
48.000000	3.94321e-07
47.950000	4.01332e-07
47.900000	4.08465e-07
47.850000	4.15724e-07
47.800000	4.23109e-07
47.750000	4.30625e-07
47.700000	4.38272e-07
47.650000	4.46054e-07
47.600000	4.53971e-07
47.550000	4.62028e-07
47.500000	4.70226e-07
47.450000	4.78567e-07
47.400000	4.87054e-07
47.350000	4.9569e-07
47.300000	5.04477e-07
47.250000	5.13418e-07
47.200000	5.22515e-07
47.150000	5.31771e-07
47.100000	5.41189e-07
47.050000	5.50771e-07
47.000000	5.60521e-07
46.950000	5.70441e-07
46.900000	5.80534e-07
46.850000	5.90804e-07
46.800000	6.01253e-07
46.750000	6.11884e-07
46.700000	6.227e-07
46.650000	6.33705e-07
46.600000	6.44901e-07
46.550000	6.56293e-07
46.500000	6.67883e-07
46.450000	6.79675e-07
46.400000	6.91672e-07
46.350000	7.03878e-07
46.300000	7.16297e-07
46.250000	7.28931e-07
46.200000	7.41785e-07
46.150000	7.54862e-07
46.100000	7.68167e-07
46.050000	7.81702e-07
46.000000	7.95473e-07
45.950000	8.09483e-07
45.900000	8.23735e-07
45.850000	8.38235e-07
45.800000	8.52987e-07
45.750000	8.67994e-07
45.700000	8.83261e-07
45.650000	8.98793e-07
45.600000	9.14593e-07
45.550000	9.30668e-07
45.500000	9.4702e-07
45.450000	9.63655e-07
45.400000	9.80578e-07
45.350000	9.97794e-07
45.300000	1.01531e-06
45.250000	1.03312e-06
45.200000	1.05125e-06
45.150000	1.06968e-06
45.100000	1.08844e-06
45.050000	1.10752e-06
45.000000	1.12692e-06
44.950000	1.14666e-06
44.900000	1.16675e-06
44.850000	1.18717e-06
44.800000	1.20795e-06
44.750000	1.22909e-06
44.700000	1.25059e-06
44.650000	1.27247e-06
44.600000	1.29471e-06
44.550000	1.31734e-06
44.500000	1.34036e-06
44.450000	1.36378e-06
44.400000	1.38759e-06
44.350000	1.41182e-06
44.300000	1.43646e-06
44.250000	1.46152e-06
44.200000	1.48702e-06
44.150000	1.51295e-06
44.100000	1.53932e-06
44.050000	1.56615e-06
44.000000	1.59344e-06
43.950000	1.62119e-06
43.900000	1.64942e-06
43.850000	1.67813e-06
43.800000	1.70733e-06
43.750000	1.73703e-06
43.700000	1.76724e-06
43.650000	1.79796e-06
43.600000	1.82921e-06
43.550000	1.86099e-06
43.500000	1.89331e-06
43.450000	1.92618e-06
43.400000	1.95962e-06
43.350000	1.99362e-06
43.300000	2.0282e-06
43.250000	2.06337e-06
43.200000	2.09914e-06
43.150000	2.13552e-06
43.100000	2.17252e-06
43.050000	2.21014e-06
43.000000	2.2484e-06
42.950000	2.28732e-06
42.900000	2.32689e-06
42.850000	2.36713e-06
42.800000	2.40806e-06
42.750000	2.44968e-06
42.700000	2.492e-06
42.650000	2.53505e-06
42.600000	2.57882e-06
42.550000	2.62333e-06
42.500000	2.66859e-06
42.450000	2.71462e-06
42.400000	2.76142e-06
42.350000	2.80902e-06
42.300000	2.85742e-06
42.250000	2.90663e-06
42.200000	2.95667e-06
42.150000	3.00756e-06
42.100000	3.05931e-06
42.050000	3.11192e-06
42.000000	3.16543e-06
41.950000	3.21983e-06
41.900000	3.27515e-06
41.850000	3.33139e-06
41.800000	3.38858e-06
41.750000	3.44673e-06
41.700000	3.50586e-06
41.650000	3.56598e-06
41.600000	3.6271e-06
41.550000	3.68925e-06
41.500000	3.75244e-06
41.450000	3.81669e-06
41.400000	3.88202e-06
41.350000	3.94843e-06
41.300000	4.01596e-06
41.250000	4.08461e-06
41.200000	4.15441e-06
41.150000	4.22537e-06
41.100000	4.29752e-06
41.050000	4.37087e-06
41.000000	4.44544e-06
40.950000	4.52125e-06
40.900000	4.59833e-06
40.850000	4.67668e-06
40.800000	4.75634e-06
40.750000	4.83732e-06
40.700000	4.91965e-06
40.650000	5.00334e-06
40.600000	5.08842e-06
40.550000	5.17491e-06
40.500000	5.26283e-06
40.450000	5.35221e-06
40.400000	5.44307e-06
40.350000	5.53543e-06
40.300000	5.62932e-06
40.250000	5.72475e-06
40.200000	5.82177e-06
40.150000	5.92038e-06
40.100000	6.02062e-06
40.050000	6.12251e-06
40.000000	6.22608e-06
39.950000	6.33135e-06
39.900000	6.43835e-06
39.850000	6.54711e-06
39.800000	6.65766e-06
39.750000	6.77003e-06
39.700000	6.88423e-06
39.650000	7.00031e-06
39.600000	7.11829e-06
39.550000	7.23821e-06
39.500000	7.36008e-06
39.450000	7.48395e-06
39.400000	7.60984e-06
39.350000	7.73779e-06
39.300000	7.86782e-06
39.250000	7.99998e-06
39.200000	8.13429e-06
39.150000	8.27079e-06
39.100000	8.40951e-06
39.050000	8.55048e-06
39.000000	8.69375e-06
38.950000	8.83934e-06
38.900000	8.9873e-06
38.850000	9.13765e-06
38.800000	9.29044e-06
38.750000	9.44571e-06
38.700000	9.60349e-06
38.650000	9.76382e-06
38.600000	9.92674e-06
38.550000	1.00923e-05
38.500000	1.02605e-05
38.450000	1.04314e-05
38.400000	1.06051e-05
38.350000	1.07816e-05
38.300000	1.09609e-05
38.250000	1.11431e-05
38.200000	1.13283e-05
38.150000	1.15164e-05
38.100000	1.17075e-05
38.050000	1.19017e-05
38.000000	1.2099e-05
37.950000	1.22994e-05
37.900000	1.2503e-05
37.850000	1.27099e-05
37.800000	1.29201e-05
37.750000	1.31337e-05
37.700000	1.33506e-05
37.650000	1.35711e-05
37.600000	1.3795e-05
37.550000	1.40224e-05
37.500000	1.42535e-05
37.450000	1.44883e-05
37.400000	1.47267e-05
37.350000	1.4969e-05
37.300000	1.5215e-05
37.250000	1.5465e-05
37.200000	1.57189e-05
37.150000	1.59768e-05
37.100000	1.62388e-05
37.050000	1.65049e-05
37.000000	1.67752e-05
36.950000	1.70497e-05
36.900000	1.73285e-05
36.850000	1.76118e-05
36.800000	1.78994e-05
36.750000	1.81916e-05
36.700000	1.84883e-05
36.650000	1.87897e-05
36.600000	1.90957e-05
36.550000	1.94066e-05
36.500000	1.97222e-05
36.450000	2.00428e-05
36.400000	2.03684e-05
36.350000	2.0699e-05
36.300000	2.10348e-05
36.250000	2.13757e-05
36.200000	2.1722e-05
36.150000	2.20736e-05
36.100000	2.24306e-05
36.050000	2.27931e-05
36.000000	2.31612e-05
35.950000	2.3535e-05
35.900000	2.39145e-05
35.850000	2.42999e-05
35.800000	2.46911e-05
35.750000	2.50884e-05
35.700000	2.54917e-05
35.650000	2.59012e-05
35.600000	2.6317e-05
35.550000	2.67391e-05
35.500000	2.71676e-05
35.450000	2.76026e-05
35.400000	2.80443e-05
35.350000	2.84926e-05
35.300000	2.89478e-05
35.250000	2.94098e-05
35.200000	2.98788e-05
35.150000	3.03549e-05
35.100000	3.08382e-05
35.050000	3.13287e-05
35.000000	3.18266e-05
34.950000	3.2332e-05
34.900000	3.2845e-05
34.850000	3.33656e-05
34.800000	3.38941e-05
34.750000	3.44304e-05
34.700000	3.49747e-05
34.650000	3.55271e-05
34.600000	3.60877e-05
34.550000	3.66567e-05
34.500000	3.72341e-05
34.450000	3.782e-05
34.400000	3.84146e-05
34.350000	3.9018e-05
34.300000	3.96302e-05
34.250000	4.02515e-05
34.200000	4.08819e-05
34.150000	4.15215e-05
34.100000	4.21705e-05
34.050000	4.2829e-05
34.000000	4.3497e-05
33.950000	4.41749e-05
33.900000	4.48625e-05
33.850000	4.55602e-05
33.800000	4.62679e-05
33.750000	4.69859e-05
33.700000	4.77143e-05
33.650000	4.84532e-05
33.600000	4.92027e-05
33.550000	4.99629e-05
33.500000	5.07341e-05
33.450000	5.15163e-05
33.400000	5.23097e-05
33.350000	5.31144e-05
33.300000	5.39305e-05
33.250000	5.47582e-05
33.200000	5.55977e-05
33.150000	5.6449e-05
33.100000	5.73124e-05
33.050000	5.81879e-05
33.000000	5.90757e-05
32.950000	5.9976e-05
32.900000	6.08889e-05
32.850000	6.18145e-05
32.800000	6.2753e-05
32.750000	6.37046e-05
32.700000	6.46694e-05
32.650000	6.56476e-05
32.600000	6.66392e-05
32.550000	6.76445e-05
32.500000	6.86637e-05
32.450000	6.96968e-05
32.400000	7.07441e-05
32.350000	7.18057e-05
32.300000	7.28817e-05
32.250000	7.39724e-05
32.200000	7.50778e-05
32.150000	7.61981e-05
32.100000	7.73336e-05
32.050000	7.84843e-05
32.000000	7.96505e-05
31.950000	8.08322e-05
31.900000	8.20297e-05
31.850000	8.32432e-05
31.800000	8.44727e-05
31.750000	8.57185e-05
31.700000	8.69807e-05
31.650000	8.82594e-05
31.600000	8.9555e-05
31.550000	9.08675e-05
31.500000	9.2197e-05
31.450000	9.35439e-05
31.400000	9.49082e-05
31.350000	9.629e-05
31.300000	9.76897e-05
31.250000	9.91072e-05
31.200000	0.000100543
31.150000	0.000101997
31.100000	0.000103469
31.050000	0.00010496
31.000000	0.00010647
30.950000	0.000107999
30.900000	0.000109547
30.850000	0.000111114
30.800000	0.0001127
30.750000	0.000114307
30.700000	0.000115932
30.650000	0.000117578
30.600000	0.000119244
30.550000	0.000120931
30.500000	0.000122637
30.450000	0.000124364
30.400000	0.000126112
30.350000	0.000127881
30.300000	0.000129671
30.250000	0.000131482
30.200000	0.000133314
30.150000	0.000135168
30.100000	0.000137044
30.050000	0.000138941
30.000000	0.00014086
29.950000	0.000142801
29.900000	0.000144765
29.850000	0.00014675
29.800000	0.000148758
29.750000	0.000150789
29.700000	0.000152842
29.650000	0.000154919
29.600000	0.000157018
29.550000	0.00015914
29.500000	0.000161285
29.450000	0.000163454
29.400000	0.000165646
29.350000	0.000167861
29.300000	0.0001701
29.250000	0.000172362
29.200000	0.000174648
29.150000	0.000176958
29.100000	0.000179292
29.050000	0.000181649
29.000000	0.00018403
28.950000	0.000186436
28.900000	0.000188865
28.850000	0.000191319
28.800000	0.000193796
28.750000	0.000196298
28.700000	0.000198824
28.650000	0.000201374
28.600000	0.000203948
28.550000	0.000206546
28.500000	0.000209168
28.450000	0.000211814
28.400000	0.000214484
28.350000	0.000217178
28.300000	0.000219896
28.250000	0.000222638
28.200000	0.000225403
28.150000	0.000228192
28.100000	0.000231004
28.050000	0.00023384
28.000000	0.000236699
27.950000	0.000239582
27.900000	0.000242487
27.850000	0.000245414
27.800000	0.000248365
27.750000	0.000251337
27.700000	0.000254332
27.650000	0.000257349
27.600000	0.000260387
27.550000	0.000263447
27.500000	0.000266528
27.450000	0.000269629
27.400000	0.000272751
27.350000	0.000275893
27.300000	0.000279055
27.250000	0.000282236
27.200000	0.000285436
27.150000	0.000288655
27.100000	0.000291891
27.050000	0.000295145
27.000000	0.000298417
26.950000	0.000301704
26.900000	0.000305008
26.850000	0.000308327
26.800000	0.000311662
26.750000	0.00031501
26.700000	0.000318372
26.650000	0.000321747
26.600000	0.000325134
26.550000	0.000328532
26.500000	0.000331941
26.450000	0.00033536
26.400000	0.000338788
26.350000	0.000342224
26.300000	0.000345668
26.250000	0.000349118
26.200000	0.000352573
26.150000	0.000356033
26.100000	0.000359496
26.050000	0.000362961
26.000000	0.000366427
25.950000	0.000369894
25.900000	0.000373359
25.850000	0.000376822
25.800000	0.000380281
25.750000	0.000383735
25.700000	0.000387182
25.650000	0.000390622
25.600000	0.000394052
25.550000	0.000397472
25.500000	0.000400879
25.450000	0.000404272
25.400000	0.00040765
25.350000	0.00041101
25.300000	0.000414351
25.250000	0.000417671
25.200000	0.000420969
25.150000	0.000424242
25.100000	0.000427488
25.050000	0.000430705
25.000000	0.000433892
24.950000	0.000437046
24.900000	0.000440165
24.850000	0.000443246
24.800000	0.000446288
24.750000	0.000449287
24.700000	0.000452243
24.650000	0.000455151
24.600000	0.00045801
24.550000	0.000460816
24.500000	0.000463568
24.450000	0.000466262
24.400000	0.000468896
24.350000	0.000471467
24.300000	0.000473972
24.250000	0.000476408
24.200000	0.000478772
24.150000	0.00048106
24.100000	0.000483271
24.050000	0.0004854
24.000000	0.000487445
23.950000	0.000489403
23.900000	0.000491269
23.850000	0.000493041
23.800000	0.000494716
23.750000	0.00049629
23.700000	0.00049776
23.650000	0.000499123
23.600000	0.000500376
23.550000	0.000501516
23.500000	0.00050254
23.450000	0.000503445
23.400000	0.000504229
23.350000	0.000504889
23.300000	0.000505424
23.250000	0.000505834
23.200000	0.000506119
23.150000	0.000506281
&
```
