## Supplementary material for "All-at-once RNA folding with 3D motif prediction framed by evolutionary information": RF00656_mir-205.cacofold.helixcov

```
# RMs = 1 L = 80

# RM_HELIX NESTED 1-32 47-79, nbp = 31 nbp_cov = 0
# pvals: 0.760973,0.243099,0.212739,0.0381802,0.164613,0.845604,0.721243,0.0489369,0.020036,0.385333,0.385333,0.385333,0.385333,0.385333,0.385333,0.406757,0.385333,0.385333,0.385333,0.385333,0.124775,0.385333,0.332378,0.385333,0.315514,0.315514,0.385333,0.332378,0.385333,0.332378,0.901658
# aggregated NONE
NESTED  <<<<<<<<<-<<<<<<<<<<<<<<<<<<<<<<__________>>>>>>>>>>>>>>>>>>>>>>->>>>>>>>>:
        :::::::::::::::::::::::::::::::::::::::::::::::::::::::::::::::::::::::::::
```
