## Supplementary material for "All-at-once RNA folding with 3D motif prediction framed by evolutionary information": RF00656_mir-205.cacofold.power

```
# Power analysis of CaCoFold structure 
#
# Powertype = SINGLE SUBSTITUTIONS
# covary  left_pos      right_pos    substitutions      power
#----------------------------------------------------------------
          1		79		5		0.11
          2		78		11		0.35
          3		77		5		0.11
          4		76		3		0.02
          5		75		7		0.20
          6		74		12		0.39
          7		73		2		0.00
          8		72		4		0.07
          9		71		10		0.32
          11		69		0		0.00
          12		68		0		0.00
          13		67		0		0.00
          14		66		0		0.00
          15		65		0		0.00
          16		64		3		0.02
          17		63		5		0.11
          18		62		2		0.00
          19		61		2		0.00
          20		60		0		0.00
          21		59		0		0.00
          22		58		4		0.07
          23		56		0		0.00
          24		55		2		0.00
          25		54		0		0.00
          26		53		2		0.00
          27		52		1		0.00
          28		51		0		0.00
          29		50		2		0.00
          30		49		0		0.00
          31		48		8		0.24
          32		47		8		0.24
#
# BPAIRS 31
# avg substitutions per BP  3.2
# BPAIRS expected to covary 2.3 +/- 1.3
# BPAIRS observed to covary 0
#
```
