## Supplementary material for "All-at-once RNA folding with 3D motif prediction framed by evolutionary information": RF00656_mir-205.helixcov

```
# RMs = 2 L = 80

# RM_HELIX NESTED 19-30 49-61, nbp = 10 nbp_cov = 0
# pvals: 0.385333,0.385333,0.385333,0.385333,0.332378,0.385333,0.315514,0.385333,0.332378,0.385333
# aggregated NONE
NESTED  ::::::::::::::::::<<<-<<<<-<<<______________>>>->>>>->>>:::::::::::::::::::
        :::::::::::::::::::::::::::::::::::::::::::::::::::::::::::::::::::::::::::

# RM_HELIX NESTED 11-16 64-69, nbp = 6 nbp_cov = 0
# pvals: 0.385333,0.385333,0.385333,0.385333,0.385333,0.385333
# aggregated NONE
NESTED  ::::::::::<<<<<<__________________________________________>>>>>>:::::::::::
        :::::::::::::::::::::::::::::::::::::::::::::::::::::::::::::::::::::::::::
```
