## Supplementary material for "All-at-once RNA folding with 3D motif prediction framed by evolutionary information": RF00656_mir-205.power

```
# Power analysis of given structure 
#
# Powertype = SINGLE SUBSTITUTIONS
# covary  left_pos      right_pos    substitutions      power
#----------------------------------------------------------------
          11		69		0		0.00
          12		68		0		0.00
          13		67		0		0.00
          14		66		0		0.00
          15		65		0		0.00
          16		64		3		0.02
          19		61		2		0.00
          20		60		0		0.00
          21		59		0		0.00
          23		56		0		0.00
          24		55		2		0.00
          25		54		0		0.00
          26		53		2		0.00
          28		51		0		0.00
          29		50		2		0.00
          30		49		0		0.00
#
# BPAIRS 16
# avg substitutions per BP  0.7
# BPAIRS expected to covary 0.0 +/- 0.1
# BPAIRS observed to covary 0
#
```
