## Supplementary material for "All-at-once RNA folding with 3D motif prediction framed by evolutionary information": RF00656_mir-205.surv

```
0.050000	0.0625
0.000000	0.1875
-0.050000	1
&
30.150000	0.00036245
27.750000	0.0007249
25.550000	0.00108735
24.500000	0.0014498
22.850000	0.00181225
20.750000	0.0021747
19.850000	0.00253715
19.150000	0.0028996
18.300000	0.00326205
18.250000	0.0036245
18.200000	0.0043494
18.000000	0.00471185
17.700000	0.00543675
16.850000	0.0057992
16.800000	0.00616165
16.400000	0.0065241
15.250000	0.00688655
15.200000	0.00761145
15.100000	0.0079739
15.050000	0.0086988
14.950000	0.00906125
14.850000	0.0094237
14.800000	0.00978615
14.650000	0.0101486
14.500000	0.0105111
14.400000	0.0108735
14.300000	0.011236
13.700000	0.0115984
13.650000	0.0123233
13.400000	0.0126858
13.300000	0.0130482
13.250000	0.0148605
13.050000	0.0155854
13.000000	0.0159478
12.900000	0.0163103
12.700000	0.0166727
12.650000	0.0170352
12.500000	0.0181225
12.450000	0.018485
12.250000	0.0188474
12.150000	0.0199348
12.100000	0.0206597
11.950000	0.021747
11.850000	0.0221095
11.750000	0.0224719
11.600000	0.0228344
11.500000	0.0231968
11.200000	0.0235593
11.150000	0.0242842
11.100000	0.0250091
11.050000	0.0253715
11.000000	0.025734
10.850000	0.0268213
10.700000	0.0271838
10.650000	0.0275462
10.600000	0.0279087
10.550000	0.0282711
10.400000	0.028996
10.350000	0.0293585
10.300000	0.0297209
10.250000	0.0300834
10.150000	0.0304458
10.050000	0.0318956
9.950000	0.0322581
9.850000	0.0326205
9.700000	0.032983
9.600000	0.0333454
9.550000	0.0337079
9.500000	0.0344328
9.200000	0.0347952
9.150000	0.0351577
9.100000	0.0355201
9.050000	0.036245
8.900000	0.0366075
8.850000	0.0369699
8.700000	0.0373324
8.500000	0.0376948
8.450000	0.0384197
8.400000	0.0387822
8.300000	0.0391446
8.250000	0.0395071
8.200000	0.040232
8.150000	0.0405944
8.100000	0.0416818
7.950000	0.0420442
7.700000	0.0424067
7.600000	0.0431316
7.500000	0.0442189
7.450000	0.0445814
7.200000	0.0456687
7.150000	0.0463936
7.100000	0.0471185
7.050000	0.0478434
7.000000	0.0482059
6.900000	0.0485683
6.850000	0.0492932
6.800000	0.0500181
6.700000	0.050743
6.650000	0.0511055
6.600000	0.0514679
6.550000	0.0518304
6.500000	0.0525553
6.300000	0.0532802
6.250000	0.0536426
6.100000	0.0540051
6.050000	0.05473
6.000000	0.0558173
5.950000	0.0561798
5.900000	0.0565422
5.850000	0.0569047
5.800000	0.0576296
5.750000	0.0583545
5.700000	0.0594418
5.650000	0.0601667
5.600000	0.0616165
5.450000	0.0630663
5.350000	0.0637912
5.300000	0.0645161
5.250000	0.0659659
5.200000	0.0666908
5.150000	0.0670533
5.050000	0.0674157
5.000000	0.0677782
4.900000	0.0681406
4.700000	0.069228
4.650000	0.0695904
4.600000	0.0706778
4.550000	0.0714027
4.500000	0.0721276
4.450000	0.07249
4.400000	0.0728525
4.350000	0.0735774
4.250000	0.0739398
4.200000	0.0750272
4.150000	0.0753896
4.100000	0.0761145
4.050000	0.0768394
4.000000	0.0775643
3.950000	0.0779268
3.900000	0.0782892
3.850000	0.0793766
3.800000	0.0811888
3.550000	0.0819137
3.500000	0.0822762
3.450000	0.083726
3.400000	0.0840884
3.350000	0.0844509
3.300000	0.0855382
3.250000	0.0866256
3.200000	0.0877129
3.150000	0.0880754
3.100000	0.0888003
3.050000	0.0902501
3.000000	0.090975
2.900000	0.0913374
2.850000	0.0924248
2.800000	0.0935121
2.750000	0.094237
2.700000	0.0960493
2.600000	0.0974991
2.550000	0.0978615
2.500000	0.0989489
2.450000	0.100399
2.400000	0.101124
2.350000	0.102211
2.300000	0.102936
2.250000	0.104023
2.200000	0.104748
2.150000	0.106198
2.100000	0.107285
2.050000	0.107648
2.000000	0.10801
1.950000	0.109097
1.900000	0.109822
1.850000	0.11091
1.800000	0.111635
1.750000	0.113447
1.650000	0.113809
1.600000	0.114897
1.550000	0.115259
1.450000	0.115622
1.400000	0.115984
1.350000	0.116709
1.300000	0.117071
1.200000	0.117434
1.150000	0.118884
1.100000	0.119246
1.050000	0.119609
0.950000	0.120696
0.900000	0.122146
0.850000	0.122871
0.800000	0.123596
0.750000	0.126133
0.700000	0.126495
0.650000	0.12722
0.600000	0.127945
0.550000	0.130845
0.500000	0.131207
0.450000	0.133382
0.400000	0.135194
0.350000	0.137369
0.300000	0.138094
0.250000	0.149692
0.200000	0.16129
0.150000	0.173976
0.100000	0.186299
0.050000	0.242117
0.000000	0.30917
-0.050000	0.676332
-0.100000	0.801015
-0.200000	0.802102
-0.250000	0.802465
-0.300000	0.805002
-0.350000	0.806452
-0.400000	0.807901
-0.450000	0.809351
-0.500000	0.810076
-0.550000	0.812613
-0.600000	0.814063
-0.650000	0.815875
-0.700000	0.8166
-0.750000	0.818412
-0.800000	0.82095
-0.850000	0.822037
-0.900000	0.824212
-0.950000	0.825661
-1.000000	0.827474
-1.050000	0.828199
-1.100000	0.830373
-1.150000	0.83291
-1.200000	0.833273
-1.250000	0.836173
-1.300000	0.838347
-1.350000	0.841609
-1.400000	0.843059
-1.450000	0.844509
-1.500000	0.847771
-1.550000	0.850308
-1.600000	0.852845
-1.650000	0.85502
-1.700000	0.85647
-1.750000	0.857557
-1.800000	0.859732
-1.850000	0.861182
-1.900000	0.862631
-1.950000	0.865893
-2.000000	0.868068
-2.050000	0.869518
-2.100000	0.871693
-2.150000	0.873142
-2.200000	0.873505
-2.250000	0.876042
-2.300000	0.877129
-2.350000	0.879304
-2.400000	0.880029
-2.450000	0.881479
-2.500000	0.882204
-2.550000	0.882929
-2.600000	0.885828
-2.650000	0.887278
-2.700000	0.888003
-2.750000	0.889815
-2.800000	0.890903
-2.850000	0.89199
-2.900000	0.892715
-2.950000	0.895614
-3.000000	0.896702
-3.050000	0.897427
-3.100000	0.899239
-3.150000	0.900689
-3.200000	0.901414
-3.250000	0.902138
-3.350000	0.904313
-3.400000	0.905038
-3.450000	0.906125
-3.500000	0.90685
-3.550000	0.909025
-3.600000	0.90975
-3.650000	0.911562
-3.700000	0.911925
-3.750000	0.91265
-3.800000	0.913374
-3.850000	0.915912
-3.900000	0.917361
-3.950000	0.919174
-4.000000	0.919899
-4.050000	0.920623
-4.100000	0.921348
-4.200000	0.924248
-4.250000	0.925698
-4.300000	0.92606
-4.350000	0.926785
-4.400000	0.92751
-4.450000	0.927872
-4.500000	0.928235
-4.550000	0.929322
-4.600000	0.930047
-4.650000	0.931134
-4.700000	0.932222
-4.750000	0.932947
-4.800000	0.933672
-4.850000	0.935121
-4.900000	0.935846
-4.950000	0.937659
-5.000000	0.939471
-5.050000	0.939833
-5.150000	0.940558
-5.200000	0.941646
-5.250000	0.942008
-5.300000	0.943095
-5.350000	0.943458
-5.400000	0.944183
-5.450000	0.944545
-5.500000	0.945995
-5.550000	0.94672
-5.600000	0.947082
-5.650000	0.948895
-5.700000	0.950707
-5.750000	0.952157
-5.850000	0.952519
-5.900000	0.953606
-5.950000	0.955056
-6.000000	0.955781
-6.050000	0.956506
-6.100000	0.957231
-6.300000	0.957956
-6.350000	0.958318
-6.400000	0.959043
-6.450000	0.959406
-6.500000	0.959768
-6.550000	0.960855
-6.600000	0.961943
-6.650000	0.962305
-6.700000	0.962668
-6.750000	0.963393
-6.800000	0.964117
-6.900000	0.965567
-6.950000	0.966292
-7.000000	0.966655
-7.050000	0.967379
-7.100000	0.968467
-7.150000	0.968829
-7.200000	0.969554
-7.250000	0.970642
-7.300000	0.971004
-7.450000	0.971366
-7.500000	0.972091
-7.550000	0.972816
-7.600000	0.973179
-7.650000	0.973541
-7.700000	0.974266
-7.750000	0.974628
-7.800000	0.974991
-7.850000	0.975716
-7.900000	0.976078
-8.000000	0.977891
-8.100000	0.978253
-8.200000	0.978978
-8.250000	0.980065
-8.300000	0.980428
-8.400000	0.98079
-8.450000	0.981515
-8.500000	0.982602
-8.550000	0.983327
-8.600000	0.984415
-8.650000	0.985502
-8.700000	0.985864
-8.750000	0.986227
-8.900000	0.986589
-8.950000	0.986952
-9.050000	0.987314
-9.100000	0.987677
-9.250000	0.988764
-9.500000	0.989126
-9.600000	0.989851
-9.750000	0.990576
-9.800000	0.991301
-9.900000	0.991664
-9.950000	1
&
41.300000	1.8018e-05
39.500000	3.6036e-05
37.450000	7.20721e-05
37.200000	9.00901e-05
37.050000	0.000108108
36.750000	0.000126126
36.100000	0.000144144
36.050000	0.000162162
35.550000	0.00018018
35.500000	0.000198198
35.150000	0.000216216
35.000000	0.000252252
34.850000	0.000288288
34.700000	0.000306306
34.600000	0.000342342
34.450000	0.00036036
34.400000	0.000378378
34.150000	0.000396396
33.950000	0.000414414
33.800000	0.00045045
33.550000	0.000468468
33.450000	0.000486486
33.400000	0.000504505
33.250000	0.000522523
33.000000	0.000558559
32.950000	0.000576577
32.800000	0.000594595
32.750000	0.000612613
32.700000	0.000630631
32.650000	0.000648649
32.600000	0.000666667
32.550000	0.000684685
32.450000	0.000702703
32.400000	0.000720721
32.350000	0.000738739
32.250000	0.000756757
32.200000	0.000774775
32.150000	0.000792793
32.000000	0.000810811
31.900000	0.000828829
31.800000	0.000846847
31.750000	0.000882883
31.700000	0.000900901
31.650000	0.000918919
31.550000	0.000936937
31.450000	0.000954955
31.400000	0.000972973
31.300000	0.000990991
31.250000	0.00100901
31.200000	0.00104505
31.050000	0.00106306
31.000000	0.0010991
30.950000	0.00113514
30.800000	0.00117117
30.750000	0.00118919
30.700000	0.00122523
30.600000	0.00124324
30.550000	0.00126126
30.500000	0.0012973
30.450000	0.00131532
30.400000	0.00133333
30.200000	0.00135135
30.100000	0.00136937
30.050000	0.00140541
29.900000	0.00144144
29.850000	0.00147748
29.800000	0.00151351
29.700000	0.00156757
29.600000	0.00158559
29.550000	0.0016036
29.500000	0.00162162
29.450000	0.00165766
29.400000	0.00169369
29.350000	0.00171171
29.250000	0.00172973
29.200000	0.00174775
29.150000	0.00176577
29.100000	0.0018018
29.050000	0.00183784
28.950000	0.00189189
28.850000	0.00194595
28.800000	0.00198198
28.750000	0.00201802
28.700000	0.00203604
28.550000	0.00212613
28.500000	0.00218018
28.450000	0.00221622
28.400000	0.00225225
28.350000	0.00230631
28.300000	0.00236036
28.250000	0.00237838
28.200000	0.00241441
28.150000	0.0025045
28.100000	0.00252252
28.050000	0.00254054
28.000000	0.00255856
27.950000	0.00257658
27.900000	0.00263063
27.850000	0.00273874
27.800000	0.00281081
27.750000	0.00288288
27.700000	0.00291892
27.650000	0.00293694
27.600000	0.00300901
27.550000	0.00304505
27.500000	0.00308108
27.450000	0.0030991
27.400000	0.00313514
27.350000	0.00315315
27.300000	0.00320721
27.250000	0.00324324
27.150000	0.00326126
27.100000	0.0032973
27.050000	0.00335135
27.000000	0.00338739
26.950000	0.00345946
26.900000	0.00354955
26.850000	0.00362162
26.750000	0.00369369
26.700000	0.00374775
26.650000	0.0038018
26.600000	0.00385586
26.550000	0.00389189
26.500000	0.00390991
26.450000	0.00392793
26.400000	0.00396396
26.350000	0.00403604
26.300000	0.00405405
26.250000	0.00410811
26.200000	0.00412613
26.150000	0.00414414
26.100000	0.00421622
26.000000	0.00425225
25.950000	0.00428829
25.900000	0.00436036
25.850000	0.00437838
25.750000	0.00441441
25.700000	0.00445045
25.650000	0.0045045
25.600000	0.00454054
25.550000	0.00459459
25.500000	0.00463063
25.450000	0.0047027
25.400000	0.00472072
25.250000	0.00473874
25.200000	0.00477477
25.150000	0.00482883
25.100000	0.00484685
25.050000	0.0049009
25.000000	0.00497297
24.950000	0.00502703
24.900000	0.00508108
24.850000	0.00511712
24.800000	0.00517117
24.750000	0.00526126
24.700000	0.00531532
24.650000	0.00535135
24.600000	0.00538739
24.550000	0.0054955
24.500000	0.00553153
24.450000	0.00558559
24.400000	0.00562162
24.350000	0.00565766
24.300000	0.00572973
24.250000	0.00578378
24.200000	0.00587387
24.150000	0.00594595
24.100000	0.00598198
24.050000	0.00603604
24.000000	0.00609009
23.950000	0.00614414
23.900000	0.0061982
23.850000	0.00627027
23.800000	0.0063964
23.750000	0.00648649
23.700000	0.00652252
23.650000	0.00657658
23.600000	0.00666667
23.550000	0.00672072
23.500000	0.00681081
23.450000	0.00684685
23.400000	0.0069009
23.350000	0.00702703
23.300000	0.00717117
23.250000	0.00720721
23.200000	0.00731532
23.150000	0.00738739
23.100000	0.00747748
23.050000	0.00756757
23.000000	0.00763964
22.950000	0.00772973
22.900000	0.00787387
22.850000	0.00789189
22.800000	0.00790991
22.750000	0.00801802
22.700000	0.00810811
22.650000	0.00818018
22.600000	0.00821622
22.550000	0.00832432
22.500000	0.0083964
22.450000	0.00854054
22.400000	0.00861261
22.350000	0.00875676
22.300000	0.00884685
22.250000	0.00891892
22.200000	0.00893694
22.150000	0.00899099
22.100000	0.00906306
22.050000	0.00915315
22.000000	0.00927928
21.950000	0.00935135
21.900000	0.00944144
21.850000	0.00956757
21.800000	0.00963964
21.750000	0.00974775
21.700000	0.00987387
21.650000	0.00992793
21.600000	0.01
21.550000	0.0101441
21.500000	0.0101982
21.450000	0.0102162
21.400000	0.0103784
21.350000	0.0104865
21.300000	0.0105946
21.250000	0.0106667
21.200000	0.0107568
21.150000	0.0109189
21.100000	0.011045
21.050000	0.0111532
21.000000	0.0113333
20.950000	0.0113874
20.900000	0.0114414
20.850000	0.0115315
20.800000	0.0116577
20.750000	0.0117838
20.700000	0.0118198
20.650000	0.0118559
20.600000	0.012
20.550000	0.0120721
20.500000	0.0121622
20.450000	0.0123423
20.400000	0.0124144
20.350000	0.0125045
20.300000	0.0126667
20.250000	0.0127568
20.200000	0.0128649
20.150000	0.012973
20.100000	0.013009
20.050000	0.0131171
20.000000	0.0133153
19.950000	0.0134234
19.900000	0.0135856
19.850000	0.0136757
19.800000	0.0138018
19.750000	0.0138378
19.700000	0.0138919
19.650000	0.0140541
19.600000	0.0143243
19.550000	0.0144685
19.500000	0.0145586
19.450000	0.0147027
19.400000	0.0148468
19.350000	0.014973
19.300000	0.0151171
19.250000	0.0152252
19.200000	0.0153694
19.150000	0.0155676
19.100000	0.0156577
19.050000	0.0158378
19.000000	0.0159459
18.950000	0.0161982
18.900000	0.0163784
18.850000	0.0165405
18.800000	0.0165946
18.750000	0.0167027
18.700000	0.0168288
18.650000	0.0168829
18.600000	0.017009
18.550000	0.0171351
18.500000	0.0172072
18.450000	0.0172973
18.400000	0.0174595
18.350000	0.0176396
18.300000	0.0178018
18.250000	0.018018
18.200000	0.0181802
18.150000	0.0183784
18.100000	0.0185405
18.050000	0.0187027
18.000000	0.0187928
17.950000	0.019009
17.900000	0.0193153
17.850000	0.0195676
17.800000	0.0196577
17.750000	0.0198198
17.700000	0.020036
17.650000	0.0202523
17.600000	0.0203964
17.550000	0.0205405
17.500000	0.0206847
17.450000	0.0208829
17.400000	0.0211532
17.350000	0.0213874
17.300000	0.0216216
17.250000	0.0217838
17.200000	0.0219459
17.150000	0.0220541
17.100000	0.0221441
17.050000	0.0223423
17.000000	0.0225225
16.950000	0.0227387
16.900000	0.0228829
16.850000	0.0230631
16.800000	0.0232432
16.750000	0.0234234
16.700000	0.0235856
16.650000	0.0238559
16.600000	0.0240721
16.550000	0.0241622
16.500000	0.0243423
16.450000	0.0245766
16.400000	0.0248108
16.350000	0.0250631
16.300000	0.0251892
16.250000	0.0253333
16.200000	0.0254955
16.150000	0.0257117
16.100000	0.025964
16.050000	0.0262342
16.000000	0.0263964
15.950000	0.0266486
15.900000	0.026955
15.850000	0.0271532
15.800000	0.0272973
15.750000	0.0275135
15.700000	0.0276937
15.650000	0.0279099
15.600000	0.0280901
15.550000	0.0282703
15.500000	0.0284505
15.450000	0.0287207
15.400000	0.028955
15.350000	0.0293153
15.300000	0.0295495
15.250000	0.0297297
15.200000	0.0300541
15.150000	0.0303784
15.100000	0.0305586
15.050000	0.0308108
15.000000	0.0309189
14.950000	0.0311712
14.900000	0.0314595
14.850000	0.0316396
14.800000	0.031982
14.750000	0.0321802
14.700000	0.0323423
14.650000	0.0325586
14.600000	0.0328468
14.550000	0.0330631
14.500000	0.0334234
14.450000	0.0337297
14.400000	0.033982
14.350000	0.0342703
14.300000	0.0345766
14.250000	0.0348288
14.200000	0.0350631
14.150000	0.0353514
14.100000	0.0355315
14.050000	0.0358018
14.000000	0.0361982
13.950000	0.0363964
13.900000	0.0367207
13.850000	0.0371171
13.800000	0.0373153
13.750000	0.0375856
13.700000	0.0378559
13.650000	0.0381802
13.600000	0.0384685
13.550000	0.0387387
13.500000	0.038991
13.450000	0.0394595
13.400000	0.0397117
13.350000	0.0400721
13.300000	0.0403784
13.250000	0.0407207
13.200000	0.041027
13.150000	0.0412072
13.100000	0.0414054
13.050000	0.0416396
13.000000	0.041964
12.950000	0.0422342
12.900000	0.0424685
12.850000	0.0428108
12.800000	0.0430631
12.750000	0.0433694
12.700000	0.0437297
12.650000	0.044036
12.600000	0.0442703
12.550000	0.0447387
12.500000	0.0451351
12.450000	0.0455315
12.400000	0.0458739
12.350000	0.0460901
12.300000	0.0465225
12.250000	0.047045
12.200000	0.0473333
12.150000	0.0476216
12.100000	0.0479099
12.050000	0.0483063
12.000000	0.0486306
11.950000	0.0489369
11.900000	0.0491892
11.850000	0.0493874
11.800000	0.0497117
11.750000	0.0499459
11.700000	0.0501441
11.650000	0.0503964
11.600000	0.0507387
11.550000	0.0510631
11.500000	0.0514955
11.450000	0.0518018
11.400000	0.0521622
11.350000	0.0524865
11.300000	0.0528288
11.250000	0.0532252
11.200000	0.0535135
11.150000	0.0538739
11.100000	0.0542162
11.050000	0.0545946
11.000000	0.054955
10.950000	0.0552793
10.900000	0.0556036
10.850000	0.0559279
10.800000	0.0563063
10.750000	0.0567568
10.700000	0.0571532
10.650000	0.0574955
10.600000	0.0579459
10.550000	0.0583063
10.500000	0.0587928
10.450000	0.0592793
10.400000	0.0596396
10.350000	0.059964
10.300000	0.0601982
10.250000	0.0605586
10.200000	0.0608288
10.150000	0.0611712
10.100000	0.0614234
10.050000	0.062018
10.000000	0.0623604
9.950000	0.0627748
9.900000	0.0630631
9.850000	0.0633694
9.800000	0.0638018
9.750000	0.0642523
9.700000	0.0647027
9.650000	0.0651171
9.600000	0.0656577
9.550000	0.0661622
9.500000	0.0665225
9.450000	0.0672252
9.400000	0.0677477
9.350000	0.0682162
9.300000	0.0685586
9.250000	0.068973
9.200000	0.0692613
9.150000	0.0697838
9.100000	0.0701982
9.050000	0.0705586
9.000000	0.0710631
8.950000	0.0715315
8.900000	0.071982
8.850000	0.0724685
8.800000	0.0729009
8.750000	0.0733333
8.700000	0.0736757
8.650000	0.0740721
8.600000	0.0745946
8.550000	0.075027
8.500000	0.0754955
8.450000	0.076
8.400000	0.0766847
8.350000	0.0772252
8.300000	0.0776937
8.250000	0.0781622
8.200000	0.0786126
8.150000	0.078955
8.100000	0.0795676
8.050000	0.080018
8.000000	0.0805225
7.950000	0.0811892
7.900000	0.0816036
7.850000	0.0823243
7.800000	0.0828649
7.750000	0.0835315
7.700000	0.0843964
7.650000	0.0850811
7.600000	0.0856036
7.550000	0.0862523
7.500000	0.0868468
7.450000	0.0874054
7.400000	0.0879279
7.350000	0.0884865
7.300000	0.088955
7.250000	0.0894775
7.200000	0.0900901
7.150000	0.0907928
7.100000	0.0915495
7.050000	0.0921802
7.000000	0.0928829
6.950000	0.0935856
6.900000	0.0942342
6.850000	0.0948649
6.800000	0.0953874
6.750000	0.0959459
6.700000	0.0967207
6.650000	0.0973874
6.600000	0.0981802
6.550000	0.0988829
6.500000	0.0995135
6.450000	0.100144
6.400000	0.100991
6.350000	0.10182
6.300000	0.102595
6.250000	0.103333
6.200000	0.104288
6.150000	0.105189
6.100000	0.10591
6.050000	0.106523
6.000000	0.107297
5.950000	0.107892
5.900000	0.108775
5.850000	0.109532
5.800000	0.11018
5.750000	0.111135
5.700000	0.112162
5.650000	0.113243
5.600000	0.113874
5.550000	0.114757
5.500000	0.11573
5.450000	0.116559
5.400000	0.117532
5.350000	0.118541
5.300000	0.119351
5.250000	0.12027
5.200000	0.121027
5.150000	0.121658
5.100000	0.122667
5.050000	0.123748
5.000000	0.124775
4.950000	0.125784
4.900000	0.126721
4.850000	0.12755
4.800000	0.128667
4.750000	0.129676
4.700000	0.130613
4.650000	0.131676
4.600000	0.132757
4.550000	0.133982
4.500000	0.135009
4.450000	0.13618
4.400000	0.137423
4.350000	0.138703
4.300000	0.139748
4.250000	0.140649
4.200000	0.141892
4.150000	0.143405
4.100000	0.14436
4.050000	0.145405
4.000000	0.14645
3.950000	0.147207
3.900000	0.148468
3.850000	0.149622
3.800000	0.150775
3.750000	0.152144
3.700000	0.153604
3.650000	0.154739
3.600000	0.156234
3.550000	0.157694
3.500000	0.159261
3.450000	0.160649
3.400000	0.162018
3.350000	0.163189
3.300000	0.164613
3.250000	0.166072
3.200000	0.167676
3.150000	0.169135
3.100000	0.170739
3.050000	0.172072
3.000000	0.173514
2.950000	0.174955
2.900000	0.176468
2.850000	0.177766
2.800000	0.179369
2.750000	0.180703
2.700000	0.182126
2.650000	0.183369
2.600000	0.185081
2.550000	0.186559
2.500000	0.188162
2.450000	0.189604
2.400000	0.191081
2.350000	0.192793
2.300000	0.194505
2.250000	0.196198
2.200000	0.197676
2.150000	0.199532
2.100000	0.20155
2.050000	0.203279
2.000000	0.205279
1.950000	0.207099
1.900000	0.209009
1.850000	0.211153
1.800000	0.212739
1.750000	0.214811
1.700000	0.216793
1.650000	0.219063
1.600000	0.220721
1.550000	0.223117
1.500000	0.225081
1.450000	0.227009
1.400000	0.228847
1.350000	0.231441
1.300000	0.233928
1.250000	0.236162
1.200000	0.238342
1.150000	0.240523
1.100000	0.243099
1.050000	0.245514
1.000000	0.247748
0.950000	0.249946
0.900000	0.252216
0.850000	0.254937
0.800000	0.256955
0.750000	0.259622
0.700000	0.262396
0.650000	0.264991
0.600000	0.267604
0.550000	0.270667
0.500000	0.273261
0.450000	0.276288
0.400000	0.279099
0.350000	0.282216
0.300000	0.28618
0.250000	0.290216
0.200000	0.293856
0.150000	0.298396
0.100000	0.306324
0.050000	0.315514
0.000000	0.332378
-0.050000	0.385333
-0.100000	0.406757
-0.150000	0.422973
-0.200000	0.438486
-0.250000	0.451333
-0.300000	0.464144
-0.350000	0.475856
-0.400000	0.486577
-0.450000	0.497009
-0.500000	0.50791
-0.550000	0.518324
-0.600000	0.526685
-0.650000	0.535297
-0.700000	0.543766
-0.750000	0.551784
-0.800000	0.560306
-0.850000	0.568198
-0.900000	0.575441
-0.950000	0.582883
-1.000000	0.590234
-1.050000	0.596991
-1.100000	0.603694
-1.150000	0.609964
-1.200000	0.615928
-1.250000	0.62173
-1.300000	0.627171
-1.350000	0.633514
-1.400000	0.639315
-1.450000	0.644559
-1.500000	0.65036
-1.550000	0.655532
-1.600000	0.660577
-1.650000	0.665117
-1.700000	0.67027
-1.750000	0.676162
-1.800000	0.680342
-1.850000	0.684865
-1.900000	0.690324
-1.950000	0.694847
-2.000000	0.699099
-2.050000	0.703369
-2.100000	0.708468
-2.150000	0.71236
-2.200000	0.716901
-2.250000	0.721243
-2.300000	0.725766
-2.350000	0.730252
-2.400000	0.734937
-2.450000	0.738486
-2.500000	0.742306
-2.550000	0.74591
-2.600000	0.749604
-2.650000	0.753459
-2.700000	0.757225
-2.750000	0.760973
-2.800000	0.764685
-2.850000	0.768018
-2.900000	0.771802
-2.950000	0.775063
-3.000000	0.778685
-3.050000	0.78191
-3.100000	0.785153
-3.150000	0.788162
-3.200000	0.791351
-3.250000	0.794595
-3.300000	0.797838
-3.350000	0.800342
-3.400000	0.803441
-3.450000	0.806144
-3.500000	0.809189
-3.550000	0.812
-3.600000	0.814396
-3.650000	0.816937
-3.700000	0.819766
-3.750000	0.822216
-3.800000	0.824667
-3.850000	0.827009
-3.900000	0.829369
-3.950000	0.831892
-4.000000	0.834523
-4.050000	0.836613
-4.100000	0.838847
-4.150000	0.841225
-4.200000	0.843369
-4.250000	0.845604
-4.300000	0.847946
-4.350000	0.850108
-4.400000	0.852324
-4.450000	0.854649
-4.500000	0.856667
-4.550000	0.858721
-4.600000	0.861009
-4.650000	0.863117
-4.700000	0.865081
-4.750000	0.867279
-4.800000	0.869351
-4.850000	0.871369
-4.900000	0.873423
-4.950000	0.875027
-5.000000	0.876883
-5.050000	0.878829
-5.100000	0.880811
-5.150000	0.882703
-5.200000	0.884577
-5.250000	0.886559
-5.300000	0.888342
-5.350000	0.89036
-5.400000	0.891784
-5.450000	0.893405
-5.500000	0.895423
-5.550000	0.897027
-5.600000	0.898631
-5.650000	0.900054
-5.700000	0.901658
-5.750000	0.903315
-5.800000	0.904757
-5.850000	0.906523
-5.900000	0.907964
-5.950000	0.90964
-6.000000	0.910991
-6.050000	0.912486
-6.100000	0.914036
-6.150000	0.915802
-6.200000	0.917099
-6.250000	0.918811
-6.300000	0.920054
-6.350000	0.921333
-6.400000	0.922703
-6.450000	0.924054
-6.500000	0.925261
-6.550000	0.92645
-6.600000	0.927604
-6.650000	0.928703
-6.700000	0.929946
-6.750000	0.931315
-6.800000	0.932559
-6.850000	0.933712
-6.900000	0.934919
-6.950000	0.936252
-7.000000	0.937423
-7.050000	0.938288
-7.100000	0.939297
-7.150000	0.940252
-7.200000	0.941333
-7.250000	0.942396
-7.300000	0.943387
-7.350000	0.944414
-7.400000	0.945207
-7.450000	0.946324
-7.500000	0.94755
-7.550000	0.948757
-7.600000	0.949604
-7.650000	0.950486
-7.700000	0.951423
-7.750000	0.952414
-7.800000	0.953225
-7.850000	0.954108
-7.900000	0.955099
-7.950000	0.955784
-8.000000	0.956649
-8.050000	0.957423
-8.100000	0.958342
-8.150000	0.959063
-8.200000	0.959928
-8.250000	0.960775
-8.300000	0.961532
-8.350000	0.96236
-8.400000	0.963117
-8.450000	0.963964
-8.500000	0.964523
-8.550000	0.965153
-8.600000	0.966036
-8.650000	0.966775
-8.700000	0.967351
-8.750000	0.968036
-8.800000	0.968847
-8.850000	0.969514
-8.900000	0.970036
-8.950000	0.970559
-9.000000	0.971117
-9.050000	0.971532
-9.100000	0.972108
-9.150000	0.972505
-9.200000	0.973009
-9.250000	0.973441
-9.300000	0.97391
-9.350000	0.974414
-9.400000	0.974919
-9.450000	0.975568
-9.500000	0.976126
-9.550000	0.976775
-9.600000	0.977387
-9.650000	0.977766
-9.700000	0.97818
-9.750000	0.978757
-9.800000	0.979279
-9.850000	0.97973
-9.900000	0.98027
-9.950000	1
&
93.050000	7.80692e-20
93.000000	8.05651e-20
92.950000	8.31407e-20
92.900000	8.57987e-20
92.850000	8.85416e-20
92.800000	9.13722e-20
92.750000	9.42932e-20
92.700000	9.73076e-20
92.650000	1.00418e-19
92.600000	1.03628e-19
92.550000	1.06941e-19
92.500000	1.1036e-19
92.450000	1.13888e-19
92.400000	1.17528e-19
92.350000	1.21285e-19
92.300000	1.25162e-19
92.250000	1.29163e-19
92.200000	1.33292e-19
92.150000	1.37553e-19
92.100000	1.4195e-19
92.050000	1.46487e-19
92.000000	1.51169e-19
91.950000	1.56001e-19
91.900000	1.60988e-19
91.850000	1.66133e-19
91.800000	1.71444e-19
91.750000	1.76924e-19
91.700000	1.82578e-19
91.650000	1.88414e-19
91.600000	1.94436e-19
91.550000	2.00651e-19
91.500000	2.07064e-19
91.450000	2.13682e-19
91.400000	2.20512e-19
91.350000	2.27559e-19
91.300000	2.34832e-19
91.250000	2.42337e-19
91.200000	2.50083e-19
91.150000	2.58075e-19
91.100000	2.66323e-19
91.050000	2.74834e-19
91.000000	2.83618e-19
90.950000	2.92682e-19
90.900000	3.02035e-19
90.850000	3.11688e-19
90.800000	3.21649e-19
90.750000	3.31928e-19
90.700000	3.42535e-19
90.650000	3.53481e-19
90.600000	3.64777e-19
90.550000	3.76434e-19
90.500000	3.88464e-19
90.450000	4.00877e-19
90.400000	4.13687e-19
90.350000	4.26907e-19
90.300000	4.40548e-19
90.250000	4.54626e-19
90.200000	4.69153e-19
90.150000	4.84144e-19
90.100000	4.99614e-19
90.050000	5.15579e-19
90.000000	5.32053e-19
89.950000	5.49053e-19
89.900000	5.66597e-19
89.850000	5.84701e-19
89.800000	6.03383e-19
89.750000	6.22662e-19
89.700000	6.42557e-19
89.650000	6.63087e-19
89.600000	6.84273e-19
89.550000	7.06136e-19
89.500000	7.28697e-19
89.450000	7.51978e-19
89.400000	7.76003e-19
89.350000	8.00796e-19
89.300000	8.2638e-19
89.250000	8.52782e-19
89.200000	8.80027e-19
89.150000	9.08142e-19
89.100000	9.37154e-19
89.050000	9.67094e-19
89.000000	9.97989e-19
88.950000	1.02987e-18
88.900000	1.06277e-18
88.850000	1.09672e-18
88.800000	1.13176e-18
88.750000	1.16791e-18
88.700000	1.20522e-18
88.650000	1.24372e-18
88.600000	1.28345e-18
88.550000	1.32445e-18
88.500000	1.36676e-18
88.450000	1.41042e-18
88.400000	1.45547e-18
88.350000	1.50196e-18
88.300000	1.54994e-18
88.250000	1.59945e-18
88.200000	1.65054e-18
88.150000	1.70326e-18
88.100000	1.75766e-18
88.050000	1.8138e-18
88.000000	1.87174e-18
87.950000	1.93152e-18
87.900000	1.99321e-18
87.850000	2.05688e-18
87.800000	2.12257e-18
87.750000	2.19037e-18
87.700000	2.26032e-18
87.650000	2.33251e-18
87.600000	2.40701e-18
87.550000	2.48388e-18
87.500000	2.56321e-18
87.450000	2.64507e-18
87.400000	2.72955e-18
87.350000	2.81672e-18
87.300000	2.90668e-18
87.250000	2.9995e-18
87.200000	3.09529e-18
87.150000	3.19414e-18
87.100000	3.29615e-18
87.050000	3.40141e-18
87.000000	3.51003e-18
86.950000	3.62212e-18
86.900000	3.73778e-18
86.850000	3.85714e-18
86.800000	3.98031e-18
86.750000	4.10741e-18
86.700000	4.23857e-18
86.650000	4.37392e-18
86.600000	4.51358e-18
86.550000	4.6577e-18
86.500000	4.80643e-18
86.450000	4.9599e-18
86.400000	5.11827e-18
86.350000	5.28169e-18
86.300000	5.45034e-18
86.250000	5.62436e-18
86.200000	5.80394e-18
86.150000	5.98925e-18
86.100000	6.18047e-18
86.050000	6.3778e-18
86.000000	6.58143e-18
85.950000	6.79155e-18
85.900000	7.00839e-18
85.850000	7.23214e-18
85.800000	7.46303e-18
85.750000	7.70129e-18
85.700000	7.94716e-18
85.650000	8.20087e-18
85.600000	8.46268e-18
85.550000	8.73284e-18
85.500000	9.01163e-18
85.450000	9.29931e-18
85.400000	9.59618e-18
85.350000	9.90251e-18
85.300000	1.02186e-17
85.250000	1.05448e-17
85.200000	1.08814e-17
85.150000	1.12288e-17
85.100000	1.15872e-17
85.050000	1.19571e-17
85.000000	1.23388e-17
84.950000	1.27326e-17
84.900000	1.3139e-17
84.850000	1.35584e-17
84.800000	1.39912e-17
84.750000	1.44378e-17
84.700000	1.48986e-17
84.650000	1.53741e-17
84.600000	1.58648e-17
84.550000	1.63712e-17
84.500000	1.68937e-17
84.450000	1.74329e-17
84.400000	1.79893e-17
84.350000	1.85634e-17
84.300000	1.91559e-17
84.250000	1.97673e-17
84.200000	2.03981e-17
84.150000	2.10491e-17
84.100000	2.17209e-17
84.050000	2.24141e-17
84.000000	2.31294e-17
83.950000	2.38675e-17
83.900000	2.46291e-17
83.850000	2.54151e-17
83.800000	2.62261e-17
83.750000	2.70631e-17
83.700000	2.79267e-17
83.650000	2.88178e-17
83.600000	2.97374e-17
83.550000	3.06863e-17
83.500000	3.16655e-17
83.450000	3.26759e-17
83.400000	3.37185e-17
83.350000	3.47944e-17
83.300000	3.59047e-17
83.250000	3.70503e-17
83.200000	3.82325e-17
83.150000	3.94523e-17
83.100000	4.07111e-17
83.050000	4.201e-17
83.000000	4.33504e-17
82.950000	4.47335e-17
82.900000	4.61607e-17
82.850000	4.76334e-17
82.800000	4.91531e-17
82.750000	5.07213e-17
82.700000	5.23395e-17
82.650000	5.40092e-17
82.600000	5.57323e-17
82.550000	5.75102e-17
82.500000	5.93449e-17
82.450000	6.12381e-17
82.400000	6.31916e-17
82.350000	6.52075e-17
82.300000	6.72876e-17
82.250000	6.9434e-17
82.200000	7.16489e-17
82.150000	7.39345e-17
82.100000	7.62929e-17
82.050000	7.87265e-17
82.000000	8.12377e-17
81.950000	8.38289e-17
81.900000	8.65028e-17
81.850000	8.92619e-17
81.800000	9.2109e-17
81.750000	9.50469e-17
81.700000	9.80785e-17
81.650000	1.01207e-16
81.600000	1.04435e-16
81.550000	1.07765e-16
81.500000	1.11202e-16
81.450000	1.14749e-16
81.400000	1.18409e-16
81.350000	1.22185e-16
81.300000	1.26082e-16
81.250000	1.30103e-16
81.200000	1.34252e-16
81.150000	1.38533e-16
81.100000	1.42951e-16
81.050000	1.4751e-16
81.000000	1.52214e-16
80.950000	1.57068e-16
80.900000	1.62077e-16
80.850000	1.67245e-16
80.800000	1.72578e-16
80.750000	1.78081e-16
80.700000	1.8376e-16
80.650000	1.89619e-16
80.600000	1.95665e-16
80.550000	2.01904e-16
80.500000	2.08342e-16
80.450000	2.14985e-16
80.400000	2.2184e-16
80.350000	2.28913e-16
80.300000	2.36211e-16
80.250000	2.43742e-16
80.200000	2.51514e-16
80.150000	2.59532e-16
80.100000	2.67807e-16
80.050000	2.76345e-16
80.000000	2.85155e-16
79.950000	2.94246e-16
79.900000	3.03627e-16
79.850000	3.13306e-16
79.800000	3.23294e-16
79.750000	3.336e-16
79.700000	3.44235e-16
79.650000	3.55209e-16
79.600000	3.66532e-16
79.550000	3.78216e-16
79.500000	3.90272e-16
79.450000	4.02712e-16
79.400000	4.15549e-16
79.350000	4.28795e-16
79.300000	4.42463e-16
79.250000	4.56566e-16
79.200000	4.71118e-16
79.150000	4.86135e-16
79.100000	5.01629e-16
79.050000	5.17617e-16
79.000000	5.34115e-16
78.950000	5.51138e-16
78.900000	5.68704e-16
78.850000	5.86829e-16
78.800000	6.05531e-16
78.750000	6.24829e-16
78.700000	6.44742e-16
78.650000	6.65289e-16
78.600000	6.86491e-16
78.550000	7.08368e-16
78.500000	7.30942e-16
78.450000	7.54235e-16
78.400000	7.7827e-16
78.350000	8.03071e-16
78.300000	8.28661e-16
78.250000	8.55067e-16
78.200000	8.82313e-16
78.150000	9.10428e-16
78.100000	9.39437e-16
78.050000	9.69371e-16
78.000000	1.00026e-15
77.950000	1.03213e-15
77.900000	1.06501e-15
77.850000	1.09895e-15
77.800000	1.13396e-15
77.750000	1.17009e-15
77.700000	1.20737e-15
77.650000	1.24583e-15
77.600000	1.28553e-15
77.550000	1.32648e-15
77.500000	1.36874e-15
77.450000	1.41234e-15
77.400000	1.45734e-15
77.350000	1.50376e-15
77.300000	1.55167e-15
77.250000	1.6011e-15
77.200000	1.6521e-15
77.150000	1.70473e-15
77.100000	1.75903e-15
77.050000	1.81506e-15
77.000000	1.87288e-15
76.950000	1.93253e-15
76.900000	1.99409e-15
76.850000	2.05761e-15
76.800000	2.12314e-15
76.750000	2.19077e-15
76.700000	2.26054e-15
76.650000	2.33254e-15
76.600000	2.40683e-15
76.550000	2.48349e-15
76.500000	2.56258e-15
76.450000	2.64419e-15
76.400000	2.7284e-15
76.350000	2.81529e-15
76.300000	2.90495e-15
76.250000	2.99746e-15
76.200000	3.09291e-15
76.150000	3.19141e-15
76.100000	3.29304e-15
76.050000	3.3979e-15
76.000000	3.5061e-15
75.950000	3.61774e-15
75.900000	3.73294e-15
75.850000	3.8518e-15
75.800000	3.97445e-15
75.750000	4.10099e-15
75.700000	4.23157e-15
75.650000	4.3663e-15
75.600000	4.50532e-15
75.550000	4.64876e-15
75.500000	4.79677e-15
75.450000	4.94949e-15
75.400000	5.10706e-15
75.350000	5.26965e-15
75.300000	5.43742e-15
75.250000	5.61052e-15
75.200000	5.78913e-15
75.150000	5.97342e-15
75.100000	6.16357e-15
75.050000	6.35978e-15
75.000000	6.56223e-15
74.950000	6.77112e-15
74.900000	6.98665e-15
74.850000	7.20904e-15
74.800000	7.43851e-15
74.750000	7.67528e-15
74.700000	7.91958e-15
74.650000	8.17165e-15
74.600000	8.43174e-15
74.550000	8.7001e-15
74.500000	8.977e-15
74.450000	9.2627e-15
74.400000	9.5575e-15
74.350000	9.86167e-15
74.300000	1.01755e-14
74.250000	1.04993e-14
74.200000	1.08335e-14
74.150000	1.11782e-14
74.100000	1.1534e-14
74.050000	1.1901e-14
74.000000	1.22797e-14
73.950000	1.26704e-14
73.900000	1.30736e-14
73.850000	1.34896e-14
73.800000	1.39189e-14
73.750000	1.43617e-14
73.700000	1.48187e-14
73.650000	1.52902e-14
73.600000	1.57767e-14
73.550000	1.62786e-14
73.500000	1.67965e-14
73.450000	1.73309e-14
73.400000	1.78823e-14
73.350000	1.84512e-14
73.300000	1.90382e-14
73.250000	1.96439e-14
73.200000	2.02688e-14
73.150000	2.09136e-14
73.100000	2.15789e-14
73.050000	2.22653e-14
73.000000	2.29736e-14
72.950000	2.37043e-14
72.900000	2.44583e-14
72.850000	2.52363e-14
72.800000	2.6039e-14
72.750000	2.68672e-14
72.700000	2.77218e-14
72.650000	2.86035e-14
72.600000	2.95132e-14
72.550000	3.04519e-14
72.500000	3.14204e-14
72.450000	3.24196e-14
72.400000	3.34507e-14
72.350000	3.45145e-14
72.300000	3.56121e-14
72.250000	3.67446e-14
72.200000	3.79131e-14
72.150000	3.91187e-14
72.100000	4.03626e-14
72.050000	4.16461e-14
72.000000	4.29703e-14
71.950000	4.43367e-14
71.900000	4.57464e-14
71.850000	4.72009e-14
71.800000	4.87017e-14
71.750000	5.02502e-14
71.700000	5.18478e-14
71.650000	5.34962e-14
71.600000	5.5197e-14
71.550000	5.69518e-14
71.500000	5.87624e-14
71.450000	6.06305e-14
71.400000	6.2558e-14
71.350000	6.45467e-14
71.300000	6.65985e-14
71.250000	6.87156e-14
71.200000	7.08999e-14
71.150000	7.31536e-14
71.100000	7.54788e-14
71.050000	7.7878e-14
71.000000	8.03533e-14
70.950000	8.29073e-14
70.900000	8.55424e-14
70.850000	8.82612e-14
70.800000	9.10663e-14
70.750000	9.39605e-14
70.700000	9.69467e-14
70.650000	1.00028e-13
70.600000	1.03207e-13
70.550000	1.06486e-13
70.500000	1.0987e-13
70.450000	1.13362e-13
70.400000	1.16964e-13
70.350000	1.20681e-13
70.300000	1.24515e-13
70.250000	1.28472e-13
70.200000	1.32554e-13
70.150000	1.36766e-13
70.100000	1.41111e-13
70.050000	1.45594e-13
70.000000	1.5022e-13
69.950000	1.54993e-13
69.900000	1.59917e-13
69.850000	1.64997e-13
69.800000	1.70239e-13
69.750000	1.75647e-13
69.700000	1.81227e-13
69.650000	1.86984e-13
69.600000	1.92924e-13
69.550000	1.99052e-13
69.500000	2.05375e-13
69.450000	2.11898e-13
69.400000	2.18629e-13
69.350000	2.25573e-13
69.300000	2.32737e-13
69.250000	2.40129e-13
69.200000	2.47756e-13
69.150000	2.55625e-13
69.100000	2.63743e-13
69.050000	2.72119e-13
69.000000	2.80761e-13
68.950000	2.89676e-13
68.900000	2.98875e-13
68.850000	3.08366e-13
68.800000	3.18158e-13
68.750000	3.28261e-13
68.700000	3.38684e-13
68.650000	3.49438e-13
68.600000	3.60533e-13
68.550000	3.7198e-13
68.500000	3.83791e-13
68.450000	3.95976e-13
68.400000	4.08547e-13
68.350000	4.21517e-13
68.300000	4.34899e-13
68.250000	4.48706e-13
68.200000	4.6295e-13
68.150000	4.77646e-13
68.100000	4.92808e-13
68.050000	5.08452e-13
68.000000	5.24591e-13
67.950000	5.41242e-13
67.900000	5.58422e-13
67.850000	5.76146e-13
67.800000	5.94432e-13
67.750000	6.13299e-13
67.700000	6.32763e-13
67.650000	6.52845e-13
67.600000	6.73564e-13
67.550000	6.9494e-13
67.500000	7.16993e-13
67.450000	7.39746e-13
67.400000	7.6322e-13
67.350000	7.87439e-13
67.300000	8.12425e-13
67.250000	8.38204e-13
67.200000	8.648e-13
67.150000	8.92239e-13
67.100000	9.20548e-13
67.050000	9.49754e-13
67.000000	9.79887e-13
66.950000	1.01097e-12
66.900000	1.04305e-12
66.850000	1.07614e-12
66.800000	1.11027e-12
66.750000	1.1455e-12
66.700000	1.18183e-12
66.650000	1.21932e-12
66.600000	1.258e-12
66.550000	1.2979e-12
66.500000	1.33907e-12
66.450000	1.38154e-12
66.400000	1.42536e-12
66.350000	1.47056e-12
66.300000	1.5172e-12
66.250000	1.56532e-12
66.200000	1.61496e-12
66.150000	1.66617e-12
66.100000	1.71901e-12
66.050000	1.77352e-12
66.000000	1.82976e-12
65.950000	1.88778e-12
65.900000	1.94763e-12
65.850000	2.00939e-12
65.800000	2.0731e-12
65.750000	2.13883e-12
65.700000	2.20664e-12
65.650000	2.27659e-12
65.600000	2.34877e-12
65.550000	2.42323e-12
65.500000	2.50005e-12
65.450000	2.5793e-12
65.400000	2.66106e-12
65.350000	2.74541e-12
65.300000	2.83243e-12
65.250000	2.92221e-12
65.200000	3.01483e-12
65.150000	3.11038e-12
65.100000	3.20896e-12
65.050000	3.31066e-12
65.000000	3.41559e-12
64.950000	3.52383e-12
64.900000	3.6355e-12
64.850000	3.75071e-12
64.800000	3.86956e-12
64.750000	3.99217e-12
64.700000	4.11867e-12
64.650000	4.24917e-12
64.600000	4.38381e-12
64.550000	4.5227e-12
64.500000	4.66599e-12
64.450000	4.81382e-12
64.400000	4.96632e-12
64.350000	5.12365e-12
64.300000	5.28596e-12
64.250000	5.45341e-12
64.200000	5.62616e-12
64.150000	5.80437e-12
64.100000	5.98823e-12
64.050000	6.1779e-12
64.000000	6.37357e-12
63.950000	6.57543e-12
63.900000	6.78368e-12
63.850000	6.99852e-12
63.800000	7.22016e-12
63.750000	7.44881e-12
63.700000	7.68469e-12
63.650000	7.92803e-12
63.600000	8.17907e-12
63.550000	8.43806e-12
63.500000	8.70523e-12
63.450000	8.98086e-12
63.400000	9.2652e-12
63.350000	9.55854e-12
63.300000	9.86115e-12
63.250000	1.01733e-11
63.200000	1.04954e-11
63.150000	1.08276e-11
63.100000	1.11704e-11
63.050000	1.1524e-11
63.000000	1.18887e-11
62.950000	1.2265e-11
62.900000	1.26532e-11
62.850000	1.30537e-11
62.800000	1.34668e-11
62.750000	1.3893e-11
62.700000	1.43327e-11
62.650000	1.47863e-11
62.600000	1.52542e-11
62.550000	1.57369e-11
62.500000	1.62348e-11
62.450000	1.67485e-11
62.400000	1.72784e-11
62.350000	1.78251e-11
62.300000	1.83891e-11
62.250000	1.89708e-11
62.200000	1.9571e-11
62.150000	2.01901e-11
62.100000	2.08288e-11
62.050000	2.14877e-11
62.000000	2.21674e-11
61.950000	2.28685e-11
61.900000	2.35918e-11
61.850000	2.4338e-11
61.800000	2.51077e-11
61.750000	2.59018e-11
61.700000	2.67209e-11
61.650000	2.75659e-11
61.600000	2.84376e-11
61.550000	2.93369e-11
61.500000	3.02645e-11
61.450000	3.12214e-11
61.400000	3.22086e-11
61.350000	3.32269e-11
61.300000	3.42774e-11
61.250000	3.53611e-11
61.200000	3.6479e-11
61.150000	3.76321e-11
61.100000	3.88217e-11
61.050000	4.00489e-11
61.000000	4.13147e-11
60.950000	4.26206e-11
60.900000	4.39677e-11
60.850000	4.53573e-11
60.800000	4.67907e-11
60.750000	4.82694e-11
60.700000	4.97948e-11
60.650000	5.13683e-11
60.600000	5.29915e-11
60.550000	5.46659e-11
60.500000	5.63932e-11
60.450000	5.81749e-11
60.400000	6.00129e-11
60.350000	6.19089e-11
60.300000	6.38647e-11
60.250000	6.58822e-11
60.200000	6.79633e-11
60.150000	7.01102e-11
60.100000	7.23247e-11
60.050000	7.46091e-11
60.000000	7.69655e-11
59.950000	7.93963e-11
59.900000	8.19038e-11
59.850000	8.44903e-11
59.800000	8.71584e-11
59.750000	8.99107e-11
59.700000	9.27497e-11
59.650000	9.56783e-11
59.600000	9.86992e-11
59.550000	1.01815e-10
59.500000	1.0503e-10
59.450000	1.08346e-10
59.400000	1.11766e-10
59.350000	1.15294e-10
59.300000	1.18933e-10
59.250000	1.22687e-10
59.200000	1.2656e-10
59.150000	1.30554e-10
59.100000	1.34675e-10
59.050000	1.38925e-10
59.000000	1.43309e-10
58.950000	1.47831e-10
58.900000	1.52496e-10
58.850000	1.57308e-10
58.800000	1.62271e-10
58.750000	1.67391e-10
58.700000	1.72672e-10
58.650000	1.78119e-10
58.600000	1.83739e-10
58.550000	1.89535e-10
58.500000	1.95513e-10
58.450000	2.0168e-10
58.400000	2.08041e-10
58.350000	2.14603e-10
58.300000	2.21371e-10
58.250000	2.28352e-10
58.200000	2.35553e-10
58.150000	2.42981e-10
58.100000	2.50643e-10
58.050000	2.58546e-10
58.000000	2.66698e-10
57.950000	2.75106e-10
57.900000	2.83779e-10
57.850000	2.92725e-10
57.800000	3.01953e-10
57.750000	3.11471e-10
57.700000	3.21289e-10
57.650000	3.31415e-10
57.600000	3.41861e-10
57.550000	3.52635e-10
57.500000	3.63748e-10
57.450000	3.75211e-10
57.400000	3.87034e-10
57.350000	3.99229e-10
57.300000	4.11808e-10
57.250000	4.24783e-10
57.200000	4.38166e-10
57.150000	4.51969e-10
57.100000	4.66207e-10
57.050000	4.80893e-10
57.000000	4.9604e-10
56.950000	5.11664e-10
56.900000	5.27779e-10
56.850000	5.44401e-10
56.800000	5.61545e-10
56.750000	5.79229e-10
56.700000	5.97468e-10
56.650000	6.16281e-10
56.600000	6.35685e-10
56.550000	6.55699e-10
56.500000	6.76342e-10
56.450000	6.97634e-10
56.400000	7.19594e-10
56.350000	7.42245e-10
56.300000	7.65608e-10
56.250000	7.89705e-10
56.200000	8.14559e-10
56.150000	8.40193e-10
56.100000	8.66633e-10
56.050000	8.93904e-10
56.000000	9.22031e-10
55.950000	9.51042e-10
55.900000	9.80963e-10
55.850000	1.01182e-09
55.800000	1.04366e-09
55.750000	1.07649e-09
55.700000	1.11035e-09
55.650000	1.14527e-09
55.600000	1.18129e-09
55.550000	1.21844e-09
55.500000	1.25676e-09
55.450000	1.29628e-09
55.400000	1.33704e-09
55.350000	1.37908e-09
55.300000	1.42244e-09
55.250000	1.46716e-09
55.200000	1.51328e-09
55.150000	1.56085e-09
55.100000	1.60991e-09
55.050000	1.66052e-09
55.000000	1.71271e-09
54.950000	1.76653e-09
54.900000	1.82205e-09
54.850000	1.8793e-09
54.800000	1.93835e-09
54.750000	1.99926e-09
54.700000	2.06207e-09
54.650000	2.12685e-09
54.600000	2.19366e-09
54.550000	2.26257e-09
54.500000	2.33364e-09
54.450000	2.40694e-09
54.400000	2.48253e-09
54.350000	2.56049e-09
54.300000	2.6409e-09
54.250000	2.72382e-09
54.200000	2.80934e-09
54.150000	2.89755e-09
54.100000	2.98851e-09
54.050000	3.08233e-09
54.000000	3.17908e-09
53.950000	3.27887e-09
53.900000	3.38178e-09
53.850000	3.48791e-09
53.800000	3.59737e-09
53.750000	3.71026e-09
53.700000	3.82668e-09
53.650000	3.94674e-09
53.600000	4.07056e-09
53.550000	4.19826e-09
53.500000	4.32996e-09
53.450000	4.46578e-09
53.400000	4.60584e-09
53.350000	4.7503e-09
53.300000	4.89927e-09
53.250000	5.0529e-09
53.200000	5.21134e-09
53.150000	5.37473e-09
53.100000	5.54324e-09
53.050000	5.71702e-09
53.000000	5.89623e-09
52.950000	6.08105e-09
52.900000	6.27164e-09
52.850000	6.4682e-09
52.800000	6.6709e-09
52.750000	6.87994e-09
52.700000	7.09551e-09
52.650000	7.31782e-09
52.600000	7.54708e-09
52.550000	7.7835e-09
52.500000	8.02731e-09
52.450000	8.27874e-09
52.400000	8.53803e-09
52.350000	8.80541e-09
52.300000	9.08115e-09
52.250000	9.3655e-09
52.200000	9.65873e-09
52.150000	9.96112e-09
52.100000	1.02729e-08
52.050000	1.05945e-08
52.000000	1.09261e-08
51.950000	1.12681e-08
51.900000	1.16207e-08
51.850000	1.19844e-08
51.800000	1.23593e-08
51.750000	1.2746e-08
51.700000	1.31448e-08
51.650000	1.3556e-08
51.600000	1.398e-08
51.550000	1.44173e-08
51.500000	1.48682e-08
51.450000	1.53331e-08
51.400000	1.58126e-08
51.350000	1.6307e-08
51.300000	1.68168e-08
51.250000	1.73425e-08
51.200000	1.78846e-08
51.150000	1.84436e-08
51.100000	1.902e-08
51.050000	1.96144e-08
51.000000	2.02273e-08
50.950000	2.08593e-08
50.900000	2.1511e-08
50.850000	2.2183e-08
50.800000	2.28759e-08
50.750000	2.35904e-08
50.700000	2.43271e-08
50.650000	2.50868e-08
50.600000	2.58702e-08
50.550000	2.66779e-08
50.500000	2.75107e-08
50.450000	2.83695e-08
50.400000	2.9255e-08
50.350000	3.01681e-08
50.300000	3.11096e-08
50.250000	3.20803e-08
50.200000	3.30813e-08
50.150000	3.41134e-08
50.100000	3.51776e-08
50.050000	3.62749e-08
50.000000	3.74063e-08
49.950000	3.85728e-08
49.900000	3.97757e-08
49.850000	4.10159e-08
49.800000	4.22946e-08
49.750000	4.36131e-08
49.700000	4.49726e-08
49.650000	4.63743e-08
49.600000	4.78195e-08
49.550000	4.93096e-08
49.500000	5.0846e-08
49.450000	5.24301e-08
49.400000	5.40634e-08
49.350000	5.57474e-08
49.300000	5.74836e-08
49.250000	5.92737e-08
49.200000	6.11194e-08
49.150000	6.30224e-08
49.100000	6.49843e-08
49.050000	6.70072e-08
49.000000	6.90928e-08
48.950000	7.1243e-08
48.900000	7.34599e-08
48.850000	7.57456e-08
48.800000	7.81021e-08
48.750000	8.05316e-08
48.700000	8.30365e-08
48.650000	8.56189e-08
48.600000	8.82814e-08
48.550000	9.10263e-08
48.500000	9.38562e-08
48.450000	9.67738e-08
48.400000	9.97817e-08
48.350000	1.02883e-07
48.300000	1.0608e-07
48.250000	1.09376e-07
48.200000	1.12774e-07
48.150000	1.16277e-07
48.100000	1.19888e-07
48.050000	1.23612e-07
48.000000	1.2745e-07
47.950000	1.31407e-07
47.900000	1.35486e-07
47.850000	1.39692e-07
47.800000	1.44027e-07
47.750000	1.48497e-07
47.700000	1.53104e-07
47.650000	1.57854e-07
47.600000	1.62751e-07
47.550000	1.67799e-07
47.500000	1.73003e-07
47.450000	1.78367e-07
47.400000	1.83897e-07
47.350000	1.89598e-07
47.300000	1.95474e-07
47.250000	2.01532e-07
47.200000	2.07777e-07
47.150000	2.14214e-07
47.100000	2.2085e-07
47.050000	2.27691e-07
47.000000	2.34742e-07
46.950000	2.42011e-07
46.900000	2.49503e-07
46.850000	2.57227e-07
46.800000	2.65188e-07
46.750000	2.73395e-07
46.700000	2.81854e-07
46.650000	2.90574e-07
46.600000	2.99563e-07
46.550000	3.08828e-07
46.500000	3.18378e-07
46.450000	3.28221e-07
46.400000	3.38368e-07
46.350000	3.48827e-07
46.300000	3.59607e-07
46.250000	3.70719e-07
46.200000	3.82172e-07
46.150000	3.93977e-07
46.100000	4.06145e-07
46.050000	4.18687e-07
46.000000	4.31613e-07
45.950000	4.44937e-07
45.900000	4.5867e-07
45.850000	4.72824e-07
45.800000	4.87413e-07
45.750000	5.02449e-07
45.700000	5.17946e-07
45.650000	5.33919e-07
45.600000	5.50381e-07
45.550000	5.67348e-07
45.500000	5.84835e-07
45.450000	6.02858e-07
45.400000	6.21432e-07
45.350000	6.40576e-07
45.300000	6.60306e-07
45.250000	6.8064e-07
45.200000	7.01596e-07
45.150000	7.23193e-07
45.100000	7.45451e-07
45.050000	7.6839e-07
45.000000	7.9203e-07
44.950000	8.16392e-07
44.900000	8.415e-07
44.850000	8.67374e-07
44.800000	8.94039e-07
44.750000	9.21518e-07
44.700000	9.49836e-07
44.650000	9.79018e-07
44.600000	1.00909e-06
44.550000	1.04008e-06
44.500000	1.07202e-06
44.450000	1.10493e-06
44.400000	1.13884e-06
44.350000	1.17378e-06
44.300000	1.20979e-06
44.250000	1.2469e-06
44.200000	1.28514e-06
44.150000	1.32454e-06
44.100000	1.36514e-06
44.050000	1.40697e-06
44.000000	1.45008e-06
43.950000	1.4945e-06
43.900000	1.54027e-06
43.850000	1.58743e-06
43.800000	1.63602e-06
43.750000	1.68609e-06
43.700000	1.73768e-06
43.650000	1.79083e-06
43.600000	1.8456e-06
43.550000	1.90202e-06
43.500000	1.96016e-06
43.450000	2.02006e-06
43.400000	2.08178e-06
43.350000	2.14537e-06
43.300000	2.21088e-06
43.250000	2.27837e-06
43.200000	2.34791e-06
43.150000	2.41955e-06
43.100000	2.49336e-06
43.050000	2.5694e-06
43.000000	2.64773e-06
42.950000	2.72844e-06
42.900000	2.81158e-06
42.850000	2.89723e-06
42.800000	2.98546e-06
42.750000	3.07636e-06
42.700000	3.17e-06
42.650000	3.26646e-06
42.600000	3.36582e-06
42.550000	3.46818e-06
42.500000	3.57362e-06
42.450000	3.68224e-06
42.400000	3.79412e-06
42.350000	3.90937e-06
42.300000	4.02808e-06
42.250000	4.15035e-06
42.200000	4.2763e-06
42.150000	4.40603e-06
42.100000	4.53966e-06
42.050000	4.67729e-06
42.000000	4.81905e-06
41.950000	4.96506e-06
41.900000	5.11544e-06
41.850000	5.27032e-06
41.800000	5.42984e-06
41.750000	5.59413e-06
41.700000	5.76333e-06
41.650000	5.93759e-06
41.600000	6.11706e-06
41.550000	6.30188e-06
41.500000	6.49222e-06
41.450000	6.68823e-06
41.400000	6.89009e-06
41.350000	7.09796e-06
41.300000	7.31203e-06
41.250000	7.53246e-06
41.200000	7.75945e-06
41.150000	7.99319e-06
41.100000	8.23388e-06
41.050000	8.48171e-06
41.000000	8.7369e-06
40.950000	8.99966e-06
40.900000	9.27021e-06
40.850000	9.54878e-06
40.800000	9.8356e-06
40.750000	1.01309e-05
40.700000	1.04349e-05
40.650000	1.0748e-05
40.600000	1.10702e-05
40.550000	1.1402e-05
40.500000	1.17436e-05
40.450000	1.20952e-05
40.400000	1.24572e-05
40.350000	1.28299e-05
40.300000	1.32135e-05
40.250000	1.36084e-05
40.200000	1.40149e-05
40.150000	1.44333e-05
40.100000	1.4864e-05
40.050000	1.53074e-05
40.000000	1.57637e-05
39.950000	1.62334e-05
39.900000	1.67168e-05
39.850000	1.72143e-05
39.800000	1.77264e-05
39.750000	1.82534e-05
39.700000	1.87958e-05
39.650000	1.93539e-05
39.600000	1.99283e-05
39.550000	2.05194e-05
39.500000	2.11277e-05
39.450000	2.17536e-05
39.400000	2.23977e-05
39.350000	2.30605e-05
39.300000	2.37424e-05
39.250000	2.4444e-05
39.200000	2.51659e-05
39.150000	2.59087e-05
39.100000	2.66728e-05
39.050000	2.7459e-05
39.000000	2.82677e-05
38.950000	2.90997e-05
38.900000	2.99556e-05
38.850000	3.0836e-05
38.800000	3.17416e-05
38.750000	3.26732e-05
38.700000	3.36313e-05
38.650000	3.46168e-05
38.600000	3.56303e-05
38.550000	3.66728e-05
38.500000	3.77448e-05
38.450000	3.88473e-05
38.400000	3.9981e-05
38.350000	4.11468e-05
38.300000	4.23456e-05
38.250000	4.35782e-05
38.200000	4.48456e-05
38.150000	4.61487e-05
38.100000	4.74883e-05
38.050000	4.88656e-05
38.000000	5.02814e-05
37.950000	5.17368e-05
37.900000	5.32329e-05
37.850000	5.47707e-05
37.800000	5.63512e-05
37.750000	5.79757e-05
37.700000	5.96452e-05
37.650000	6.13609e-05
37.600000	6.31239e-05
37.550000	6.49356e-05
37.500000	6.6797e-05
37.450000	6.87096e-05
37.400000	7.06746e-05
37.350000	7.26932e-05
37.300000	7.47669e-05
37.250000	7.6897e-05
37.200000	7.90849e-05
37.150000	8.1332e-05
37.100000	8.36398e-05
37.050000	8.60098e-05
37.000000	8.84434e-05
36.950000	9.09422e-05
36.900000	9.35077e-05
36.850000	9.61416e-05
36.800000	9.88453e-05
36.750000	0.000101621
36.700000	0.000104469
36.650000	0.000107393
36.600000	0.000110393
36.550000	0.000113471
36.500000	0.000116629
36.450000	0.00011987
36.400000	0.000123194
36.350000	0.000126603
36.300000	0.000130099
36.250000	0.000133685
36.200000	0.000137362
36.150000	0.000141131
36.100000	0.000144995
36.050000	0.000148956
36.000000	0.000153015
35.950000	0.000157174
35.900000	0.000161436
35.850000	0.000165801
35.800000	0.000170273
35.750000	0.000174852
35.700000	0.00017954
35.650000	0.00018434
35.600000	0.000189254
35.550000	0.000194281
35.500000	0.000199426
35.450000	0.000204688
35.400000	0.00021007
35.350000	0.000215574
35.300000	0.000221199
35.250000	0.000226949
35.200000	0.000232823
35.150000	0.000238823
35.100000	0.000244951
35.050000	0.000251205
35.000000	0.000257588
34.950000	0.0002641
34.900000	0.00027074
34.850000	0.000277509
34.800000	0.000284406
34.750000	0.00029143
34.700000	0.00029858
34.650000	0.000305856
34.600000	0.000313254
34.550000	0.000320772
34.500000	0.000328408
34.450000	0.000336158
34.400000	0.000344016
34.350000	0.000351979
34.300000	0.00036004
34.250000	0.000368192
34.200000	0.000376426
34.150000	0.000384733
34.100000	0.0003931
34.050000	0.000401516
34.000000	0.000409964
33.950000	0.000418426
33.900000	0.00042688
33.850000	0.000435303
33.800000	0.000443664
33.750000	0.000451927
33.700000	0.000460049
33.650000	0.000467977
33.600000	0.000475642
33.550000	0.000482956
33.500000	0.000489797
33.450000	0.000495983
33.400000	0.000501195
&
```
