## Supplementary material for "All-at-once RNA folding with 3D motif prediction framed by evolutionary information": RF00657_mir-184.cacofold.helixcov

```
# RMs = 1 L = 95

# RM_HELIX NESTED 1-47 56-95, nbp = 39 nbp_cov = 0
# pvals: 0.246512,0.17236,0.0459369,0.248102,0.00236568,0.00315424,0.859289,0.249358,0.19714,0.0393344,1,0.582331,0.65286,0.0938786,0.425595,0.425595,0.425595,0.421037,0.425595,0.421037,0.493718,0.425595,0.0173216,0.425595,0.414943,0.425595,0.425595,0.425595,0.421037,0.421037,0.421037,0.425595,0.588773,0.260946,0.450454,0.447314,0.0562283,0.73602,0.281342
# aggregated NONE
NESTED  <<<<<<<<<<<<<<<<<<<<<<<<<<<-<<<<<<<<<<<<________>>>>>>>>>>>>>>>>>>>>>>>>>>>>>>>>>>>>>>>
        :::::::::::::::::::::::::::::::::::::::::::::::::::::::::::::::::::::::::::::::::::::::
```
