## Supplementary material for "All-at-once RNA folding with 3D motif prediction framed by evolutionary information": RF00657_mir-184.cacofold.power

```
# Power analysis of CaCoFold structure 
#
# Powertype = SINGLE SUBSTITUTIONS
# covary  left_pos      right_pos    substitutions      power
#----------------------------------------------------------------
          1		95		20		0.59
          2		94		14		0.45
          3		93		21		0.61
          4		92		29		0.73
          5		91		23		0.64
          6		90		15		0.47
          7		89		17		0.52
          8		88		4		0.07
          9		87		25		0.67
          10		86		23		0.64
          11		85		14		0.45
          12		84		8		0.24
          13		83		2		0.00
          14		82		3		0.02
          15		81		1		0.00
          16		80		0		0.00
          17		79		5		0.11
          18		78		2		0.00
          19		77		0		0.00
          20		76		2		0.00
          21		75		4		0.07
          22		74		0		0.00
          23		73		2		0.00
          24		72		5		0.11
          26		71		4		0.07
          27		70		6		0.16
          28		69		11		0.35
          31		68		6		0.16
          32		67		4		0.07
          33		66		3		0.02
          34		65		8		0.24
          35		64		6		0.16
          36		63		5		0.11
          37		62		6		0.16
          38		61		16		0.50
          39		60		10		0.32
          40		59		19		0.57
          41		57		20		0.59
          47		56		25		0.67
#
# BPAIRS 39
# avg substitutions per BP  9.9
# BPAIRS expected to covary 10.5 +/- 2.3
# BPAIRS observed to covary 0
#
```
