## Supplementary material for "All-at-once RNA folding with 3D motif prediction framed by evolutionary information": RF00657_mir-184.power

```
# Power analysis of given structure 
#
# Powertype = SINGLE SUBSTITUTIONS
# covary  left_pos      right_pos    substitutions      power
#----------------------------------------------------------------
          12		84		8		0.24
          13		83		2		0.00
          14		82		3		0.02
          15		81		1		0.00
          16		80		0		0.00
          17		79		5		0.11
          18		78		2		0.00
          19		77		0		0.00
          20		76		2		0.00
          22		74		0		0.00
          23		73		2		0.00
          24		72		5		0.11
          26		71		4		0.07
          27		70		6		0.16
          28		69		11		0.35
          32		66		4		0.07
          33		65		3		0.02
#
# BPAIRS 17
# avg substitutions per BP  3.4
# BPAIRS expected to covary 1.1 +/- 0.9
# BPAIRS observed to covary 0
#
```
