## Supplementary material for "All-at-once RNA folding with 3D motif prediction framed by evolutionary information": RF00657_mir-184.surv

```
22.400000	0.0588235
11.500000	0.117647
0.100000	0.176471
0.000000	0.411765
-0.050000	0.882353
-2.500000	0.941176
-3.600000	1
&
53.100000	0.000268528
43.150000	0.000537057
38.050000	0.000805585
36.700000	0.00107411
34.450000	0.00134264
32.550000	0.00161117
32.100000	0.0018797
31.300000	0.00214823
28.850000	0.00241676
27.000000	0.00268528
26.250000	0.00295381
25.750000	0.00322234
25.200000	0.00349087
24.900000	0.0037594
24.800000	0.00402793
24.450000	0.00429646
24.150000	0.00456498
23.900000	0.00483351
23.800000	0.00510204
23.750000	0.00537057
23.450000	0.0056391
23.300000	0.00590763
23.000000	0.00617615
22.850000	0.00644468
22.700000	0.00671321
22.600000	0.00698174
22.400000	0.0075188
22.350000	0.00778733
22.300000	0.00832438
22.100000	0.00859291
22.000000	0.00886144
21.900000	0.00912997
21.400000	0.00966702
20.800000	0.00993555
20.500000	0.0102041
20.450000	0.0104726
20.250000	0.0107411
20.150000	0.0110097
19.650000	0.0115467
19.600000	0.0120838
19.550000	0.0123523
19.300000	0.0126208
19.200000	0.0128894
19.000000	0.0131579
18.950000	0.0134264
18.900000	0.013695
18.850000	0.0139635
18.800000	0.014232
18.650000	0.0145005
18.250000	0.0147691
18.200000	0.0153061
18.100000	0.0155747
18.050000	0.0158432
17.950000	0.0161117
17.750000	0.0163802
17.500000	0.0166488
17.350000	0.0169173
17.250000	0.0171858
17.100000	0.0174544
16.900000	0.0177229
16.800000	0.0179914
16.750000	0.0182599
16.700000	0.018797
16.650000	0.0190655
16.400000	0.0196026
16.350000	0.0198711
16.200000	0.0204082
16.100000	0.0206767
16.000000	0.0209452
15.850000	0.0212137
15.500000	0.0217508
15.450000	0.0220193
15.200000	0.0222879
15.150000	0.0225564
15.100000	0.0228249
14.900000	0.0230934
14.850000	0.023362
14.400000	0.0244361
14.300000	0.0247046
14.250000	0.0249731
14.200000	0.0255102
14.150000	0.0260473
14.100000	0.0263158
14.050000	0.0265843
14.000000	0.0276584
13.950000	0.027927
13.900000	0.0281955
13.800000	0.028464
13.750000	0.0287325
13.600000	0.0292696
13.500000	0.0295381
13.300000	0.0298067
13.250000	0.0308808
13.200000	0.0314178
13.150000	0.0316864
13.100000	0.0319549
13.050000	0.0322234
12.850000	0.033029
12.800000	0.0332975
12.750000	0.0338346
12.700000	0.0341031
12.650000	0.0343716
12.600000	0.0351772
12.500000	0.0354458
12.450000	0.0359828
12.400000	0.0362513
12.350000	0.0365199
12.150000	0.0367884
12.100000	0.037594
12.050000	0.0386681
12.000000	0.0394737
11.950000	0.0397422
11.850000	0.0408163
11.800000	0.0416219
11.750000	0.0418904
11.700000	0.042159
11.650000	0.042696
11.600000	0.0432331
11.550000	0.0435016
11.500000	0.0440387
11.350000	0.0445757
11.300000	0.0448443
11.250000	0.0453813
11.150000	0.0459184
11.100000	0.0464554
11.050000	0.046724
10.950000	0.0469925
10.900000	0.047261
10.850000	0.0477981
10.800000	0.0480666
10.750000	0.0486037
10.700000	0.0496778
10.650000	0.0504834
10.600000	0.0512889
10.550000	0.051826
10.500000	0.0526316
10.450000	0.0534372
10.350000	0.0539742
10.300000	0.0545113
10.250000	0.0550483
10.200000	0.0555854
10.150000	0.0558539
10.100000	0.0561224
10.050000	0.056391
10.000000	0.0566595
9.950000	0.0571966
9.900000	0.0580021
9.850000	0.0582707
9.750000	0.0588077
9.700000	0.0596133
9.650000	0.0598818
9.550000	0.0601504
9.500000	0.060956
9.450000	0.0617615
9.400000	0.0622986
9.300000	0.0625671
9.250000	0.0628357
9.200000	0.0633727
9.150000	0.0639098
9.100000	0.0641783
9.050000	0.0647154
9.000000	0.0652524
8.950000	0.0655209
8.900000	0.0663265
8.850000	0.0665951
8.800000	0.0674006
8.750000	0.0682062
8.700000	0.0695489
8.650000	0.0708915
8.600000	0.07116
8.550000	0.0719656
8.500000	0.0725027
8.400000	0.0727712
8.350000	0.0735768
8.300000	0.0738453
8.250000	0.0743824
8.200000	0.0749194
8.150000	0.075725
8.100000	0.0762621
8.050000	0.0765306
8.000000	0.0767991
7.950000	0.0770677
7.900000	0.0778733
7.850000	0.0784103
7.800000	0.0792159
7.750000	0.079753
7.700000	0.0800215
7.650000	0.08029
7.600000	0.0808271
7.550000	0.0821697
7.500000	0.0827068
7.450000	0.0845865
7.400000	0.0853921
7.350000	0.0861976
7.300000	0.0867347
7.250000	0.0878088
7.200000	0.0886144
7.150000	0.0896885
7.100000	0.0904941
7.050000	0.0910311
7.000000	0.0918367
6.950000	0.0931794
6.900000	0.0937164
6.850000	0.0942535
6.800000	0.0958647
6.750000	0.0966702
6.700000	0.0980129
6.650000	0.0988185
6.600000	0.099087
6.550000	0.0998926
6.500000	0.101235
6.450000	0.103115
6.400000	0.103383
6.350000	0.104189
6.300000	0.104458
6.250000	0.104726
6.200000	0.105263
6.150000	0.106069
6.100000	0.107948
6.050000	0.108217
6.000000	0.109291
5.950000	0.110097
5.900000	0.111171
5.850000	0.112245
5.800000	0.11305
5.750000	0.114662
5.700000	0.115467
5.650000	0.117078
5.600000	0.117615
5.550000	0.118958
5.500000	0.120301
5.450000	0.120569
5.400000	0.121375
5.350000	0.121643
5.300000	0.122449
5.200000	0.123792
5.150000	0.124597
5.100000	0.125134
5.050000	0.126208
5.000000	0.127282
4.950000	0.128357
4.900000	0.128894
4.850000	0.129431
4.800000	0.130773
4.750000	0.131042
4.700000	0.131579
4.650000	0.132922
4.600000	0.133459
4.550000	0.133727
4.500000	0.135875
4.450000	0.13695
4.400000	0.138024
4.350000	0.138561
4.300000	0.139635
4.250000	0.141783
4.200000	0.143126
4.150000	0.144468
4.100000	0.146348
4.050000	0.146617
4.000000	0.146885
3.950000	0.148228
3.900000	0.149033
3.850000	0.151182
3.800000	0.152793
3.750000	0.15333
3.700000	0.154404
3.650000	0.156284
3.600000	0.157358
3.550000	0.158969
3.500000	0.160043
3.450000	0.161386
3.400000	0.163265
3.350000	0.163534
3.300000	0.163802
3.250000	0.165682
3.200000	0.167293
3.150000	0.168904
3.100000	0.170784
3.050000	0.172127
3.000000	0.173201
2.950000	0.174544
2.900000	0.175081
2.850000	0.175886
2.800000	0.177766
2.750000	0.178571
2.700000	0.179377
2.650000	0.179646
2.600000	0.18072
2.550000	0.181257
2.500000	0.182599
2.450000	0.183673
2.400000	0.186627
2.350000	0.187701
2.300000	0.189581
2.250000	0.190387
2.200000	0.192535
2.150000	0.194415
2.100000	0.196026
2.050000	0.197368
2.000000	0.198711
1.950000	0.199517
1.900000	0.202202
1.850000	0.203813
1.800000	0.205693
1.750000	0.206767
1.700000	0.209184
1.650000	0.210258
1.600000	0.2116
1.550000	0.214554
1.500000	0.216702
1.450000	0.217508
1.400000	0.218314
1.350000	0.219925
1.300000	0.22073
1.250000	0.222879
1.200000	0.224758
1.150000	0.226369
1.100000	0.227175
1.050000	0.228249
1.000000	0.230129
0.950000	0.230934
0.900000	0.234157
0.850000	0.234962
0.800000	0.237111
0.750000	0.238722
0.700000	0.239796
0.650000	0.243018
0.600000	0.245435
0.550000	0.247046
0.500000	0.248389
0.450000	0.249194
0.400000	0.250806
0.350000	0.25188
0.300000	0.254296
0.250000	0.255371
0.200000	0.257787
0.150000	0.269066
0.100000	0.27551
0.050000	0.29189
0.000000	0.353383
-0.050000	0.653598
-0.100000	0.654941
-0.150000	0.657089
-0.200000	0.657895
-0.250000	0.659774
-0.300000	0.66246
-0.350000	0.663534
-0.400000	0.664608
-0.450000	0.665682
-0.500000	0.667293
-0.550000	0.668099
-0.600000	0.669441
-0.650000	0.66971
-0.700000	0.671053
-0.750000	0.672932
-0.800000	0.674544
-0.850000	0.678303
-0.900000	0.68072
-0.950000	0.683136
-1.000000	0.686627
-1.050000	0.690387
-1.100000	0.694415
-1.150000	0.697637
-1.200000	0.700591
-1.250000	0.702739
-1.300000	0.70623
-1.350000	0.709721
-1.400000	0.7116
-1.450000	0.71348
-1.500000	0.716165
-1.550000	0.718851
-1.600000	0.723684
-1.650000	0.72449
-1.700000	0.727175
-1.750000	0.730129
-1.800000	0.732277
-1.850000	0.735231
-1.900000	0.737916
-1.950000	0.741407
-2.000000	0.744629
-2.050000	0.746778
-2.100000	0.74812
-2.150000	0.751343
-2.200000	0.753759
-2.250000	0.755102
-2.300000	0.758056
-2.350000	0.758593
-2.400000	0.760473
-2.450000	0.762621
-2.500000	0.765843
-2.550000	0.76826
-2.600000	0.769871
-2.650000	0.771482
-2.700000	0.774168
-2.750000	0.777927
-2.800000	0.779807
-2.850000	0.782223
-2.900000	0.784103
-2.950000	0.786788
-3.000000	0.7884
-3.050000	0.792427
-3.100000	0.794576
-3.150000	0.796724
-3.200000	0.798604
-3.250000	0.799678
-3.300000	0.801557
-3.350000	0.803706
-3.400000	0.806928
-3.450000	0.809076
-3.500000	0.810687
-3.550000	0.812299
-3.600000	0.814984
-3.650000	0.817401
-3.700000	0.820623
-3.750000	0.82304
-3.800000	0.824114
-3.850000	0.825994
-3.900000	0.826262
-3.950000	0.830021
-4.000000	0.830827
-4.050000	0.832975
-4.100000	0.834586
-4.150000	0.836198
-4.200000	0.837003
-4.250000	0.839151
-4.300000	0.840494
-4.350000	0.841837
-4.400000	0.842911
-4.450000	0.845328
-4.500000	0.84667
-4.550000	0.848281
-4.600000	0.850161
-4.650000	0.851504
-4.700000	0.853115
-4.750000	0.855532
-4.800000	0.856606
-4.850000	0.858485
-4.900000	0.860365
-4.950000	0.861439
-5.000000	0.862513
-5.050000	0.863588
-5.100000	0.866273
-5.150000	0.868958
-5.200000	0.871106
-5.250000	0.871643
-5.300000	0.872718
-5.350000	0.87594
-5.400000	0.877551
-5.450000	0.878894
-5.500000	0.880505
-5.550000	0.881847
-5.600000	0.883459
-5.650000	0.884801
-5.700000	0.886412
-5.750000	0.887755
-5.800000	0.889098
-5.850000	0.890977
-5.900000	0.892052
-5.950000	0.89232
-6.000000	0.893663
-6.050000	0.895274
-6.100000	0.896617
-6.150000	0.897422
-6.200000	0.898496
-6.250000	0.900107
-6.300000	0.90145
-6.350000	0.903061
-6.400000	0.904404
-6.450000	0.906284
-6.500000	0.907089
-6.550000	0.908432
-6.600000	0.908969
-6.650000	0.910311
-6.700000	0.91058
-6.750000	0.911117
-6.800000	0.912191
-6.850000	0.913265
-6.900000	0.914071
-6.950000	0.915682
-7.000000	0.917025
-7.050000	0.918099
-7.100000	0.919441
-7.150000	0.921053
-7.200000	0.921858
-7.250000	0.922395
-7.300000	0.923469
-7.350000	0.924006
-7.400000	0.924544
-7.450000	0.925349
-7.500000	0.92696
-7.550000	0.928034
-7.600000	0.928571
-7.650000	0.930183
-7.700000	0.931525
-7.750000	0.933673
-7.800000	0.935016
-7.850000	0.935285
-7.900000	0.936627
-8.000000	0.937164
-8.050000	0.938238
-8.100000	0.938776
-8.150000	0.939581
-8.200000	0.940118
-8.250000	0.940924
-8.300000	0.941729
-8.350000	0.943072
-8.400000	0.943878
-8.450000	0.944146
-8.500000	0.94522
-8.550000	0.946831
-8.600000	0.947637
-8.650000	0.948711
-8.700000	0.949248
-8.750000	0.950054
-8.800000	0.950859
-8.850000	0.951128
-8.900000	0.952202
-8.950000	0.952739
-9.000000	0.953276
-9.050000	0.954082
-9.100000	0.95435
-9.150000	0.954887
-9.200000	0.955961
-9.250000	0.95623
-9.300000	0.957035
-9.400000	0.957841
-9.450000	0.95811
-9.500000	0.958378
-9.550000	0.958647
-9.600000	0.959721
-9.700000	0.959989
-9.800000	0.960526
-9.850000	0.9616
-9.900000	0.961869
-9.950000	1
&
52.800000	1.33654e-05
51.800000	2.67308e-05
50.300000	4.00962e-05
49.350000	5.34616e-05
49.300000	6.68271e-05
49.150000	8.01925e-05
48.900000	9.35579e-05
48.650000	0.000106923
48.600000	0.000120289
48.550000	0.000133654
48.450000	0.00014702
48.350000	0.000160385
48.300000	0.00017375
47.750000	0.000187116
47.500000	0.000200481
47.300000	0.000240577
46.950000	0.000267308
46.550000	0.000280674
46.150000	0.000294039
45.900000	0.000307404
45.850000	0.00032077
45.600000	0.000334135
45.350000	0.000347501
45.150000	0.000360866
45.100000	0.000374231
45.050000	0.000400962
44.950000	0.000414328
44.800000	0.000427693
44.350000	0.000441059
44.300000	0.000454424
42.800000	0.000467789
42.550000	0.000481155
42.400000	0.00049452
42.350000	0.000521251
42.200000	0.000534616
42.100000	0.000547982
41.950000	0.000561347
41.900000	0.000574713
41.800000	0.000588078
41.750000	0.000601443
41.650000	0.000614809
41.600000	0.000628174
41.250000	0.00064154
41.150000	0.000654905
41.050000	0.000668271
40.700000	0.000681636
40.600000	0.000708367
40.500000	0.000721732
40.300000	0.000735098
40.150000	0.000761828
39.950000	0.000775194
39.800000	0.000801925
39.700000	0.00081529
39.600000	0.000828655
39.550000	0.000842021
39.500000	0.000868752
39.200000	0.000895482
39.100000	0.000908848
39.050000	0.000922213
38.900000	0.000935579
38.850000	0.000948944
38.750000	0.00096231
38.700000	0.000975675
38.450000	0.00100241
38.300000	0.00101577
38.250000	0.00105587
38.200000	0.00106923
38.050000	0.0010826
38.000000	0.00109596
37.950000	0.00113606
37.900000	0.00114943
37.850000	0.00118952
37.750000	0.00120289
37.700000	0.00121625
37.650000	0.00124298
37.600000	0.00126971
37.550000	0.00128308
37.500000	0.00129644
37.300000	0.00132318
37.250000	0.00133654
37.200000	0.00134991
37.150000	0.00136327
37.100000	0.00137664
37.000000	0.00140337
36.950000	0.0014301
36.850000	0.00145683
36.750000	0.0014702
36.700000	0.00148356
36.650000	0.00149693
36.600000	0.00151029
36.500000	0.00156375
36.400000	0.00159048
36.350000	0.00161721
36.300000	0.00163058
36.250000	0.00164395
36.200000	0.00165731
36.100000	0.00168404
36.050000	0.00169741
36.000000	0.00171077
35.950000	0.0017375
35.900000	0.00175087
35.850000	0.00176423
35.750000	0.00179096
35.700000	0.0018177
35.650000	0.00184443
35.600000	0.00187116
35.550000	0.00191125
35.500000	0.00192462
35.450000	0.00200481
35.350000	0.00207164
35.300000	0.00211173
35.200000	0.00213847
35.150000	0.0021652
35.100000	0.00217856
34.950000	0.00219193
34.900000	0.00220529
34.800000	0.00221866
34.750000	0.00224539
34.700000	0.00225875
34.650000	0.00227212
34.600000	0.00231222
34.550000	0.00232558
34.500000	0.00235231
34.450000	0.00236568
34.300000	0.00237904
34.250000	0.00239241
34.200000	0.00240577
34.150000	0.00241914
34.050000	0.0024325
34.000000	0.00244587
33.950000	0.00249933
33.900000	0.00252606
33.850000	0.00253943
33.800000	0.00257952
33.750000	0.00263299
33.700000	0.00264635
33.650000	0.00265972
33.600000	0.00271318
33.550000	0.00272654
33.500000	0.00278001
33.450000	0.00279337
33.400000	0.0028201
33.300000	0.00283347
33.250000	0.0028602
33.200000	0.00288693
33.100000	0.00290029
33.050000	0.00292702
33.000000	0.00296712
32.950000	0.00300722
32.900000	0.00303395
32.850000	0.00304731
32.800000	0.00307404
32.750000	0.00308741
32.650000	0.00312751
32.550000	0.00315424
32.500000	0.0031676
32.450000	0.00319433
32.400000	0.0032077
32.350000	0.00322106
32.300000	0.00323443
32.250000	0.00327453
32.200000	0.00330126
32.150000	0.00338145
32.100000	0.00340818
32.050000	0.00344828
32.000000	0.00348837
31.950000	0.00352847
31.900000	0.0035552
31.850000	0.0035953
31.800000	0.00360866
31.750000	0.00366212
31.700000	0.00367549
31.650000	0.00368885
31.550000	0.00371558
31.500000	0.00375568
31.450000	0.00378241
31.400000	0.00380914
31.350000	0.00383587
31.300000	0.0038626
31.250000	0.00387597
31.200000	0.00388933
31.150000	0.0039027
31.100000	0.0039428
31.050000	0.00396953
31.000000	0.00399626
30.950000	0.00403635
30.900000	0.00411655
30.800000	0.00414328
30.750000	0.00415664
30.700000	0.00419674
30.650000	0.00423684
30.600000	0.00435712
30.550000	0.00441059
30.500000	0.00449078
30.450000	0.00458434
30.350000	0.00461107
30.300000	0.0046378
30.250000	0.00465116
30.200000	0.00470462
30.150000	0.00473136
30.100000	0.00482491
30.050000	0.00486501
30.000000	0.00490511
29.950000	0.00497193
29.900000	0.00501203
29.850000	0.00505213
29.800000	0.00514568
29.750000	0.00518578
29.700000	0.00519914
29.650000	0.00523924
29.600000	0.00525261
29.550000	0.00527934
29.500000	0.0052927
29.450000	0.0053328
29.400000	0.00542636
29.350000	0.00545309
29.300000	0.00549318
29.250000	0.00553328
29.150000	0.00558674
29.100000	0.0056402
29.050000	0.00570703
29.000000	0.00576049
28.950000	0.00578722
28.900000	0.00581395
28.850000	0.00586742
28.800000	0.00590751
28.750000	0.00593424
28.700000	0.00597434
28.650000	0.00600107
28.600000	0.0060679
28.550000	0.00616145
28.500000	0.00622828
28.450000	0.00625501
28.400000	0.00632184
28.350000	0.0063753
28.300000	0.0064154
28.250000	0.00645549
28.200000	0.00649559
28.150000	0.00657578
28.100000	0.00660251
28.050000	0.00661588
28.000000	0.00668271
27.950000	0.00677626
27.900000	0.00680299
27.850000	0.00688319
27.800000	0.00693665
27.750000	0.00699011
27.700000	0.00701684
27.650000	0.00712376
27.600000	0.00724405
27.550000	0.00732424
27.500000	0.00735098
27.450000	0.00739107
27.400000	0.00747126
27.350000	0.007498
27.300000	0.00756482
27.200000	0.00767175
27.150000	0.00775194
27.100000	0.0078054
27.050000	0.00787223
27.000000	0.00801925
26.950000	0.00803261
26.900000	0.00808607
26.850000	0.00813953
26.800000	0.00817963
26.750000	0.00820636
26.700000	0.00827319
26.650000	0.00834002
26.600000	0.0085004
26.550000	0.00859396
26.500000	0.00862069
26.450000	0.00868752
26.400000	0.00874098
26.350000	0.00879444
26.300000	0.00890136
26.250000	0.00899492
26.200000	0.00907511
26.150000	0.00920877
26.100000	0.00934242
26.050000	0.00947608
26.000000	0.00959636
25.950000	0.00968992
25.900000	0.00974338
25.850000	0.00991713
25.800000	0.0099706
25.750000	0.0100107
25.700000	0.0100642
25.650000	0.0101711
25.600000	0.0102513
25.550000	0.0103047
25.500000	0.0103849
25.450000	0.0104117
25.400000	0.0105186
25.350000	0.0105587
25.300000	0.0106656
25.250000	0.0107458
25.200000	0.0109062
25.150000	0.0110131
25.100000	0.0110799
25.050000	0.0111735
25.000000	0.0113071
24.950000	0.0114141
24.900000	0.0115076
24.850000	0.0115878
24.800000	0.011668
24.750000	0.0117883
24.700000	0.0118418
24.650000	0.0118952
24.600000	0.0119888
24.550000	0.0121224
24.500000	0.0122427
24.450000	0.0123229
24.400000	0.0124566
24.350000	0.0125635
24.300000	0.0127105
24.250000	0.0128709
24.200000	0.0129244
24.150000	0.0130446
24.100000	0.0131649
24.050000	0.0132318
24.000000	0.0133119
23.950000	0.0133921
23.900000	0.0135659
23.850000	0.0137129
23.800000	0.0138065
23.750000	0.0139134
23.700000	0.0140203
23.650000	0.0140738
23.600000	0.0141673
23.550000	0.0142743
23.500000	0.0143678
23.450000	0.0144881
23.400000	0.0145817
23.350000	0.0146886
23.300000	0.0148356
23.250000	0.0149559
23.200000	0.0150762
23.150000	0.0152499
23.100000	0.0153435
23.050000	0.0155573
23.000000	0.015691
22.950000	0.0159048
22.900000	0.0160652
22.850000	0.0162256
22.800000	0.0163058
22.750000	0.0164395
22.700000	0.0165731
22.650000	0.0167469
22.600000	0.016934
22.550000	0.0170142
22.500000	0.0171345
22.450000	0.0171746
22.400000	0.0173216
22.350000	0.017375
22.300000	0.0174151
22.250000	0.017482
22.200000	0.0176423
22.150000	0.0177092
22.100000	0.0178562
22.050000	0.0179765
22.000000	0.0181369
21.950000	0.0183507
21.900000	0.018471
21.850000	0.0185779
21.800000	0.0186715
21.750000	0.0188586
21.700000	0.0190457
21.650000	0.019313
21.600000	0.0194467
21.550000	0.019567
21.500000	0.0196605
21.450000	0.0197942
21.400000	0.0199412
21.350000	0.0201283
21.300000	0.0202887
21.250000	0.0204491
21.200000	0.0205293
21.150000	0.0207832
21.100000	0.0209837
21.050000	0.021104
21.000000	0.0213178
20.950000	0.0214782
20.900000	0.0216787
20.850000	0.0219326
20.800000	0.0221732
20.750000	0.0224272
20.700000	0.022641
20.650000	0.0228549
20.600000	0.0230954
20.550000	0.0233494
20.500000	0.0234429
20.450000	0.0236434
20.400000	0.0238439
20.350000	0.0240978
20.300000	0.0243518
20.250000	0.0245255
20.200000	0.0247394
20.150000	0.0249532
20.100000	0.0250735
20.050000	0.0252339
20.000000	0.0255012
19.950000	0.0257551
19.900000	0.0259556
19.850000	0.0261561
19.800000	0.0264101
19.750000	0.0266373
19.700000	0.0267576
19.650000	0.0270516
19.600000	0.0272253
19.550000	0.0274659
19.500000	0.0276263
19.450000	0.0278001
19.400000	0.0280139
19.350000	0.0282678
19.300000	0.028455
19.250000	0.0286822
19.200000	0.0289361
19.150000	0.0291767
19.100000	0.0294841
19.050000	0.0299118
19.000000	0.0300989
18.950000	0.030433
18.900000	0.0307003
18.850000	0.030834
18.800000	0.0311013
18.750000	0.0313285
18.700000	0.0315424
18.650000	0.0318097
18.600000	0.0321037
18.550000	0.0322908
18.500000	0.0324913
18.450000	0.0328388
18.400000	0.0330393
18.350000	0.0333601
18.300000	0.0336541
18.250000	0.0340016
18.200000	0.0343491
18.150000	0.0346832
18.100000	0.0348169
18.050000	0.0352179
18.000000	0.0356322
17.950000	0.0358861
17.900000	0.0361935
17.850000	0.0365544
17.800000	0.0369955
17.750000	0.0372895
17.700000	0.0374766
17.650000	0.0376637
17.600000	0.0379444
17.550000	0.038185
17.500000	0.0384256
17.450000	0.038733
17.400000	0.0389334
17.350000	0.0393344
17.300000	0.0396284
17.250000	0.0398423
17.200000	0.0400829
17.150000	0.0403502
17.100000	0.0407511
17.050000	0.0410318
17.000000	0.041406
16.950000	0.0416867
16.900000	0.0420209
16.850000	0.0424218
16.800000	0.0427159
16.750000	0.0430901
16.700000	0.0434109
16.650000	0.0438118
16.600000	0.0441326
16.550000	0.0445068
16.500000	0.0449345
16.450000	0.0452553
16.400000	0.0456161
16.350000	0.0459369
16.300000	0.0463245
16.250000	0.0465651
16.200000	0.0469661
16.150000	0.0473002
16.100000	0.0477145
16.050000	0.0480754
16.000000	0.0484229
15.950000	0.0487036
15.900000	0.0490912
15.850000	0.0494119
15.800000	0.0496926
15.750000	0.0499866
15.700000	0.0504277
15.650000	0.0506415
15.600000	0.0509757
15.550000	0.0513633
15.500000	0.051684
15.450000	0.0520449
15.400000	0.0523389
15.350000	0.0526063
15.300000	0.0529939
15.250000	0.0533948
15.200000	0.0537289
15.150000	0.0540898
15.100000	0.0545576
15.050000	0.0548516
15.000000	0.0553462
14.950000	0.0557471
14.900000	0.0562283
14.850000	0.0568164
14.800000	0.057351
14.750000	0.0577386
14.700000	0.0581128
14.650000	0.0587944
14.600000	0.059289
14.550000	0.0599572
14.500000	0.0603315
14.450000	0.0607057
14.400000	0.0611468
14.350000	0.0617081
14.300000	0.0622694
14.250000	0.0627773
14.200000	0.063205
14.150000	0.0636461
14.100000	0.0641807
14.050000	0.0646485
14.000000	0.0651965
13.950000	0.0656375
13.900000	0.0661187
13.850000	0.0666399
13.800000	0.0671345
13.750000	0.0675087
13.700000	0.0679631
13.650000	0.0684576
13.600000	0.0689388
13.550000	0.06946
13.500000	0.0700481
13.450000	0.0705025
13.400000	0.0711708
13.350000	0.0717455
13.300000	0.07224
13.250000	0.0727747
13.200000	0.0732692
13.150000	0.0738439
13.100000	0.0744186
13.050000	0.0748597
13.000000	0.0754076
12.950000	0.0759423
12.900000	0.0763566
12.850000	0.0768377
12.800000	0.0775327
12.750000	0.078054
12.700000	0.078896
12.650000	0.0793371
12.600000	0.0799786
12.550000	0.0805266
12.500000	0.0811147
12.450000	0.0815691
12.400000	0.0821839
12.350000	0.0827052
12.300000	0.08332
12.250000	0.083761
12.200000	0.0844293
12.150000	0.0850307
12.100000	0.0855787
12.050000	0.0863673
12.000000	0.0869554
11.950000	0.0875835
11.900000	0.0881315
11.850000	0.0888265
11.800000	0.0896284
11.750000	0.0904304
11.700000	0.0909783
11.650000	0.0917669
11.600000	0.0926223
11.550000	0.0932638
11.500000	0.0938786
11.450000	0.0945202
11.400000	0.0950682
11.350000	0.0956963
11.300000	0.0962711
11.250000	0.0968859
11.200000	0.0975541
11.150000	0.0982625
11.100000	0.098904
11.050000	0.0995857
11.000000	0.100241
10.950000	0.101083
10.900000	0.101925
10.850000	0.10258
10.800000	0.103288
10.750000	0.103943
10.700000	0.104731
10.650000	0.105533
10.600000	0.106148
10.550000	0.106883
10.500000	0.107672
10.450000	0.108327
10.400000	0.109209
10.350000	0.110091
10.300000	0.110839
10.250000	0.111601
10.200000	0.112376
10.150000	0.113299
10.100000	0.114074
10.050000	0.114943
10.000000	0.115584
9.950000	0.116466
9.900000	0.117228
9.850000	0.11815
9.800000	0.119006
9.750000	0.119754
9.700000	0.120596
9.650000	0.121398
9.600000	0.122467
9.550000	0.123323
9.500000	0.124138
9.450000	0.12514
9.400000	0.126129
9.350000	0.126851
9.300000	0.127493
9.250000	0.128562
9.200000	0.129457
9.150000	0.130326
9.100000	0.131168
9.050000	0.132171
9.000000	0.132972
8.950000	0.133868
8.900000	0.134657
8.850000	0.135418
8.800000	0.136327
8.750000	0.137423
8.700000	0.138506
8.650000	0.139415
8.600000	0.14047
8.550000	0.14154
8.500000	0.142408
8.450000	0.143545
8.400000	0.144453
8.350000	0.145603
8.300000	0.146819
8.250000	0.147982
8.200000	0.149024
8.150000	0.14992
8.100000	0.151096
8.050000	0.151978
8.000000	0.153061
7.950000	0.153796
7.900000	0.154812
7.850000	0.155961
7.800000	0.15703
7.750000	0.1583
7.700000	0.159115
7.650000	0.160171
7.600000	0.161307
7.550000	0.162363
7.500000	0.163633
7.450000	0.164635
7.400000	0.165744
7.350000	0.166627
7.300000	0.167723
7.250000	0.168805
7.200000	0.169848
7.150000	0.171211
7.100000	0.17236
7.050000	0.17347
7.000000	0.174699
6.950000	0.175835
6.900000	0.176971
6.850000	0.177907
6.800000	0.179083
6.750000	0.180219
6.700000	0.181516
6.650000	0.182652
6.600000	0.183841
6.550000	0.184884
6.500000	0.185913
6.450000	0.187303
6.400000	0.188372
6.350000	0.189562
6.300000	0.190818
6.250000	0.192007
6.200000	0.193438
6.150000	0.194614
6.100000	0.195937
6.050000	0.19714
6.000000	0.198396
5.950000	0.19984
5.900000	0.201096
5.850000	0.202205
5.800000	0.203502
5.750000	0.204865
5.700000	0.206188
5.650000	0.207445
5.600000	0.208607
5.550000	0.209957
5.500000	0.211387
5.450000	0.212724
5.400000	0.214127
5.350000	0.215744
5.300000	0.217001
5.250000	0.218204
5.200000	0.219714
5.150000	0.221304
5.100000	0.222588
5.050000	0.224071
5.000000	0.225608
4.950000	0.227346
4.900000	0.228923
4.850000	0.23038
4.800000	0.231823
4.750000	0.233307
4.700000	0.23475
4.650000	0.236247
4.600000	0.237477
4.550000	0.23904
4.500000	0.240778
4.450000	0.242235
4.400000	0.243491
4.350000	0.245001
4.300000	0.246512
4.250000	0.248102
4.200000	0.249358
4.150000	0.251123
4.100000	0.25262
4.050000	0.254451
4.000000	0.256161
3.950000	0.257939
3.900000	0.259596
3.850000	0.260946
3.800000	0.262483
3.750000	0.264181
3.700000	0.265704
3.650000	0.267402
3.600000	0.269086
3.550000	0.270823
3.500000	0.272494
3.450000	0.274298
3.400000	0.275889
3.350000	0.277653
3.300000	0.279551
3.250000	0.281342
3.200000	0.283066
3.150000	0.284657
3.100000	0.28626
3.050000	0.288038
3.000000	0.290043
2.950000	0.291941
2.900000	0.293892
2.850000	0.295977
2.800000	0.298062
2.750000	0.299572
2.700000	0.301163
2.650000	0.302927
2.600000	0.304945
2.550000	0.306776
2.500000	0.308754
2.450000	0.310866
2.400000	0.312831
2.350000	0.314555
2.300000	0.31672
2.250000	0.318778
2.200000	0.320409
2.150000	0.321933
2.100000	0.323911
2.050000	0.326089
2.000000	0.328161
1.950000	0.330393
1.900000	0.332318
1.850000	0.334563
1.800000	0.336621
1.750000	0.33876
1.700000	0.340497
1.650000	0.342756
1.600000	0.344694
1.550000	0.346846
1.500000	0.348917
1.450000	0.351123
1.400000	0.353128
1.350000	0.355186
1.300000	0.357458
1.250000	0.359436
1.200000	0.362029
1.150000	0.363927
1.100000	0.366186
1.050000	0.368484
1.000000	0.370569
0.950000	0.372668
0.900000	0.374806
0.850000	0.376945
0.800000	0.379431
0.750000	0.381609
0.700000	0.383975
0.650000	0.386341
0.600000	0.388987
0.550000	0.391379
0.500000	0.393718
0.450000	0.396258
0.400000	0.399038
0.350000	0.401644
0.300000	0.404023
0.250000	0.406496
0.200000	0.409222
0.150000	0.412149
0.100000	0.414943
0.050000	0.417749
0.000000	0.421037
-0.050000	0.425595
-0.100000	0.429631
-0.150000	0.432745
-0.200000	0.435806
-0.250000	0.438933
-0.300000	0.441486
-0.350000	0.44448
-0.400000	0.447314
-0.450000	0.450454
-0.500000	0.453769
-0.550000	0.456696
-0.600000	0.459824
-0.650000	0.462871
-0.700000	0.465477
-0.750000	0.468685
-0.800000	0.471946
-0.850000	0.4749
-0.900000	0.478134
-0.950000	0.481061
-1.000000	0.484322
-1.050000	0.487423
-1.100000	0.490604
-1.150000	0.493718
-1.200000	0.496578
-1.250000	0.50016
-1.300000	0.503635
-1.350000	0.507191
-1.400000	0.510572
-1.450000	0.514234
-1.500000	0.517041
-1.550000	0.520356
-1.600000	0.523764
-1.650000	0.527118
-1.700000	0.530273
-1.750000	0.533587
-1.800000	0.536822
-1.850000	0.54007
-1.900000	0.543692
-1.950000	0.546659
-2.000000	0.550241
-2.050000	0.553515
-2.100000	0.55675
-2.150000	0.55977
-2.200000	0.562711
-2.250000	0.565878
-2.300000	0.569099
-2.350000	0.572253
-2.400000	0.575742
-2.450000	0.579177
-2.500000	0.582331
-2.550000	0.585565
-2.600000	0.588773
-2.650000	0.59178
-2.700000	0.594747
-2.750000	0.597821
-2.800000	0.601684
-2.850000	0.605065
-2.900000	0.60854
-2.950000	0.611508
-3.000000	0.614582
-3.050000	0.618123
-3.100000	0.621612
-3.150000	0.62502
-3.200000	0.628361
-3.250000	0.631435
-3.300000	0.63455
-3.350000	0.637503
-3.400000	0.640912
-3.450000	0.643758
-3.500000	0.646872
-3.550000	0.649866
-3.600000	0.65286
-3.650000	0.655734
-3.700000	0.659062
-3.750000	0.662229
-3.800000	0.665076
-3.850000	0.668364
-3.900000	0.671451
-3.950000	0.674325
-4.000000	0.677185
-4.050000	0.680353
-4.100000	0.683066
-4.150000	0.685966
-4.200000	0.688987
-4.250000	0.692034
-4.300000	0.694841
-4.350000	0.697781
-4.400000	0.700561
-4.450000	0.703502
-4.500000	0.706215
-4.550000	0.709249
-4.600000	0.712136
-4.650000	0.714622
-4.700000	0.717535
-4.750000	0.720102
-4.800000	0.722748
-4.850000	0.725368
-4.900000	0.727974
-4.950000	0.731021
-5.000000	0.733587
-5.050000	0.73602
-5.100000	0.738519
-5.150000	0.741005
-5.200000	0.743478
-5.250000	0.746271
-5.300000	0.748998
-5.350000	0.751818
-5.400000	0.754357
-5.450000	0.756856
-5.500000	0.759463
-5.550000	0.761922
-5.600000	0.764488
-5.650000	0.767201
-5.700000	0.769767
-5.750000	0.772066
-5.800000	0.774713
-5.850000	0.776891
-5.900000	0.779297
-5.950000	0.781502
-6.000000	0.783948
-6.050000	0.786167
-6.100000	0.788773
-6.150000	0.791446
-6.200000	0.793745
-6.250000	0.796084
-6.300000	0.798129
-6.350000	0.800481
-6.400000	0.803128
-6.450000	0.805279
-6.500000	0.807658
-6.550000	0.809864
-6.600000	0.811922
-6.650000	0.814261
-6.700000	0.81672
-6.750000	0.818899
-6.800000	0.820636
-6.850000	0.822708
-6.900000	0.824886
-6.950000	0.827145
-7.000000	0.829404
-7.050000	0.831048
-7.100000	0.833133
-7.150000	0.835218
-7.200000	0.837383
-7.250000	0.839455
-7.300000	0.841059
-7.350000	0.84309
-7.400000	0.844694
-7.450000	0.846472
-7.500000	0.848142
-7.550000	0.850441
-7.600000	0.852219
-7.650000	0.853996
-7.700000	0.855934
-7.750000	0.857658
-7.800000	0.859289
-7.850000	0.860719
-7.900000	0.862443
-7.950000	0.86382
-8.000000	0.86529
-8.050000	0.866707
-8.100000	0.868524
-8.150000	0.869981
-8.200000	0.871532
-8.250000	0.873015
-8.300000	0.874673
-8.350000	0.87633
-8.400000	0.87788
-8.450000	0.879671
-8.500000	0.881195
-8.550000	0.882759
-8.600000	0.884109
-8.650000	0.885779
-8.700000	0.887356
-8.750000	0.888773
-8.800000	0.89031
-8.850000	0.891713
-8.900000	0.893103
-8.950000	0.894373
-9.000000	0.895683
-9.050000	0.897006
-9.100000	0.898316
-9.150000	0.899733
-9.200000	0.900976
-9.250000	0.902205
-9.300000	0.903502
-9.350000	0.904865
-9.400000	0.906014
-9.450000	0.907311
-9.500000	0.908741
-9.550000	0.909971
-9.600000	0.911374
-9.650000	0.91251
-9.700000	0.913659
-9.750000	0.914822
-9.800000	0.916079
-9.850000	0.917094
-9.900000	0.918297
-9.950000	1
&
116.650000	6.64055e-17
116.600000	6.78674e-17
116.550000	6.93615e-17
116.500000	7.08884e-17
116.450000	7.24489e-17
116.400000	7.40437e-17
116.350000	7.56736e-17
116.300000	7.73393e-17
116.250000	7.90417e-17
116.200000	8.07815e-17
116.150000	8.25595e-17
116.100000	8.43767e-17
116.050000	8.62338e-17
116.000000	8.81317e-17
115.950000	9.00714e-17
115.900000	9.20537e-17
115.850000	9.40796e-17
115.800000	9.61501e-17
115.750000	9.8266e-17
115.700000	1.00428e-16
115.650000	1.02639e-16
115.600000	1.04897e-16
115.550000	1.07205e-16
115.500000	1.09564e-16
115.450000	1.11975e-16
115.400000	1.14439e-16
115.350000	1.16957e-16
115.300000	1.1953e-16
115.250000	1.2216e-16
115.200000	1.24848e-16
115.150000	1.27595e-16
115.100000	1.30402e-16
115.050000	1.33271e-16
115.000000	1.36203e-16
114.950000	1.39199e-16
114.900000	1.42261e-16
114.850000	1.45391e-16
114.800000	1.48589e-16
114.750000	1.51858e-16
114.700000	1.55198e-16
114.650000	1.58612e-16
114.600000	1.62101e-16
114.550000	1.65666e-16
114.500000	1.6931e-16
114.450000	1.73034e-16
114.400000	1.7684e-16
114.350000	1.80729e-16
114.300000	1.84704e-16
114.250000	1.88766e-16
114.200000	1.92917e-16
114.150000	1.9716e-16
114.100000	2.01495e-16
114.050000	2.05926e-16
114.000000	2.10455e-16
113.950000	2.15083e-16
113.900000	2.19812e-16
113.850000	2.24645e-16
113.800000	2.29585e-16
113.750000	2.34633e-16
113.700000	2.39792e-16
113.650000	2.45064e-16
113.600000	2.50452e-16
113.550000	2.55958e-16
113.500000	2.61585e-16
113.450000	2.67336e-16
113.400000	2.73213e-16
113.350000	2.79219e-16
113.300000	2.85358e-16
113.250000	2.9163e-16
113.200000	2.98041e-16
113.150000	3.04592e-16
113.100000	3.11288e-16
113.050000	3.1813e-16
113.000000	3.25122e-16
112.950000	3.32268e-16
112.900000	3.39571e-16
112.850000	3.47035e-16
112.800000	3.54662e-16
112.750000	3.62456e-16
112.700000	3.70422e-16
112.650000	3.78562e-16
112.600000	3.86882e-16
112.550000	3.95384e-16
112.500000	4.04072e-16
112.450000	4.12951e-16
112.400000	4.22025e-16
112.350000	4.31299e-16
112.300000	4.40776e-16
112.250000	4.5046e-16
112.200000	4.60358e-16
112.150000	4.70472e-16
112.100000	4.80809e-16
112.050000	4.91372e-16
112.000000	5.02168e-16
111.950000	5.132e-16
111.900000	5.24474e-16
111.850000	5.35996e-16
111.800000	5.47771e-16
111.750000	5.59803e-16
111.700000	5.721e-16
111.650000	5.84667e-16
111.600000	5.9751e-16
111.550000	6.10634e-16
111.500000	6.24046e-16
111.450000	6.37753e-16
111.400000	6.5176e-16
111.350000	6.66074e-16
111.300000	6.80703e-16
111.250000	6.95652e-16
111.200000	7.1093e-16
111.150000	7.26542e-16
111.100000	7.42497e-16
111.050000	7.58802e-16
111.000000	7.75465e-16
110.950000	7.92493e-16
110.900000	8.09894e-16
110.850000	8.27677e-16
110.800000	8.45851e-16
110.750000	8.64423e-16
110.700000	8.83402e-16
110.650000	9.02797e-16
110.600000	9.22618e-16
110.550000	9.42873e-16
110.500000	9.63573e-16
110.450000	9.84726e-16
110.400000	1.00634e-15
110.350000	1.02843e-15
110.300000	1.05101e-15
110.250000	1.07408e-15
110.200000	1.09766e-15
110.150000	1.12175e-15
110.100000	1.14637e-15
110.050000	1.17153e-15
110.000000	1.19725e-15
109.950000	1.22352e-15
109.900000	1.25038e-15
109.850000	1.27782e-15
109.800000	1.30586e-15
109.750000	1.33452e-15
109.700000	1.3638e-15
109.650000	1.39373e-15
109.600000	1.42432e-15
109.550000	1.45557e-15
109.500000	1.48751e-15
109.450000	1.52015e-15
109.400000	1.5535e-15
109.350000	1.58759e-15
109.300000	1.62242e-15
109.250000	1.65802e-15
109.200000	1.69439e-15
109.150000	1.73156e-15
109.100000	1.76955e-15
109.050000	1.80837e-15
109.000000	1.84804e-15
108.950000	1.88858e-15
108.900000	1.93001e-15
108.850000	1.97234e-15
108.800000	2.01561e-15
108.750000	2.05982e-15
108.700000	2.105e-15
108.650000	2.15117e-15
108.600000	2.19835e-15
108.550000	2.24656e-15
108.500000	2.29583e-15
108.450000	2.34618e-15
108.400000	2.39763e-15
108.350000	2.45021e-15
108.300000	2.50394e-15
108.250000	2.55885e-15
108.200000	2.61496e-15
108.150000	2.6723e-15
108.100000	2.73089e-15
108.050000	2.79077e-15
108.000000	2.85196e-15
107.950000	2.91449e-15
107.900000	2.97838e-15
107.850000	3.04368e-15
107.800000	3.11041e-15
107.750000	3.1786e-15
107.700000	3.24828e-15
107.650000	3.31948e-15
107.600000	3.39225e-15
107.550000	3.46661e-15
107.500000	3.54259e-15
107.450000	3.62024e-15
107.400000	3.69959e-15
107.350000	3.78068e-15
107.300000	3.86354e-15
107.250000	3.94822e-15
107.200000	4.03475e-15
107.150000	4.12317e-15
107.100000	4.21353e-15
107.050000	4.30587e-15
107.000000	4.40022e-15
106.950000	4.49665e-15
106.900000	4.59518e-15
106.850000	4.69587e-15
106.800000	4.79876e-15
106.750000	4.9039e-15
106.700000	5.01135e-15
106.650000	5.12114e-15
106.600000	5.23334e-15
106.550000	5.34799e-15
106.500000	5.46515e-15
106.450000	5.58488e-15
106.400000	5.70722e-15
106.350000	5.83224e-15
106.300000	5.96e-15
106.250000	6.09055e-15
106.200000	6.22395e-15
106.150000	6.36028e-15
106.100000	6.49959e-15
106.050000	6.64194e-15
106.000000	6.78741e-15
105.950000	6.93606e-15
105.900000	7.08796e-15
105.850000	7.24318e-15
105.800000	7.4018e-15
105.750000	7.56388e-15
105.700000	7.72951e-15
105.650000	7.89877e-15
105.600000	8.07172e-15
105.550000	8.24846e-15
105.500000	8.42906e-15
105.450000	8.61361e-15
105.400000	8.80219e-15
105.350000	8.9949e-15
105.300000	9.19182e-15
105.250000	9.39305e-15
105.200000	9.59868e-15
105.150000	9.8088e-15
105.100000	1.00235e-14
105.050000	1.02429e-14
105.000000	1.04671e-14
104.950000	1.06962e-14
104.900000	1.09303e-14
104.850000	1.11696e-14
104.800000	1.1414e-14
104.750000	1.16638e-14
104.700000	1.19191e-14
104.650000	1.21799e-14
104.600000	1.24465e-14
104.550000	1.27188e-14
104.500000	1.29972e-14
104.450000	1.32816e-14
104.400000	1.35722e-14
104.350000	1.38691e-14
104.300000	1.41726e-14
104.250000	1.44827e-14
104.200000	1.47995e-14
104.150000	1.51233e-14
104.100000	1.54542e-14
104.050000	1.57922e-14
104.000000	1.61377e-14
103.950000	1.64907e-14
103.900000	1.68515e-14
103.850000	1.72201e-14
103.800000	1.75967e-14
103.750000	1.79816e-14
103.700000	1.83749e-14
103.650000	1.87768e-14
103.600000	1.91874e-14
103.550000	1.9607e-14
103.500000	2.00358e-14
103.450000	2.0474e-14
103.400000	2.09217e-14
103.350000	2.13792e-14
103.300000	2.18467e-14
103.250000	2.23244e-14
103.200000	2.28125e-14
103.150000	2.33113e-14
103.100000	2.3821e-14
103.050000	2.43417e-14
103.000000	2.48739e-14
102.950000	2.54177e-14
102.900000	2.59734e-14
102.850000	2.65411e-14
102.800000	2.71213e-14
102.750000	2.77142e-14
102.700000	2.83199e-14
102.650000	2.89389e-14
102.600000	2.95715e-14
102.550000	3.02178e-14
102.500000	3.08782e-14
102.450000	3.1553e-14
102.400000	3.22426e-14
102.350000	3.29472e-14
102.300000	3.36672e-14
102.250000	3.44029e-14
102.200000	3.51546e-14
102.150000	3.59228e-14
102.100000	3.67077e-14
102.050000	3.75097e-14
102.000000	3.83293e-14
101.950000	3.91667e-14
101.900000	4.00223e-14
101.850000	4.08967e-14
101.800000	4.17901e-14
101.750000	4.2703e-14
101.700000	4.36358e-14
101.650000	4.4589e-14
101.600000	4.55629e-14
101.550000	4.65581e-14
101.500000	4.7575e-14
101.450000	4.86141e-14
101.400000	4.96758e-14
101.350000	5.07607e-14
101.300000	5.18692e-14
101.250000	5.30019e-14
101.200000	5.41593e-14
101.150000	5.5342e-14
101.100000	5.65504e-14
101.050000	5.77852e-14
101.000000	5.90469e-14
100.950000	6.03361e-14
100.900000	6.16534e-14
100.850000	6.29994e-14
100.800000	6.43747e-14
100.750000	6.57801e-14
100.700000	6.7216e-14
100.650000	6.86833e-14
100.600000	7.01825e-14
100.550000	7.17144e-14
100.500000	7.32797e-14
100.450000	7.48792e-14
100.400000	7.65134e-14
100.350000	7.81833e-14
100.300000	7.98896e-14
100.250000	8.1633e-14
100.200000	8.34144e-14
100.150000	8.52347e-14
100.100000	8.70946e-14
100.050000	8.8995e-14
100.000000	9.09368e-14
99.950000	9.29209e-14
99.900000	9.49482e-14
99.850000	9.70197e-14
99.800000	9.91363e-14
99.750000	1.01299e-13
99.700000	1.03509e-13
99.650000	1.05767e-13
99.600000	1.08074e-13
99.550000	1.10431e-13
99.500000	1.1284e-13
99.450000	1.15301e-13
99.400000	1.17816e-13
99.350000	1.20385e-13
99.300000	1.23011e-13
99.250000	1.25694e-13
99.200000	1.28435e-13
99.150000	1.31235e-13
99.100000	1.34097e-13
99.050000	1.37021e-13
99.000000	1.40009e-13
98.950000	1.43061e-13
98.900000	1.4618e-13
98.850000	1.49367e-13
98.800000	1.52624e-13
98.750000	1.55951e-13
98.700000	1.5935e-13
98.650000	1.62824e-13
98.600000	1.66373e-13
98.550000	1.7e-13
98.500000	1.73705e-13
98.450000	1.77491e-13
98.400000	1.81359e-13
98.350000	1.85312e-13
98.300000	1.8935e-13
98.250000	1.93477e-13
98.200000	1.97693e-13
98.150000	2.02001e-13
98.100000	2.06402e-13
98.050000	2.109e-13
98.000000	2.15495e-13
97.950000	2.2019e-13
97.900000	2.24987e-13
97.850000	2.29889e-13
97.800000	2.34897e-13
97.750000	2.40014e-13
97.700000	2.45242e-13
97.650000	2.50584e-13
97.600000	2.56042e-13
97.550000	2.61619e-13
97.500000	2.67317e-13
97.450000	2.73139e-13
97.400000	2.79088e-13
97.350000	2.85166e-13
97.300000	2.91376e-13
97.250000	2.97721e-13
97.200000	3.04204e-13
97.150000	3.10828e-13
97.100000	3.17596e-13
97.050000	3.24511e-13
97.000000	3.31576e-13
96.950000	3.38795e-13
96.900000	3.4617e-13
96.850000	3.53706e-13
96.800000	3.61406e-13
96.750000	3.69273e-13
96.700000	3.77311e-13
96.650000	3.85523e-13
96.600000	3.93914e-13
96.550000	4.02488e-13
96.500000	4.11247e-13
96.450000	4.20197e-13
96.400000	4.29341e-13
96.350000	4.38684e-13
96.300000	4.4823e-13
96.250000	4.57983e-13
96.200000	4.67948e-13
96.150000	4.78129e-13
96.100000	4.88532e-13
96.050000	4.9916e-13
96.000000	5.10019e-13
95.950000	5.21115e-13
95.900000	5.3245e-13
95.850000	5.44033e-13
95.800000	5.55866e-13
95.750000	5.67956e-13
95.700000	5.80309e-13
95.650000	5.9293e-13
95.600000	6.05826e-13
95.550000	6.19e-13
95.500000	6.32461e-13
95.450000	6.46215e-13
95.400000	6.60266e-13
95.350000	6.74623e-13
95.300000	6.89291e-13
95.250000	7.04277e-13
95.200000	7.19589e-13
95.150000	7.35233e-13
95.100000	7.51216e-13
95.050000	7.67546e-13
95.000000	7.84231e-13
94.950000	8.01277e-13
94.900000	8.18694e-13
94.850000	8.36488e-13
94.800000	8.54668e-13
94.750000	8.73242e-13
94.700000	8.92219e-13
94.650000	9.11608e-13
94.600000	9.31418e-13
94.550000	9.51657e-13
94.500000	9.72335e-13
94.450000	9.93461e-13
94.400000	1.01505e-12
94.350000	1.0371e-12
94.300000	1.05963e-12
94.250000	1.08265e-12
94.200000	1.10617e-12
94.150000	1.13019e-12
94.100000	1.15474e-12
94.050000	1.17982e-12
94.000000	1.20545e-12
93.950000	1.23163e-12
93.900000	1.25838e-12
93.850000	1.2857e-12
93.800000	1.31362e-12
93.750000	1.34215e-12
93.700000	1.37129e-12
93.650000	1.40107e-12
93.600000	1.43149e-12
93.550000	1.46256e-12
93.500000	1.49432e-12
93.450000	1.52676e-12
93.400000	1.5599e-12
93.350000	1.59376e-12
93.300000	1.62835e-12
93.250000	1.6637e-12
93.200000	1.69981e-12
93.150000	1.7367e-12
93.100000	1.77439e-12
93.050000	1.81289e-12
93.000000	1.85223e-12
92.950000	1.89243e-12
92.900000	1.93349e-12
92.850000	1.97544e-12
92.800000	2.0183e-12
92.750000	2.06209e-12
92.700000	2.10682e-12
92.650000	2.15253e-12
92.600000	2.19922e-12
92.550000	2.24693e-12
92.500000	2.29566e-12
92.450000	2.34546e-12
92.400000	2.39633e-12
92.350000	2.4483e-12
92.300000	2.50139e-12
92.250000	2.55564e-12
92.200000	2.61105e-12
92.150000	2.66767e-12
92.100000	2.72551e-12
92.050000	2.78461e-12
92.000000	2.84498e-12
91.950000	2.90666e-12
91.900000	2.96967e-12
91.850000	3.03404e-12
91.800000	3.09981e-12
91.750000	3.167e-12
91.700000	3.23565e-12
91.650000	3.30577e-12
91.600000	3.37742e-12
91.550000	3.45061e-12
91.500000	3.52539e-12
91.450000	3.60178e-12
91.400000	3.67983e-12
91.350000	3.75956e-12
91.300000	3.84102e-12
91.250000	3.92423e-12
91.200000	4.00925e-12
91.150000	4.0961e-12
91.100000	4.18484e-12
91.050000	4.27548e-12
91.000000	4.36809e-12
90.950000	4.4627e-12
90.900000	4.55936e-12
90.850000	4.6581e-12
90.800000	4.75897e-12
90.750000	4.86203e-12
90.700000	4.96731e-12
90.650000	5.07487e-12
90.600000	5.18475e-12
90.550000	5.297e-12
90.500000	5.41168e-12
90.450000	5.52884e-12
90.400000	5.64852e-12
90.350000	5.77079e-12
90.300000	5.89571e-12
90.250000	6.02332e-12
90.200000	6.15368e-12
90.150000	6.28686e-12
90.100000	6.42291e-12
90.050000	6.56191e-12
90.000000	6.7039e-12
89.950000	6.84896e-12
89.900000	6.99715e-12
89.850000	7.14854e-12
89.800000	7.30319e-12
89.750000	7.46119e-12
89.700000	7.62259e-12
89.650000	7.78748e-12
89.600000	7.95592e-12
89.550000	8.12801e-12
89.500000	8.3038e-12
89.450000	8.48338e-12
89.400000	8.66684e-12
89.350000	8.85426e-12
89.300000	9.04572e-12
89.250000	9.24132e-12
89.200000	9.44113e-12
89.150000	9.64525e-12
89.100000	9.85377e-12
89.050000	1.00668e-11
89.000000	1.02844e-11
88.950000	1.05067e-11
88.900000	1.07338e-11
88.850000	1.09658e-11
88.800000	1.12028e-11
88.750000	1.14449e-11
88.700000	1.16922e-11
88.650000	1.19449e-11
88.600000	1.2203e-11
88.550000	1.24667e-11
88.500000	1.2736e-11
88.450000	1.30112e-11
88.400000	1.32922e-11
88.350000	1.35794e-11
88.300000	1.38727e-11
88.250000	1.41724e-11
88.200000	1.44785e-11
88.150000	1.47912e-11
88.100000	1.51106e-11
88.050000	1.54369e-11
88.000000	1.57703e-11
87.950000	1.61108e-11
87.900000	1.64586e-11
87.850000	1.6814e-11
87.800000	1.7177e-11
87.750000	1.75478e-11
87.700000	1.79266e-11
87.650000	1.83136e-11
87.600000	1.87088e-11
87.550000	1.91126e-11
87.500000	1.95251e-11
87.450000	1.99465e-11
87.400000	2.03769e-11
87.350000	2.08166e-11
87.300000	2.12658e-11
87.250000	2.17246e-11
87.200000	2.21933e-11
87.150000	2.26721e-11
87.100000	2.31612e-11
87.050000	2.36608e-11
87.000000	2.41712e-11
86.950000	2.46926e-11
86.900000	2.52251e-11
86.850000	2.57691e-11
86.800000	2.63248e-11
86.750000	2.68925e-11
86.700000	2.74724e-11
86.650000	2.80647e-11
86.600000	2.86698e-11
86.550000	2.92879e-11
86.500000	2.99192e-11
86.450000	3.05642e-11
86.400000	3.1223e-11
86.350000	3.1896e-11
86.300000	3.25834e-11
86.250000	3.32856e-11
86.200000	3.40029e-11
86.150000	3.47357e-11
86.100000	3.54841e-11
86.050000	3.62487e-11
86.000000	3.70296e-11
85.950000	3.78274e-11
85.900000	3.86423e-11
85.850000	3.94747e-11
85.800000	4.0325e-11
85.750000	4.11935e-11
85.700000	4.20807e-11
85.650000	4.29869e-11
85.600000	4.39126e-11
85.550000	4.48582e-11
85.500000	4.58241e-11
85.450000	4.68107e-11
85.400000	4.78185e-11
85.350000	4.8848e-11
85.300000	4.98995e-11
85.250000	5.09736e-11
85.200000	5.20708e-11
85.150000	5.31915e-11
85.100000	5.43363e-11
85.050000	5.55056e-11
85.000000	5.67e-11
84.950000	5.792e-11
84.900000	5.91662e-11
84.850000	6.04392e-11
84.800000	6.17394e-11
84.750000	6.30676e-11
84.700000	6.44242e-11
84.650000	6.58099e-11
84.600000	6.72254e-11
84.550000	6.86712e-11
84.500000	7.0148e-11
84.450000	7.16564e-11
84.400000	7.31972e-11
84.350000	7.4771e-11
84.300000	7.63786e-11
84.250000	7.80206e-11
84.200000	7.96978e-11
84.150000	8.1411e-11
84.100000	8.31608e-11
84.050000	8.49482e-11
84.000000	8.67739e-11
83.950000	8.86386e-11
83.900000	9.05433e-11
83.850000	9.24889e-11
83.800000	9.44761e-11
83.750000	9.65058e-11
83.700000	9.85791e-11
83.650000	1.00697e-10
83.600000	1.0286e-10
83.550000	1.05069e-10
83.500000	1.07326e-10
83.450000	1.0963e-10
83.400000	1.11985e-10
83.350000	1.14389e-10
83.300000	1.16846e-10
83.250000	1.19354e-10
83.200000	1.21917e-10
83.150000	1.24534e-10
83.100000	1.27207e-10
83.050000	1.29937e-10
83.000000	1.32726e-10
82.950000	1.35575e-10
82.900000	1.38484e-10
82.850000	1.41456e-10
82.800000	1.44491e-10
82.750000	1.47591e-10
82.700000	1.50758e-10
82.650000	1.53992e-10
82.600000	1.57295e-10
82.550000	1.60669e-10
82.500000	1.64115e-10
82.450000	1.67635e-10
82.400000	1.7123e-10
82.350000	1.74901e-10
82.300000	1.78652e-10
82.250000	1.82482e-10
82.200000	1.86394e-10
82.150000	1.9039e-10
82.100000	1.94471e-10
82.050000	1.9864e-10
82.000000	2.02897e-10
81.950000	2.07245e-10
81.900000	2.11687e-10
81.850000	2.16223e-10
81.800000	2.20856e-10
81.750000	2.25587e-10
81.700000	2.3042e-10
81.650000	2.35356e-10
81.600000	2.40398e-10
81.550000	2.45547e-10
81.500000	2.50806e-10
81.450000	2.56177e-10
81.400000	2.61663e-10
81.350000	2.67266e-10
81.300000	2.72988e-10
81.250000	2.78833e-10
81.200000	2.84802e-10
81.150000	2.90899e-10
81.100000	2.97125e-10
81.050000	3.03484e-10
81.000000	3.09979e-10
80.950000	3.16613e-10
80.900000	3.23388e-10
80.850000	3.30307e-10
80.800000	3.37374e-10
80.750000	3.44592e-10
80.700000	3.51963e-10
80.650000	3.59492e-10
80.600000	3.67181e-10
80.550000	3.75034e-10
80.500000	3.83054e-10
80.450000	3.91245e-10
80.400000	3.9961e-10
80.350000	4.08154e-10
80.300000	4.1688e-10
80.250000	4.25791e-10
80.200000	4.34893e-10
80.150000	4.44188e-10
80.100000	4.53681e-10
80.050000	4.63376e-10
80.000000	4.73278e-10
79.950000	4.8339e-10
79.900000	4.93718e-10
79.850000	5.04266e-10
79.800000	5.15037e-10
79.750000	5.26039e-10
79.700000	5.37274e-10
79.650000	5.48748e-10
79.600000	5.60467e-10
79.550000	5.72434e-10
79.500000	5.84657e-10
79.450000	5.97139e-10
79.400000	6.09886e-10
79.350000	6.22905e-10
79.300000	6.36201e-10
79.250000	6.49779e-10
79.200000	6.63646e-10
79.150000	6.77807e-10
79.100000	6.9227e-10
79.050000	7.0704e-10
79.000000	7.22124e-10
78.950000	7.37528e-10
78.900000	7.53259e-10
78.850000	7.69325e-10
78.800000	7.85732e-10
78.750000	8.02488e-10
78.700000	8.196e-10
78.650000	8.37074e-10
78.600000	8.5492e-10
78.550000	8.73145e-10
78.500000	8.91757e-10
78.450000	9.10764e-10
78.400000	9.30174e-10
78.350000	9.49996e-10
78.300000	9.70239e-10
78.250000	9.90912e-10
78.200000	1.01202e-09
78.150000	1.03358e-09
78.100000	1.0556e-09
78.050000	1.07808e-09
78.000000	1.10104e-09
77.950000	1.12449e-09
77.900000	1.14843e-09
77.850000	1.17288e-09
77.800000	1.19786e-09
77.750000	1.22336e-09
77.700000	1.2494e-09
77.650000	1.27599e-09
77.600000	1.30314e-09
77.550000	1.33087e-09
77.500000	1.35919e-09
77.450000	1.38811e-09
77.400000	1.41764e-09
77.350000	1.4478e-09
77.300000	1.4786e-09
77.250000	1.51004e-09
77.200000	1.54216e-09
77.150000	1.57495e-09
77.100000	1.60844e-09
77.050000	1.64263e-09
77.000000	1.67755e-09
76.950000	1.71321e-09
76.900000	1.74963e-09
76.850000	1.78681e-09
76.800000	1.82478e-09
76.750000	1.86356e-09
76.700000	1.90315e-09
76.650000	1.94358e-09
76.600000	1.98487e-09
76.550000	2.02703e-09
76.500000	2.07008e-09
76.450000	2.11405e-09
76.400000	2.15894e-09
76.350000	2.20478e-09
76.300000	2.25159e-09
76.250000	2.29938e-09
76.200000	2.34819e-09
76.150000	2.39803e-09
76.100000	2.44892e-09
76.050000	2.50089e-09
76.000000	2.55395e-09
75.950000	2.60814e-09
75.900000	2.66347e-09
75.850000	2.71996e-09
75.800000	2.77765e-09
75.750000	2.83656e-09
75.700000	2.89671e-09
75.650000	2.95813e-09
75.600000	3.02085e-09
75.550000	3.08489e-09
75.500000	3.15028e-09
75.450000	3.21705e-09
75.400000	3.28522e-09
75.350000	3.35484e-09
75.300000	3.42592e-09
75.250000	3.49851e-09
75.200000	3.57262e-09
75.150000	3.64829e-09
75.100000	3.72556e-09
75.050000	3.80446e-09
75.000000	3.88502e-09
74.950000	3.96728e-09
74.900000	4.05127e-09
74.850000	4.13703e-09
74.800000	4.22459e-09
74.750000	4.314e-09
74.700000	4.40529e-09
74.650000	4.49851e-09
74.600000	4.59368e-09
74.550000	4.69086e-09
74.500000	4.79009e-09
74.450000	4.8914e-09
74.400000	4.99485e-09
74.350000	5.10047e-09
74.300000	5.20831e-09
74.250000	5.31842e-09
74.200000	5.43085e-09
74.150000	5.54564e-09
74.100000	5.66284e-09
74.050000	5.78251e-09
74.000000	5.90469e-09
73.950000	6.02944e-09
73.900000	6.15681e-09
73.850000	6.28686e-09
73.800000	6.41964e-09
73.750000	6.55521e-09
73.700000	6.69363e-09
73.650000	6.83495e-09
73.600000	6.97924e-09
73.550000	7.12657e-09
73.500000	7.27698e-09
73.450000	7.43055e-09
73.400000	7.58734e-09
73.350000	7.74742e-09
73.300000	7.91087e-09
73.250000	8.07774e-09
73.200000	8.24811e-09
73.150000	8.42205e-09
73.100000	8.59964e-09
73.050000	8.78096e-09
73.000000	8.96607e-09
72.950000	9.15507e-09
72.900000	9.34803e-09
72.850000	9.54503e-09
72.800000	9.74615e-09
72.750000	9.9515e-09
72.700000	1.01611e-08
72.650000	1.03752e-08
72.600000	1.05937e-08
72.550000	1.08168e-08
72.500000	1.10445e-08
72.450000	1.12771e-08
72.400000	1.15145e-08
72.350000	1.17568e-08
72.300000	1.20043e-08
72.250000	1.22569e-08
72.200000	1.25148e-08
72.150000	1.2778e-08
72.100000	1.30468e-08
72.050000	1.33213e-08
72.000000	1.36014e-08
71.950000	1.38874e-08
71.900000	1.41794e-08
71.850000	1.44775e-08
71.800000	1.47818e-08
71.750000	1.50925e-08
71.700000	1.54096e-08
71.650000	1.57334e-08
71.600000	1.60639e-08
71.550000	1.64014e-08
71.500000	1.67459e-08
71.450000	1.70975e-08
71.400000	1.74565e-08
71.350000	1.7823e-08
71.300000	1.81972e-08
71.250000	1.85792e-08
71.200000	1.89691e-08
71.150000	1.93671e-08
71.100000	1.97735e-08
71.050000	2.01883e-08
71.000000	2.06117e-08
70.950000	2.1044e-08
70.900000	2.14853e-08
70.850000	2.19358e-08
70.800000	2.23957e-08
70.750000	2.28651e-08
70.700000	2.33444e-08
70.650000	2.38336e-08
70.600000	2.43329e-08
70.550000	2.48427e-08
70.500000	2.53631e-08
70.450000	2.58943e-08
70.400000	2.64366e-08
70.350000	2.69901e-08
70.300000	2.75551e-08
70.250000	2.81319e-08
70.200000	2.87207e-08
70.150000	2.93218e-08
70.100000	2.99353e-08
70.050000	3.05615e-08
70.000000	3.12008e-08
69.950000	3.18534e-08
69.900000	3.25195e-08
69.850000	3.31994e-08
69.800000	3.38934e-08
69.750000	3.46019e-08
69.700000	3.5325e-08
69.650000	3.60632e-08
69.600000	3.68167e-08
69.550000	3.75858e-08
69.500000	3.83708e-08
69.450000	3.91722e-08
69.400000	3.99901e-08
69.350000	4.0825e-08
69.300000	4.16772e-08
69.250000	4.2547e-08
69.200000	4.34349e-08
69.150000	4.43412e-08
69.100000	4.52662e-08
69.050000	4.62104e-08
69.000000	4.71741e-08
68.950000	4.81578e-08
68.900000	4.91619e-08
68.850000	5.01867e-08
68.800000	5.12327e-08
68.750000	5.23003e-08
68.700000	5.339e-08
68.650000	5.45023e-08
68.600000	5.56375e-08
68.550000	5.67962e-08
68.500000	5.79789e-08
68.450000	5.9186e-08
68.400000	6.0418e-08
68.350000	6.16754e-08
68.300000	6.29588e-08
68.250000	6.42687e-08
68.200000	6.56057e-08
68.150000	6.69702e-08
68.100000	6.83629e-08
68.050000	6.97843e-08
68.000000	7.1235e-08
67.950000	7.27157e-08
67.900000	7.42268e-08
67.850000	7.57691e-08
67.800000	7.73432e-08
67.750000	7.89497e-08
67.700000	8.05893e-08
67.650000	8.22627e-08
67.600000	8.39705e-08
67.550000	8.57135e-08
67.500000	8.74924e-08
67.450000	8.93079e-08
67.400000	9.11607e-08
67.350000	9.30516e-08
67.300000	9.49814e-08
67.250000	9.69509e-08
67.200000	9.89609e-08
67.150000	1.01012e-07
67.100000	1.03106e-07
67.050000	1.05242e-07
67.000000	1.07422e-07
66.950000	1.09647e-07
66.900000	1.11918e-07
66.850000	1.14235e-07
66.800000	1.166e-07
66.750000	1.19014e-07
66.700000	1.21477e-07
66.650000	1.2399e-07
66.600000	1.26555e-07
66.550000	1.29173e-07
66.500000	1.31844e-07
66.450000	1.3457e-07
66.400000	1.37352e-07
66.350000	1.4019e-07
66.300000	1.43087e-07
66.250000	1.46043e-07
66.200000	1.4906e-07
66.150000	1.52138e-07
66.100000	1.5528e-07
66.050000	1.58485e-07
66.000000	1.61757e-07
65.950000	1.65095e-07
65.900000	1.68501e-07
65.850000	1.71977e-07
65.800000	1.75523e-07
65.750000	1.79143e-07
65.700000	1.82836e-07
65.650000	1.86604e-07
65.600000	1.9045e-07
65.550000	1.94374e-07
65.500000	1.98378e-07
65.450000	2.02463e-07
65.400000	2.06632e-07
65.350000	2.10886e-07
65.300000	2.15227e-07
65.250000	2.19656e-07
65.200000	2.24175e-07
65.150000	2.28786e-07
65.100000	2.33491e-07
65.050000	2.38292e-07
65.000000	2.4319e-07
64.950000	2.48189e-07
64.900000	2.53288e-07
64.850000	2.58492e-07
64.800000	2.63801e-07
64.750000	2.69218e-07
64.700000	2.74745e-07
64.650000	2.80385e-07
64.600000	2.86139e-07
64.550000	2.9201e-07
64.500000	2.97999e-07
64.450000	3.04111e-07
64.400000	3.10346e-07
64.350000	3.16708e-07
64.300000	3.23199e-07
64.250000	3.29821e-07
64.200000	3.36578e-07
64.150000	3.43471e-07
64.100000	3.50504e-07
64.050000	3.57679e-07
64.000000	3.64999e-07
63.950000	3.72468e-07
63.900000	3.80088e-07
63.850000	3.87861e-07
63.800000	3.95792e-07
63.750000	4.03883e-07
63.700000	4.12138e-07
63.650000	4.20559e-07
63.600000	4.29151e-07
63.550000	4.37915e-07
63.500000	4.46857e-07
63.450000	4.55979e-07
63.400000	4.65285e-07
63.350000	4.74779e-07
63.300000	4.84464e-07
63.250000	4.94344e-07
63.200000	5.04423e-07
63.150000	5.14705e-07
63.100000	5.25194e-07
63.050000	5.35894e-07
63.000000	5.46809e-07
62.950000	5.57944e-07
62.900000	5.69303e-07
62.850000	5.8089e-07
62.800000	5.9271e-07
62.750000	6.04767e-07
62.700000	6.17067e-07
62.650000	6.29613e-07
62.600000	6.42411e-07
62.550000	6.55466e-07
62.500000	6.68783e-07
62.450000	6.82366e-07
62.400000	6.96222e-07
62.350000	7.10356e-07
62.300000	7.24772e-07
62.250000	7.39477e-07
62.200000	7.54477e-07
62.150000	7.69776e-07
62.100000	7.85382e-07
62.050000	8.01299e-07
62.000000	8.17535e-07
61.950000	8.34095e-07
61.900000	8.50986e-07
61.850000	8.68214e-07
61.800000	8.85785e-07
61.750000	9.03708e-07
61.700000	9.21988e-07
61.650000	9.40632e-07
61.600000	9.59648e-07
61.550000	9.79043e-07
61.500000	9.98824e-07
61.450000	1.019e-06
61.400000	1.03958e-06
61.350000	1.06056e-06
61.300000	1.08196e-06
61.250000	1.10379e-06
61.200000	1.12605e-06
61.150000	1.14876e-06
61.100000	1.17191e-06
61.050000	1.19553e-06
61.000000	1.21961e-06
60.950000	1.24417e-06
60.900000	1.26922e-06
60.850000	1.29477e-06
60.800000	1.32082e-06
60.750000	1.34738e-06
60.700000	1.37447e-06
60.650000	1.4021e-06
60.600000	1.43028e-06
60.550000	1.45901e-06
60.500000	1.48831e-06
60.450000	1.51819e-06
60.400000	1.54865e-06
60.350000	1.57972e-06
60.300000	1.61141e-06
60.250000	1.64371e-06
60.200000	1.67666e-06
60.150000	1.71025e-06
60.100000	1.74451e-06
60.050000	1.77944e-06
60.000000	1.81505e-06
59.950000	1.85137e-06
59.900000	1.8884e-06
59.850000	1.92616e-06
59.800000	1.96466e-06
59.750000	2.00392e-06
59.700000	2.04394e-06
59.650000	2.08476e-06
59.600000	2.12637e-06
59.550000	2.1688e-06
59.500000	2.21206e-06
59.450000	2.25617e-06
59.400000	2.30114e-06
59.350000	2.34699e-06
59.300000	2.39373e-06
59.250000	2.44139e-06
59.200000	2.48998e-06
59.150000	2.53952e-06
59.100000	2.59003e-06
59.050000	2.64152e-06
59.000000	2.69402e-06
58.950000	2.74754e-06
58.900000	2.8021e-06
58.850000	2.85772e-06
58.800000	2.91443e-06
58.750000	2.97224e-06
58.700000	3.03117e-06
58.650000	3.09125e-06
58.600000	3.15249e-06
58.550000	3.21492e-06
58.500000	3.27857e-06
58.450000	3.34345e-06
58.400000	3.40958e-06
58.350000	3.477e-06
58.300000	3.54572e-06
58.250000	3.61577e-06
58.200000	3.68717e-06
58.150000	3.75996e-06
58.100000	3.83415e-06
58.050000	3.90977e-06
58.000000	3.98685e-06
57.950000	4.06542e-06
57.900000	4.1455e-06
57.850000	4.22713e-06
57.800000	4.31033e-06
57.750000	4.39512e-06
57.700000	4.48155e-06
57.650000	4.56964e-06
57.600000	4.65942e-06
57.550000	4.75092e-06
57.500000	4.84418e-06
57.450000	4.93922e-06
57.400000	5.03609e-06
57.350000	5.13481e-06
57.300000	5.23542e-06
57.250000	5.33795e-06
57.200000	5.44244e-06
57.150000	5.54893e-06
57.100000	5.65745e-06
57.050000	5.76804e-06
57.000000	5.88074e-06
56.950000	5.99559e-06
56.900000	6.11262e-06
56.850000	6.23188e-06
56.800000	6.3534e-06
56.750000	6.47724e-06
56.700000	6.60342e-06
56.650000	6.732e-06
56.600000	6.86302e-06
56.550000	6.99652e-06
56.500000	7.13254e-06
56.450000	7.27115e-06
56.400000	7.41237e-06
56.350000	7.55625e-06
56.300000	7.70286e-06
56.250000	7.85223e-06
56.200000	8.00442e-06
56.150000	8.15947e-06
56.100000	8.31745e-06
56.050000	8.47839e-06
56.000000	8.64236e-06
55.950000	8.80941e-06
55.900000	8.97959e-06
55.850000	9.15297e-06
55.800000	9.32959e-06
55.750000	9.50952e-06
55.700000	9.69282e-06
55.650000	9.87954e-06
55.600000	1.00698e-05
55.550000	1.02635e-05
55.500000	1.04609e-05
55.450000	1.06619e-05
55.400000	1.08667e-05
55.350000	1.10753e-05
55.300000	1.12878e-05
55.250000	1.15042e-05
55.200000	1.17247e-05
55.150000	1.19492e-05
55.100000	1.21779e-05
55.050000	1.24108e-05
55.000000	1.2648e-05
54.950000	1.28896e-05
54.900000	1.31357e-05
54.850000	1.33863e-05
54.800000	1.36415e-05
54.750000	1.39015e-05
54.700000	1.41661e-05
54.650000	1.44357e-05
54.600000	1.47102e-05
54.550000	1.49897e-05
54.500000	1.52744e-05
54.450000	1.55643e-05
54.400000	1.58594e-05
54.350000	1.616e-05
54.300000	1.6466e-05
54.250000	1.67776e-05
54.200000	1.70949e-05
54.150000	1.7418e-05
54.100000	1.77469e-05
54.050000	1.80818e-05
54.000000	1.84228e-05
53.950000	1.87699e-05
53.900000	1.91233e-05
53.850000	1.94831e-05
53.800000	1.98495e-05
53.750000	2.02224e-05
53.700000	2.0602e-05
53.650000	2.09884e-05
53.600000	2.13818e-05
53.550000	2.17823e-05
53.500000	2.21899e-05
53.450000	2.26048e-05
53.400000	2.30272e-05
53.350000	2.34571e-05
53.300000	2.38947e-05
53.250000	2.434e-05
53.200000	2.47933e-05
53.150000	2.52546e-05
53.100000	2.57242e-05
53.050000	2.6202e-05
53.000000	2.66883e-05
52.950000	2.71832e-05
52.900000	2.76869e-05
52.850000	2.81994e-05
52.800000	2.8721e-05
52.750000	2.92517e-05
52.700000	2.97917e-05
52.650000	3.03412e-05
52.600000	3.09004e-05
52.550000	3.14693e-05
52.500000	3.20481e-05
52.450000	3.2637e-05
52.400000	3.32362e-05
52.350000	3.38458e-05
52.300000	3.4466e-05
52.250000	3.50969e-05
52.200000	3.57388e-05
52.150000	3.63917e-05
52.100000	3.70559e-05
52.050000	3.77315e-05
52.000000	3.84187e-05
51.950000	3.91177e-05
51.900000	3.98287e-05
51.850000	4.05519e-05
51.800000	4.12874e-05
51.750000	4.20355e-05
51.700000	4.27962e-05
51.650000	4.35699e-05
51.600000	4.43567e-05
51.550000	4.51569e-05
51.500000	4.59705e-05
51.450000	4.67979e-05
51.400000	4.76392e-05
51.350000	4.84946e-05
51.300000	4.93643e-05
51.250000	5.02486e-05
51.200000	5.11477e-05
51.150000	5.20617e-05
51.100000	5.2991e-05
51.050000	5.39356e-05
51.000000	5.4896e-05
50.950000	5.58721e-05
50.900000	5.68644e-05
50.850000	5.7873e-05
50.800000	5.88982e-05
50.750000	5.99401e-05
50.700000	6.09991e-05
50.650000	6.20753e-05
50.600000	6.3169e-05
50.550000	6.42805e-05
50.500000	6.541e-05
50.450000	6.65577e-05
50.400000	6.77239e-05
50.350000	6.89089e-05
50.300000	7.01128e-05
50.250000	7.1336e-05
50.200000	7.25787e-05
50.150000	7.38411e-05
50.100000	7.51235e-05
50.050000	7.64263e-05
50.000000	7.77495e-05
49.950000	7.90936e-05
49.900000	8.04587e-05
49.850000	8.18452e-05
49.800000	8.32533e-05
49.750000	8.46832e-05
49.700000	8.61353e-05
49.650000	8.76098e-05
49.600000	8.91071e-05
49.550000	9.06272e-05
49.500000	9.21707e-05
49.450000	9.37376e-05
49.400000	9.53283e-05
49.350000	9.69431e-05
49.300000	9.85823e-05
49.250000	0.000100246
49.200000	0.000101935
49.150000	0.000103649
49.100000	0.000105388
49.050000	0.000107153
49.000000	0.000108944
48.950000	0.000110762
48.900000	0.000112605
48.850000	0.000114476
48.800000	0.000116374
48.750000	0.0001183
48.700000	0.000120253
48.650000	0.000122234
48.600000	0.000124243
48.550000	0.00012628
48.500000	0.000128347
48.450000	0.000130442
48.400000	0.000132567
48.350000	0.000134721
48.300000	0.000136905
48.250000	0.000139119
48.200000	0.000141363
48.150000	0.000143638
48.100000	0.000145943
48.050000	0.00014828
48.000000	0.000150647
47.950000	0.000153046
47.900000	0.000155477
47.850000	0.00015794
47.800000	0.000160434
47.750000	0.000162961
47.700000	0.000165521
47.650000	0.000168113
47.600000	0.000170738
47.550000	0.000173396
47.500000	0.000176087
47.450000	0.000178811
47.400000	0.000181569
47.350000	0.00018436
47.300000	0.000187185
47.250000	0.000190044
47.200000	0.000192937
47.150000	0.000195863
47.100000	0.000198824
47.050000	0.000201819
47.000000	0.000204848
46.950000	0.000207911
46.900000	0.000211008
46.850000	0.00021414
46.800000	0.000217305
46.750000	0.000220505
46.700000	0.000223739
46.650000	0.000227007
46.600000	0.000230308
46.550000	0.000233644
46.500000	0.000237013
46.450000	0.000240415
46.400000	0.000243851
46.350000	0.000247319
46.300000	0.000250821
46.250000	0.000254355
46.200000	0.000257921
46.150000	0.000261519
46.100000	0.000265149
46.050000	0.00026881
46.000000	0.000272501
45.950000	0.000276223
45.900000	0.000279975
45.850000	0.000283756
45.800000	0.000287566
45.750000	0.000291404
45.700000	0.000295269
45.650000	0.000299162
45.600000	0.00030308
45.550000	0.000307024
45.500000	0.000310992
45.450000	0.000314984
45.400000	0.000318998
45.350000	0.000323034
45.300000	0.000327092
45.250000	0.000331168
45.200000	0.000335264
45.150000	0.000339376
45.100000	0.000343505
45.050000	0.000347649
45.000000	0.000351806
44.950000	0.000355975
44.900000	0.000360155
44.850000	0.000364343
44.800000	0.000368539
44.750000	0.00037274
44.700000	0.000376945
44.650000	0.000381152
44.600000	0.000385358
44.550000	0.000389563
44.500000	0.000393763
44.450000	0.000397956
44.400000	0.000402141
44.350000	0.000406314
44.300000	0.000410473
44.250000	0.000414616
44.200000	0.00041874
44.150000	0.000422841
44.100000	0.000426918
44.050000	0.000430966
44.000000	0.000434984
43.950000	0.000438966
43.900000	0.000442911
43.850000	0.000446814
43.800000	0.000450672
43.750000	0.000454481
43.700000	0.000458237
43.650000	0.000461935
43.600000	0.000465573
43.550000	0.000469145
43.500000	0.000472647
43.450000	0.000476074
43.400000	0.000479421
43.350000	0.000482683
43.300000	0.000485856
43.250000	0.000488934
43.200000	0.000491911
43.150000	0.000494782
43.100000	0.000497541
43.050000	0.000500182
43.000000	0.000502699
42.950000	0.000505087
42.900000	0.000507337
42.850000	0.000509444
42.800000	0.000511402
42.750000	0.000513203
42.700000	0.00051484
42.650000	0.000516307
42.600000	0.000517597
42.550000	0.000518702
42.500000	0.000519616
42.450000	0.000520333
42.400000	0.000520846
42.350000	0.000521152
&
```
