## Supplementary material for "All-at-once RNA folding with 3D motif prediction framed by evolutionary information": RF00658_mir-21.cacofold.helixcov

```
# RMs = 1 L = 74

# RM_HELIX NESTED 1-33 43-74, nbp = 31 nbp_cov = 0
# pvals: 0.0159627,0.786339,0.603425,0.603425,0.133505,0.603425,0.0110731,0.537272,0.537272,0.537272,0.537272,0.537272,0.537272,0.537272,0.537272,0.603425,0.240639,0.537272,0.537272,0.537272,0.240639,0.993798,0.537272,0.537272,0.537272,0.177473,0.537272,0.240639,0.240639,0.840525,0.537272
# aggregated NONE
NESTED  <<<<<<<<<<<<<<<<-<<<<<<<<<<<-<<<<_________>>>>>>>>>>>>>>>>>>>>>>>>>>>>>>>
        :::::::::::::::::::::::::::::::::::::::::::::::::::::::::::::::::::::::::
```
