## Supplementary material for "All-at-once RNA folding with 3D motif prediction framed by evolutionary information": RF00658_mir-21.surv

```
0.050000	0.0526316
0.000000	0.210526
-0.050000	1
&
29.050000	0.000383289
24.900000	0.000766577
23.600000	0.00114987
23.100000	0.00153315
22.350000	0.00191644
21.800000	0.00229973
21.600000	0.00268302
20.700000	0.00306631
20.650000	0.0034496
20.550000	0.00383289
20.200000	0.00459946
19.300000	0.00498275
18.750000	0.00574933
18.300000	0.00651591
17.600000	0.0068992
17.150000	0.00728248
16.800000	0.00766577
16.550000	0.00804906
16.300000	0.00843235
15.800000	0.00919893
15.700000	0.0099655
15.200000	0.0103488
14.900000	0.0107321
14.600000	0.0111154
14.450000	0.0114987
14.000000	0.0118819
13.700000	0.0122652
13.650000	0.0126485
13.600000	0.0130318
13.450000	0.0134151
13.200000	0.0137984
12.700000	0.0141817
12.600000	0.014565
12.300000	0.0149483
12.150000	0.0157148
11.950000	0.0164814
11.900000	0.0168647
11.750000	0.017248
11.700000	0.0176313
11.650000	0.0180146
10.900000	0.0187811
10.750000	0.0191644
10.550000	0.0195477
10.500000	0.019931
10.450000	0.0206976
10.400000	0.0210809
9.600000	0.0214642
9.400000	0.0218475
9.050000	0.022614
8.600000	0.0229973
8.200000	0.0233806
8.150000	0.0245305
7.750000	0.0249138
7.700000	0.0256803
7.600000	0.0264469
7.450000	0.0268302
7.400000	0.0272135
7.350000	0.0275968
7.200000	0.0283634
7.050000	0.0287466
6.950000	0.0291299
6.900000	0.0295132
6.850000	0.0298965
6.750000	0.0302798
6.700000	0.0306631
6.550000	0.0314297
6.500000	0.0321962
6.300000	0.0325795
6.200000	0.0337294
6.100000	0.0341127
5.950000	0.0348793
5.850000	0.0356458
5.800000	0.0360291
5.750000	0.0367957
5.700000	0.037179
5.550000	0.0383289
5.500000	0.0390954
5.450000	0.039862
5.400000	0.0402453
5.300000	0.0413952
5.200000	0.0421617
4.750000	0.0429283
4.600000	0.0433116
4.550000	0.0436949
4.500000	0.0440782
4.250000	0.0448448
4.100000	0.0452281
4.050000	0.0456113
4.000000	0.0459946
3.950000	0.0471445
3.900000	0.0475278
3.800000	0.0479111
3.650000	0.0482944
3.600000	0.0486777
3.500000	0.0494442
3.450000	0.0502108
3.400000	0.0505941
3.350000	0.0521273
3.300000	0.0525105
3.150000	0.0528938
2.950000	0.0532771
2.900000	0.0536604
2.850000	0.0551936
2.750000	0.0555768
2.700000	0.0563434
2.650000	0.0578766
2.500000	0.0582599
2.450000	0.0586432
2.400000	0.0601763
2.350000	0.0617095
2.300000	0.0628593
2.250000	0.0640092
2.200000	0.0647758
2.150000	0.0651591
2.050000	0.0655424
2.000000	0.0663089
1.950000	0.0678421
1.850000	0.0682254
1.750000	0.0693752
1.700000	0.0701418
1.600000	0.0709084
1.500000	0.0712917
1.450000	0.071675
1.350000	0.0724415
1.250000	0.0735914
1.200000	0.0747413
1.100000	0.0751246
0.950000	0.0762744
0.850000	0.0774243
0.750000	0.0778076
0.700000	0.0785742
0.650000	0.0801073
0.600000	0.0804906
0.550000	0.0808739
0.500000	0.0816405
0.450000	0.0831736
0.350000	0.0843235
0.300000	0.0858567
0.250000	0.0870065
0.200000	0.0893062
0.150000	0.0900728
0.100000	0.118819
0.050000	0.14565
0.000000	0.236872
-0.050000	0.785358
-0.100000	0.812572
-0.150000	0.817555
-0.200000	0.824071
-0.250000	0.827903
-0.300000	0.832886
-0.350000	0.835569
-0.400000	0.839019
-0.450000	0.839785
-0.500000	0.843618
-0.550000	0.847451
-0.600000	0.852817
-0.650000	0.856267
-0.700000	0.859333
-0.750000	0.862783
-0.800000	0.867765
-0.850000	0.871982
-0.900000	0.874281
-0.950000	0.876198
-1.000000	0.878881
-1.050000	0.881947
-1.100000	0.88348
-1.150000	0.88578
-1.200000	0.887313
-1.250000	0.887696
-1.300000	0.891146
-1.350000	0.894212
-1.400000	0.895362
-1.450000	0.898045
-1.500000	0.898812
-1.550000	0.900345
-1.600000	0.902645
-1.650000	0.904561
-1.700000	0.905711
-1.750000	0.908777
-1.800000	0.911077
-1.850000	0.911844
-1.900000	0.91376
-1.950000	0.915293
-2.000000	0.91606
-2.050000	0.916826
-2.100000	0.918743
-2.150000	0.919509
-2.200000	0.921043
-2.250000	0.922959
-2.300000	0.924492
-2.350000	0.925642
-2.400000	0.927175
-2.450000	0.928325
-2.500000	0.929475
-2.600000	0.929858
-2.650000	0.930625
-2.800000	0.931775
-2.850000	0.934074
-2.900000	0.935608
-2.950000	0.935991
-3.000000	0.936757
-3.050000	0.938291
-3.100000	0.93944
-3.150000	0.939824
-3.200000	0.94059
-3.250000	0.941357
-3.350000	0.943273
-3.400000	0.943657
-3.450000	0.94404
-3.550000	0.94519
-3.600000	0.945573
-3.650000	0.946723
-3.700000	0.948256
-3.750000	0.949023
-3.800000	0.949789
-3.850000	0.950172
-3.900000	0.950939
-3.950000	0.951322
-4.000000	0.953239
-4.050000	0.954389
-4.100000	0.955155
-4.200000	0.956305
-4.300000	0.957072
-4.350000	0.957838
-4.400000	0.958988
-4.450000	0.959755
-4.500000	0.960138
-4.550000	0.960521
-4.700000	0.960905
-4.750000	0.961671
-4.800000	0.962438
-4.850000	0.963971
-4.900000	0.964737
-5.000000	0.965504
-5.050000	0.965887
-5.100000	0.966271
-5.200000	0.966654
-5.250000	0.968187
-5.300000	0.96857
-5.350000	0.969337
-5.450000	0.970103
-5.500000	0.97087
-5.550000	0.971637
-5.650000	0.97202
-5.700000	0.972403
-5.750000	0.972787
-5.800000	0.97317
-5.850000	0.973936
-5.900000	0.97432
-6.050000	0.974703
-6.100000	0.975086
-6.150000	0.976236
-6.200000	0.976619
-6.250000	0.977769
-6.350000	0.978536
-6.500000	0.978919
-6.550000	0.979302
-6.600000	0.980069
-6.700000	0.980836
-6.950000	0.981219
-7.000000	0.981985
-7.050000	0.982369
-7.150000	0.982752
-7.200000	0.983135
-7.250000	0.983519
-7.300000	0.984285
-7.450000	0.984668
-7.650000	0.985818
-7.700000	0.986585
-7.750000	0.987351
-7.850000	0.987735
-7.900000	0.988118
-8.000000	0.989268
-8.100000	0.989651
-8.500000	0.990418
-8.650000	0.990801
-8.850000	0.991184
-8.950000	0.991951
-9.050000	0.993101
-9.150000	0.993484
-9.250000	0.993867
-9.300000	0.994251
-9.450000	0.995017
-9.850000	0.995784
-9.900000	0.996167
-9.950000	1
&
40.100000	1.90259e-05
38.750000	3.80518e-05
38.650000	5.70776e-05
37.400000	7.61035e-05
37.350000	9.51294e-05
37.150000	0.000114155
36.500000	0.000133181
36.450000	0.000152207
36.200000	0.000171233
36.000000	0.000190259
35.650000	0.000209285
35.500000	0.000228311
35.400000	0.000247336
35.200000	0.000285388
35.100000	0.00032344
34.950000	0.000342466
34.900000	0.000361492
34.600000	0.000380518
34.400000	0.000399543
34.300000	0.000418569
34.100000	0.000437595
33.750000	0.000475647
33.700000	0.000494673
33.550000	0.000513699
33.350000	0.000532725
33.050000	0.00055175
33.000000	0.000570776
32.900000	0.000589802
32.850000	0.000608828
32.800000	0.000627854
32.600000	0.00064688
32.550000	0.000665906
32.450000	0.000684932
32.350000	0.000703957
32.050000	0.000742009
31.800000	0.000761035
31.350000	0.000799087
31.300000	0.000818113
31.150000	0.000837139
31.100000	0.000856164
31.050000	0.000913242
31.000000	0.000932268
30.950000	0.00097032
30.850000	0.000989346
30.800000	0.00100837
30.750000	0.0010274
30.700000	0.00104642
30.650000	0.00106545
30.450000	0.00108447
30.400000	0.0011035
30.350000	0.00112253
30.250000	0.00114155
30.200000	0.00116058
30.100000	0.0011796
30.000000	0.00119863
29.950000	0.00121766
29.850000	0.00123668
29.800000	0.00125571
29.700000	0.00127473
29.600000	0.00129376
29.150000	0.00133181
29.100000	0.00135084
29.050000	0.00136986
28.800000	0.00138889
28.650000	0.00146499
28.500000	0.00148402
28.450000	0.00150304
28.400000	0.00152207
28.350000	0.0015411
28.000000	0.00159817
27.950000	0.0016172
27.900000	0.00163623
27.850000	0.00165525
27.800000	0.00167428
27.700000	0.00171233
27.550000	0.00173135
27.500000	0.00176941
27.450000	0.00178843
27.350000	0.00182648
27.300000	0.00184551
27.250000	0.00186454
27.200000	0.00194064
27.050000	0.00197869
27.000000	0.00201674
26.800000	0.00205479
26.750000	0.00211187
26.600000	0.00214992
26.550000	0.00216895
26.400000	0.00218798
26.350000	0.00224505
26.300000	0.00228311
26.250000	0.00232116
26.200000	0.00234018
26.050000	0.00239726
26.000000	0.00241629
25.950000	0.00245434
25.850000	0.00251142
25.800000	0.00253044
25.750000	0.00258752
25.700000	0.00260654
25.650000	0.0026446
25.600000	0.00266362
25.550000	0.00270167
25.400000	0.00277778
25.350000	0.0027968
25.300000	0.00285388
25.150000	0.00287291
25.000000	0.00292998
24.850000	0.00294901
24.800000	0.00298706
24.700000	0.00300609
24.650000	0.00306317
24.600000	0.00310122
24.550000	0.0031583
24.450000	0.0032344
24.400000	0.00325342
24.350000	0.00329148
24.300000	0.00334855
24.250000	0.00344368
24.200000	0.00351979
24.150000	0.00357686
24.100000	0.00363394
24.050000	0.00369102
23.950000	0.00371005
23.900000	0.00372907
23.850000	0.00378615
23.800000	0.0038242
23.750000	0.00386225
23.700000	0.00391933
23.650000	0.00401446
23.600000	0.00409056
23.550000	0.00418569
23.500000	0.00422374
23.450000	0.00431887
23.400000	0.004414
23.350000	0.00447108
23.300000	0.00454718
23.250000	0.00456621
23.200000	0.00475647
23.150000	0.0048516
23.100000	0.00502283
23.050000	0.00519406
23.000000	0.00527017
22.950000	0.00538432
22.900000	0.0055175
22.850000	0.00555556
22.800000	0.00565068
22.750000	0.00580289
22.700000	0.00584094
22.650000	0.00591705
22.600000	0.0059551
22.550000	0.00612633
22.500000	0.00625951
22.450000	0.00635464
22.400000	0.00639269
22.350000	0.00648782
22.300000	0.00658295
22.250000	0.00665906
22.200000	0.00681126
22.150000	0.00694444
22.100000	0.00703957
22.050000	0.00709665
22.000000	0.00728691
21.950000	0.00738204
21.900000	0.00743912
21.850000	0.00755327
21.800000	0.00770548
21.750000	0.00772451
21.700000	0.00778158
21.650000	0.00787671
21.600000	0.00795282
21.550000	0.008086
21.500000	0.00818113
21.450000	0.0082382
21.400000	0.00850457
21.350000	0.00861872
21.300000	0.00880898
21.250000	0.00886606
21.200000	0.00890411
21.150000	0.00896119
21.100000	0.00915145
21.050000	0.00922755
21.000000	0.00928463
20.950000	0.00939878
20.900000	0.00957002
20.850000	0.00964612
20.800000	0.0098554
20.750000	0.00987443
20.700000	0.0100076
20.650000	0.0100837
20.600000	0.0101788
20.550000	0.010312
20.500000	0.0104072
20.450000	0.0105403
20.400000	0.0107116
20.350000	0.0107686
20.300000	0.0108828
20.250000	0.0109399
20.200000	0.0110731
20.150000	0.0112443
20.100000	0.0113014
20.050000	0.0113965
20.000000	0.0114346
19.950000	0.0114916
19.900000	0.0115677
19.850000	0.0116438
19.800000	0.0118151
19.750000	0.0119482
19.700000	0.0120814
19.650000	0.0121385
19.600000	0.0122146
19.550000	0.0122527
19.500000	0.0123288
19.450000	0.0124049
19.400000	0.012481
19.350000	0.0125571
19.300000	0.0126332
19.250000	0.0126712
19.200000	0.0129376
19.150000	0.0131279
19.100000	0.0133371
19.050000	0.0134513
19.000000	0.0135274
18.950000	0.0136225
18.900000	0.0136986
18.850000	0.0138128
18.800000	0.0140221
18.750000	0.0141172
18.700000	0.0142123
18.650000	0.0142694
18.600000	0.0143836
18.550000	0.0144597
18.500000	0.0145738
18.450000	0.0146309
18.400000	0.0146689
18.350000	0.0147451
18.300000	0.0147641
18.250000	0.0148212
18.200000	0.0148973
18.150000	0.0149543
18.100000	0.0150304
18.050000	0.0150875
18.000000	0.0151256
17.950000	0.0151636
17.900000	0.0152207
17.850000	0.0152778
17.800000	0.01543
17.750000	0.0155251
17.700000	0.0156773
17.650000	0.0158486
17.600000	0.0159627
17.550000	0.0160578
17.500000	0.0161339
17.450000	0.0162291
17.400000	0.0163432
17.350000	0.0165335
17.300000	0.0165906
17.250000	0.0166667
17.200000	0.0167237
17.150000	0.0168189
17.100000	0.016876
17.050000	0.0170091
17.000000	0.0170662
16.950000	0.0170852
16.900000	0.0171233
16.850000	0.0172374
16.800000	0.0173706
16.750000	0.0174848
16.700000	0.0175799
16.650000	0.0176941
16.600000	0.0177702
16.550000	0.0178272
16.500000	0.0179985
16.450000	0.0181317
16.400000	0.0182458
16.350000	0.0183219
16.300000	0.018417
16.250000	0.0185502
16.200000	0.0187215
16.150000	0.0189117
16.100000	0.0190068
16.050000	0.019102
16.000000	0.0192352
15.950000	0.0193683
15.900000	0.0194254
15.850000	0.0194825
15.800000	0.0197298
15.750000	0.0199011
15.700000	0.0199772
15.650000	0.0200533
15.600000	0.0202055
15.550000	0.0203196
15.500000	0.0204718
15.450000	0.0205289
15.400000	0.0206621
15.350000	0.0206811
15.300000	0.0207763
15.250000	0.0209855
15.200000	0.0210807
15.150000	0.0212329
15.100000	0.021347
15.050000	0.0214041
15.000000	0.0214992
14.950000	0.0216514
14.900000	0.0217275
14.850000	0.0218607
14.800000	0.022051
14.750000	0.0222412
14.700000	0.0223364
14.650000	0.0225457
14.600000	0.0226598
14.550000	0.022793
14.500000	0.0229072
14.450000	0.0229833
14.400000	0.0231735
14.350000	0.0232496
14.300000	0.0232877
14.250000	0.0234779
14.200000	0.0236111
14.150000	0.0237253
14.100000	0.0238775
14.050000	0.0239726
14.000000	0.0240487
13.950000	0.0241438
13.900000	0.0242199
13.850000	0.0243341
13.800000	0.0244482
13.750000	0.0245053
13.700000	0.0246195
13.650000	0.0246575
13.600000	0.0247146
13.550000	0.0249049
13.500000	0.024981
13.450000	0.0250951
13.400000	0.0251712
13.350000	0.0252283
13.300000	0.0253425
13.250000	0.0254566
13.200000	0.0255898
13.150000	0.0256469
13.100000	0.025704
13.050000	0.0258371
13.000000	0.0259893
12.950000	0.0261225
12.900000	0.0261796
12.850000	0.0262557
12.800000	0.0263318
12.750000	0.0264079
12.700000	0.0265411
12.650000	0.0266553
12.600000	0.0267884
12.550000	0.0269406
12.500000	0.0270358
12.450000	0.027226
12.400000	0.0273782
12.350000	0.0274353
12.300000	0.0274924
12.250000	0.0276636
12.200000	0.0277588
12.150000	0.027911
12.100000	0.0281202
12.050000	0.0282344
12.000000	0.0284247
11.950000	0.0285388
11.900000	0.0286149
11.850000	0.0287481
11.800000	0.0288623
11.750000	0.0289954
11.700000	0.0291286
11.650000	0.0291857
11.600000	0.0293569
11.550000	0.0294711
11.500000	0.0295662
11.450000	0.0296423
11.400000	0.0298326
11.350000	0.0299658
11.300000	0.0301941
11.250000	0.0303082
11.200000	0.0303463
11.150000	0.0305175
11.100000	0.0306317
11.050000	0.0307648
11.000000	0.0308409
10.950000	0.03086
10.900000	0.0309551
10.850000	0.0311263
10.800000	0.0312785
10.750000	0.0314307
10.700000	0.0316781
10.650000	0.0318493
10.600000	0.0319635
10.550000	0.0320586
10.500000	0.0321918
10.450000	0.032363
10.400000	0.0325723
10.350000	0.0327245
10.300000	0.0328577
10.250000	0.0329909
10.200000	0.033105
10.150000	0.0332572
10.100000	0.0333904
10.050000	0.0335236
10.000000	0.0337139
9.950000	0.0338851
9.900000	0.0340563
9.850000	0.0342466
9.800000	0.0343417
9.750000	0.034532
9.700000	0.0347412
9.650000	0.0350266
9.600000	0.0351218
9.550000	0.0353501
9.500000	0.0356545
9.450000	0.0358067
9.400000	0.035997
9.350000	0.0362443
9.300000	0.0363965
9.250000	0.0365677
9.200000	0.036739
9.150000	0.0369482
9.100000	0.0371766
9.050000	0.0373478
9.000000	0.0376142
8.950000	0.0376903
8.900000	0.0379186
8.850000	0.0381469
8.800000	0.0382801
8.750000	0.0384893
8.700000	0.0385845
8.650000	0.0387938
8.600000	0.0389269
8.550000	0.0391743
8.500000	0.0393645
8.450000	0.0395928
8.400000	0.0398212
8.350000	0.0399924
8.300000	0.0402397
8.250000	0.0404871
8.200000	0.0406583
8.150000	0.0408866
8.100000	0.0411339
8.050000	0.0414193
8.000000	0.0416286
7.950000	0.041876
7.900000	0.0422184
7.850000	0.0423896
7.800000	0.0427892
7.750000	0.0430556
7.700000	0.0432839
7.650000	0.0435502
7.600000	0.0438166
7.550000	0.0439878
7.500000	0.0442352
7.450000	0.0445396
7.400000	0.0449201
7.350000	0.0451674
7.300000	0.0454528
7.250000	0.0456621
7.200000	0.0459665
7.150000	0.0461948
7.100000	0.0464992
7.050000	0.0467275
7.000000	0.0468607
6.950000	0.0471651
6.900000	0.0473935
6.850000	0.0476218
6.800000	0.0478311
6.750000	0.0480403
6.700000	0.0482496
6.650000	0.0484209
6.600000	0.0487633
6.550000	0.049239
6.500000	0.0494482
6.450000	0.0498097
6.400000	0.0502473
6.350000	0.0505327
6.300000	0.0509132
6.250000	0.051465
6.200000	0.0521309
6.150000	0.0527778
6.100000	0.0533866
6.050000	0.0537861
6.000000	0.0542808
5.950000	0.0548516
5.900000	0.0555556
5.850000	0.0560502
5.800000	0.0565068
5.750000	0.0568683
5.700000	0.0572298
5.650000	0.0578006
5.600000	0.0582953
5.550000	0.0586377
5.500000	0.058847
5.450000	0.0593417
5.400000	0.0597983
5.350000	0.060274
5.300000	0.0605974
5.250000	0.0611492
5.200000	0.0615868
5.150000	0.0619482
5.100000	0.0622527
5.050000	0.0625
5.000000	0.0628805
4.950000	0.0633942
4.900000	0.063946
4.850000	0.0644977
4.800000	0.0648592
4.750000	0.0653349
4.700000	0.0658486
4.650000	0.0662291
4.600000	0.0666667
4.550000	0.0671613
4.500000	0.0677892
4.450000	0.0681507
4.400000	0.0684741
4.350000	0.0687595
4.300000	0.069083
4.250000	0.0696537
4.200000	0.0699772
4.150000	0.0704528
4.100000	0.0709475
4.050000	0.0713851
4.000000	0.0720129
3.950000	0.0725076
3.900000	0.0729642
3.850000	0.0734399
3.800000	0.0738584
3.750000	0.0743341
3.700000	0.0747336
3.650000	0.0754376
3.600000	0.0759893
3.550000	0.076446
3.500000	0.0768836
3.450000	0.0773021
3.400000	0.0777968
3.350000	0.0782344
3.300000	0.0789574
3.250000	0.0793569
3.200000	0.0799467
3.150000	0.0802892
3.100000	0.0807268
3.050000	0.0810122
3.000000	0.0814878
2.950000	0.0820015
2.900000	0.0825723
2.850000	0.0832382
2.800000	0.0838661
2.750000	0.0846271
2.700000	0.0852359
2.650000	0.0858067
2.600000	0.0861872
2.550000	0.086796
2.500000	0.0875951
2.450000	0.0883562
2.400000	0.0892123
2.350000	0.0900114
2.300000	0.0905632
2.250000	0.0913242
2.200000	0.0919711
2.150000	0.0925799
2.100000	0.0932458
2.050000	0.0939688
2.000000	0.0950533
1.950000	0.0961568
1.900000	0.0973174
1.850000	0.0979833
1.800000	0.0986682
1.750000	0.0996575
1.700000	0.100304
1.650000	0.100913
1.600000	0.10175
1.550000	0.102397
1.500000	0.103272
1.450000	0.104053
1.400000	0.104814
1.350000	0.105556
1.300000	0.106279
1.250000	0.10723
1.200000	0.108067
1.150000	0.109094
1.100000	0.110008
1.050000	0.110616
1.000000	0.111644
0.950000	0.112671
0.900000	0.113299
0.850000	0.114193
0.800000	0.115049
0.750000	0.115944
0.700000	0.116838
0.650000	0.118474
0.600000	0.120244
0.550000	0.122279
0.500000	0.124543
0.450000	0.126503
0.400000	0.128729
0.350000	0.131145
0.300000	0.133505
0.250000	0.13672
0.200000	0.140107
0.150000	0.146024
0.100000	0.153938
0.050000	0.177473
0.000000	0.240639
-0.050000	0.537272
-0.100000	0.603425
-0.150000	0.639326
-0.200000	0.656545
-0.250000	0.667618
-0.300000	0.67753
-0.350000	0.686986
-0.400000	0.695377
-0.450000	0.703387
-0.500000	0.711777
-0.550000	0.719311
-0.600000	0.726846
-0.650000	0.734608
-0.700000	0.741648
-0.750000	0.746613
-0.800000	0.752036
-0.850000	0.756849
-0.900000	0.760902
-0.950000	0.765354
-1.000000	0.768836
-1.050000	0.772146
-1.100000	0.776275
-1.150000	0.779623
-1.200000	0.782953
-1.250000	0.786339
-1.300000	0.789707
-1.350000	0.792409
-1.400000	0.796005
-1.450000	0.798916
-1.500000	0.801712
-1.550000	0.804452
-1.600000	0.806811
-1.650000	0.809075
-1.700000	0.81153
-1.750000	0.814231
-1.800000	0.816857
-1.850000	0.819273
-1.900000	0.822279
-1.950000	0.824962
-2.000000	0.827721
-2.050000	0.830289
-2.100000	0.832877
-2.150000	0.835331
-2.200000	0.837785
-2.250000	0.840525
-2.300000	0.843284
-2.350000	0.845738
-2.400000	0.847945
-2.450000	0.850514
-2.500000	0.853063
-2.550000	0.855727
-2.600000	0.858067
-2.650000	0.860597
-2.700000	0.863166
-2.750000	0.865164
-2.800000	0.867428
-2.850000	0.869368
-2.900000	0.871975
-2.950000	0.874258
-3.000000	0.876865
-3.050000	0.879033
-3.100000	0.880917
-3.150000	0.882648
-3.200000	0.884741
-3.250000	0.886834
-3.300000	0.889079
-3.350000	0.891001
-3.400000	0.893189
-3.450000	0.895662
-3.500000	0.897717
-3.550000	0.900228
-3.600000	0.902454
-3.650000	0.904452
-3.700000	0.906602
-3.750000	0.908866
-3.800000	0.910978
-3.850000	0.912462
-3.900000	0.91446
-3.950000	0.916362
-4.000000	0.918474
-4.050000	0.920567
-4.100000	0.922679
-4.150000	0.924639
-4.200000	0.926256
-4.250000	0.927816
-4.300000	0.929186
-4.350000	0.931221
-4.400000	0.932953
-4.450000	0.934513
-4.500000	0.935902
-4.550000	0.937234
-4.600000	0.93868
-4.650000	0.940544
-4.700000	0.942142
-4.750000	0.943113
-4.800000	0.944254
-4.850000	0.945415
-4.900000	0.946632
-4.950000	0.94804
-5.000000	0.949106
-5.050000	0.950133
-5.100000	0.951332
-5.150000	0.952302
-5.200000	0.953387
-5.250000	0.954471
-5.300000	0.955556
-5.350000	0.956545
-5.400000	0.957972
-5.450000	0.958942
-5.500000	0.960084
-5.550000	0.961054
-5.600000	0.962196
-5.650000	0.963109
-5.700000	0.964098
-5.750000	0.964878
-5.800000	0.965963
-5.850000	0.966781
-5.900000	0.967485
-5.950000	0.968189
-6.000000	0.968969
-6.050000	0.969901
-6.100000	0.9707
-6.150000	0.971461
-6.200000	0.972184
-6.250000	0.972831
-6.300000	0.973611
-6.350000	0.974277
-6.400000	0.974962
-6.450000	0.975609
-6.500000	0.976161
-6.550000	0.97656
-6.600000	0.977264
-6.650000	0.977702
-6.700000	0.978234
-6.750000	0.978881
-6.800000	0.979433
-6.850000	0.979928
-6.900000	0.980346
-6.950000	0.980841
-7.000000	0.98124
-7.050000	0.981716
-7.100000	0.982192
-7.150000	0.982725
-7.200000	0.983181
-7.250000	0.983638
-7.300000	0.984228
-7.350000	0.984703
-7.400000	0.985065
-7.450000	0.985426
-7.500000	0.985693
-7.550000	0.985959
-7.600000	0.986263
-7.650000	0.986492
-7.700000	0.986967
-7.750000	0.987443
-7.800000	0.987728
-7.850000	0.988318
-7.900000	0.988565
-7.950000	0.988832
-8.000000	0.989098
-8.050000	0.989365
-8.100000	0.989802
-8.150000	0.990164
-8.200000	0.990449
-8.250000	0.990734
-8.300000	0.991039
-8.350000	0.991191
-8.400000	0.991343
-8.450000	0.991457
-8.500000	0.991629
-8.550000	0.9918
-8.600000	0.991971
-8.650000	0.992199
-8.700000	0.992409
-8.750000	0.992637
-8.800000	0.992827
-8.850000	0.992998
-8.900000	0.993189
-8.950000	0.993379
-9.000000	0.993626
-9.050000	0.993798
-9.100000	0.993893
-9.150000	0.994083
-9.200000	0.994121
-9.250000	0.994197
-9.300000	0.994273
-9.350000	0.994502
-9.400000	0.994749
-9.450000	0.994901
-9.500000	0.994939
-9.550000	0.995091
-9.600000	0.995186
-9.650000	0.995225
-9.700000	0.995282
-9.750000	0.995434
-9.800000	0.995605
-9.850000	0.9957
-9.900000	0.995852
-9.950000	1
&
90.650000	7.11475e-21
90.600000	7.37238e-21
90.550000	7.63932e-21
90.500000	7.91593e-21
90.450000	8.20255e-21
90.400000	8.49955e-21
90.350000	8.80729e-21
90.300000	9.12618e-21
90.250000	9.4566e-21
90.200000	9.79898e-21
90.150000	1.01538e-20
90.100000	1.05214e-20
90.050000	1.09023e-20
90.000000	1.1297e-20
89.950000	1.1706e-20
89.900000	1.21298e-20
89.850000	1.25689e-20
89.800000	1.30239e-20
89.750000	1.34954e-20
89.700000	1.3984e-20
89.650000	1.44902e-20
89.600000	1.50147e-20
89.550000	1.55582e-20
89.500000	1.61214e-20
89.450000	1.6705e-20
89.400000	1.73097e-20
89.350000	1.79363e-20
89.300000	1.85855e-20
89.250000	1.92582e-20
89.200000	1.99553e-20
89.150000	2.06776e-20
89.100000	2.1426e-20
89.050000	2.22015e-20
89.000000	2.30051e-20
88.950000	2.38377e-20
88.900000	2.47005e-20
88.850000	2.55945e-20
88.800000	2.65208e-20
88.750000	2.74806e-20
88.700000	2.84751e-20
88.650000	2.95057e-20
88.600000	3.05735e-20
88.550000	3.16799e-20
88.500000	3.28264e-20
88.450000	3.40143e-20
88.400000	3.52452e-20
88.350000	3.65207e-20
88.300000	3.78422e-20
88.250000	3.92116e-20
88.200000	4.06305e-20
88.150000	4.21007e-20
88.100000	4.36241e-20
88.050000	4.52027e-20
88.000000	4.68383e-20
87.950000	4.8533e-20
87.900000	5.02891e-20
87.850000	5.21087e-20
87.800000	5.3994e-20
87.750000	5.59476e-20
87.700000	5.79718e-20
87.650000	6.00693e-20
87.600000	6.22426e-20
87.550000	6.44944e-20
87.500000	6.68278e-20
87.450000	6.92454e-20
87.400000	7.17506e-20
87.350000	7.43463e-20
87.300000	7.70359e-20
87.250000	7.98227e-20
87.200000	8.27104e-20
87.150000	8.57024e-20
87.100000	8.88026e-20
87.050000	9.20149e-20
87.000000	9.53434e-20
86.950000	9.87923e-20
86.900000	1.02366e-19
86.850000	1.06069e-19
86.800000	1.09905e-19
86.750000	1.1388e-19
86.700000	1.18e-19
86.650000	1.22268e-19
86.600000	1.2669e-19
86.550000	1.31272e-19
86.500000	1.3602e-19
86.450000	1.40939e-19
86.400000	1.46037e-19
86.350000	1.51318e-19
86.300000	1.56791e-19
86.250000	1.62461e-19
86.200000	1.68336e-19
86.150000	1.74424e-19
86.100000	1.80732e-19
86.050000	1.87268e-19
86.000000	1.9404e-19
85.950000	2.01057e-19
85.900000	2.08327e-19
85.850000	2.1586e-19
85.800000	2.23666e-19
85.750000	2.31753e-19
85.700000	2.40133e-19
85.650000	2.48816e-19
85.600000	2.57813e-19
85.550000	2.67135e-19
85.500000	2.76793e-19
85.450000	2.86801e-19
85.400000	2.97171e-19
85.350000	3.07915e-19
85.300000	3.19047e-19
85.250000	3.30582e-19
85.200000	3.42534e-19
85.150000	3.54917e-19
85.100000	3.67748e-19
85.050000	3.81043e-19
85.000000	3.94818e-19
84.950000	4.09091e-19
84.900000	4.23879e-19
84.850000	4.39202e-19
84.800000	4.55079e-19
84.750000	4.71529e-19
84.700000	4.88574e-19
84.650000	5.06234e-19
84.600000	5.24533e-19
84.550000	5.43492e-19
84.500000	5.63137e-19
84.450000	5.83491e-19
84.400000	6.04581e-19
84.350000	6.26432e-19
84.300000	6.49073e-19
84.250000	6.72532e-19
84.200000	6.96839e-19
84.150000	7.22023e-19
84.100000	7.48117e-19
84.050000	7.75154e-19
84.000000	8.03168e-19
83.950000	8.32193e-19
83.900000	8.62267e-19
83.850000	8.93427e-19
83.800000	9.25712e-19
83.750000	9.59164e-19
83.700000	9.93824e-19
83.650000	1.02974e-18
83.600000	1.06694e-18
83.550000	1.1055e-18
83.500000	1.14544e-18
83.450000	1.18683e-18
83.400000	1.22971e-18
83.350000	1.27414e-18
83.300000	1.32018e-18
83.250000	1.36788e-18
83.200000	1.4173e-18
83.150000	1.4685e-18
83.100000	1.52156e-18
83.050000	1.57653e-18
83.000000	1.63348e-18
82.950000	1.69249e-18
82.900000	1.75364e-18
82.850000	1.81699e-18
82.800000	1.88262e-18
82.750000	1.95063e-18
82.700000	2.0211e-18
82.650000	2.0941e-18
82.600000	2.16975e-18
82.550000	2.24812e-18
82.500000	2.32932e-18
82.450000	2.41346e-18
82.400000	2.50063e-18
82.350000	2.59095e-18
82.300000	2.68453e-18
82.250000	2.78149e-18
82.200000	2.88195e-18
82.150000	2.98603e-18
82.100000	3.09387e-18
82.050000	3.20561e-18
82.000000	3.32138e-18
81.950000	3.44132e-18
81.900000	3.5656e-18
81.850000	3.69436e-18
81.800000	3.82777e-18
81.750000	3.96599e-18
81.700000	4.10921e-18
81.650000	4.25759e-18
81.600000	4.41133e-18
81.550000	4.57061e-18
81.500000	4.73565e-18
81.450000	4.90664e-18
81.400000	5.0838e-18
81.350000	5.26735e-18
81.300000	5.45753e-18
81.250000	5.65457e-18
81.200000	5.85872e-18
81.150000	6.07023e-18
81.100000	6.28938e-18
81.050000	6.51644e-18
81.000000	6.75169e-18
80.950000	6.99543e-18
80.900000	7.24796e-18
80.850000	7.5096e-18
80.800000	7.78069e-18
80.750000	8.06155e-18
80.700000	8.35255e-18
80.650000	8.65404e-18
80.600000	8.96641e-18
80.550000	9.29005e-18
80.500000	9.62537e-18
80.450000	9.97278e-18
80.400000	1.03327e-17
80.350000	1.07057e-17
80.300000	1.1092e-17
80.250000	1.14924e-17
80.200000	1.19071e-17
80.150000	1.23368e-17
80.100000	1.2782e-17
80.050000	1.32433e-17
80.000000	1.37212e-17
79.950000	1.42164e-17
79.900000	1.47294e-17
79.850000	1.52609e-17
79.800000	1.58116e-17
79.750000	1.63821e-17
79.700000	1.69732e-17
79.650000	1.75857e-17
79.600000	1.82202e-17
79.550000	1.88776e-17
79.500000	1.95587e-17
79.450000	2.02643e-17
79.400000	2.09954e-17
79.350000	2.17529e-17
79.300000	2.25377e-17
79.250000	2.33508e-17
79.200000	2.41932e-17
79.150000	2.50659e-17
79.100000	2.59702e-17
79.050000	2.6907e-17
79.000000	2.78776e-17
78.950000	2.88832e-17
78.900000	2.99251e-17
78.850000	3.10045e-17
78.800000	3.21228e-17
78.750000	3.32814e-17
78.700000	3.44818e-17
78.650000	3.57255e-17
78.600000	3.7014e-17
78.550000	3.8349e-17
78.500000	3.9732e-17
78.450000	4.11649e-17
78.400000	4.26495e-17
78.350000	4.41876e-17
78.300000	4.57811e-17
78.250000	4.7432e-17
78.200000	4.91424e-17
78.150000	5.09145e-17
78.100000	5.27504e-17
78.050000	5.46525e-17
78.000000	5.66232e-17
77.950000	5.86648e-17
77.900000	6.07801e-17
77.850000	6.29715e-17
77.800000	6.52419e-17
77.750000	6.75941e-17
77.700000	7.00311e-17
77.650000	7.25559e-17
77.600000	7.51716e-17
77.550000	7.78816e-17
77.500000	8.06892e-17
77.450000	8.3598e-17
77.400000	8.66116e-17
77.350000	8.97337e-17
77.300000	9.29683e-17
77.250000	9.63194e-17
77.200000	9.97913e-17
77.150000	1.03388e-16
77.100000	1.07115e-16
77.050000	1.10975e-16
77.000000	1.14975e-16
76.950000	1.19119e-16
76.900000	1.23412e-16
76.850000	1.2786e-16
76.800000	1.32468e-16
76.750000	1.37242e-16
76.700000	1.42187e-16
76.650000	1.47311e-16
76.600000	1.5262e-16
76.550000	1.58119e-16
76.500000	1.63817e-16
76.450000	1.6972e-16
76.400000	1.75835e-16
76.350000	1.82171e-16
76.300000	1.88734e-16
76.250000	1.95534e-16
76.200000	2.02579e-16
76.150000	2.09878e-16
76.100000	2.17439e-16
76.050000	2.25273e-16
76.000000	2.33388e-16
75.950000	2.41796e-16
75.900000	2.50506e-16
75.850000	2.5953e-16
75.800000	2.68879e-16
75.750000	2.78565e-16
75.700000	2.88599e-16
75.650000	2.98994e-16
75.600000	3.09763e-16
75.550000	3.2092e-16
75.500000	3.32479e-16
75.450000	3.44453e-16
75.400000	3.56859e-16
75.350000	3.69711e-16
75.300000	3.83026e-16
75.250000	3.96819e-16
75.200000	4.1111e-16
75.150000	4.25914e-16
75.100000	4.41251e-16
75.050000	4.5714e-16
75.000000	4.73601e-16
74.950000	4.90654e-16
74.900000	5.08321e-16
74.850000	5.26624e-16
74.800000	5.45584e-16
74.750000	5.65228e-16
74.700000	5.85578e-16
74.650000	6.0666e-16
74.600000	6.285e-16
74.550000	6.51126e-16
74.500000	6.74566e-16
74.450000	6.9885e-16
74.400000	7.24007e-16
74.350000	7.50069e-16
74.300000	7.77068e-16
74.250000	8.05038e-16
74.200000	8.34015e-16
74.150000	8.64034e-16
74.100000	8.95132e-16
74.050000	9.27349e-16
74.000000	9.60725e-16
73.950000	9.953e-16
73.900000	1.03112e-15
73.850000	1.06823e-15
73.800000	1.10667e-15
73.750000	1.14649e-15
73.700000	1.18775e-15
73.650000	1.23049e-15
73.600000	1.27477e-15
73.550000	1.32063e-15
73.500000	1.36815e-15
73.450000	1.41738e-15
73.400000	1.46837e-15
73.350000	1.5212e-15
73.300000	1.57593e-15
73.250000	1.63263e-15
73.200000	1.69136e-15
73.150000	1.75221e-15
73.100000	1.81524e-15
73.050000	1.88054e-15
73.000000	1.94818e-15
72.950000	2.01826e-15
72.900000	2.09086e-15
72.850000	2.16606e-15
72.800000	2.24397e-15
72.750000	2.32468e-15
72.700000	2.40829e-15
72.650000	2.4949e-15
72.600000	2.58463e-15
72.550000	2.67758e-15
72.500000	2.77387e-15
72.450000	2.87362e-15
72.400000	2.97695e-15
72.350000	3.084e-15
72.300000	3.19489e-15
72.250000	3.30977e-15
72.200000	3.42877e-15
72.150000	3.55205e-15
72.100000	3.67976e-15
72.050000	3.81206e-15
72.000000	3.94911e-15
71.950000	4.09108e-15
71.900000	4.23815e-15
71.850000	4.39051e-15
71.800000	4.54834e-15
71.750000	4.71183e-15
71.700000	4.8812e-15
71.650000	5.05665e-15
71.600000	5.23841e-15
71.550000	5.42669e-15
71.500000	5.62173e-15
71.450000	5.82377e-15
71.400000	6.03308e-15
71.350000	6.24989e-15
71.300000	6.4745e-15
71.250000	6.70716e-15
71.200000	6.94819e-15
71.150000	7.19786e-15
71.100000	7.4565e-15
71.050000	7.72443e-15
71.000000	8.00197e-15
70.950000	8.28948e-15
70.900000	8.58731e-15
70.850000	8.89583e-15
70.800000	9.21542e-15
70.750000	9.54649e-15
70.700000	9.88944e-15
70.650000	1.02447e-14
70.600000	1.06127e-14
70.550000	1.09939e-14
70.500000	1.13888e-14
70.450000	1.17979e-14
70.400000	1.22217e-14
70.350000	1.26606e-14
70.300000	1.31153e-14
70.250000	1.35864e-14
70.200000	1.40743e-14
70.150000	1.45797e-14
70.100000	1.51033e-14
70.050000	1.56457e-14
70.000000	1.62075e-14
69.950000	1.67894e-14
69.900000	1.73923e-14
69.850000	1.80168e-14
69.800000	1.86636e-14
69.750000	1.93337e-14
69.700000	2.00278e-14
69.650000	2.07469e-14
69.600000	2.14917e-14
69.550000	2.22632e-14
69.500000	2.30624e-14
69.450000	2.38902e-14
69.400000	2.47478e-14
69.350000	2.5636e-14
69.300000	2.65562e-14
69.250000	2.75093e-14
69.200000	2.84967e-14
69.150000	2.95194e-14
69.100000	3.05788e-14
69.050000	3.16761e-14
69.000000	3.28129e-14
68.950000	3.39903e-14
68.900000	3.521e-14
68.850000	3.64734e-14
68.800000	3.77821e-14
68.750000	3.91377e-14
68.700000	4.05419e-14
68.650000	4.19964e-14
68.600000	4.35031e-14
68.550000	4.50638e-14
68.500000	4.66804e-14
68.450000	4.83549e-14
68.400000	5.00894e-14
68.350000	5.18861e-14
68.300000	5.37472e-14
68.250000	5.5675e-14
68.200000	5.76718e-14
68.150000	5.97402e-14
68.100000	6.18827e-14
68.050000	6.4102e-14
68.000000	6.64008e-14
67.950000	6.87819e-14
67.900000	7.12483e-14
67.850000	7.38031e-14
67.800000	7.64494e-14
67.750000	7.91905e-14
67.700000	8.20297e-14
67.650000	8.49707e-14
67.600000	8.8017e-14
67.550000	9.11723e-14
67.500000	9.44407e-14
67.450000	9.78261e-14
67.400000	1.01333e-13
67.350000	1.04965e-13
67.300000	1.08727e-13
67.250000	1.12624e-13
67.200000	1.16661e-13
67.150000	1.20842e-13
67.100000	1.25173e-13
67.050000	1.29658e-13
67.000000	1.34305e-13
66.950000	1.39117e-13
66.900000	1.44102e-13
66.850000	1.49266e-13
66.800000	1.54614e-13
66.750000	1.60153e-13
66.700000	1.65891e-13
66.650000	1.71835e-13
66.600000	1.7799e-13
66.550000	1.84367e-13
66.500000	1.90971e-13
66.450000	1.97812e-13
66.400000	2.04897e-13
66.350000	2.12236e-13
66.300000	2.19837e-13
66.250000	2.27711e-13
66.200000	2.35866e-13
66.150000	2.44313e-13
66.100000	2.53062e-13
66.050000	2.62124e-13
66.000000	2.7151e-13
65.950000	2.81232e-13
65.900000	2.91301e-13
65.850000	3.01731e-13
65.800000	3.12534e-13
65.750000	3.23723e-13
65.700000	3.35312e-13
65.650000	3.47315e-13
65.600000	3.59748e-13
65.550000	3.72625e-13
65.500000	3.85963e-13
65.450000	3.99777e-13
65.400000	4.14085e-13
65.350000	4.28905e-13
65.300000	4.44255e-13
65.250000	4.60153e-13
65.200000	4.76619e-13
65.150000	4.93674e-13
65.100000	5.11339e-13
65.050000	5.29635e-13
65.000000	5.48585e-13
64.950000	5.68212e-13
64.900000	5.8854e-13
64.850000	6.09595e-13
64.800000	6.31401e-13
64.750000	6.53988e-13
64.700000	6.77381e-13
64.650000	7.01609e-13
64.600000	7.26704e-13
64.550000	7.52694e-13
64.500000	7.79613e-13
64.450000	8.07494e-13
64.400000	8.36371e-13
64.350000	8.66278e-13
64.300000	8.97254e-13
64.250000	9.29336e-13
64.200000	9.62564e-13
64.150000	9.96979e-13
64.100000	1.03262e-12
64.050000	1.06954e-12
64.000000	1.10777e-12
63.950000	1.14737e-12
63.900000	1.18838e-12
63.850000	1.23086e-12
63.800000	1.27485e-12
63.750000	1.32042e-12
63.700000	1.3676e-12
63.650000	1.41648e-12
63.600000	1.4671e-12
63.550000	1.51952e-12
63.500000	1.57382e-12
63.450000	1.63005e-12
63.400000	1.68829e-12
63.350000	1.74861e-12
63.300000	1.81108e-12
63.250000	1.87577e-12
63.200000	1.94278e-12
63.150000	2.01218e-12
63.100000	2.08405e-12
63.050000	2.15848e-12
63.000000	2.23557e-12
62.950000	2.31541e-12
62.900000	2.3981e-12
62.850000	2.48374e-12
62.800000	2.57243e-12
62.750000	2.66428e-12
62.700000	2.75941e-12
62.650000	2.85793e-12
62.600000	2.95996e-12
62.550000	3.06563e-12
62.500000	3.17507e-12
62.450000	3.2884e-12
62.400000	3.40578e-12
62.350000	3.52734e-12
62.300000	3.65324e-12
62.250000	3.78362e-12
62.200000	3.91864e-12
62.150000	4.05848e-12
62.100000	4.2033e-12
62.050000	4.35329e-12
62.000000	4.50861e-12
61.950000	4.66947e-12
61.900000	4.83606e-12
61.850000	5.00859e-12
61.800000	5.18726e-12
61.750000	5.37229e-12
61.700000	5.56392e-12
61.650000	5.76236e-12
61.600000	5.96788e-12
61.550000	6.18072e-12
61.500000	6.40113e-12
61.450000	6.6294e-12
61.400000	6.86579e-12
61.350000	7.11059e-12
61.300000	7.36411e-12
61.250000	7.62666e-12
61.200000	7.89855e-12
61.150000	8.18012e-12
61.100000	8.47172e-12
61.050000	8.77369e-12
61.000000	9.0864e-12
60.950000	9.41025e-12
60.900000	9.74562e-12
60.850000	1.00929e-11
60.800000	1.04526e-11
60.750000	1.0825e-11
60.700000	1.12107e-11
60.650000	1.16102e-11
60.600000	1.20238e-11
60.550000	1.24521e-11
60.500000	1.28957e-11
60.450000	1.33551e-11
60.400000	1.38308e-11
60.350000	1.43234e-11
60.300000	1.48335e-11
60.250000	1.53618e-11
60.200000	1.59088e-11
60.150000	1.64753e-11
60.100000	1.70619e-11
60.050000	1.76694e-11
60.000000	1.82985e-11
59.950000	1.89499e-11
59.900000	1.96245e-11
59.850000	2.03231e-11
59.800000	2.10464e-11
59.750000	2.17955e-11
59.700000	2.25712e-11
59.650000	2.33745e-11
59.600000	2.42063e-11
59.550000	2.50676e-11
59.500000	2.59595e-11
59.450000	2.68832e-11
59.400000	2.78396e-11
59.350000	2.883e-11
59.300000	2.98555e-11
59.250000	3.09175e-11
59.200000	3.20172e-11
59.150000	3.31559e-11
59.100000	3.4335e-11
59.050000	3.5556e-11
59.000000	3.68204e-11
58.950000	3.81296e-11
58.900000	3.94853e-11
58.850000	4.08891e-11
58.800000	4.23427e-11
58.750000	4.38479e-11
58.700000	4.54065e-11
58.650000	4.70204e-11
58.600000	4.86915e-11
58.550000	5.0422e-11
58.500000	5.22138e-11
58.450000	5.40692e-11
58.400000	5.59903e-11
58.350000	5.79796e-11
58.300000	6.00395e-11
58.250000	6.21724e-11
58.200000	6.43809e-11
58.150000	6.66677e-11
58.100000	6.90355e-11
58.050000	7.14873e-11
58.000000	7.4026e-11
57.950000	7.66547e-11
57.900000	7.93766e-11
57.850000	8.21949e-11
57.800000	8.5113e-11
57.750000	8.81346e-11
57.700000	9.12632e-11
57.650000	9.45026e-11
57.600000	9.78568e-11
57.550000	1.0133e-10
57.500000	1.04926e-10
57.450000	1.08649e-10
57.400000	1.12504e-10
57.350000	1.16496e-10
57.300000	1.20629e-10
57.250000	1.24908e-10
57.200000	1.29339e-10
57.150000	1.33927e-10
57.100000	1.38677e-10
57.050000	1.43595e-10
57.000000	1.48688e-10
56.950000	1.5396e-10
56.900000	1.59419e-10
56.850000	1.65071e-10
56.800000	1.70923e-10
56.750000	1.76982e-10
56.700000	1.83256e-10
56.650000	1.89751e-10
56.600000	1.96476e-10
56.550000	2.03439e-10
56.500000	2.10648e-10
56.450000	2.18112e-10
56.400000	2.25839e-10
56.350000	2.3384e-10
56.300000	2.42124e-10
56.250000	2.50701e-10
56.200000	2.5958e-10
56.150000	2.68774e-10
56.100000	2.78292e-10
56.050000	2.88146e-10
56.000000	2.98349e-10
55.950000	3.08912e-10
55.900000	3.19848e-10
55.850000	3.31171e-10
55.800000	3.42893e-10
55.750000	3.55029e-10
55.700000	3.67594e-10
55.650000	3.80602e-10
55.600000	3.9407e-10
55.550000	4.08013e-10
55.500000	4.22448e-10
55.450000	4.37393e-10
55.400000	4.52864e-10
55.350000	4.68882e-10
55.300000	4.85465e-10
55.250000	5.02633e-10
55.200000	5.20407e-10
55.150000	5.38807e-10
55.100000	5.57857e-10
55.050000	5.77578e-10
55.000000	5.97995e-10
54.950000	6.19131e-10
54.900000	6.41013e-10
54.850000	6.63666e-10
54.800000	6.87117e-10
54.750000	7.11395e-10
54.700000	7.36529e-10
54.650000	7.62548e-10
54.600000	7.89484e-10
54.550000	8.17369e-10
54.500000	8.46236e-10
54.450000	8.7612e-10
54.400000	9.07056e-10
54.350000	9.39082e-10
54.300000	9.72235e-10
54.250000	1.00656e-09
54.200000	1.04208e-09
54.150000	1.07886e-09
54.100000	1.11694e-09
54.050000	1.15635e-09
54.000000	1.19715e-09
53.950000	1.23939e-09
53.900000	1.28311e-09
53.850000	1.32837e-09
53.800000	1.37522e-09
53.750000	1.42372e-09
53.700000	1.47393e-09
53.650000	1.5259e-09
53.600000	1.5797e-09
53.550000	1.63539e-09
53.500000	1.69303e-09
53.450000	1.75271e-09
53.400000	1.81447e-09
53.350000	1.87841e-09
53.300000	1.9446e-09
53.250000	2.01311e-09
53.200000	2.08403e-09
53.150000	2.15744e-09
53.100000	2.23342e-09
53.050000	2.31208e-09
53.000000	2.39349e-09
52.950000	2.47777e-09
52.900000	2.565e-09
52.850000	2.65529e-09
52.800000	2.74875e-09
52.750000	2.84549e-09
52.700000	2.94563e-09
52.650000	3.04928e-09
52.600000	3.15656e-09
52.550000	3.2676e-09
52.500000	3.38254e-09
52.450000	3.50151e-09
52.400000	3.62465e-09
52.350000	3.7521e-09
52.300000	3.88402e-09
52.250000	4.02057e-09
52.200000	4.1619e-09
52.150000	4.30818e-09
52.100000	4.45958e-09
52.050000	4.61629e-09
52.000000	4.77848e-09
51.950000	4.94635e-09
51.900000	5.1201e-09
51.850000	5.29993e-09
51.800000	5.48606e-09
51.750000	5.6787e-09
51.700000	5.87808e-09
51.650000	6.08444e-09
51.600000	6.29801e-09
51.550000	6.51905e-09
51.500000	6.74783e-09
51.450000	6.9846e-09
51.400000	7.22965e-09
51.350000	7.48327e-09
51.300000	7.74575e-09
51.250000	8.0174e-09
51.200000	8.29855e-09
51.150000	8.58951e-09
51.100000	8.89064e-09
51.050000	9.20229e-09
51.000000	9.52482e-09
50.950000	9.85861e-09
50.900000	1.02041e-08
50.850000	1.05616e-08
50.800000	1.09315e-08
50.750000	1.13144e-08
50.700000	1.17107e-08
50.650000	1.21207e-08
50.600000	1.25451e-08
50.550000	1.29843e-08
50.500000	1.34387e-08
50.450000	1.39091e-08
50.400000	1.43958e-08
50.350000	1.48994e-08
50.300000	1.54207e-08
50.250000	1.596e-08
50.200000	1.65182e-08
50.150000	1.70958e-08
50.100000	1.76935e-08
50.050000	1.83121e-08
50.000000	1.89521e-08
49.950000	1.96145e-08
49.900000	2.02998e-08
49.850000	2.10091e-08
49.800000	2.1743e-08
49.750000	2.25024e-08
49.700000	2.32882e-08
49.650000	2.41014e-08
49.600000	2.49428e-08
49.550000	2.58134e-08
49.500000	2.67143e-08
49.450000	2.76465e-08
49.400000	2.86111e-08
49.350000	2.96092e-08
49.300000	3.06419e-08
49.250000	3.17105e-08
49.200000	3.28162e-08
49.150000	3.39602e-08
49.100000	3.5144e-08
49.050000	3.63688e-08
49.000000	3.76361e-08
48.950000	3.89473e-08
48.900000	4.0304e-08
48.850000	4.17077e-08
48.800000	4.31601e-08
48.750000	4.46628e-08
48.700000	4.62175e-08
48.650000	4.78261e-08
48.600000	4.94904e-08
48.550000	5.12123e-08
48.500000	5.29938e-08
48.450000	5.4837e-08
48.400000	5.67439e-08
48.350000	5.87168e-08
48.300000	6.07579e-08
48.250000	6.28697e-08
48.200000	6.50544e-08
48.150000	6.73146e-08
48.100000	6.96529e-08
48.050000	7.2072e-08
48.000000	7.45747e-08
47.950000	7.71638e-08
47.900000	7.98422e-08
47.850000	8.26131e-08
47.800000	8.54797e-08
47.750000	8.84451e-08
47.700000	9.15129e-08
47.650000	9.46864e-08
47.600000	9.79693e-08
47.550000	1.01365e-07
47.500000	1.04879e-07
47.450000	1.08513e-07
47.400000	1.12272e-07
47.350000	1.16161e-07
47.300000	1.20183e-07
47.250000	1.24345e-07
47.200000	1.28649e-07
47.150000	1.33101e-07
47.100000	1.37707e-07
47.050000	1.42471e-07
47.000000	1.47398e-07
46.950000	1.52495e-07
46.900000	1.57768e-07
46.850000	1.63221e-07
46.800000	1.68861e-07
46.750000	1.74695e-07
46.700000	1.8073e-07
46.650000	1.86971e-07
46.600000	1.93427e-07
46.550000	2.00104e-07
46.500000	2.07009e-07
46.450000	2.14152e-07
46.400000	2.21539e-07
46.350000	2.2918e-07
46.300000	2.37082e-07
46.250000	2.45254e-07
46.200000	2.53706e-07
46.150000	2.62448e-07
46.100000	2.71488e-07
46.050000	2.80838e-07
46.000000	2.90507e-07
45.950000	3.00507e-07
45.900000	3.10848e-07
45.850000	3.21542e-07
45.800000	3.32602e-07
45.750000	3.44039e-07
45.700000	3.55867e-07
45.650000	3.68098e-07
45.600000	3.80746e-07
45.550000	3.93825e-07
45.500000	4.0735e-07
45.450000	4.21335e-07
45.400000	4.35797e-07
45.350000	4.50752e-07
45.300000	4.66215e-07
45.250000	4.82204e-07
45.200000	4.98738e-07
45.150000	5.15833e-07
45.100000	5.33509e-07
45.050000	5.51786e-07
45.000000	5.70684e-07
44.950000	5.90223e-07
44.900000	6.10425e-07
44.850000	6.31313e-07
44.800000	6.52909e-07
44.750000	6.75237e-07
44.700000	6.98322e-07
44.650000	7.22189e-07
44.600000	7.46865e-07
44.550000	7.72375e-07
44.500000	7.98749e-07
44.450000	8.26014e-07
44.400000	8.54202e-07
44.350000	8.83342e-07
44.300000	9.13467e-07
44.250000	9.44608e-07
44.200000	9.76801e-07
44.150000	1.01008e-06
44.100000	1.04448e-06
44.050000	1.08004e-06
44.000000	1.1168e-06
43.950000	1.1548e-06
43.900000	1.19408e-06
43.850000	1.23468e-06
43.800000	1.27664e-06
43.750000	1.32002e-06
43.700000	1.36485e-06
43.650000	1.41119e-06
43.600000	1.45909e-06
43.550000	1.50859e-06
43.500000	1.55976e-06
43.450000	1.61264e-06
43.400000	1.66729e-06
43.350000	1.72377e-06
43.300000	1.78214e-06
43.250000	1.84247e-06
43.200000	1.90481e-06
43.150000	1.96924e-06
43.100000	2.03582e-06
43.050000	2.10463e-06
43.000000	2.17573e-06
42.950000	2.24921e-06
42.900000	2.32513e-06
42.850000	2.40358e-06
42.800000	2.48465e-06
42.750000	2.56841e-06
42.700000	2.65496e-06
42.650000	2.74439e-06
42.600000	2.83679e-06
42.550000	2.93226e-06
42.500000	3.0309e-06
42.450000	3.13281e-06
42.400000	3.2381e-06
42.350000	3.34688e-06
42.300000	3.45926e-06
42.250000	3.57535e-06
42.200000	3.69529e-06
42.150000	3.81919e-06
42.100000	3.94718e-06
42.050000	4.0794e-06
42.000000	4.21598e-06
41.950000	4.35706e-06
41.900000	4.50278e-06
41.850000	4.6533e-06
41.800000	4.80878e-06
41.750000	4.96936e-06
41.700000	5.13522e-06
41.650000	5.30652e-06
41.600000	5.48344e-06
41.550000	5.66616e-06
41.500000	5.85486e-06
41.450000	6.04974e-06
41.400000	6.25099e-06
41.350000	6.45881e-06
41.300000	6.67342e-06
41.250000	6.89503e-06
41.200000	7.12386e-06
41.150000	7.36015e-06
41.100000	7.60412e-06
41.050000	7.85602e-06
41.000000	8.11611e-06
40.950000	8.38464e-06
40.900000	8.66187e-06
40.850000	8.94809e-06
40.800000	9.24357e-06
40.750000	9.54861e-06
40.700000	9.8635e-06
40.650000	1.01885e-05
40.600000	1.05241e-05
40.550000	1.08704e-05
40.500000	1.12279e-05
40.450000	1.15969e-05
40.400000	1.19777e-05
40.350000	1.23708e-05
40.300000	1.27764e-05
40.250000	1.3195e-05
40.200000	1.36271e-05
40.150000	1.40729e-05
40.100000	1.45329e-05
40.050000	1.50076e-05
40.000000	1.54974e-05
39.950000	1.60028e-05
39.900000	1.65242e-05
39.850000	1.70622e-05
39.800000	1.76172e-05
39.750000	1.81897e-05
39.700000	1.87804e-05
39.650000	1.93897e-05
39.600000	2.00182e-05
39.550000	2.06665e-05
39.500000	2.13351e-05
39.450000	2.20247e-05
39.400000	2.27359e-05
39.350000	2.34694e-05
39.300000	2.42258e-05
39.250000	2.50058e-05
39.200000	2.58101e-05
39.150000	2.66394e-05
39.100000	2.74945e-05
39.050000	2.8376e-05
39.000000	2.92848e-05
38.950000	3.02218e-05
38.900000	3.11876e-05
38.850000	3.21831e-05
38.800000	3.32092e-05
38.750000	3.42668e-05
38.700000	3.53568e-05
38.650000	3.648e-05
38.600000	3.76376e-05
38.550000	3.88303e-05
38.500000	4.00593e-05
38.450000	4.13255e-05
38.400000	4.263e-05
38.350000	4.39739e-05
38.300000	4.53583e-05
38.250000	4.67842e-05
38.200000	4.82529e-05
38.150000	4.97654e-05
38.100000	5.13231e-05
38.050000	5.29271e-05
38.000000	5.45787e-05
37.950000	5.62792e-05
37.900000	5.80298e-05
37.850000	5.9832e-05
37.800000	6.16871e-05
37.750000	6.35964e-05
37.700000	6.55615e-05
37.650000	6.75837e-05
37.600000	6.96645e-05
37.550000	7.18054e-05
37.500000	7.4008e-05
37.450000	7.62738e-05
37.400000	7.86044e-05
37.350000	8.10014e-05
37.300000	8.34665e-05
37.250000	8.60012e-05
37.200000	8.86073e-05
37.150000	9.12866e-05
37.100000	9.40406e-05
37.050000	9.68713e-05
37.000000	9.97803e-05
36.950000	0.000102769
36.900000	0.000105841
36.850000	0.000108995
36.800000	0.000112236
36.750000	0.000115564
36.700000	0.000118981
36.650000	0.00012249
36.600000	0.000126091
36.550000	0.000129788
36.500000	0.000133582
36.450000	0.000137474
36.400000	0.000141467
36.350000	0.000145562
36.300000	0.000149761
36.250000	0.000154067
36.200000	0.00015848
36.150000	0.000163003
36.100000	0.000167638
36.050000	0.000172385
36.000000	0.000177247
35.950000	0.000182225
35.900000	0.000187321
35.850000	0.000192536
35.800000	0.000197871
35.750000	0.000203328
35.700000	0.000208907
35.650000	0.00021461
35.600000	0.000220437
35.550000	0.000226389
35.500000	0.000232467
35.450000	0.000238671
35.400000	0.000245
35.350000	0.000251455
35.300000	0.000258035
35.250000	0.00026474
35.200000	0.000271569
35.150000	0.000278519
35.100000	0.00028559
35.050000	0.000292779
35.000000	0.000300084
34.950000	0.000307501
34.900000	0.000315027
34.850000	0.000322657
34.800000	0.000330387
34.750000	0.000338211
34.700000	0.000346122
34.650000	0.000354113
34.600000	0.000362176
34.550000	0.000370302
34.500000	0.000378479
34.450000	0.000386695
34.400000	0.000394939
34.350000	0.000403193
34.300000	0.000411443
34.250000	0.000419667
34.200000	0.000427846
34.150000	0.000435956
34.100000	0.000443969
34.050000	0.000451854
34.000000	0.000459578
33.950000	0.0004671
33.900000	0.000474375
33.850000	0.000481349
33.800000	0.000487961
33.750000	0.000494136
33.700000	0.000499783
33.650000	0.000504784
33.600000	0.000508982
33.550000	0.000512135
&
```
