## Supplementary material for "All-at-once RNA folding with 3D motif prediction framed by evolutionary information": RF00659_mir-365.cacofold.helixcov

```
# RMs = 3 L = 101

# RM_HELIX NESTED 46-53 59-66, nbp = 8 nbp_cov = 0
# pvals: 0.921149,0.689699,0.61777,0.61777,0.189699,0.134569,0.189699,0.134569
# aggregated NONE
NESTED  :::::::::::::::::::::::::::::::<<<<<<<<_____>>>>>>>>::::::::::::::::::::::::::::::::::
        ::::::::::::::::::::::::::::::::::::::::::::::::::::::::::::::::::::::::::::::::::::::

# RM_HELIX NESTED 35-45 72-82, nbp = 11 nbp_cov = 0
# pvals: 0.61777,0.61777,0.61777,0.61777,0.61777,0.61777,0.61777,0.61777,0.61777,0.61777,0.61777
# aggregated NONE
NESTED  ::::::::::::::::::::<<<<<<<<<<<__________________________>>>>>>>>>>>::::::::::::::::::
        ::::::::::::::::::::::::::::::::::::::::::::::::::::::::::::::::::::::::::::::::::::::

# RM_HELIX NESTED 17-31 85-100, nbp = 14 nbp_cov = 0
# pvals: 0.61777,0.61777,0.61777,0.822668,0.61777,0.822668,0.689699,0.61777,0.61777,0.61777,0.61777,0.61777,0.61777,0.61777
# aggregated NONE
NESTED  ::<<<<<<<-<<<<<<<_____________________________________________________>>>>>>>->>>>>>>:
        ::::::::::::::::::::::::::::::::::::::::::::::::::::::::::::::::::::::::::::::::::::::
```
