## Supplementary material for "All-at-once RNA folding with 3D motif prediction framed by evolutionary information": RF00659_mir-365.cacofold.power

```
# Power analysis of CaCoFold structure 
#
# Powertype = SINGLE SUBSTITUTIONS
# covary  left_pos      right_pos    substitutions      power
#----------------------------------------------------------------
          17		100		0		0.00
          18		99		0		0.00
          19		98		0		0.00
          20		97		1		0.00
          21		95		0		0.00
          22		94		1		0.00
          23		93		2		0.00
          25		91		0		0.00
          26		90		2		0.00
          27		89		0		0.00
          28		88		1		0.00
          29		87		0		0.00
          30		86		0		0.00
          31		85		0		0.00
          35		82		0		0.00
          36		81		0		0.00
          37		80		0		0.00
          38		79		2		0.00
          39		78		1		0.00
          40		77		0		0.00
          41		76		0		0.00
          42		75		0		0.00
          43		74		0		0.00
          44		73		0		0.00
          45		72		0		0.00
          46		66		4		0.07
          47		65		3		0.02
          48		64		2		0.00
          49		63		1		0.00
          50		62		4		0.07
          51		61		2		0.00
          52		60		4		0.07
          53		59		4		0.07
#
# BPAIRS 33
# avg substitutions per BP  1.0
# BPAIRS expected to covary 0.3 +/- 0.5
# BPAIRS observed to covary 0
#
```
