## Supplementary material for "All-at-once RNA folding with 3D motif prediction framed by evolutionary information": RF00659_mir-365.helixcov

```
# RMs = 2 L = 101

# RM_HELIX NESTED 48-51 67-70, nbp = 4 nbp_cov = 0
# pvals: 0.61777,0.61777,0.61777,0.61777
# aggregated NONE
NESTED  :::::::::::::::::::::::::::::::::<<<<_______________>>>>::::::::::::::::::::::::::::::
        ::::::::::::::::::::::::::::::::::::::::::::::::::::::::::::::::::::::::::::::::::::::

# RM_HELIX NESTED 29-45 72-88, nbp = 15 nbp_cov = 0
# pvals: 0.61777,0.61777,0.61777,0.61777,0.189699,0.61777,0.61777,0.61777,0.61777,0.61777,0.61777,0.61777,0.61777,0.61777,0.61777
# aggregated NONE
NESTED  ::::::::::::::<<<<<-<<<-<<<<<<<__________________________>>>>>>>->>>->>>>>::::::::::::
        ::::::::::::::::::::::::::::::::::::::::::::::::::::::::::::::::::::::::::::::::::::::
```
