## Supplementary material for "All-at-once RNA folding with 3D motif prediction framed by evolutionary information": RF00659_mir-365.surv

```
0.000000	0.0526316
-0.050000	1
&
35.800000	0.000275028
32.600000	0.000550055
29.100000	0.000825083
26.800000	0.00110011
26.350000	0.00137514
25.750000	0.00165017
25.500000	0.00192519
25.400000	0.00220022
25.200000	0.00247525
22.100000	0.0030253
22.000000	0.00357536
21.900000	0.00412541
21.750000	0.00440044
21.650000	0.00467547
21.550000	0.00522552
21.100000	0.00550055
20.100000	0.00577558
20.050000	0.00605061
19.700000	0.00632563
19.250000	0.00660066
18.850000	0.00687569
18.350000	0.00715072
18.300000	0.00742574
18.150000	0.00825083
18.100000	0.00852585
17.700000	0.00907591
17.200000	0.00935094
16.700000	0.00962596
15.200000	0.010176
15.150000	0.0107261
14.900000	0.0112761
14.750000	0.0115512
14.150000	0.0121012
13.700000	0.0123762
13.550000	0.0126513
13.400000	0.0129263
13.350000	0.0134763
13.250000	0.0137514
12.500000	0.0140264
12.000000	0.0143014
10.850000	0.0148515
10.550000	0.0151265
10.400000	0.0154015
9.950000	0.0156766
9.550000	0.0162266
9.450000	0.0165017
9.400000	0.0167767
9.250000	0.0170517
8.950000	0.0176018
8.600000	0.0181518
8.400000	0.0187019
8.150000	0.0189769
8.100000	0.0192519
7.850000	0.019527
7.500000	0.019802
7.400000	0.020077
7.350000	0.0209021
7.200000	0.0217272
7.150000	0.0220022
7.050000	0.0222772
6.950000	0.0225523
6.750000	0.0228273
6.550000	0.0231023
6.450000	0.0233773
6.300000	0.0236524
5.850000	0.0239274
5.800000	0.0242024
5.700000	0.0247525
5.500000	0.0250275
5.350000	0.0253025
5.300000	0.0255776
5.100000	0.0258526
5.050000	0.0264026
5.000000	0.0269527
4.950000	0.0272277
4.600000	0.0275028
4.550000	0.0277778
4.300000	0.0283278
3.450000	0.0286029
3.400000	0.0288779
3.300000	0.0291529
3.200000	0.0294279
3.150000	0.029703
3.050000	0.030253
2.800000	0.0305281
2.700000	0.0308031
2.450000	0.0310781
2.350000	0.0313531
2.150000	0.0316282
1.750000	0.0319032
1.700000	0.0321782
1.650000	0.0327283
1.600000	0.0341034
1.550000	0.0352035
1.500000	0.0363036
1.450000	0.0368537
1.250000	0.0374037
1.150000	0.0379538
1.000000	0.0382288
0.950000	0.0385039
0.800000	0.039879
0.650000	0.040154
0.600000	0.0407041
0.550000	0.0418042
0.500000	0.0423542
0.450000	0.0448295
0.400000	0.0459296
0.350000	0.0481298
0.300000	0.0514301
0.250000	0.0539054
0.200000	0.0690319
0.150000	0.0759076
0.100000	0.0830583
0.050000	0.112761
0.000000	0.184543
-0.050000	0.869087
-0.100000	0.882838
-0.150000	0.893289
-0.200000	0.906491
-0.250000	0.914741
-0.300000	0.920517
-0.350000	0.928218
-0.400000	0.933718
-0.450000	0.938944
-0.500000	0.940044
-0.550000	0.941144
-0.600000	0.942244
-0.650000	0.942794
-0.700000	0.943619
-0.750000	0.944444
-0.800000	0.944719
-0.850000	0.944994
-0.900000	0.94527
-1.000000	0.946095
-1.100000	0.94692
-1.150000	0.94802
-1.200000	0.948295
-1.250000	0.948845
-1.300000	0.94912
-1.350000	0.95022
-1.400000	0.950495
-1.450000	0.95077
-1.550000	0.951045
-1.600000	0.95132
-1.700000	0.951595
-1.750000	0.952695
-1.850000	0.953795
-1.900000	0.95407
-1.950000	0.95462
-2.100000	0.954895
-2.150000	0.955446
-2.200000	0.955721
-2.250000	0.956271
-2.350000	0.956546
-2.450000	0.956821
-2.550000	0.957646
-2.700000	0.957921
-2.800000	0.958471
-2.850000	0.959571
-2.900000	0.960121
-3.000000	0.960671
-3.100000	0.960946
-3.150000	0.961771
-3.200000	0.962046
-3.250000	0.962321
-3.350000	0.963146
-3.450000	0.963421
-3.500000	0.963696
-3.550000	0.963971
-3.700000	0.964246
-3.750000	0.965072
-3.850000	0.965347
-4.000000	0.965897
-4.100000	0.966722
-4.150000	0.966997
-4.250000	0.967822
-4.350000	0.968097
-4.450000	0.968372
-4.500000	0.969197
-4.550000	0.969747
-4.650000	0.970572
-4.800000	0.970847
-4.900000	0.971122
-4.950000	0.971397
-5.000000	0.971672
-5.050000	0.972497
-5.150000	0.972772
-5.250000	0.973322
-5.300000	0.974147
-5.400000	0.975248
-5.500000	0.975798
-5.550000	0.976073
-5.600000	0.976898
-5.650000	0.977448
-5.700000	0.978548
-5.750000	0.979373
-5.850000	0.979648
-6.150000	0.980198
-6.350000	0.980748
-6.450000	0.981023
-6.550000	0.981298
-6.850000	0.981848
-6.900000	0.982123
-7.100000	0.982673
-7.150000	0.982948
-7.200000	0.983223
-7.350000	0.983498
-7.400000	0.984598
-7.750000	0.985149
-8.000000	0.985699
-8.100000	0.985974
-8.150000	0.986249
-8.250000	0.986799
-8.300000	0.987899
-8.650000	0.988174
-8.750000	0.988449
-8.850000	0.988999
-8.950000	0.989274
-9.000000	0.989824
-9.500000	0.990649
-9.550000	0.990924
-9.600000	0.991199
-9.650000	0.991749
-9.950000	1
&
53.500000	1.36799e-05
46.700000	2.73598e-05
43.750000	4.10397e-05
41.300000	5.47196e-05
38.500000	6.83995e-05
38.450000	8.20793e-05
38.350000	9.57592e-05
38.300000	0.000109439
36.550000	0.000123119
36.050000	0.000136799
35.900000	0.000150479
35.650000	0.000164159
35.200000	0.000191518
35.150000	0.000218878
34.500000	0.000232558
34.400000	0.000246238
34.100000	0.000259918
33.800000	0.000273598
33.650000	0.000287278
33.250000	0.000314637
33.150000	0.000328317
33.050000	0.000341997
32.850000	0.000355677
32.750000	0.000383037
32.700000	0.000396717
32.650000	0.000424077
32.550000	0.000437756
32.300000	0.000451436
32.250000	0.000465116
31.950000	0.000478796
31.800000	0.000506156
31.700000	0.000519836
31.600000	0.000533516
31.550000	0.000547196
31.450000	0.000560876
31.250000	0.000574555
31.150000	0.000601915
31.100000	0.000615595
31.050000	0.000642955
30.950000	0.000656635
30.900000	0.000670315
30.650000	0.000711354
30.600000	0.000725034
30.550000	0.000752394
30.500000	0.000766074
30.450000	0.000793434
30.350000	0.000820793
30.300000	0.000861833
30.250000	0.000875513
30.200000	0.000889193
30.150000	0.000902873
30.100000	0.000943912
30.050000	0.000957592
30.000000	0.000971272
29.950000	0.00101231
29.900000	0.00105335
29.850000	0.00112175
29.800000	0.00114911
29.700000	0.00117647
29.650000	0.00120383
29.600000	0.00121751
29.550000	0.00123119
29.500000	0.00127223
29.450000	0.00134063
29.400000	0.00135431
29.300000	0.00136799
29.250000	0.00140903
29.200000	0.00143639
29.150000	0.00146375
29.100000	0.00147743
29.050000	0.00149111
29.000000	0.00153215
28.950000	0.00155951
28.850000	0.00157319
28.800000	0.00158687
28.750000	0.00160055
28.700000	0.00164159
28.650000	0.00168263
28.600000	0.00173735
28.550000	0.00177839
28.500000	0.00183311
28.450000	0.00186047
28.400000	0.00191518
28.350000	0.00192886
28.300000	0.00199726
28.250000	0.00202462
28.200000	0.00205198
28.150000	0.0021067
28.100000	0.00213406
28.050000	0.00214774
28.000000	0.00216142
27.950000	0.00218878
27.900000	0.00225718
27.850000	0.00232558
27.800000	0.00236662
27.750000	0.00242134
27.700000	0.00250342
27.650000	0.00253078
27.600000	0.00254446
27.550000	0.00264022
27.500000	0.00268126
27.450000	0.0027907
27.400000	0.00284542
27.350000	0.00287278
27.300000	0.00296854
27.250000	0.00305062
27.200000	0.00311902
27.100000	0.00313269
27.050000	0.00317373
27.000000	0.00326949
26.950000	0.00329685
26.900000	0.00332421
26.850000	0.00333789
26.800000	0.00337893
26.750000	0.00340629
26.700000	0.00351573
26.650000	0.00357045
26.600000	0.00361149
26.550000	0.00367989
26.500000	0.00374829
26.450000	0.00378933
26.400000	0.00383037
26.350000	0.00387141
26.300000	0.00393981
26.250000	0.00398085
26.200000	0.00407661
26.150000	0.00414501
26.100000	0.00424077
26.050000	0.00429549
26.000000	0.00435021
25.950000	0.004487
25.900000	0.00451436
25.850000	0.00456908
25.800000	0.00461012
25.750000	0.00465116
25.700000	0.00471956
25.650000	0.00480164
25.600000	0.00485636
25.550000	0.00493844
25.500000	0.00502052
25.450000	0.0051026
25.400000	0.00519836
25.350000	0.00526676
25.300000	0.00532148
25.250000	0.00541724
25.200000	0.00543092
25.150000	0.005513
25.100000	0.00556772
25.050000	0.00560876
25.000000	0.00569083
24.950000	0.00582763
24.900000	0.00593707
24.850000	0.00603283
24.800000	0.00612859
24.750000	0.00621067
24.700000	0.00627907
24.650000	0.00630643
24.600000	0.00640219
24.550000	0.00647059
24.500000	0.00662107
24.450000	0.00667579
24.400000	0.00673051
24.350000	0.00681259
24.300000	0.00689466
24.250000	0.00699042
24.200000	0.00709986
24.150000	0.00712722
24.100000	0.00723666
24.050000	0.00729138
24.000000	0.0073461
23.950000	0.00738714
23.900000	0.00745554
23.850000	0.00749658
23.800000	0.00760602
23.750000	0.00767442
23.700000	0.00774282
23.650000	0.00779754
23.600000	0.0078249
23.550000	0.00792066
23.500000	0.0080301
23.450000	0.0080985
23.400000	0.00816689
23.350000	0.00826265
23.300000	0.00833105
23.250000	0.00844049
23.200000	0.00853625
23.150000	0.00856361
23.100000	0.00860465
23.050000	0.00863201
23.000000	0.00867305
22.950000	0.00870041
22.900000	0.00878249
22.850000	0.00880985
22.800000	0.00887825
22.750000	0.00889193
22.700000	0.00893297
22.650000	0.00901505
22.600000	0.00905609
22.550000	0.00909713
22.500000	0.00912449
22.450000	0.00917921
22.400000	0.00924761
22.350000	0.00927497
22.300000	0.00931601
22.250000	0.00934337
22.200000	0.00939808
22.150000	0.00946648
22.100000	0.00950752
22.050000	0.00956224
22.000000	0.00960328
21.950000	0.00964432
21.900000	0.00969904
21.850000	0.00974008
21.800000	0.00978112
21.750000	0.00989056
21.700000	0.0099316
21.650000	0.00998632
21.600000	0.01
21.550000	0.010041
21.500000	0.0100958
21.450000	0.0101505
21.400000	0.0102052
21.350000	0.0102189
21.300000	0.0103283
21.250000	0.0103694
21.200000	0.0103967
21.150000	0.0104104
21.100000	0.0104651
21.050000	0.0105472
21.000000	0.0105882
20.950000	0.0106019
20.900000	0.0106156
20.850000	0.010643
20.800000	0.0106977
20.750000	0.0107524
20.700000	0.0107934
20.650000	0.0108345
20.600000	0.0109029
20.550000	0.0109576
20.500000	0.010985
20.400000	0.0110397
20.350000	0.011067
20.300000	0.0111218
20.250000	0.0111628
20.200000	0.0112175
20.150000	0.0112585
20.100000	0.0113133
20.050000	0.0113953
20.000000	0.0114364
19.950000	0.0114911
19.900000	0.0115321
19.850000	0.0116005
19.800000	0.0117647
19.750000	0.0117921
19.700000	0.0118605
19.650000	0.0119289
19.600000	0.0119973
19.550000	0.012052
19.500000	0.0121204
19.450000	0.0122161
19.400000	0.0122572
19.350000	0.0122709
19.300000	0.0123256
19.250000	0.0123666
19.200000	0.0124213
19.150000	0.0125171
19.100000	0.0125855
19.050000	0.0125992
19.000000	0.0126539
18.950000	0.012736
18.900000	0.012777
18.850000	0.0128317
18.800000	0.0128728
18.750000	0.0128865
18.700000	0.0129412
18.650000	0.0129822
18.600000	0.0130233
18.550000	0.013119
18.500000	0.0131327
18.450000	0.0132148
18.400000	0.0132695
18.350000	0.0132969
18.300000	0.0133789
18.250000	0.0134063
18.200000	0.0135021
18.150000	0.0135568
18.100000	0.0136389
18.050000	0.0137893
18.000000	0.0138714
17.950000	0.0139672
17.900000	0.0139808
17.850000	0.0140356
17.800000	0.0141313
17.750000	0.014145
17.700000	0.0142681
17.650000	0.0143092
17.600000	0.0143502
17.550000	0.014487
17.500000	0.0145554
17.450000	0.0145828
17.400000	0.0146101
17.350000	0.0146648
17.300000	0.0147332
17.250000	0.014829
17.200000	0.0149384
17.150000	0.0149795
17.100000	0.0150342
17.050000	0.0151026
17.000000	0.0152804
16.950000	0.0153215
16.900000	0.0153762
16.850000	0.0154172
16.800000	0.0154446
16.750000	0.015472
16.700000	0.0155267
16.650000	0.0156224
16.600000	0.0156908
16.550000	0.0157592
16.500000	0.015855
16.450000	0.0158687
16.400000	0.0159234
16.350000	0.0159371
16.300000	0.0160192
16.250000	0.0160602
16.200000	0.0161012
16.150000	0.0161423
16.100000	0.016197
16.050000	0.016238
16.000000	0.0162791
15.950000	0.0163064
15.900000	0.0163748
15.850000	0.0164159
15.800000	0.0164569
15.750000	0.0164979
15.700000	0.016539
15.650000	0.01658
15.600000	0.0166895
15.550000	0.0167168
15.500000	0.0167852
15.450000	0.0167989
15.400000	0.0168673
15.350000	0.0168947
15.300000	0.016922
15.250000	0.0169767
15.200000	0.0170451
15.150000	0.0170999
15.100000	0.0171683
15.050000	0.0171819
15.000000	0.017223
14.950000	0.017264
14.900000	0.0172914
14.850000	0.0173735
14.800000	0.0174282
14.750000	0.0174692
14.700000	0.0174829
14.650000	0.0175239
14.600000	0.0175513
14.550000	0.0175923
14.450000	0.0176197
14.400000	0.0177565
14.350000	0.0178112
14.300000	0.0178659
14.250000	0.017948
14.200000	0.0179891
14.150000	0.0180848
14.100000	0.0181122
14.050000	0.0181395
14.000000	0.0181669
13.950000	0.0182353
13.900000	0.01829
13.850000	0.0183174
13.800000	0.0183721
13.750000	0.0183995
13.700000	0.0184815
13.650000	0.0185089
13.600000	0.0185773
13.550000	0.018591
13.500000	0.0186867
13.450000	0.0187551
13.400000	0.0188372
13.350000	0.018933
13.300000	0.0190287
13.250000	0.0190971
13.200000	0.0191518
13.150000	0.0191929
13.100000	0.0192202
13.050000	0.019357
13.000000	0.0193981
12.950000	0.0194665
12.900000	0.0195075
12.850000	0.0195622
12.800000	0.0196443
12.750000	0.0197264
12.700000	0.0198358
12.650000	0.0199042
12.600000	0.02
12.550000	0.0200958
12.500000	0.0202189
12.450000	0.0202736
12.400000	0.0203283
12.350000	0.0204378
12.300000	0.0204788
12.250000	0.0205062
12.200000	0.0206019
12.150000	0.0206703
12.100000	0.020725
12.050000	0.0207934
12.000000	0.0208618
11.950000	0.0209439
11.900000	0.0210397
11.850000	0.0210944
11.800000	0.0211354
11.750000	0.0212449
11.700000	0.0212996
11.650000	0.0213543
11.600000	0.0213953
11.550000	0.0214364
11.500000	0.0214911
11.450000	0.0215048
11.400000	0.0215321
11.350000	0.0215595
11.300000	0.0216279
11.250000	0.0216689
11.200000	0.0217237
11.150000	0.0218194
11.100000	0.0218605
11.050000	0.0219289
11.000000	0.0219562
10.950000	0.0220657
10.900000	0.0221067
10.800000	0.0221888
10.750000	0.0222161
10.700000	0.0222982
10.650000	0.0224213
10.600000	0.022435
10.550000	0.0225445
10.500000	0.0225718
10.450000	0.0225992
10.400000	0.0226949
10.350000	0.022736
10.300000	0.0227633
10.250000	0.0228044
10.200000	0.0228728
10.100000	0.0229001
10.050000	0.0229412
10.000000	0.0229822
9.950000	0.023078
9.900000	0.0231327
9.850000	0.0231874
9.800000	0.0233242
9.750000	0.02342
9.700000	0.0235021
9.650000	0.0235568
9.600000	0.0236389
9.550000	0.0236799
9.500000	0.0237073
9.450000	0.0238167
9.400000	0.0239398
9.350000	0.0239945
9.300000	0.0240629
9.250000	0.0241724
9.200000	0.0242408
9.150000	0.0243365
9.100000	0.0244323
9.050000	0.024528
9.000000	0.0245691
8.950000	0.0246648
8.900000	0.024829
8.850000	0.0249795
8.800000	0.0251026
8.750000	0.0252394
8.700000	0.0253078
8.650000	0.0254309
8.600000	0.0255677
8.550000	0.0257319
8.500000	0.0259097
8.450000	0.0260055
8.400000	0.026238
8.350000	0.0263064
8.300000	0.0264159
8.250000	0.0266074
8.200000	0.0267031
8.150000	0.0268673
8.100000	0.0269767
8.050000	0.0270999
7.950000	0.0272093
7.900000	0.0273598
7.850000	0.0274692
7.800000	0.0276334
7.750000	0.0277565
7.700000	0.0278933
7.650000	0.0279891
7.600000	0.0281122
7.550000	0.0281943
7.500000	0.0283584
7.450000	0.0284405
7.400000	0.0285636
7.350000	0.0286867
7.300000	0.0287688
7.250000	0.0288782
7.200000	0.0290014
7.150000	0.0291245
7.100000	0.0291792
7.050000	0.0292476
7.000000	0.0293707
6.950000	0.0294938
6.900000	0.0296033
6.850000	0.0297264
6.800000	0.0298495
6.750000	0.0299863
6.700000	0.0300684
6.650000	0.0301778
6.600000	0.0302052
6.550000	0.0303146
6.500000	0.0303694
6.450000	0.0304925
6.400000	0.0305609
6.350000	0.0306977
6.300000	0.0307934
6.250000	0.030985
6.200000	0.0311081
6.150000	0.0313133
6.100000	0.0315048
6.050000	0.0316142
6.000000	0.0317647
5.950000	0.0318878
5.900000	0.0319836
5.850000	0.0321204
5.800000	0.0321888
5.750000	0.0323393
5.700000	0.0324761
5.650000	0.0325855
5.600000	0.032777
5.550000	0.0329138
5.500000	0.0331053
5.450000	0.0331737
5.400000	0.0332558
5.350000	0.0333379
5.300000	0.0334337
5.250000	0.0335978
5.200000	0.0336936
5.150000	0.0338304
5.100000	0.0339535
5.050000	0.0340629
5.000000	0.0341176
4.950000	0.0341997
4.900000	0.0342818
4.850000	0.0343912
4.800000	0.0345007
4.750000	0.0346785
4.700000	0.0348427
4.650000	0.0349384
4.600000	0.0350616
4.550000	0.0351436
4.500000	0.0352941
4.450000	0.0354172
4.400000	0.0355677
4.350000	0.0357319
4.300000	0.0358687
4.250000	0.0360465
4.200000	0.0362654
4.150000	0.0363885
4.100000	0.0366211
4.050000	0.0367031
4.000000	0.0368399
3.950000	0.037223
3.900000	0.0378112
3.850000	0.0383447
3.800000	0.0390834
3.750000	0.0397811
3.700000	0.0403557
3.650000	0.0409166
3.600000	0.0414364
3.550000	0.0417921
3.500000	0.0422572
3.450000	0.0427907
3.400000	0.0433516
3.350000	0.043762
3.300000	0.0442271
3.250000	0.0444733
3.200000	0.0446648
3.150000	0.0449111
3.100000	0.045212
3.050000	0.0454309
3.000000	0.0456635
2.950000	0.0459097
2.900000	0.0461286
2.850000	0.0463611
2.800000	0.0467168
2.750000	0.0469767
2.700000	0.0471546
2.650000	0.0472914
2.600000	0.0475513
2.550000	0.0478249
2.500000	0.0480711
2.450000	0.04829
2.400000	0.0484542
2.350000	0.0487004
2.300000	0.0489193
2.250000	0.0492202
2.200000	0.0494665
2.150000	0.049699
2.100000	0.0500137
2.050000	0.0502736
2.000000	0.0504925
1.950000	0.0507524
1.900000	0.0509713
1.850000	0.0512312
1.800000	0.0514637
1.750000	0.0516963
1.700000	0.0518605
1.650000	0.0522161
1.600000	0.0525718
1.550000	0.0529001
1.500000	0.0532011
1.450000	0.0534473
1.400000	0.0537073
1.350000	0.0539261
1.300000	0.0542544
1.250000	0.0544323
1.200000	0.0547743
1.150000	0.0550889
1.100000	0.0554446
1.050000	0.055814
1.000000	0.0564569
0.950000	0.0573598
0.900000	0.0586867
0.850000	0.0606156
0.800000	0.0626265
0.750000	0.064487
0.700000	0.0664979
0.650000	0.0687825
0.600000	0.0711354
0.550000	0.0732969
0.500000	0.0756088
0.450000	0.0780985
0.400000	0.0804651
0.350000	0.0829275
0.300000	0.0864979
0.250000	0.0918194
0.200000	0.0999042
0.150000	0.108605
0.100000	0.116142
0.050000	0.134569
0.000000	0.189699
-0.050000	0.61777
-0.100000	0.689699
-0.150000	0.735705
-0.200000	0.766224
-0.250000	0.791984
-0.300000	0.81041
-0.350000	0.822668
-0.400000	0.83171
-0.450000	0.838947
-0.500000	0.844856
-0.550000	0.849398
-0.600000	0.852791
-0.650000	0.856047
-0.700000	0.85896
-0.750000	0.861436
-0.800000	0.863379
-0.850000	0.865951
-0.900000	0.868153
-0.950000	0.870424
-1.000000	0.872613
-1.050000	0.874706
-1.100000	0.876484
-1.150000	0.87814
-1.200000	0.87974
-1.250000	0.881218
-1.300000	0.882791
-1.350000	0.884227
-1.400000	0.885732
-1.450000	0.887237
-1.500000	0.888577
-1.550000	0.889836
-1.600000	0.891272
-1.650000	0.892709
-1.700000	0.894213
-1.750000	0.895267
-1.800000	0.896676
-1.850000	0.89777
-1.900000	0.899029
-1.950000	0.900178
-2.000000	0.901464
-2.050000	0.902531
-2.100000	0.903721
-2.150000	0.905007
-2.200000	0.906129
-2.250000	0.907168
-2.300000	0.908208
-2.350000	0.909357
-2.400000	0.910465
-2.450000	0.911368
-2.500000	0.912421
-2.550000	0.913543
-2.600000	0.914487
-2.650000	0.915554
-2.700000	0.916539
-2.750000	0.917661
-2.800000	0.918865
-2.850000	0.920068
-2.900000	0.921149
-2.950000	0.922531
-3.000000	0.923776
-3.050000	0.924665
-3.100000	0.925896
-3.150000	0.927141
-3.200000	0.92814
-3.250000	0.92922
-3.300000	0.930397
-3.350000	0.931327
-3.400000	0.932285
-3.450000	0.933434
-3.500000	0.934309
-3.550000	0.935239
-3.600000	0.93632
-3.650000	0.937291
-3.700000	0.938235
-3.750000	0.939029
-3.800000	0.939945
-3.850000	0.940876
-3.900000	0.941628
-3.950000	0.942408
-4.000000	0.94316
-4.050000	0.944008
-4.100000	0.944979
-4.150000	0.946033
-4.200000	0.946826
-4.250000	0.947852
-4.300000	0.948673
-4.350000	0.949617
-4.400000	0.950547
-4.450000	0.95119
-4.500000	0.952052
-4.550000	0.95301
-4.600000	0.953953
-4.650000	0.954733
-4.700000	0.955568
-4.750000	0.95643
-4.800000	0.957182
-4.850000	0.957975
-4.900000	0.958865
-4.950000	0.959767
-5.000000	0.96052
-5.050000	0.961546
-5.100000	0.962613
-5.150000	0.963406
-5.200000	0.964295
-5.250000	0.965116
-5.300000	0.966019
-5.350000	0.966744
-5.400000	0.967415
-5.450000	0.96814
-5.500000	0.96896
-5.550000	0.969562
-5.600000	0.970233
-5.650000	0.97067
-5.700000	0.971368
-5.750000	0.972134
-5.800000	0.972736
-5.850000	0.973215
-5.900000	0.97368
-5.950000	0.974295
-6.000000	0.974815
-6.050000	0.975308
-6.100000	0.975828
-6.150000	0.976334
-6.200000	0.976881
-6.250000	0.977415
-6.300000	0.977852
-6.350000	0.978263
-6.400000	0.978605
-6.450000	0.978906
-6.500000	0.97933
-6.550000	0.979685
-6.600000	0.980082
-6.650000	0.980451
-6.700000	0.980876
-6.750000	0.9813
-6.800000	0.981669
-6.850000	0.982025
-6.900000	0.982408
-6.950000	0.982763
-7.000000	0.983146
-7.050000	0.983529
-7.100000	0.983858
-7.150000	0.984131
-7.200000	0.984542
-7.250000	0.984829
-7.300000	0.985048
-7.350000	0.985431
-7.400000	0.9858
-7.450000	0.986033
-7.500000	0.986416
-7.550000	0.986772
-7.600000	0.987223
-7.650000	0.987647
-7.700000	0.987921
-7.750000	0.98829
-7.800000	0.988618
-7.850000	0.988919
-7.900000	0.989124
-7.950000	0.989248
-8.000000	0.989412
-8.050000	0.989631
-8.100000	0.989904
-8.150000	0.990192
-8.200000	0.990342
-8.250000	0.990438
-8.300000	0.990588
-8.350000	0.990698
-8.400000	0.990834
-8.450000	0.991067
-8.500000	0.991286
-8.550000	0.991464
-8.600000	0.991669
-8.650000	0.991915
-8.700000	0.992107
-8.750000	0.992298
-8.800000	0.992421
-8.850000	0.992681
-8.900000	0.992873
-8.950000	0.993064
-9.000000	0.993174
-9.050000	0.99342
-9.100000	0.99368
-9.150000	0.993789
-9.200000	0.993899
-9.250000	0.994063
-9.300000	0.994159
-9.350000	0.994282
-9.400000	0.994391
-9.450000	0.994501
-9.500000	0.994596
-9.550000	0.994679
-9.600000	0.994774
-9.650000	0.994897
-9.700000	0.994952
-9.750000	0.995007
-9.800000	0.99513
-9.850000	0.995212
-9.900000	0.995308
-9.950000	1
&
117.450000	3.74756e-14
117.400000	3.79956e-14
117.350000	3.8523e-14
117.300000	3.90576e-14
117.250000	3.95996e-14
117.200000	4.01492e-14
117.150000	4.07064e-14
117.100000	4.12713e-14
117.050000	4.1844e-14
117.000000	4.24247e-14
116.950000	4.30135e-14
116.900000	4.36104e-14
116.850000	4.42156e-14
116.800000	4.48292e-14
116.750000	4.54514e-14
116.700000	4.60821e-14
116.650000	4.67216e-14
116.600000	4.737e-14
116.550000	4.80274e-14
116.500000	4.86939e-14
116.450000	4.93696e-14
116.400000	5.00547e-14
116.350000	5.07494e-14
116.300000	5.14536e-14
116.250000	5.21677e-14
116.200000	5.28916e-14
116.150000	5.36256e-14
116.100000	5.43698e-14
116.050000	5.51243e-14
116.000000	5.58892e-14
115.950000	5.66648e-14
115.900000	5.74511e-14
115.850000	5.82484e-14
115.800000	5.90567e-14
115.750000	5.98762e-14
115.700000	6.07071e-14
115.650000	6.15495e-14
115.600000	6.24037e-14
115.550000	6.32696e-14
115.500000	6.41476e-14
115.450000	6.50377e-14
115.400000	6.59402e-14
115.350000	6.68553e-14
115.300000	6.7783e-14
115.250000	6.87236e-14
115.200000	6.96772e-14
115.150000	7.06441e-14
115.100000	7.16244e-14
115.050000	7.26183e-14
115.000000	7.3626e-14
114.950000	7.46476e-14
114.900000	7.56835e-14
114.850000	7.67337e-14
114.800000	7.77984e-14
114.750000	7.8878e-14
114.700000	7.99725e-14
114.650000	8.10822e-14
114.600000	8.22073e-14
114.550000	8.3348e-14
114.500000	8.45045e-14
114.450000	8.56771e-14
114.400000	8.6866e-14
114.350000	8.80713e-14
114.300000	8.92934e-14
114.250000	9.05324e-14
114.200000	9.17886e-14
114.150000	9.30622e-14
114.100000	9.43535e-14
114.050000	9.56628e-14
114.000000	9.69901e-14
113.950000	9.83359e-14
113.900000	9.97004e-14
113.850000	1.01084e-13
113.800000	1.02486e-13
113.750000	1.03908e-13
113.700000	1.0535e-13
113.650000	1.06812e-13
113.600000	1.08294e-13
113.550000	1.09797e-13
113.500000	1.1132e-13
113.450000	1.12865e-13
113.400000	1.14431e-13
113.350000	1.16018e-13
113.300000	1.17628e-13
113.250000	1.1926e-13
113.200000	1.20915e-13
113.150000	1.22593e-13
113.100000	1.24294e-13
113.050000	1.26018e-13
113.000000	1.27767e-13
112.950000	1.29539e-13
112.900000	1.31337e-13
112.850000	1.33159e-13
112.800000	1.35007e-13
112.750000	1.3688e-13
112.700000	1.38779e-13
112.650000	1.40704e-13
112.600000	1.42657e-13
112.550000	1.44636e-13
112.500000	1.46643e-13
112.450000	1.48677e-13
112.400000	1.5074e-13
112.350000	1.52831e-13
112.300000	1.54952e-13
112.250000	1.57102e-13
112.200000	1.59281e-13
112.150000	1.61491e-13
112.100000	1.63732e-13
112.050000	1.66004e-13
112.000000	1.68307e-13
111.950000	1.70642e-13
111.900000	1.73009e-13
111.850000	1.7541e-13
111.800000	1.77843e-13
111.750000	1.80311e-13
111.700000	1.82812e-13
111.650000	1.85348e-13
111.600000	1.8792e-13
111.550000	1.90527e-13
111.500000	1.9317e-13
111.450000	1.9585e-13
111.400000	1.98568e-13
111.350000	2.01322e-13
111.300000	2.04115e-13
111.250000	2.06947e-13
111.200000	2.09818e-13
111.150000	2.12729e-13
111.100000	2.1568e-13
111.050000	2.18673e-13
111.000000	2.21706e-13
110.950000	2.24782e-13
110.900000	2.27901e-13
110.850000	2.31062e-13
110.800000	2.34268e-13
110.750000	2.37518e-13
110.700000	2.40813e-13
110.650000	2.44154e-13
110.600000	2.47541e-13
110.550000	2.50975e-13
110.500000	2.54457e-13
110.450000	2.57987e-13
110.400000	2.61566e-13
110.350000	2.65195e-13
110.300000	2.68873e-13
110.250000	2.72603e-13
110.200000	2.76385e-13
110.150000	2.80219e-13
110.100000	2.84107e-13
110.050000	2.88048e-13
110.000000	2.92044e-13
109.950000	2.96095e-13
109.900000	3.00203e-13
109.850000	3.04367e-13
109.800000	3.0859e-13
109.750000	3.12871e-13
109.700000	3.17211e-13
109.650000	3.21611e-13
109.600000	3.26073e-13
109.550000	3.30596e-13
109.500000	3.35182e-13
109.450000	3.39832e-13
109.400000	3.44546e-13
109.350000	3.49325e-13
109.300000	3.54171e-13
109.250000	3.59084e-13
109.200000	3.64065e-13
109.150000	3.69115e-13
109.100000	3.74236e-13
109.050000	3.79427e-13
109.000000	3.8469e-13
108.950000	3.90026e-13
108.900000	3.95437e-13
108.850000	4.00922e-13
108.800000	4.06483e-13
108.750000	4.12122e-13
108.700000	4.17839e-13
108.650000	4.23635e-13
108.600000	4.29511e-13
108.550000	4.35469e-13
108.500000	4.41509e-13
108.450000	4.47634e-13
108.400000	4.53843e-13
108.350000	4.60138e-13
108.300000	4.66521e-13
108.250000	4.72992e-13
108.200000	4.79553e-13
108.150000	4.86204e-13
108.100000	4.92949e-13
108.050000	4.99786e-13
108.000000	5.06719e-13
107.950000	5.13747e-13
107.900000	5.20873e-13
107.850000	5.28098e-13
107.800000	5.35423e-13
107.750000	5.4285e-13
107.700000	5.50379e-13
107.650000	5.58013e-13
107.600000	5.65753e-13
107.550000	5.736e-13
107.500000	5.81556e-13
107.450000	5.89623e-13
107.400000	5.97801e-13
107.350000	6.06093e-13
107.300000	6.14499e-13
107.250000	6.23023e-13
107.200000	6.31664e-13
107.150000	6.40425e-13
107.100000	6.49308e-13
107.050000	6.58314e-13
107.000000	6.67444e-13
106.950000	6.76702e-13
106.900000	6.86088e-13
106.850000	6.95603e-13
106.800000	7.05251e-13
106.750000	7.15033e-13
106.700000	7.2495e-13
106.650000	7.35005e-13
106.600000	7.45199e-13
106.550000	7.55535e-13
106.500000	7.66013e-13
106.450000	7.76638e-13
106.400000	7.87409e-13
106.350000	7.9833e-13
106.300000	8.09402e-13
106.250000	8.20628e-13
106.200000	8.32009e-13
106.150000	8.43549e-13
106.100000	8.55248e-13
106.050000	8.67109e-13
106.000000	8.79135e-13
105.950000	8.91328e-13
105.900000	9.0369e-13
105.850000	9.16223e-13
105.800000	9.2893e-13
105.750000	9.41813e-13
105.700000	9.54875e-13
105.650000	9.68118e-13
105.600000	9.81544e-13
105.550000	9.95157e-13
105.500000	1.00896e-12
105.450000	1.02295e-12
105.400000	1.03714e-12
105.350000	1.05152e-12
105.300000	1.0661e-12
105.250000	1.08089e-12
105.200000	1.09588e-12
105.150000	1.11108e-12
105.100000	1.12649e-12
105.050000	1.14211e-12
105.000000	1.15795e-12
104.950000	1.17401e-12
104.900000	1.19029e-12
104.850000	1.20679e-12
104.800000	1.22353e-12
104.750000	1.2405e-12
104.700000	1.2577e-12
104.650000	1.27514e-12
104.600000	1.29282e-12
104.550000	1.31075e-12
104.500000	1.32893e-12
104.450000	1.34736e-12
104.400000	1.36604e-12
104.350000	1.38499e-12
104.300000	1.40419e-12
104.250000	1.42367e-12
104.200000	1.44341e-12
104.150000	1.46342e-12
104.100000	1.48372e-12
104.050000	1.50429e-12
104.000000	1.52515e-12
103.950000	1.5463e-12
103.900000	1.56775e-12
103.850000	1.58948e-12
103.800000	1.61153e-12
103.750000	1.63387e-12
103.700000	1.65653e-12
103.650000	1.6795e-12
103.600000	1.70279e-12
103.550000	1.7264e-12
103.500000	1.75034e-12
103.450000	1.77461e-12
103.400000	1.79922e-12
103.350000	1.82417e-12
103.300000	1.84946e-12
103.250000	1.87511e-12
103.200000	1.90111e-12
103.150000	1.92747e-12
103.100000	1.9542e-12
103.050000	1.9813e-12
103.000000	2.00877e-12
102.950000	2.03662e-12
102.900000	2.06486e-12
102.850000	2.09349e-12
102.800000	2.12252e-12
102.750000	2.15195e-12
102.700000	2.18179e-12
102.650000	2.21204e-12
102.600000	2.24272e-12
102.550000	2.27381e-12
102.500000	2.30534e-12
102.450000	2.33731e-12
102.400000	2.36971e-12
102.350000	2.40257e-12
102.300000	2.43588e-12
102.250000	2.46966e-12
102.200000	2.5039e-12
102.150000	2.53862e-12
102.100000	2.57382e-12
102.050000	2.6095e-12
102.000000	2.64568e-12
101.950000	2.68237e-12
101.900000	2.71956e-12
101.850000	2.75727e-12
101.800000	2.79549e-12
101.750000	2.83425e-12
101.700000	2.87355e-12
101.650000	2.91339e-12
101.600000	2.95379e-12
101.550000	2.99474e-12
101.500000	3.03626e-12
101.450000	3.07836e-12
101.400000	3.12104e-12
101.350000	3.16431e-12
101.300000	3.20818e-12
101.250000	3.25266e-12
101.200000	3.29776e-12
101.150000	3.34348e-12
101.100000	3.38983e-12
101.050000	3.43683e-12
101.000000	3.48448e-12
100.950000	3.53279e-12
100.900000	3.58176e-12
100.850000	3.63142e-12
100.800000	3.68177e-12
100.750000	3.73281e-12
100.700000	3.78456e-12
100.650000	3.83703e-12
100.600000	3.89023e-12
100.550000	3.94416e-12
100.500000	3.99884e-12
100.450000	4.05428e-12
100.400000	4.11048e-12
100.350000	4.16747e-12
100.300000	4.22524e-12
100.250000	4.28382e-12
100.200000	4.34321e-12
100.150000	4.40342e-12
100.100000	4.46447e-12
100.050000	4.52636e-12
100.000000	4.58911e-12
99.950000	4.65272e-12
99.900000	4.71723e-12
99.850000	4.78262e-12
99.800000	4.84892e-12
99.750000	4.91614e-12
99.700000	4.98429e-12
99.650000	5.05339e-12
99.600000	5.12344e-12
99.550000	5.19447e-12
99.500000	5.26647e-12
99.450000	5.33948e-12
99.400000	5.4135e-12
99.350000	5.48854e-12
99.300000	5.56463e-12
99.250000	5.64176e-12
99.200000	5.71997e-12
99.150000	5.79926e-12
99.100000	5.87965e-12
99.050000	5.96116e-12
99.000000	6.04379e-12
98.950000	6.12757e-12
98.900000	6.21251e-12
98.850000	6.29863e-12
98.800000	6.38594e-12
98.750000	6.47446e-12
98.700000	6.5642e-12
98.650000	6.65519e-12
98.600000	6.74744e-12
98.550000	6.84097e-12
98.500000	6.9358e-12
98.450000	7.03194e-12
98.400000	7.12941e-12
98.350000	7.22824e-12
98.300000	7.32843e-12
98.250000	7.43001e-12
98.200000	7.533e-12
98.150000	7.63741e-12
98.100000	7.74327e-12
98.050000	7.8506e-12
98.000000	7.95942e-12
97.950000	8.06974e-12
97.900000	8.1816e-12
97.850000	8.295e-12
97.800000	8.40997e-12
97.750000	8.52654e-12
97.700000	8.64472e-12
97.650000	8.76454e-12
97.600000	8.88602e-12
97.550000	9.00919e-12
97.500000	9.13406e-12
97.450000	9.26066e-12
97.400000	9.38901e-12
97.350000	9.51914e-12
97.300000	9.65108e-12
97.250000	9.78484e-12
97.200000	9.92046e-12
97.150000	1.0058e-11
97.100000	1.01974e-11
97.050000	1.03387e-11
97.000000	1.0482e-11
96.950000	1.06273e-11
96.900000	1.07746e-11
96.850000	1.09239e-11
96.800000	1.10753e-11
96.750000	1.12288e-11
96.700000	1.13844e-11
96.650000	1.15422e-11
96.600000	1.17021e-11
96.550000	1.18643e-11
96.500000	1.20288e-11
96.450000	1.21955e-11
96.400000	1.23645e-11
96.350000	1.25358e-11
96.300000	1.27096e-11
96.250000	1.28857e-11
96.200000	1.30643e-11
96.150000	1.32454e-11
96.100000	1.34289e-11
96.050000	1.3615e-11
96.000000	1.38037e-11
95.950000	1.3995e-11
95.900000	1.4189e-11
95.850000	1.43856e-11
95.800000	1.45849e-11
95.750000	1.47871e-11
95.700000	1.4992e-11
95.650000	1.51998e-11
95.600000	1.54104e-11
95.550000	1.5624e-11
95.500000	1.58405e-11
95.450000	1.606e-11
95.400000	1.62825e-11
95.350000	1.65082e-11
95.300000	1.67369e-11
95.250000	1.69689e-11
95.200000	1.7204e-11
95.150000	1.74424e-11
95.100000	1.76841e-11
95.050000	1.79292e-11
95.000000	1.81776e-11
94.950000	1.84295e-11
94.900000	1.86849e-11
94.850000	1.89438e-11
94.800000	1.92063e-11
94.750000	1.94725e-11
94.700000	1.97423e-11
94.650000	2.00159e-11
94.600000	2.02932e-11
94.550000	2.05744e-11
94.500000	2.08595e-11
94.450000	2.11486e-11
94.400000	2.14416e-11
94.350000	2.17387e-11
94.300000	2.204e-11
94.250000	2.23453e-11
94.200000	2.2655e-11
94.150000	2.29689e-11
94.100000	2.32871e-11
94.050000	2.36098e-11
94.000000	2.3937e-11
93.950000	2.42686e-11
93.900000	2.46049e-11
93.850000	2.49458e-11
93.800000	2.52915e-11
93.750000	2.56419e-11
93.700000	2.59972e-11
93.650000	2.63574e-11
93.600000	2.67226e-11
93.550000	2.70928e-11
93.500000	2.74682e-11
93.450000	2.78488e-11
93.400000	2.82347e-11
93.350000	2.86258e-11
93.300000	2.90225e-11
93.250000	2.94246e-11
93.200000	2.98323e-11
93.150000	3.02456e-11
93.100000	3.06646e-11
93.050000	3.10895e-11
93.000000	3.15202e-11
92.950000	3.19569e-11
92.900000	3.23997e-11
92.850000	3.28486e-11
92.800000	3.33037e-11
92.750000	3.37651e-11
92.700000	3.42329e-11
92.650000	3.47071e-11
92.600000	3.5188e-11
92.550000	3.56755e-11
92.500000	3.61697e-11
92.450000	3.66708e-11
92.400000	3.71789e-11
92.350000	3.76939e-11
92.300000	3.82161e-11
92.250000	3.87456e-11
92.200000	3.92823e-11
92.150000	3.98265e-11
92.100000	4.03783e-11
92.050000	4.09377e-11
92.000000	4.15048e-11
91.950000	4.20798e-11
91.900000	4.26627e-11
91.850000	4.32537e-11
91.800000	4.38529e-11
91.750000	4.44604e-11
91.700000	4.50764e-11
91.650000	4.57008e-11
91.600000	4.63339e-11
91.550000	4.69757e-11
91.500000	4.76265e-11
91.450000	4.82862e-11
91.400000	4.89551e-11
91.350000	4.96333e-11
91.300000	5.03208e-11
91.250000	5.10179e-11
91.200000	5.17246e-11
91.150000	5.24411e-11
91.100000	5.31675e-11
91.050000	5.3904e-11
91.000000	5.46507e-11
90.950000	5.54077e-11
90.900000	5.61752e-11
90.850000	5.69534e-11
90.800000	5.77423e-11
90.750000	5.85421e-11
90.700000	5.9353e-11
90.650000	6.01751e-11
90.600000	6.10086e-11
90.550000	6.18537e-11
90.500000	6.27105e-11
90.450000	6.35791e-11
90.400000	6.44597e-11
90.350000	6.53526e-11
90.300000	6.62578e-11
90.250000	6.71755e-11
90.200000	6.81059e-11
90.150000	6.90493e-11
90.100000	7.00057e-11
90.050000	7.09753e-11
90.000000	7.19583e-11
89.950000	7.2955e-11
89.900000	7.39655e-11
89.850000	7.49899e-11
89.800000	7.60285e-11
89.750000	7.70816e-11
89.700000	7.81492e-11
89.650000	7.92315e-11
89.600000	8.03289e-11
89.550000	8.14415e-11
89.500000	8.25694e-11
89.450000	8.3713e-11
89.400000	8.48724e-11
89.350000	8.60478e-11
89.300000	8.72396e-11
89.250000	8.84478e-11
89.200000	8.96728e-11
89.150000	9.09147e-11
89.100000	9.21738e-11
89.050000	9.34503e-11
89.000000	9.47445e-11
88.950000	9.60566e-11
88.900000	9.73869e-11
88.850000	9.87356e-11
88.800000	1.00103e-10
88.750000	1.01489e-10
88.700000	1.02895e-10
88.650000	1.0432e-10
88.600000	1.05764e-10
88.550000	1.07229e-10
88.500000	1.08714e-10
88.450000	1.1022e-10
88.400000	1.11746e-10
88.350000	1.13293e-10
88.300000	1.14862e-10
88.250000	1.16453e-10
88.200000	1.18066e-10
88.150000	1.19701e-10
88.100000	1.21358e-10
88.050000	1.23039e-10
88.000000	1.24742e-10
87.950000	1.2647e-10
87.900000	1.28221e-10
87.850000	1.29997e-10
87.800000	1.31797e-10
87.750000	1.33622e-10
87.700000	1.35472e-10
87.650000	1.37348e-10
87.600000	1.3925e-10
87.550000	1.41178e-10
87.500000	1.43133e-10
87.450000	1.45115e-10
87.400000	1.47124e-10
87.350000	1.49161e-10
87.300000	1.51227e-10
87.250000	1.53321e-10
87.200000	1.55444e-10
87.150000	1.57596e-10
87.100000	1.59778e-10
87.050000	1.6199e-10
87.000000	1.64233e-10
86.950000	1.66507e-10
86.900000	1.68813e-10
86.850000	1.7115e-10
86.800000	1.7352e-10
86.750000	1.75922e-10
86.700000	1.78358e-10
86.650000	1.80827e-10
86.600000	1.83331e-10
86.550000	1.85869e-10
86.500000	1.88443e-10
86.450000	1.91052e-10
86.400000	1.93697e-10
86.350000	1.96379e-10
86.300000	1.99098e-10
86.250000	2.01854e-10
86.200000	2.04649e-10
86.150000	2.07482e-10
86.100000	2.10354e-10
86.050000	2.13267e-10
86.000000	2.16219e-10
85.950000	2.19213e-10
85.900000	2.22248e-10
85.850000	2.25324e-10
85.800000	2.28444e-10
85.750000	2.31606e-10
85.700000	2.34813e-10
85.650000	2.38063e-10
85.600000	2.41359e-10
85.550000	2.447e-10
85.500000	2.48088e-10
85.450000	2.51522e-10
85.400000	2.55004e-10
85.350000	2.58534e-10
85.300000	2.62113e-10
85.250000	2.65742e-10
85.200000	2.69421e-10
85.150000	2.7315e-10
85.100000	2.76931e-10
85.050000	2.80765e-10
85.000000	2.84651e-10
84.950000	2.88592e-10
84.900000	2.92587e-10
84.850000	2.96637e-10
84.800000	3.00743e-10
84.750000	3.04906e-10
84.700000	3.09126e-10
84.650000	3.13405e-10
84.600000	3.17744e-10
84.550000	3.22142e-10
84.500000	3.26601e-10
84.450000	3.31122e-10
84.400000	3.35705e-10
84.350000	3.40352e-10
84.300000	3.45063e-10
84.250000	3.49839e-10
84.200000	3.54681e-10
84.150000	3.5959e-10
84.100000	3.64567e-10
84.050000	3.69613e-10
84.000000	3.74729e-10
83.950000	3.79916e-10
83.900000	3.85174e-10
83.850000	3.90505e-10
83.800000	3.9591e-10
83.750000	4.0139e-10
83.700000	4.06945e-10
83.650000	4.12577e-10
83.600000	4.18288e-10
83.550000	4.24077e-10
83.500000	4.29946e-10
83.450000	4.35897e-10
83.400000	4.41929e-10
83.350000	4.48046e-10
83.300000	4.54246e-10
83.250000	4.60533e-10
83.200000	4.66907e-10
83.150000	4.73368e-10
83.100000	4.7992e-10
83.050000	4.86561e-10
83.000000	4.93295e-10
82.950000	5.00122e-10
82.900000	5.07043e-10
82.850000	5.1406e-10
82.800000	5.21174e-10
82.750000	5.28386e-10
82.700000	5.35698e-10
82.650000	5.43112e-10
82.600000	5.50627e-10
82.550000	5.58247e-10
82.500000	5.65972e-10
82.450000	5.73804e-10
82.400000	5.81745e-10
82.350000	5.89795e-10
82.300000	5.97956e-10
82.250000	6.06231e-10
82.200000	6.1462e-10
82.150000	6.23125e-10
82.100000	6.31747e-10
82.050000	6.40489e-10
82.000000	6.49351e-10
81.950000	6.58337e-10
81.900000	6.67446e-10
81.850000	6.76682e-10
81.800000	6.86045e-10
81.750000	6.95538e-10
81.700000	7.05162e-10
81.650000	7.14919e-10
81.600000	7.24811e-10
81.550000	7.34839e-10
81.500000	7.45007e-10
81.450000	7.55315e-10
81.400000	7.65766e-10
81.350000	7.76361e-10
81.300000	7.87103e-10
81.250000	7.97993e-10
81.200000	8.09034e-10
81.150000	8.20227e-10
81.100000	8.31576e-10
81.050000	8.43081e-10
81.000000	8.54745e-10
80.950000	8.66571e-10
80.900000	8.7856e-10
80.850000	8.90715e-10
80.800000	9.03038e-10
80.750000	9.15531e-10
80.700000	9.28198e-10
80.650000	9.41039e-10
80.600000	9.54058e-10
80.550000	9.67257e-10
80.500000	9.80638e-10
80.450000	9.94204e-10
80.400000	1.00796e-09
80.350000	1.0219e-09
80.300000	1.03604e-09
80.250000	1.05037e-09
80.200000	1.0649e-09
80.150000	1.07963e-09
80.100000	1.09457e-09
80.050000	1.10971e-09
80.000000	1.12506e-09
79.950000	1.14063e-09
79.900000	1.1564e-09
79.850000	1.1724e-09
79.800000	1.18862e-09
79.750000	1.20506e-09
79.700000	1.22173e-09
79.650000	1.23863e-09
79.600000	1.25576e-09
79.550000	1.27313e-09
79.500000	1.29074e-09
79.450000	1.3086e-09
79.400000	1.3267e-09
79.350000	1.34505e-09
79.300000	1.36365e-09
79.250000	1.38251e-09
79.200000	1.40164e-09
79.150000	1.42102e-09
79.100000	1.44068e-09
79.050000	1.4606e-09
79.000000	1.48081e-09
78.950000	1.50129e-09
78.900000	1.52205e-09
78.850000	1.5431e-09
78.800000	1.56445e-09
78.750000	1.58608e-09
78.700000	1.60802e-09
78.650000	1.63026e-09
78.600000	1.65281e-09
78.550000	1.67567e-09
78.500000	1.69884e-09
78.450000	1.72234e-09
78.400000	1.74616e-09
78.350000	1.7703e-09
78.300000	1.79479e-09
78.250000	1.81961e-09
78.200000	1.84477e-09
78.150000	1.87028e-09
78.100000	1.89615e-09
78.050000	1.92237e-09
78.000000	1.94896e-09
77.950000	1.97591e-09
77.900000	2.00323e-09
77.850000	2.03093e-09
77.800000	2.05902e-09
77.750000	2.08749e-09
77.700000	2.11636e-09
77.650000	2.14563e-09
77.600000	2.1753e-09
77.550000	2.20538e-09
77.500000	2.23587e-09
77.450000	2.26679e-09
77.400000	2.29813e-09
77.350000	2.32991e-09
77.300000	2.36213e-09
77.250000	2.39479e-09
77.200000	2.4279e-09
77.150000	2.46147e-09
77.100000	2.49551e-09
77.050000	2.53001e-09
77.000000	2.56499e-09
76.950000	2.60046e-09
76.900000	2.63642e-09
76.850000	2.67287e-09
76.800000	2.70982e-09
76.750000	2.74729e-09
76.700000	2.78527e-09
76.650000	2.82378e-09
76.600000	2.86282e-09
76.550000	2.90241e-09
76.500000	2.94253e-09
76.450000	2.98321e-09
76.400000	3.02446e-09
76.350000	3.06627e-09
76.300000	3.10866e-09
76.250000	3.15164e-09
76.200000	3.19521e-09
76.150000	3.23939e-09
76.100000	3.28417e-09
76.050000	3.32957e-09
76.000000	3.3756e-09
75.950000	3.42226e-09
75.900000	3.46957e-09
75.850000	3.51754e-09
75.800000	3.56616e-09
75.750000	3.61546e-09
75.700000	3.66544e-09
75.650000	3.71611e-09
75.600000	3.76748e-09
75.550000	3.81956e-09
75.500000	3.87236e-09
75.450000	3.92588e-09
75.400000	3.98015e-09
75.350000	4.03517e-09
75.300000	4.09095e-09
75.250000	4.14749e-09
75.200000	4.20482e-09
75.150000	4.26294e-09
75.100000	4.32186e-09
75.050000	4.3816e-09
75.000000	4.44216e-09
74.950000	4.50356e-09
74.900000	4.56581e-09
74.850000	4.62892e-09
74.800000	4.69289e-09
74.750000	4.75776e-09
74.700000	4.82351e-09
74.650000	4.89018e-09
74.600000	4.95777e-09
74.550000	5.02629e-09
74.500000	5.09575e-09
74.450000	5.16618e-09
74.400000	5.23758e-09
74.350000	5.30996e-09
74.300000	5.38334e-09
74.250000	5.45774e-09
74.200000	5.53317e-09
74.150000	5.60963e-09
74.100000	5.68716e-09
74.050000	5.76575e-09
74.000000	5.84543e-09
73.950000	5.92621e-09
73.900000	6.0081e-09
73.850000	6.09113e-09
73.800000	6.1753e-09
73.750000	6.26063e-09
73.700000	6.34715e-09
73.650000	6.43485e-09
73.600000	6.52377e-09
73.550000	6.61392e-09
73.500000	6.70531e-09
73.450000	6.79796e-09
73.400000	6.8919e-09
73.350000	6.98712e-09
73.300000	7.08367e-09
73.250000	7.18155e-09
73.200000	7.28077e-09
73.150000	7.38137e-09
73.100000	7.48336e-09
73.050000	7.58676e-09
73.000000	7.69158e-09
72.950000	7.79785e-09
72.900000	7.90559e-09
72.850000	8.01481e-09
72.800000	8.12555e-09
72.750000	8.23781e-09
72.700000	8.35162e-09
72.650000	8.467e-09
72.600000	8.58398e-09
72.550000	8.70257e-09
72.500000	8.8228e-09
72.450000	8.94468e-09
72.400000	9.06825e-09
72.350000	9.19353e-09
72.300000	9.32054e-09
72.250000	9.44929e-09
72.200000	9.57983e-09
72.150000	9.71217e-09
72.100000	9.84633e-09
72.050000	9.98235e-09
72.000000	1.01202e-08
71.950000	1.026e-08
71.900000	1.04018e-08
71.850000	1.05454e-08
71.800000	1.06911e-08
71.750000	1.08388e-08
71.700000	1.09885e-08
71.650000	1.11403e-08
71.600000	1.12942e-08
71.550000	1.14502e-08
71.500000	1.16083e-08
71.450000	1.17687e-08
71.400000	1.19312e-08
71.350000	1.2096e-08
71.300000	1.22631e-08
71.250000	1.24324e-08
71.200000	1.26041e-08
71.150000	1.27782e-08
71.100000	1.29547e-08
71.050000	1.31336e-08
71.000000	1.3315e-08
70.950000	1.34989e-08
70.900000	1.36853e-08
70.850000	1.38743e-08
70.800000	1.40659e-08
70.750000	1.42602e-08
70.700000	1.44571e-08
70.650000	1.46568e-08
70.600000	1.48592e-08
70.550000	1.50644e-08
70.500000	1.52724e-08
70.450000	1.54833e-08
70.400000	1.56971e-08
70.350000	1.59139e-08
70.300000	1.61336e-08
70.250000	1.63564e-08
70.200000	1.65822e-08
70.150000	1.68112e-08
70.100000	1.70433e-08
70.050000	1.72787e-08
70.000000	1.75172e-08
69.950000	1.77591e-08
69.900000	1.80043e-08
69.850000	1.82529e-08
69.800000	1.85049e-08
69.750000	1.87604e-08
69.700000	1.90194e-08
69.650000	1.9282e-08
69.600000	1.95483e-08
69.550000	1.98181e-08
69.500000	2.00918e-08
69.450000	2.03691e-08
69.400000	2.06504e-08
69.350000	2.09354e-08
69.300000	2.12245e-08
69.250000	2.15175e-08
69.200000	2.18145e-08
69.150000	2.21157e-08
69.100000	2.2421e-08
69.050000	2.27305e-08
69.000000	2.30443e-08
68.950000	2.33624e-08
68.900000	2.36849e-08
68.850000	2.40118e-08
68.800000	2.43433e-08
68.750000	2.46793e-08
68.700000	2.502e-08
68.650000	2.53653e-08
68.600000	2.57154e-08
68.550000	2.60704e-08
68.500000	2.64302e-08
68.450000	2.6795e-08
68.400000	2.71649e-08
68.350000	2.75398e-08
68.300000	2.79199e-08
68.250000	2.83053e-08
68.200000	2.86959e-08
68.150000	2.9092e-08
68.100000	2.94935e-08
68.050000	2.99005e-08
68.000000	3.03132e-08
67.950000	3.07315e-08
67.900000	3.11556e-08
67.850000	3.15856e-08
67.800000	3.20215e-08
67.750000	3.24634e-08
67.700000	3.29114e-08
67.650000	3.33655e-08
67.600000	3.3826e-08
67.550000	3.42928e-08
67.500000	3.4766e-08
67.450000	3.52457e-08
67.400000	3.57321e-08
67.350000	3.62251e-08
67.300000	3.6725e-08
67.250000	3.72317e-08
67.200000	3.77454e-08
67.150000	3.82662e-08
67.100000	3.87942e-08
67.050000	3.93295e-08
67.000000	3.98721e-08
66.950000	4.04223e-08
66.900000	4.098e-08
66.850000	4.15454e-08
66.800000	4.21185e-08
66.750000	4.26996e-08
66.700000	4.32887e-08
66.650000	4.38859e-08
66.600000	4.44914e-08
66.550000	4.51052e-08
66.500000	4.57274e-08
66.450000	4.63582e-08
66.400000	4.69978e-08
66.350000	4.76461e-08
66.300000	4.83034e-08
66.250000	4.89697e-08
66.200000	4.96452e-08
66.150000	5.033e-08
66.100000	5.10243e-08
66.050000	5.17281e-08
66.000000	5.24416e-08
65.950000	5.31649e-08
65.900000	5.38982e-08
65.850000	5.46417e-08
65.800000	5.53953e-08
65.750000	5.61594e-08
65.700000	5.69339e-08
65.650000	5.77192e-08
65.600000	5.85153e-08
65.550000	5.93223e-08
65.500000	6.01404e-08
65.450000	6.09699e-08
65.400000	6.18107e-08
65.350000	6.26631e-08
65.300000	6.35273e-08
65.250000	6.44034e-08
65.200000	6.52915e-08
65.150000	6.61919e-08
65.100000	6.71047e-08
65.050000	6.80301e-08
65.000000	6.89682e-08
64.950000	6.99192e-08
64.900000	7.08833e-08
64.850000	7.18607e-08
64.800000	7.28516e-08
64.750000	7.38561e-08
64.700000	7.48745e-08
64.650000	7.59068e-08
64.600000	7.69534e-08
64.550000	7.80144e-08
64.500000	7.90901e-08
64.450000	8.01805e-08
64.400000	8.12859e-08
64.350000	8.24066e-08
64.300000	8.35427e-08
64.250000	8.46945e-08
64.200000	8.58621e-08
64.150000	8.70458e-08
64.100000	8.82458e-08
64.050000	8.94623e-08
64.000000	9.06956e-08
63.950000	9.19458e-08
63.900000	9.32133e-08
63.850000	9.44982e-08
63.800000	9.58008e-08
63.750000	9.71213e-08
63.700000	9.846e-08
63.650000	9.98172e-08
63.600000	1.01193e-07
63.550000	1.02588e-07
63.500000	1.04002e-07
63.450000	1.05435e-07
63.400000	1.06888e-07
63.350000	1.08362e-07
63.300000	1.09855e-07
63.250000	1.11369e-07
63.200000	1.12904e-07
63.150000	1.1446e-07
63.100000	1.16037e-07
63.050000	1.17636e-07
63.000000	1.19258e-07
62.950000	1.20901e-07
62.900000	1.22567e-07
62.850000	1.24256e-07
62.800000	1.25968e-07
62.750000	1.27704e-07
62.700000	1.29464e-07
62.650000	1.31248e-07
62.600000	1.33056e-07
62.550000	1.34889e-07
62.500000	1.36748e-07
62.450000	1.38632e-07
62.400000	1.40542e-07
62.350000	1.42479e-07
62.300000	1.44442e-07
62.250000	1.46432e-07
62.200000	1.48449e-07
62.150000	1.50494e-07
62.100000	1.52567e-07
62.050000	1.54669e-07
62.000000	1.568e-07
61.950000	1.5896e-07
61.900000	1.6115e-07
61.850000	1.6337e-07
61.800000	1.6562e-07
61.750000	1.67902e-07
61.700000	1.70214e-07
61.650000	1.72559e-07
61.600000	1.74936e-07
61.550000	1.77345e-07
61.500000	1.79788e-07
61.450000	1.82264e-07
61.400000	1.84775e-07
61.350000	1.87319e-07
61.300000	1.89899e-07
61.250000	1.92515e-07
61.200000	1.95166e-07
61.150000	1.97854e-07
61.100000	2.00578e-07
61.050000	2.03341e-07
61.000000	2.06141e-07
60.950000	2.0898e-07
60.900000	2.11857e-07
60.850000	2.14775e-07
60.800000	2.17732e-07
60.750000	2.2073e-07
60.700000	2.2377e-07
60.650000	2.26851e-07
60.600000	2.29974e-07
60.550000	2.33141e-07
60.500000	2.36351e-07
60.450000	2.39605e-07
60.400000	2.42903e-07
60.350000	2.46248e-07
60.300000	2.49638e-07
60.250000	2.53075e-07
60.200000	2.56559e-07
60.150000	2.6009e-07
60.100000	2.63671e-07
60.050000	2.67301e-07
60.000000	2.7098e-07
59.950000	2.7471e-07
59.900000	2.78492e-07
59.850000	2.82325e-07
59.800000	2.86211e-07
59.750000	2.90151e-07
59.700000	2.94144e-07
59.650000	2.98193e-07
59.600000	3.02297e-07
59.550000	3.06457e-07
59.500000	3.10675e-07
59.450000	3.14951e-07
59.400000	3.19285e-07
59.350000	3.23679e-07
59.300000	3.28133e-07
59.250000	3.32649e-07
59.200000	3.37227e-07
59.150000	3.41867e-07
59.100000	3.46571e-07
59.050000	3.5134e-07
59.000000	3.56175e-07
58.950000	3.61075e-07
58.900000	3.66044e-07
58.850000	3.7108e-07
58.800000	3.76185e-07
58.750000	3.81361e-07
58.700000	3.86608e-07
58.650000	3.91927e-07
58.600000	3.97319e-07
58.550000	4.02785e-07
58.500000	4.08326e-07
58.450000	4.13943e-07
58.400000	4.19637e-07
58.350000	4.2541e-07
58.300000	4.31261e-07
58.250000	4.37194e-07
58.200000	4.43207e-07
58.150000	4.49303e-07
58.100000	4.55483e-07
58.050000	4.61748e-07
58.000000	4.68099e-07
57.950000	4.74537e-07
57.900000	4.81063e-07
57.850000	4.87679e-07
57.800000	4.94386e-07
57.750000	5.01185e-07
57.700000	5.08077e-07
57.650000	5.15064e-07
57.600000	5.22146e-07
57.550000	5.29326e-07
57.500000	5.36605e-07
57.450000	5.43983e-07
57.400000	5.51463e-07
57.350000	5.59045e-07
57.300000	5.66732e-07
57.250000	5.74523e-07
57.200000	5.82422e-07
57.150000	5.90429e-07
57.100000	5.98547e-07
57.050000	6.06775e-07
57.000000	6.15117e-07
56.950000	6.23572e-07
56.900000	6.32144e-07
56.850000	6.40834e-07
56.800000	6.49643e-07
56.750000	6.58572e-07
56.700000	6.67624e-07
56.650000	6.76801e-07
56.600000	6.86103e-07
56.550000	6.95533e-07
56.500000	7.05092e-07
56.450000	7.14782e-07
56.400000	7.24605e-07
56.350000	7.34563e-07
56.300000	7.44658e-07
56.250000	7.54891e-07
56.200000	7.65264e-07
56.150000	7.7578e-07
56.100000	7.8644e-07
56.050000	7.97246e-07
56.000000	8.082e-07
55.950000	8.19304e-07
55.900000	8.30561e-07
55.850000	8.41972e-07
55.800000	8.5354e-07
55.750000	8.65266e-07
55.700000	8.77153e-07
55.650000	8.89203e-07
55.600000	9.01418e-07
55.550000	9.138e-07
55.500000	9.26353e-07
55.450000	9.39077e-07
55.400000	9.51976e-07
55.350000	9.65051e-07
55.300000	9.78306e-07
55.250000	9.91742e-07
55.200000	1.00536e-06
55.150000	1.01917e-06
55.100000	1.03317e-06
55.050000	1.04736e-06
55.000000	1.06174e-06
54.950000	1.07632e-06
54.900000	1.0911e-06
54.850000	1.10608e-06
54.800000	1.12127e-06
54.750000	1.13666e-06
54.700000	1.15227e-06
54.650000	1.16809e-06
54.600000	1.18413e-06
54.550000	1.20038e-06
54.500000	1.21686e-06
54.450000	1.23357e-06
54.400000	1.2505e-06
54.350000	1.26767e-06
54.300000	1.28507e-06
54.250000	1.30271e-06
54.200000	1.32059e-06
54.150000	1.33871e-06
54.100000	1.35709e-06
54.050000	1.37571e-06
54.000000	1.39459e-06
53.950000	1.41373e-06
53.900000	1.43314e-06
53.850000	1.4528e-06
53.800000	1.47274e-06
53.750000	1.49295e-06
53.700000	1.51343e-06
53.650000	1.5342e-06
53.600000	1.55525e-06
53.550000	1.57659e-06
53.500000	1.59822e-06
53.450000	1.62015e-06
53.400000	1.64237e-06
53.350000	1.6649e-06
53.300000	1.68774e-06
53.250000	1.71089e-06
53.200000	1.73436e-06
53.150000	1.75815e-06
53.100000	1.78227e-06
53.050000	1.80671e-06
53.000000	1.83149e-06
52.950000	1.85661e-06
52.900000	1.88207e-06
52.850000	1.90788e-06
52.800000	1.93405e-06
52.750000	1.96057e-06
52.700000	1.98745e-06
52.650000	2.01471e-06
52.600000	2.04233e-06
52.550000	2.07033e-06
52.500000	2.09872e-06
52.450000	2.12749e-06
52.400000	2.15666e-06
52.350000	2.18623e-06
52.300000	2.2162e-06
52.250000	2.24658e-06
52.200000	2.27737e-06
52.150000	2.30859e-06
52.100000	2.34023e-06
52.050000	2.37231e-06
52.000000	2.40482e-06
51.950000	2.43778e-06
51.900000	2.47119e-06
51.850000	2.50505e-06
51.800000	2.53938e-06
51.750000	2.57418e-06
51.700000	2.60945e-06
51.650000	2.64521e-06
51.600000	2.68145e-06
51.550000	2.71819e-06
51.500000	2.75543e-06
51.450000	2.79318e-06
51.400000	2.83144e-06
51.350000	2.87023e-06
51.300000	2.90955e-06
51.250000	2.9494e-06
51.200000	2.9898e-06
51.150000	3.03075e-06
51.100000	3.07226e-06
51.050000	3.11434e-06
51.000000	3.15699e-06
50.950000	3.20022e-06
50.900000	3.24405e-06
50.850000	3.28847e-06
50.800000	3.3335e-06
50.750000	3.37914e-06
50.700000	3.42541e-06
50.650000	3.47231e-06
50.600000	3.51984e-06
50.550000	3.56803e-06
50.500000	3.61688e-06
50.450000	3.66639e-06
50.400000	3.71657e-06
50.350000	3.76744e-06
50.300000	3.81901e-06
50.250000	3.87128e-06
50.200000	3.92426e-06
50.150000	3.97797e-06
50.100000	4.0324e-06
50.050000	4.08758e-06
50.000000	4.14352e-06
49.950000	4.20021e-06
49.900000	4.25768e-06
49.850000	4.31593e-06
49.800000	4.37498e-06
49.750000	4.43483e-06
49.700000	4.4955e-06
49.650000	4.55699e-06
49.600000	4.61933e-06
49.550000	4.68251e-06
49.500000	4.74655e-06
49.450000	4.81147e-06
49.400000	4.87727e-06
49.350000	4.94397e-06
49.300000	5.01158e-06
49.250000	5.08011e-06
49.200000	5.14957e-06
49.150000	5.21998e-06
49.100000	5.29135e-06
49.050000	5.36369e-06
49.000000	5.43701e-06
48.950000	5.51134e-06
48.900000	5.58667e-06
48.850000	5.66304e-06
48.800000	5.74044e-06
48.750000	5.81889e-06
48.700000	5.89842e-06
48.650000	5.97903e-06
48.600000	6.06073e-06
48.550000	6.14355e-06
48.500000	6.2275e-06
48.450000	6.31258e-06
48.400000	6.39883e-06
48.350000	6.48625e-06
48.300000	6.57486e-06
48.250000	6.66467e-06
48.200000	6.75571e-06
48.150000	6.84798e-06
48.100000	6.94151e-06
48.050000	7.03632e-06
48.000000	7.13241e-06
47.950000	7.22981e-06
47.900000	7.32853e-06
47.850000	7.4286e-06
47.800000	7.53003e-06
47.750000	7.63284e-06
47.700000	7.73704e-06
47.650000	7.84266e-06
47.600000	7.94972e-06
47.550000	8.05823e-06
47.500000	8.16822e-06
47.450000	8.2797e-06
47.400000	8.3927e-06
47.350000	8.50723e-06
47.300000	8.62332e-06
47.250000	8.74098e-06
47.200000	8.86025e-06
47.150000	8.98113e-06
47.100000	9.10366e-06
47.050000	9.22785e-06
47.000000	9.35373e-06
46.950000	9.48131e-06
46.900000	9.61063e-06
46.850000	9.7417e-06
46.800000	9.87456e-06
46.750000	1.00092e-05
46.700000	1.01457e-05
46.650000	1.0284e-05
46.600000	1.04243e-05
46.550000	1.05664e-05
46.500000	1.07104e-05
46.450000	1.08564e-05
46.400000	1.10044e-05
46.350000	1.11544e-05
46.300000	1.13064e-05
46.250000	1.14605e-05
46.200000	1.16167e-05
46.150000	1.1775e-05
46.100000	1.19354e-05
46.050000	1.2098e-05
46.000000	1.22628e-05
45.950000	1.24299e-05
45.900000	1.25992e-05
45.850000	1.27708e-05
45.800000	1.29447e-05
45.750000	1.3121e-05
45.700000	1.32997e-05
45.650000	1.34808e-05
45.600000	1.36643e-05
45.550000	1.38504e-05
45.500000	1.40389e-05
45.450000	1.423e-05
45.400000	1.44237e-05
45.350000	1.46201e-05
45.300000	1.4819e-05
45.250000	1.50207e-05
45.200000	1.52251e-05
45.150000	1.54323e-05
45.100000	1.56422e-05
45.050000	1.5855e-05
45.000000	1.60707e-05
44.950000	1.62893e-05
44.900000	1.65109e-05
44.850000	1.67354e-05
44.800000	1.6963e-05
44.750000	1.71937e-05
44.700000	1.74275e-05
44.650000	1.76644e-05
44.600000	1.79046e-05
44.550000	1.8148e-05
44.500000	1.83946e-05
44.450000	1.86447e-05
44.400000	1.8898e-05
44.350000	1.91549e-05
44.300000	1.94151e-05
44.250000	1.96789e-05
44.200000	1.99463e-05
44.150000	2.02172e-05
44.100000	2.04919e-05
44.050000	2.07702e-05
44.000000	2.10523e-05
43.950000	2.13382e-05
43.900000	2.16279e-05
43.850000	2.19216e-05
43.800000	2.22192e-05
43.750000	2.25208e-05
43.700000	2.28265e-05
43.650000	2.31363e-05
43.600000	2.34503e-05
43.550000	2.37685e-05
43.500000	2.4091e-05
43.450000	2.44179e-05
43.400000	2.47491e-05
43.350000	2.50848e-05
43.300000	2.54251e-05
43.250000	2.57699e-05
43.200000	2.61193e-05
43.150000	2.64735e-05
43.100000	2.68324e-05
43.050000	2.71962e-05
43.000000	2.75648e-05
42.950000	2.79384e-05
42.900000	2.83171e-05
42.850000	2.87008e-05
42.800000	2.90897e-05
42.750000	2.94838e-05
42.700000	2.98832e-05
42.650000	3.0288e-05
42.600000	3.06982e-05
42.550000	3.11139e-05
42.500000	3.15352e-05
42.450000	3.19622e-05
42.400000	3.23949e-05
42.350000	3.28334e-05
42.300000	3.32778e-05
42.250000	3.37281e-05
42.200000	3.41845e-05
42.150000	3.4647e-05
42.100000	3.51158e-05
42.050000	3.55908e-05
42.000000	3.60721e-05
41.950000	3.656e-05
41.900000	3.70543e-05
41.850000	3.75553e-05
41.800000	3.8063e-05
41.750000	3.85775e-05
41.700000	3.90989e-05
41.650000	3.96273e-05
41.600000	4.01627e-05
41.550000	4.07053e-05
41.500000	4.12552e-05
41.450000	4.18124e-05
41.400000	4.2377e-05
41.350000	4.29493e-05
41.300000	4.35291e-05
41.250000	4.41168e-05
41.200000	4.47122e-05
41.150000	4.53156e-05
41.100000	4.59271e-05
41.050000	4.65468e-05
41.000000	4.71747e-05
40.950000	4.7811e-05
40.900000	4.84558e-05
40.850000	4.91092e-05
40.800000	4.97713e-05
40.750000	5.04422e-05
40.700000	5.1122e-05
40.650000	5.1811e-05
40.600000	5.25091e-05
40.550000	5.32165e-05
40.500000	5.39333e-05
40.450000	5.46597e-05
40.400000	5.53957e-05
40.350000	5.61415e-05
40.300000	5.68973e-05
40.250000	5.76631e-05
40.200000	5.84391e-05
40.150000	5.92253e-05
40.100000	6.00221e-05
40.050000	6.08294e-05
40.000000	6.16474e-05
39.950000	6.24763e-05
39.900000	6.33162e-05
39.850000	6.41672e-05
39.800000	6.50295e-05
39.750000	6.59033e-05
39.700000	6.67886e-05
39.650000	6.76857e-05
39.600000	6.85946e-05
39.550000	6.95156e-05
39.500000	7.04487e-05
39.450000	7.13942e-05
39.400000	7.23523e-05
39.350000	7.33229e-05
39.300000	7.43064e-05
39.250000	7.53029e-05
39.200000	7.63126e-05
39.150000	7.73356e-05
39.100000	7.83721e-05
39.050000	7.94222e-05
39.000000	8.04863e-05
38.950000	8.15643e-05
38.900000	8.26565e-05
38.850000	8.37632e-05
38.800000	8.48844e-05
38.750000	8.60203e-05
38.700000	8.71712e-05
38.650000	8.83372e-05
38.600000	8.95186e-05
38.550000	9.07155e-05
38.500000	9.1928e-05
38.450000	9.31566e-05
38.400000	9.44012e-05
38.350000	9.56621e-05
38.300000	9.69396e-05
38.250000	9.82338e-05
38.200000	9.95449e-05
38.150000	0.000100873
38.100000	0.000102219
38.050000	0.000103582
38.000000	0.000104963
37.950000	0.000106362
37.900000	0.00010778
37.850000	0.000109216
37.800000	0.00011067
37.750000	0.000112144
37.700000	0.000113637
37.650000	0.000115149
37.600000	0.000116681
37.550000	0.000118232
37.500000	0.000119804
37.450000	0.000121397
37.400000	0.00012301
37.350000	0.000124644
37.300000	0.000126299
37.250000	0.000127975
37.200000	0.000129673
37.150000	0.000131394
37.100000	0.000133136
37.050000	0.000134901
37.000000	0.000136689
36.950000	0.000138499
36.900000	0.000140333
36.850000	0.000142191
36.800000	0.000144073
36.750000	0.000145978
36.700000	0.000147909
36.650000	0.000149864
36.600000	0.000151844
36.550000	0.000153849
36.500000	0.00015588
36.450000	0.000157937
36.400000	0.00016002
36.350000	0.00016213
36.300000	0.000164267
36.250000	0.000166431
36.200000	0.000168622
36.150000	0.000170842
36.100000	0.000173089
36.050000	0.000175365
36.000000	0.00017767
35.950000	0.000180004
35.900000	0.000182367
35.850000	0.00018476
35.800000	0.000187184
35.750000	0.000189638
35.700000	0.000192122
35.650000	0.000194638
35.600000	0.000197186
35.550000	0.000199765
35.500000	0.000202376
35.450000	0.000205021
35.400000	0.000207698
35.350000	0.000210408
35.300000	0.000213152
35.250000	0.00021593
35.200000	0.000218742
35.150000	0.000221589
35.100000	0.000224471
35.050000	0.000227389
35.000000	0.000230342
34.950000	0.000233332
34.900000	0.000236358
34.850000	0.000239421
34.800000	0.000242521
34.750000	0.000245659
34.700000	0.000248835
34.650000	0.000252049
34.600000	0.000255302
34.550000	0.000258594
34.500000	0.000261926
34.450000	0.000265297
34.400000	0.000268708
34.350000	0.00027216
34.300000	0.000275653
34.250000	0.000279187
34.200000	0.000282762
34.150000	0.000286379
34.100000	0.000290039
34.050000	0.00029374
34.000000	0.000297485
33.950000	0.000301273
33.900000	0.000305104
33.850000	0.000308978
33.800000	0.000312897
33.750000	0.000316859
33.700000	0.000320866
33.650000	0.000324918
33.600000	0.000329014
33.550000	0.000333155
33.500000	0.000337341
33.450000	0.000341573
33.400000	0.00034585
33.350000	0.000350172
33.300000	0.000354539
33.250000	0.000358953
33.200000	0.000363411
33.150000	0.000367915
33.100000	0.000372463
33.050000	0.000377057
33.000000	0.000381695
32.950000	0.000386378
32.900000	0.000391105
32.850000	0.000395874
32.800000	0.000400687
32.750000	0.000405541
32.700000	0.000410437
32.650000	0.000415372
32.600000	0.000420347
32.550000	0.000425358
32.500000	0.000430405
32.450000	0.000435485
32.400000	0.000440597
32.350000	0.000445736
32.300000	0.000450901
32.250000	0.000456085
32.200000	0.000461286
32.150000	0.000466495
32.100000	0.000471706
32.050000	0.000476908
32.000000	0.000482087
31.950000	0.000487225
31.900000	0.000492294
31.850000	0.000497248
31.800000	0.000501995
&
```
