## Supplementary material for "All-at-once RNA folding with 3D motif prediction framed by evolutionary information": RF00660_mir-214.cacofold.helixcov

```
# RMs = 3 L = 105

# RM_HELIX NESTED 38-49 63-74, nbp = 12 nbp_cov = 0
# pvals: 0.465739,0.0124533,0.465739,0.465739,0.465739,0.465739,0.465739,0.465739,0.0124533,0.465739,0.465739,0.465739
# aggregated NONE
NESTED  ::::::::::::::::::::::::::::::::::::<<<<<<<<<<<<_____________>>>>>>>>>>>>:::::::::::::::::::::::::::::::
        ::::::::::::::::::::::::::::::::::::::::::::::::::::::::::::::::::::::::::::::::::::::::::::::::::::::::

# RM_HELIX NESTED 12-34 78-99, nbp = 22 nbp_cov = 0
# pvals: 0.888639,0.153706,0.465739,0.709429,0.898161,0.0539582,0.17627,0.465739,0.149533,0.465739,0.674627,0.855209,0.465739,0.465739,0.465739,0.465739,0.465739,0.465739,0.221714,0.465739,0.465739,0.465739
# aggregated NONE
NESTED  :::::::::::<<<<<<<<<<<<<<<<<<<<<<___________________________________________>>>>>>>>>>>>>>>>>>>>>>::::::
        ::::::::::::::::::::::::::::::::::::::::::::::::::::::::::::::::::::::::::::::::::::::::::::::::::::::::

# RM_HELIX NESTED 1-6 100-105, nbp = 6 nbp_cov = 0
# pvals: 0.180611,0.0830564,0.0951083,0.0525765,0.096966,0.722395
# aggregated NONE
NESTED  <<<<<<____________________________________________________________________________________________>>>>>>
        ::::::::::::::::::::::::::::::::::::::::::::::::::::::::::::::::::::::::::::::::::::::::::::::::::::::::
```
