## Supplementary material for "All-at-once RNA folding with 3D motif prediction framed by evolutionary information": RF00660_mir-214.cacofold.power

```
# Power analysis of CaCoFold structure 
#
# Powertype = SINGLE SUBSTITUTIONS
# covary  left_pos      right_pos    substitutions      power
#----------------------------------------------------------------
          1		105		3		0.02
          2		104		3		0.02
          3		103		5		0.11
          4		102		6		0.16
          5		101		4		0.07
          6		100		2		0.00
          12		99		2		0.00
          14		98		3		0.02
          15		97		1		0.00
          16		96		1		0.00
          17		95		3		0.02
          18		94		4		0.07
          19		93		2		0.00
          20		92		1		0.00
          21		91		3		0.02
          22		90		1		0.00
          23		89		1		0.00
          24		88		2		0.00
          25		87		0		0.00
          26		86		0		0.00
          27		85		0		0.00
          28		84		0		0.00
          29		83		0		0.00
          30		82		0		0.00
          31		81		1		0.00
          32		80		0		0.00
          33		79		0		0.00
          34		78		0		0.00
          38		74		0		0.00
          39		73		2		0.00
          40		72		0		0.00
          41		71		0		0.00
          42		70		0		0.00
          43		69		0		0.00
          44		68		0		0.00
          45		67		0		0.00
          46		66		2		0.00
          47		65		0		0.00
          48		64		0		0.00
          49		63		0		0.00
#
# BPAIRS 40
# avg substitutions per BP  1.3
# BPAIRS expected to covary 0.5 +/- 0.7
# BPAIRS observed to covary 0
#
```
