## Supplementary material for "All-at-once RNA folding with 3D motif prediction framed by evolutionary information": RF00660_mir-214.power

```
# Power analysis of given structure 
#
# Powertype = SINGLE SUBSTITUTIONS
# covary  left_pos      right_pos    substitutions      power
#----------------------------------------------------------------
          21		91		3		0.02
          22		90		1		0.00
          23		89		1		0.00
          26		86		0		0.00
          27		85		0		0.00
          28		84		0		0.00
          29		83		0		0.00
          30		82		0		0.00
          31		81		1		0.00
          32		80		0		0.00
          33		79		0		0.00
          34		78		0		0.00
          38		74		0		0.00
          40		72		0		0.00
          41		71		0		0.00
          42		70		0		0.00
          43		69		0		0.00
          44		68		0		0.00
          45		67		0		0.00
          47		65		0		0.00
          48		64		0		0.00
          49		63		0		0.00
#
# BPAIRS 22
# avg substitutions per BP  0.3
# BPAIRS expected to covary 0.0 +/- 0.1
# BPAIRS observed to covary 0
#
```
