## Supplementary material for "All-at-once RNA folding with 3D motif prediction framed by evolutionary information": RF00660_mir-214.surv

```
1.750000	0.0454545
0.200000	0.0909091
-0.050000	0.954545
-0.300000	1
&
25.400000	0.000187477
25.100000	0.000374953
24.400000	0.00056243
23.650000	0.000749906
20.350000	0.000937383
20.300000	0.00112486
19.900000	0.00131234
19.650000	0.00168729
19.600000	0.00206224
19.400000	0.00224972
19.350000	0.00262467
19.250000	0.00299963
19.150000	0.0031871
19.100000	0.00412448
18.900000	0.0164979
18.850000	0.0166854
18.800000	0.0168729
18.400000	0.0170604
18.350000	0.0172478
17.750000	0.0176228
17.700000	0.0178103
17.600000	0.0179978
17.550000	0.0183727
17.500000	0.0187477
17.250000	0.0189351
17.200000	0.0191226
17.100000	0.0193101
17.000000	0.0194976
16.550000	0.019685
16.300000	0.0198725
16.150000	0.0221222
16.100000	0.0223097
15.450000	0.0224972
15.350000	0.0230596
15.300000	0.0232471
15.200000	0.0234346
15.100000	0.023622
15.050000	0.0238095
15.000000	0.023997
14.900000	0.0241845
14.800000	0.0249344
14.400000	0.0251219
14.350000	0.0254968
14.150000	0.0256843
14.100000	0.0258718
14.050000	0.0264342
14.000000	0.0266217
13.950000	0.0269966
13.900000	0.0292463
13.850000	0.0294338
13.800000	0.0296213
13.450000	0.0298088
13.350000	0.0301837
13.150000	0.0303712
13.100000	0.0305587
13.050000	0.0307462
12.950000	0.0309336
12.850000	0.0316835
12.800000	0.031871
12.550000	0.0341207
12.500000	0.0346832
12.450000	0.0348706
12.400000	0.0350581
12.250000	0.0356205
12.200000	0.035808
12.150000	0.0359955
12.100000	0.036183
12.000000	0.0367454
11.850000	0.0369329
11.750000	0.0371204
11.550000	0.0373078
11.500000	0.0376828
11.450000	0.0380577
11.400000	0.0384327
11.350000	0.0386202
11.300000	0.0389951
11.200000	0.0395576
11.100000	0.0399325
11.050000	0.0404949
11.000000	0.0412448
10.950000	0.043682
10.900000	0.0438695
10.800000	0.044057
10.750000	0.0444319
10.700000	0.0446194
10.650000	0.0451819
10.600000	0.0459318
10.550000	0.0464942
10.500000	0.0466817
10.400000	0.0491189
10.350000	0.0496813
10.300000	0.0500562
10.200000	0.0508061
10.150000	0.0515561
10.100000	0.051931
10.050000	0.0521185
9.950000	0.052306
9.900000	0.0528684
9.800000	0.0534308
9.750000	0.0536183
9.650000	0.0541807
9.550000	0.0543682
9.500000	0.0549306
9.450000	0.0553056
9.400000	0.0554931
9.350000	0.0560555
9.300000	0.056243
9.250000	0.0564304
9.200000	0.0566179
9.050000	0.0569929
9.000000	0.0575553
8.750000	0.0583052
8.650000	0.0586802
8.500000	0.0588676
8.400000	0.0596175
8.350000	0.0599925
8.300000	0.06018
8.200000	0.0605549
8.150000	0.0609299
8.000000	0.0613048
7.900000	0.0616798
7.800000	0.0618673
7.750000	0.0622422
7.650000	0.0624297
7.550000	0.0629921
7.500000	0.0633671
7.450000	0.0635546
7.300000	0.0639295
7.250000	0.064117
7.200000	0.0646794
7.150000	0.0658043
7.100000	0.0663667
6.950000	0.0667417
6.850000	0.0673041
6.800000	0.068054
6.750000	0.0686164
6.650000	0.0688039
6.550000	0.0691789
6.400000	0.071616
6.350000	0.071991
6.300000	0.0727409
6.250000	0.0729284
6.150000	0.0734908
6.100000	0.0738658
6.050000	0.0746157
6.000000	0.0751781
5.850000	0.0753656
5.750000	0.0755531
5.700000	0.0757405
5.650000	0.0761155
5.600000	0.076303
5.550000	0.0766779
5.500000	0.0768654
5.450000	0.0770529
5.400000	0.0772403
5.350000	0.0779903
5.300000	0.0783652
5.250000	0.0789276
5.200000	0.0839895
5.150000	0.0847394
5.050000	0.0851144
5.000000	0.0854893
4.950000	0.0864267
4.900000	0.0911136
4.850000	0.0914886
4.800000	0.091676
4.750000	0.0918635
4.700000	0.092051
4.650000	0.0922385
4.450000	0.0926134
4.400000	0.0928009
4.300000	0.0933633
4.250000	0.0935508
4.200000	0.0939258
4.150000	0.0946757
4.050000	0.0971129
4.000000	0.0973003
3.950000	0.0978628
3.900000	0.0984252
3.800000	0.0989876
3.750000	0.0995501
3.700000	0.0997375
3.650000	0.1003
3.600000	0.100487
3.550000	0.100675
3.500000	0.101237
3.450000	0.1018
3.400000	0.102175
3.350000	0.102925
3.300000	0.103487
3.250000	0.104237
3.200000	0.104424
3.150000	0.104799
3.100000	0.105549
3.050000	0.105924
3.000000	0.106674
2.950000	0.107237
2.900000	0.107799
2.850000	0.108174
2.800000	0.108549
2.750000	0.109486
2.700000	0.109674
2.600000	0.110611
2.550000	0.111361
2.500000	0.111549
2.450000	0.112111
2.400000	0.112298
2.350000	0.113048
2.300000	0.115486
2.250000	0.115861
2.200000	0.116048
2.150000	0.116423
2.100000	0.117173
2.050000	0.117548
1.950000	0.118298
1.900000	0.119048
1.850000	0.119235
1.800000	0.119423
1.750000	0.119798
1.700000	0.120735
1.650000	0.120922
1.600000	0.121485
1.550000	0.12261
1.500000	0.123172
1.400000	0.123735
1.350000	0.131796
1.300000	0.131984
1.250000	0.132546
1.200000	0.133671
1.150000	0.134421
1.100000	0.134983
1.050000	0.135733
0.950000	0.136483
0.900000	0.136858
0.850000	0.13742
0.800000	0.138358
0.750000	0.146607
0.700000	0.149606
0.650000	0.150731
0.600000	0.152043
0.550000	0.153168
0.500000	0.153918
0.450000	0.155418
0.400000	0.156168
0.350000	0.163292
0.300000	0.179415
0.250000	0.183165
0.200000	0.191976
0.150000	0.195351
0.100000	0.206787
0.050000	0.215786
0.000000	0.253093
-0.050000	0.546869
-0.100000	0.736033
-0.150000	0.78234
-0.200000	0.787214
-0.250000	0.794713
-0.300000	0.802587
-0.350000	0.812148
-0.400000	0.815711
-0.450000	0.822272
-0.500000	0.825459
-0.550000	0.828834
-0.600000	0.830146
-0.650000	0.832396
-0.700000	0.834833
-0.750000	0.835396
-0.800000	0.837083
-0.850000	0.837645
-0.900000	0.839333
-0.950000	0.841582
-1.000000	0.843457
-1.050000	0.847019
-1.100000	0.847582
-1.150000	0.852081
-1.200000	0.853018
-1.250000	0.853768
-1.300000	0.854706
-1.400000	0.85733
-1.450000	0.859018
-1.500000	0.859768
-1.550000	0.860705
-1.600000	0.862017
-1.650000	0.862955
-1.700000	0.864079
-1.750000	0.864642
-1.850000	0.865017
-1.900000	0.865767
-1.950000	0.866142
-2.000000	0.866892
-2.050000	0.867829
-2.100000	0.873828
-2.150000	0.874578
-2.250000	0.875328
-2.300000	0.875891
-2.350000	0.876828
-2.400000	0.87814
-2.450000	0.878515
-2.500000	0.879078
-2.550000	0.87964
-2.600000	0.880202
-2.650000	0.88039
-2.700000	0.880765
-2.750000	0.881515
-2.800000	0.884139
-2.850000	0.884327
-2.900000	0.884889
-2.950000	0.885077
-3.100000	0.885452
-3.150000	0.886389
-3.200000	0.887702
-3.250000	0.888076
-3.300000	0.888451
-3.350000	0.888826
-3.400000	0.891264
-3.450000	0.891451
-3.550000	0.891639
-3.600000	0.892201
-3.650000	0.892951
-3.700000	0.893326
-3.750000	0.894076
-3.800000	0.894638
-3.850000	0.895013
-3.900000	0.900637
-4.000000	0.901387
-4.050000	0.90195
-4.100000	0.902137
-4.150000	0.902325
-4.200000	0.9027
-4.250000	0.902887
-4.350000	0.903637
-4.400000	0.904012
-4.450000	0.904387
-4.500000	0.905137
-4.550000	0.905324
-4.600000	0.905887
-4.650000	0.906074
-4.700000	0.906449
-4.750000	0.906824
-4.800000	0.907387
-4.850000	0.907949
-4.900000	0.910949
-4.950000	0.911136
-5.050000	0.911324
-5.100000	0.912261
-5.150000	0.917135
-5.200000	0.917698
-5.250000	0.918073
-5.300000	0.918635
-5.350000	0.921072
-5.400000	0.921822
-5.450000	0.92201
-5.500000	0.922197
-5.550000	0.922572
-5.600000	0.92276
-5.650000	0.923135
-5.700000	0.924072
-5.800000	0.924447
-5.850000	0.925197
-6.000000	0.927822
-6.100000	0.928196
-6.150000	0.929134
-6.200000	0.929509
-6.250000	0.930071
-6.350000	0.930446
-6.450000	0.930634
-6.550000	0.931196
-6.650000	0.931384
-6.850000	0.931759
-6.900000	0.931946
-7.000000	0.932508
-7.050000	0.933071
-7.200000	0.933258
-7.250000	0.933446
-7.300000	0.933633
-7.350000	0.933821
-7.450000	0.934008
-7.550000	0.934196
-7.600000	0.934383
-7.650000	0.934758
-7.700000	0.935133
-7.850000	0.935321
-7.900000	0.937945
-8.000000	0.938133
-8.150000	0.940757
-8.200000	0.940945
-8.250000	0.941132
-8.300000	0.941507
-8.350000	0.941695
-8.400000	0.94207
-8.450000	0.942257
-8.500000	0.942445
-8.550000	0.942632
-8.650000	0.94282
-8.950000	0.943195
-9.000000	0.94357
-9.150000	0.943757
-9.200000	0.943945
-9.300000	0.944882
-9.350000	0.945444
-9.500000	0.945819
-9.550000	0.946007
-9.600000	0.946194
-9.700000	0.946382
-9.750000	0.946944
-9.800000	0.947132
-9.850000	0.947507
-9.900000	0.947882
-9.950000	1
&
34.400000	9.33532e-06
33.800000	1.86706e-05
33.150000	4.66766e-05
32.700000	5.60119e-05
32.350000	6.53473e-05
32.200000	7.46826e-05
32.150000	8.40179e-05
32.100000	0.000102689
31.900000	0.000112024
31.850000	0.000121359
31.800000	0.000149365
31.700000	0.000158701
31.650000	0.000168036
31.550000	0.000177371
31.500000	0.000205377
31.400000	0.000214712
31.350000	0.000252054
31.250000	0.000261389
31.100000	0.000270724
31.000000	0.00028006
30.850000	0.00029873
30.750000	0.000308066
30.700000	0.000326736
30.350000	0.000336072
30.300000	0.000345407
30.150000	0.000354742
30.100000	0.000364078
30.050000	0.000382748
30.000000	0.000410754
29.750000	0.00042009
29.700000	0.00043876
29.600000	0.000448096
29.400000	0.000457431
29.300000	0.000466766
29.250000	0.000476102
29.200000	0.000504108
29.050000	0.000513443
28.950000	0.000532114
28.900000	0.000541449
28.850000	0.000560119
28.700000	0.000569455
28.650000	0.00057879
28.600000	0.000588125
28.450000	0.000597461
28.400000	0.000606796
28.350000	0.000616131
28.300000	0.000625467
28.250000	0.000634802
28.200000	0.000653473
28.150000	0.000672143
28.100000	0.000681479
28.050000	0.000690814
28.000000	0.00071882
27.950000	0.000737491
27.900000	0.000746826
27.850000	0.000765497
27.800000	0.000774832
27.750000	0.000830844
27.600000	0.000849515
27.550000	0.00085885
27.400000	0.000877521
27.350000	0.000886856
27.300000	0.000905527
27.200000	0.000914862
27.150000	0.000924197
27.100000	0.000933532
27.050000	0.000942868
27.000000	0.000961538
26.950000	0.00100822
26.850000	0.00103622
26.800000	0.00105489
26.750000	0.00106423
26.600000	0.00107356
26.550000	0.0010829
26.450000	0.0011109
26.400000	0.00112957
26.350000	0.00113891
26.300000	0.00114824
26.250000	0.00115758
26.200000	0.00116692
26.150000	0.00117625
26.100000	0.00118559
26.050000	0.00120426
26.000000	0.00123226
25.950000	0.00125093
25.900000	0.00128827
25.850000	0.00130695
25.800000	0.00131628
25.750000	0.00133495
25.700000	0.00138163
25.650000	0.0014003
25.600000	0.00140963
25.550000	0.00143764
25.500000	0.00145631
25.450000	0.00149365
25.400000	0.00152166
25.350000	0.001559
25.300000	0.00157767
25.250000	0.00160568
25.200000	0.00163368
25.150000	0.00164302
25.100000	0.00166169
25.050000	0.00168969
25.000000	0.00169903
24.950000	0.0017177
24.900000	0.00173637
24.850000	0.00177371
24.800000	0.00179238
24.750000	0.00181105
24.700000	0.00185773
24.650000	0.00186706
24.600000	0.0018764
24.550000	0.00189507
24.450000	0.00191374
24.400000	0.00198842
24.350000	0.00204444
24.300000	0.00209111
24.250000	0.00214712
24.150000	0.00215646
24.100000	0.00218447
24.050000	0.00222181
24.000000	0.00224048
23.950000	0.00227782
23.900000	0.00233383
23.850000	0.0023525
23.800000	0.00238984
23.750000	0.00243652
23.700000	0.00244586
23.650000	0.0024832
23.600000	0.00253921
23.550000	0.00256721
23.500000	0.00266057
23.450000	0.00269791
23.400000	0.00274459
23.350000	0.00276326
23.300000	0.00281927
23.250000	0.00290329
23.200000	0.00294063
23.150000	0.0029873
23.100000	0.00303398
23.050000	0.00307132
23.000000	0.00313667
22.950000	0.00315534
22.900000	0.00318335
22.850000	0.00323002
22.800000	0.0032767
22.750000	0.00336072
22.700000	0.00346341
22.650000	0.00347274
22.600000	0.00351942
22.550000	0.00361277
22.500000	0.00369679
22.450000	0.00371546
22.400000	0.00379014
22.350000	0.00382748
22.300000	0.0038835
22.250000	0.00398618
22.200000	0.0040422
22.150000	0.00414488
22.100000	0.0042289
22.050000	0.00427558
22.000000	0.00435026
21.950000	0.00443428
21.900000	0.00448096
21.850000	0.0045463
21.800000	0.00461165
21.750000	0.00466766
21.700000	0.00475168
21.650000	0.00477035
21.600000	0.0048637
21.550000	0.00491972
21.500000	0.0050224
21.450000	0.00509709
21.400000	0.00522778
21.350000	0.00536781
21.300000	0.00541449
21.250000	0.00554518
21.200000	0.00558252
21.150000	0.00568521
21.100000	0.00579724
21.050000	0.00588125
21.000000	0.00597461
20.950000	0.00611464
20.900000	0.00619866
20.850000	0.00636669
20.800000	0.00645071
20.750000	0.00660007
20.700000	0.00667476
20.650000	0.00682412
20.600000	0.00694548
20.550000	0.00707618
20.500000	0.00724421
20.450000	0.00739358
20.400000	0.0074776
20.350000	0.00764563
20.300000	0.00783234
20.250000	0.0079817
20.200000	0.00807506
20.150000	0.00830844
20.100000	0.00847647
20.050000	0.00859783
20.000000	0.00875653
19.950000	0.00886856
19.900000	0.0090646
19.850000	0.00925131
19.800000	0.009354
19.750000	0.00948469
19.700000	0.00973674
19.650000	0.00990478
19.600000	0.0100635
19.550000	0.0102035
19.500000	0.0103435
19.450000	0.0104929
19.400000	0.0106329
19.350000	0.010801
19.300000	0.0109783
19.250000	0.0111557
19.200000	0.0113424
19.150000	0.0115291
19.100000	0.0116878
19.050000	0.0119305
19.000000	0.0120799
18.950000	0.0122946
18.900000	0.0124533
18.850000	0.0125747
18.800000	0.0127521
18.750000	0.0129481
18.700000	0.0132095
18.650000	0.0134242
18.600000	0.0136109
18.550000	0.0139003
18.500000	0.0141243
18.450000	0.0142364
18.400000	0.0144698
18.350000	0.0146098
18.300000	0.0147872
18.250000	0.0149272
18.200000	0.0151512
18.150000	0.0153006
18.100000	0.01545
18.050000	0.015646
18.000000	0.0158234
17.950000	0.0160474
17.900000	0.0163368
17.850000	0.0165049
17.800000	0.0168129
17.750000	0.0169903
17.700000	0.0171677
17.650000	0.0173824
17.600000	0.0176624
17.550000	0.0179518
17.500000	0.0183066
17.450000	0.01854
17.400000	0.018932
17.350000	0.0191468
17.300000	0.0193801
17.250000	0.0196695
17.200000	0.0199309
17.150000	0.0201176
17.100000	0.0203977
17.050000	0.0205937
17.000000	0.0208364
16.950000	0.0211165
16.900000	0.0214526
16.850000	0.0217513
16.800000	0.021882
16.750000	0.0221807
16.700000	0.0224608
16.650000	0.0227315
16.600000	0.0229836
16.550000	0.0232263
16.500000	0.0235063
16.450000	0.0238331
16.400000	0.0241878
16.350000	0.0245239
16.300000	0.0248693
16.250000	0.0251214
16.200000	0.0253361
16.150000	0.0255788
16.100000	0.0258402
16.050000	0.0260829
16.000000	0.0264563
15.950000	0.0267364
15.900000	0.0270724
15.850000	0.0272778
15.800000	0.0275579
15.750000	0.0277913
15.700000	0.0280433
15.650000	0.028314
15.600000	0.0285848
15.550000	0.0287341
15.500000	0.0289115
15.450000	0.0291822
15.400000	0.0293783
15.350000	0.0296117
15.300000	0.0299291
15.250000	0.0300691
15.200000	0.0303585
15.150000	0.0305265
15.100000	0.0307786
15.050000	0.0309746
15.000000	0.031124
14.950000	0.0312827
14.900000	0.0314414
14.850000	0.0316187
14.800000	0.0317868
14.750000	0.0320108
14.700000	0.0322069
14.650000	0.0323749
14.600000	0.032599
14.550000	0.0328323
14.500000	0.0331217
14.450000	0.0332898
14.400000	0.0335138
14.350000	0.0336632
14.300000	0.0338966
14.250000	0.0341766
14.200000	0.034382
14.150000	0.0346807
14.100000	0.0348674
14.050000	0.0351288
14.000000	0.0353435
13.950000	0.0354929
13.900000	0.0357543
13.850000	0.035941
13.800000	0.036109
13.750000	0.0363051
13.700000	0.0365571
13.650000	0.0366972
13.600000	0.0369305
13.550000	0.0371546
13.500000	0.0373506
13.450000	0.037612
13.400000	0.0378267
13.350000	0.0380695
13.300000	0.0383775
13.250000	0.0385922
13.200000	0.0387976
13.150000	0.038919
13.100000	0.039087
13.050000	0.0393297
13.000000	0.0394978
12.950000	0.0396565
12.900000	0.0398245
12.850000	0.0400859
12.800000	0.0403379
12.750000	0.040562
12.700000	0.0408607
12.650000	0.0411501
12.600000	0.0413648
12.550000	0.0415889
12.500000	0.0418129
12.450000	0.0420556
12.400000	0.0423077
12.350000	0.0424851
12.300000	0.0427371
12.250000	0.0429052
12.200000	0.0431665
12.150000	0.0434186
12.100000	0.0436613
12.050000	0.0438947
12.000000	0.0440907
11.950000	0.0443335
11.900000	0.0446042
11.850000	0.0448002
11.800000	0.0449963
11.750000	0.045211
11.700000	0.0455004
11.650000	0.0457618
11.600000	0.0461352
11.550000	0.0463499
11.500000	0.0466953
11.450000	0.0469287
11.400000	0.0471527
11.350000	0.0473861
11.300000	0.0476382
11.250000	0.0478249
11.200000	0.0481423
11.150000	0.0483383
11.100000	0.0486464
11.050000	0.0488611
11.000000	0.0491785
10.950000	0.0494772
10.900000	0.0496826
10.850000	0.049916
10.800000	0.05014
10.750000	0.0503641
10.700000	0.0506255
10.650000	0.0508775
10.600000	0.0511016
10.550000	0.0514376
10.500000	0.0517457
10.450000	0.0519978
10.400000	0.0522405
10.350000	0.0525765
10.300000	0.0528286
10.250000	0.0530807
10.200000	0.053342
10.150000	0.0536221
10.100000	0.0539582
10.050000	0.0542476
10.000000	0.0545276
9.950000	0.054789
9.900000	0.0550224
9.850000	0.0553025
9.800000	0.0555172
9.750000	0.0558159
9.700000	0.0561706
9.650000	0.0563947
9.600000	0.0566374
9.550000	0.0569081
9.500000	0.0571322
9.450000	0.0574776
9.400000	0.0578697
9.350000	0.0581124
9.300000	0.0584391
9.250000	0.0587285
9.200000	0.0590646
9.150000	0.059242
9.100000	0.0595314
9.050000	0.0599701
9.000000	0.0602689
8.950000	0.0605676
8.900000	0.0609783
8.850000	0.0614638
8.800000	0.0618185
8.750000	0.0621733
8.700000	0.0625934
8.650000	0.0629574
8.600000	0.0634242
8.550000	0.0637603
8.500000	0.064143
8.450000	0.0645911
8.400000	0.0649085
8.350000	0.065394
8.300000	0.065786
8.250000	0.0662341
8.200000	0.0667102
8.150000	0.067121
8.100000	0.0675224
8.050000	0.0679052
8.000000	0.0683906
7.950000	0.0687547
7.900000	0.0691468
7.850000	0.0695668
7.800000	0.0699589
7.750000	0.0703697
7.700000	0.0707524
7.650000	0.0712939
7.600000	0.0716673
7.550000	0.072078
7.500000	0.0725075
7.450000	0.0729182
7.400000	0.0733196
7.350000	0.0737491
7.300000	0.0742252
7.250000	0.0746266
7.200000	0.0749066
7.150000	0.0752707
7.100000	0.0756535
7.050000	0.0760736
7.000000	0.0764376
6.950000	0.076783
6.900000	0.0771658
6.850000	0.0776512
6.800000	0.0780433
6.750000	0.0783794
6.700000	0.0787715
6.650000	0.0791729
6.600000	0.0795463
6.550000	0.079817
6.500000	0.0802184
6.450000	0.0806479
6.400000	0.0810306
6.350000	0.0815067
6.300000	0.0819175
6.250000	0.0823189
6.200000	0.082655
6.150000	0.0830564
6.100000	0.0834671
6.050000	0.0838779
6.000000	0.0842326
5.950000	0.0846247
5.900000	0.0850541
5.850000	0.0855209
5.800000	0.0858943
5.750000	0.0862491
5.700000	0.0866785
5.650000	0.0871266
5.600000	0.0876587
5.550000	0.0881628
5.500000	0.0886202
5.450000	0.0890217
5.400000	0.0894044
5.350000	0.0899085
5.300000	0.0905153
5.250000	0.0910381
5.200000	0.0915515
5.150000	0.092093
5.100000	0.0925037
5.050000	0.0930078
5.000000	0.093652
4.950000	0.0941187
4.900000	0.0946602
4.850000	0.0951083
4.800000	0.0958271
4.750000	0.0964246
4.700000	0.096966
4.650000	0.0976848
4.600000	0.0983103
4.550000	0.0989451
4.500000	0.0996359
4.450000	0.100252
4.400000	0.10084
4.350000	0.101382
4.300000	0.101942
4.250000	0.102782
4.200000	0.103482
4.150000	0.104229
4.100000	0.104892
4.050000	0.105629
4.000000	0.106404
3.950000	0.107207
3.900000	0.107898
3.850000	0.108673
3.800000	0.109457
3.750000	0.110353
3.700000	0.111118
3.650000	0.111893
3.600000	0.1125
3.550000	0.11335
3.500000	0.114227
3.450000	0.115021
3.400000	0.116066
3.350000	0.117065
3.300000	0.117849
3.250000	0.118867
3.200000	0.119726
3.150000	0.120808
3.100000	0.121873
3.050000	0.122797
3.000000	0.123749
2.950000	0.124477
2.900000	0.125336
2.850000	0.126298
2.800000	0.127156
2.750000	0.128099
2.700000	0.128977
2.650000	0.13006
2.600000	0.131012
2.550000	0.13188
2.500000	0.132935
2.450000	0.134046
2.400000	0.135045
2.350000	0.136296
2.300000	0.137341
2.250000	0.138471
2.200000	0.139638
2.150000	0.140982
2.100000	0.142065
2.050000	0.143064
2.000000	0.144389
1.950000	0.145603
1.900000	0.146667
1.850000	0.147573
1.800000	0.148525
1.750000	0.149533
1.700000	0.150775
1.650000	0.151615
1.600000	0.152773
1.550000	0.153706
1.500000	0.154845
1.450000	0.155863
1.400000	0.157104
1.350000	0.158252
1.300000	0.159466
1.250000	0.16082
1.200000	0.161903
1.150000	0.163116
1.100000	0.16419
1.050000	0.16545
1.000000	0.16672
0.950000	0.168223
0.900000	0.169782
0.850000	0.171173
0.800000	0.172778
0.750000	0.17444
0.700000	0.17627
0.650000	0.178342
0.600000	0.180611
0.550000	0.183224
0.500000	0.186361
0.450000	0.189759
0.400000	0.193857
0.350000	0.198936
0.300000	0.205097
0.250000	0.212593
0.200000	0.221714
0.150000	0.232842
0.100000	0.246397
0.050000	0.267121
0.000000	0.296602
-0.050000	0.465739
-0.100000	0.535773
-0.150000	0.585353
-0.200000	0.625495
-0.250000	0.654957
-0.300000	0.674627
-0.350000	0.689937
-0.400000	0.700691
-0.450000	0.709429
-0.500000	0.716412
-0.550000	0.722395
-0.600000	0.72753
-0.650000	0.732356
-0.700000	0.736548
-0.750000	0.740413
-0.800000	0.743848
-0.850000	0.746854
-0.900000	0.750196
-0.950000	0.753025
-1.000000	0.755667
-1.050000	0.758476
-1.100000	0.761044
-1.150000	0.763919
-1.200000	0.766402
-1.250000	0.768689
-1.300000	0.770986
-1.350000	0.773824
-1.400000	0.776316
-1.450000	0.778743
-1.500000	0.781479
-1.550000	0.783794
-1.600000	0.786212
-1.650000	0.788583
-1.700000	0.790991
-1.750000	0.793325
-1.800000	0.796014
-1.850000	0.798478
-1.900000	0.801139
-1.950000	0.803753
-2.000000	0.805956
-2.050000	0.808047
-2.100000	0.810157
-2.150000	0.812416
-2.200000	0.8146
-2.250000	0.81686
-2.300000	0.819361
-2.350000	0.821723
-2.400000	0.823936
-2.450000	0.825952
-2.500000	0.828221
-2.550000	0.83034
-2.600000	0.832282
-2.650000	0.834186
-2.700000	0.836072
-2.750000	0.83806
-2.800000	0.840086
-2.850000	0.842093
-2.900000	0.844184
-2.950000	0.845836
-3.000000	0.847657
-3.050000	0.849384
-3.100000	0.850924
-3.150000	0.852465
-3.200000	0.853912
-3.250000	0.855209
-3.300000	0.856563
-3.350000	0.857888
-3.400000	0.859382
-3.450000	0.860866
-3.500000	0.862276
-3.550000	0.863695
-3.600000	0.865142
-3.650000	0.866561
-3.700000	0.868045
-3.750000	0.869389
-3.800000	0.870678
-3.850000	0.872031
-3.900000	0.87346
-3.950000	0.874823
-4.000000	0.876074
-4.050000	0.877614
-4.100000	0.878827
-4.150000	0.879976
-4.200000	0.881199
-4.250000	0.882534
-4.300000	0.883607
-4.350000	0.884849
-4.400000	0.886156
-4.450000	0.887435
-4.500000	0.888639
-4.550000	0.889853
-4.600000	0.890954
-4.650000	0.892149
-4.700000	0.893335
-4.750000	0.894604
-4.800000	0.895827
-4.850000	0.897106
-4.900000	0.898161
-4.950000	0.899328
-5.000000	0.900364
-5.050000	0.901606
-5.100000	0.902735
-5.150000	0.903883
-5.200000	0.904948
-5.250000	0.906012
-5.300000	0.907039
-5.350000	0.908327
-5.400000	0.909615
-5.450000	0.910446
-5.500000	0.911389
-5.550000	0.912248
-5.600000	0.91348
-5.650000	0.914376
-5.700000	0.915319
-5.750000	0.916355
-5.800000	0.917177
-5.850000	0.918176
-5.900000	0.918932
-5.950000	0.919903
-6.000000	0.920855
-6.050000	0.92163
-6.100000	0.922405
-6.150000	0.923376
-6.200000	0.924216
-6.250000	0.924925
-6.300000	0.925551
-6.350000	0.926382
-6.400000	0.927091
-6.450000	0.927735
-6.500000	0.928305
-6.550000	0.928921
-6.600000	0.929565
-6.650000	0.930228
-6.700000	0.930881
-6.750000	0.931301
-6.800000	0.931871
-6.850000	0.93259
-6.900000	0.933112
-6.950000	0.933701
-7.000000	0.934317
-7.050000	0.934886
-7.100000	0.935474
-7.150000	0.935866
-7.200000	0.936352
-7.250000	0.936912
-7.300000	0.937528
-7.350000	0.938153
-7.400000	0.938667
-7.450000	0.939236
-7.500000	0.939703
-7.550000	0.940123
-7.600000	0.940674
-7.650000	0.941141
-7.700000	0.941701
-7.750000	0.942149
-7.800000	0.942588
-7.850000	0.942961
-7.900000	0.943344
-7.950000	0.943857
-8.000000	0.944287
-8.050000	0.944772
-8.100000	0.945342
-8.150000	0.945846
-8.200000	0.946369
-8.250000	0.946835
-8.300000	0.947209
-8.350000	0.947778
-8.400000	0.94832
-8.450000	0.948889
-8.500000	0.949309
-8.550000	0.949925
-8.600000	0.950383
-8.650000	0.950924
-8.700000	0.951428
-8.750000	0.952054
-8.800000	0.952381
-8.850000	0.952773
-8.900000	0.953258
-8.950000	0.953659
-9.000000	0.954108
-9.050000	0.954556
-9.100000	0.95506
-9.150000	0.955405
-9.200000	0.955993
-9.250000	0.956488
-9.300000	0.957058
-9.350000	0.957599
-9.400000	0.958224
-9.450000	0.958654
-9.500000	0.959251
-9.550000	0.95969
-9.600000	0.960222
-9.650000	0.960792
-9.700000	0.961361
-9.750000	0.961884
-9.800000	0.962472
-9.850000	0.962929
-9.900000	0.963583
-9.950000	1
&
79.250000	1.92632e-24
79.200000	2.02525e-24
79.150000	2.12926e-24
79.100000	2.23861e-24
79.050000	2.35358e-24
79.000000	2.47444e-24
78.950000	2.60151e-24
78.900000	2.73511e-24
78.850000	2.87556e-24
78.800000	3.02321e-24
78.750000	3.17845e-24
78.700000	3.34166e-24
78.650000	3.51324e-24
78.600000	3.69363e-24
78.550000	3.88327e-24
78.500000	4.08265e-24
78.450000	4.29226e-24
78.400000	4.51263e-24
78.350000	4.7443e-24
78.300000	4.98787e-24
78.250000	5.24393e-24
78.200000	5.51314e-24
78.150000	5.79615e-24
78.100000	6.09369e-24
78.050000	6.4065e-24
78.000000	6.73535e-24
77.950000	7.08108e-24
77.900000	7.44455e-24
77.850000	7.82666e-24
77.800000	8.22838e-24
77.750000	8.65071e-24
77.700000	9.09471e-24
77.650000	9.56148e-24
77.600000	1.00522e-23
77.550000	1.05681e-23
77.500000	1.11104e-23
77.450000	1.16806e-23
77.400000	1.228e-23
77.350000	1.29102e-23
77.300000	1.35727e-23
77.250000	1.42692e-23
77.200000	1.50014e-23
77.150000	1.57711e-23
77.100000	1.65804e-23
77.050000	1.74311e-23
77.000000	1.83254e-23
76.950000	1.92657e-23
76.900000	2.02541e-23
76.850000	2.12932e-23
76.800000	2.23857e-23
76.750000	2.35341e-23
76.700000	2.47414e-23
76.650000	2.60107e-23
76.600000	2.7345e-23
76.550000	2.87477e-23
76.500000	3.02224e-23
76.450000	3.17726e-23
76.400000	3.34024e-23
76.350000	3.51157e-23
76.300000	3.69168e-23
76.250000	3.88103e-23
76.200000	4.08008e-23
76.150000	4.28934e-23
76.100000	4.50933e-23
76.050000	4.74059e-23
76.000000	4.98371e-23
75.950000	5.23929e-23
75.900000	5.50797e-23
75.850000	5.79042e-23
75.800000	6.08734e-23
75.750000	6.39949e-23
75.700000	6.72764e-23
75.650000	7.0726e-23
75.600000	7.43524e-23
75.550000	7.81647e-23
75.500000	8.21723e-23
75.450000	8.63853e-23
75.400000	9.08142e-23
75.350000	9.547e-23
75.300000	1.00364e-22
75.250000	1.0551e-22
75.200000	1.10919e-22
75.150000	1.16605e-22
75.100000	1.22582e-22
75.050000	1.28865e-22
75.000000	1.35471e-22
74.950000	1.42415e-22
74.900000	1.49714e-22
74.850000	1.57388e-22
74.800000	1.65455e-22
74.750000	1.73935e-22
74.700000	1.82849e-22
74.650000	1.9222e-22
74.600000	2.02071e-22
74.550000	2.12427e-22
74.500000	2.23313e-22
74.450000	2.34756e-22
74.400000	2.46786e-22
74.350000	2.59432e-22
74.300000	2.72725e-22
74.250000	2.86699e-22
74.200000	3.01389e-22
74.150000	3.16831e-22
74.100000	3.33064e-22
74.050000	3.50128e-22
74.000000	3.68066e-22
73.950000	3.86923e-22
73.900000	4.06745e-22
73.850000	4.27582e-22
73.800000	4.49486e-22
73.750000	4.72511e-22
73.700000	4.96715e-22
73.650000	5.22158e-22
73.600000	5.48904e-22
73.550000	5.77019e-22
73.500000	6.06573e-22
73.450000	6.3764e-22
73.400000	6.70298e-22
73.350000	7.04627e-22
73.300000	7.40713e-22
73.250000	7.78647e-22
73.200000	8.18522e-22
73.150000	8.60438e-22
73.100000	9.04499e-22
73.050000	9.50815e-22
73.000000	9.99502e-22
72.950000	1.05068e-21
72.900000	1.10448e-21
72.850000	1.16103e-21
72.800000	1.22047e-21
72.750000	1.28296e-21
72.700000	1.34864e-21
72.650000	1.41768e-21
72.600000	1.49026e-21
72.550000	1.56655e-21
72.500000	1.64674e-21
72.450000	1.73104e-21
72.400000	1.81965e-21
72.350000	1.91279e-21
72.300000	2.01069e-21
72.250000	2.11361e-21
72.200000	2.22179e-21
72.150000	2.3355e-21
72.100000	2.45503e-21
72.050000	2.58067e-21
72.000000	2.71274e-21
71.950000	2.85156e-21
71.900000	2.99749e-21
71.850000	3.15087e-21
71.800000	3.3121e-21
71.750000	3.48158e-21
71.700000	3.65972e-21
71.650000	3.84698e-21
71.600000	4.04381e-21
71.550000	4.2507e-21
71.500000	4.46817e-21
71.450000	4.69676e-21
71.400000	4.93704e-21
71.350000	5.1896e-21
71.300000	5.45508e-21
71.250000	5.73413e-21
71.200000	6.02744e-21
71.150000	6.33575e-21
71.100000	6.65982e-21
71.050000	7.00045e-21
71.000000	7.3585e-21
70.950000	7.73484e-21
70.900000	8.13043e-21
70.850000	8.54623e-21
70.800000	8.98328e-21
70.750000	9.44267e-21
70.700000	9.92554e-21
70.650000	1.04331e-20
70.600000	1.09666e-20
70.550000	1.15273e-20
70.500000	1.21167e-20
70.450000	1.27362e-20
70.400000	1.33874e-20
70.350000	1.40718e-20
70.300000	1.47912e-20
70.250000	1.55474e-20
70.200000	1.63422e-20
70.150000	1.71776e-20
70.100000	1.80557e-20
70.050000	1.89786e-20
70.000000	1.99487e-20
69.950000	2.09684e-20
69.900000	2.20401e-20
69.850000	2.31665e-20
69.800000	2.43505e-20
69.750000	2.5595e-20
69.700000	2.6903e-20
69.650000	2.82779e-20
69.600000	2.97229e-20
69.550000	3.12417e-20
69.500000	3.28381e-20
69.450000	3.4516e-20
69.400000	3.62796e-20
69.350000	3.81333e-20
69.300000	4.00816e-20
69.250000	4.21293e-20
69.200000	4.42816e-20
69.150000	4.65438e-20
69.100000	4.89215e-20
69.050000	5.14206e-20
69.000000	5.40472e-20
68.950000	5.6808e-20
68.900000	5.97096e-20
68.850000	6.27593e-20
68.800000	6.59647e-20
68.750000	6.93338e-20
68.700000	7.28747e-20
68.650000	7.65964e-20
68.600000	8.0508e-20
68.550000	8.46192e-20
68.500000	8.89402e-20
68.450000	9.34818e-20
68.400000	9.8255e-20
68.350000	1.03272e-19
68.300000	1.08545e-19
68.250000	1.14086e-19
68.200000	1.19911e-19
68.150000	1.26033e-19
68.100000	1.32467e-19
68.050000	1.39229e-19
68.000000	1.46336e-19
67.950000	1.53806e-19
67.900000	1.61656e-19
67.850000	1.69908e-19
67.800000	1.7858e-19
67.750000	1.87694e-19
67.700000	1.97273e-19
67.650000	2.07341e-19
67.600000	2.17922e-19
67.550000	2.29042e-19
67.500000	2.4073e-19
67.450000	2.53014e-19
67.400000	2.65924e-19
67.350000	2.79492e-19
67.300000	2.93752e-19
67.250000	3.08739e-19
67.200000	3.2449e-19
67.150000	3.41045e-19
67.100000	3.58443e-19
67.050000	3.76727e-19
67.000000	3.95944e-19
66.950000	4.16141e-19
66.900000	4.37367e-19
66.850000	4.59674e-19
66.800000	4.83119e-19
66.750000	5.07758e-19
66.700000	5.33653e-19
66.650000	5.60868e-19
66.600000	5.89469e-19
66.550000	6.19528e-19
66.500000	6.51119e-19
66.450000	6.84319e-19
66.400000	7.1921e-19
66.350000	7.5588e-19
66.300000	7.94417e-19
66.250000	8.34918e-19
66.200000	8.77481e-19
66.150000	9.22213e-19
66.100000	9.69223e-19
66.050000	1.01863e-18
66.000000	1.07055e-18
65.950000	1.12511e-18
65.900000	1.18246e-18
65.850000	1.24272e-18
65.800000	1.30606e-18
65.750000	1.37262e-18
65.700000	1.44257e-18
65.650000	1.51608e-18
65.600000	1.59333e-18
65.550000	1.67451e-18
65.500000	1.75983e-18
65.450000	1.8495e-18
65.400000	1.94372e-18
65.350000	2.04275e-18
65.300000	2.14681e-18
65.250000	2.25617e-18
65.200000	2.3711e-18
65.150000	2.49188e-18
65.100000	2.6188e-18
65.050000	2.75219e-18
65.000000	2.89236e-18
64.950000	3.03966e-18
64.900000	3.19447e-18
64.850000	3.35714e-18
64.800000	3.5281e-18
64.750000	3.70775e-18
64.700000	3.89654e-18
64.650000	4.09494e-18
64.600000	4.30343e-18
64.550000	4.52253e-18
64.500000	4.75277e-18
64.450000	4.99472e-18
64.400000	5.24898e-18
64.350000	5.51618e-18
64.300000	5.79696e-18
64.250000	6.09202e-18
64.200000	6.40208e-18
64.150000	6.72792e-18
64.100000	7.07032e-18
64.050000	7.43013e-18
64.000000	7.80824e-18
63.950000	8.20557e-18
63.900000	8.6231e-18
63.850000	9.06185e-18
63.800000	9.52292e-18
63.750000	1.00074e-17
63.700000	1.05165e-17
63.650000	1.10515e-17
63.600000	1.16137e-17
63.550000	1.22045e-17
63.500000	1.28253e-17
63.450000	1.34777e-17
63.400000	1.41631e-17
63.350000	1.48835e-17
63.300000	1.56404e-17
63.250000	1.64358e-17
63.200000	1.72716e-17
63.150000	1.81498e-17
63.100000	1.90727e-17
63.050000	2.00425e-17
63.000000	2.10615e-17
62.950000	2.21323e-17
62.900000	2.32574e-17
62.850000	2.44397e-17
62.800000	2.56821e-17
62.750000	2.69876e-17
62.700000	2.83593e-17
62.650000	2.98007e-17
62.600000	3.13153e-17
62.550000	3.29068e-17
62.500000	3.45791e-17
62.450000	3.63363e-17
62.400000	3.81827e-17
62.350000	4.01229e-17
62.300000	4.21615e-17
62.250000	4.43036e-17
62.200000	4.65545e-17
62.150000	4.89195e-17
62.100000	5.14046e-17
62.050000	5.40159e-17
62.000000	5.67596e-17
61.950000	5.96426e-17
61.900000	6.26718e-17
61.850000	6.58548e-17
61.800000	6.91992e-17
61.750000	7.27133e-17
61.700000	7.64057e-17
61.650000	8.02854e-17
61.600000	8.43619e-17
61.550000	8.86452e-17
61.500000	9.31457e-17
61.450000	9.78745e-17
61.400000	1.02843e-16
61.350000	1.08064e-16
61.300000	1.13549e-16
61.250000	1.19312e-16
61.200000	1.25368e-16
61.150000	1.31731e-16
61.100000	1.38416e-16
61.050000	1.4544e-16
61.000000	1.5282e-16
60.950000	1.60575e-16
60.900000	1.68722e-16
60.850000	1.77282e-16
60.800000	1.86276e-16
60.750000	1.95726e-16
60.700000	2.05655e-16
60.650000	2.16087e-16
60.600000	2.27048e-16
60.550000	2.38564e-16
60.500000	2.50663e-16
60.450000	2.63375e-16
60.400000	2.76732e-16
60.350000	2.90765e-16
60.300000	3.05508e-16
60.250000	3.20999e-16
60.200000	3.37274e-16
60.150000	3.54373e-16
60.100000	3.72338e-16
60.050000	3.91213e-16
60.000000	4.11044e-16
59.950000	4.31879e-16
59.900000	4.53768e-16
59.850000	4.76766e-16
59.800000	5.00928e-16
59.750000	5.26313e-16
59.700000	5.52983e-16
59.650000	5.81003e-16
59.600000	6.10441e-16
59.550000	6.41368e-16
59.500000	6.73861e-16
59.450000	7.07998e-16
59.400000	7.43863e-16
59.350000	7.81542e-16
59.300000	8.21127e-16
59.250000	8.62715e-16
59.200000	9.06406e-16
59.150000	9.52308e-16
59.100000	1.00053e-15
59.050000	1.05119e-15
59.000000	1.10442e-15
58.950000	1.16033e-15
58.900000	1.21908e-15
58.850000	1.28079e-15
58.800000	1.34563e-15
58.750000	1.41374e-15
58.700000	1.48529e-15
58.650000	1.56047e-15
58.600000	1.63944e-15
58.550000	1.72241e-15
58.500000	1.80956e-15
58.450000	1.90113e-15
58.400000	1.99732e-15
58.350000	2.09837e-15
58.300000	2.20452e-15
58.250000	2.31604e-15
58.200000	2.4332e-15
58.150000	2.55627e-15
58.100000	2.68556e-15
58.050000	2.82138e-15
58.000000	2.96406e-15
57.950000	3.11394e-15
57.900000	3.2714e-15
57.850000	3.43681e-15
57.800000	3.61057e-15
57.750000	3.7931e-15
57.700000	3.98485e-15
57.650000	4.18628e-15
57.600000	4.39787e-15
57.550000	4.62015e-15
57.500000	4.85365e-15
57.450000	5.09893e-15
57.400000	5.35659e-15
57.350000	5.62725e-15
57.300000	5.91157e-15
57.250000	6.21024e-15
57.200000	6.52397e-15
57.150000	6.85353e-15
57.100000	7.19972e-15
57.050000	7.56337e-15
57.000000	7.94536e-15
56.950000	8.34662e-15
56.900000	8.76811e-15
56.850000	9.21086e-15
56.800000	9.67593e-15
56.750000	1.01645e-14
56.700000	1.06776e-14
56.650000	1.12166e-14
56.600000	1.17828e-14
56.550000	1.23775e-14
56.500000	1.30023e-14
56.450000	1.36584e-14
56.400000	1.43477e-14
56.350000	1.50717e-14
56.300000	1.58322e-14
56.250000	1.66309e-14
56.200000	1.747e-14
56.150000	1.83512e-14
56.100000	1.92769e-14
56.050000	2.02492e-14
56.000000	2.12705e-14
55.950000	2.23432e-14
55.900000	2.34699e-14
55.850000	2.46534e-14
55.800000	2.58964e-14
55.750000	2.7202e-14
55.700000	2.85733e-14
55.650000	3.00137e-14
55.600000	3.15266e-14
55.550000	3.31156e-14
55.500000	3.47845e-14
55.450000	3.65374e-14
55.400000	3.83786e-14
55.350000	4.03123e-14
55.300000	4.23434e-14
55.250000	4.44766e-14
55.200000	4.67171e-14
55.150000	4.90703e-14
55.100000	5.15418e-14
55.050000	5.41377e-14
55.000000	5.6864e-14
54.950000	5.97274e-14
54.900000	6.27348e-14
54.850000	6.58933e-14
54.800000	6.92107e-14
54.750000	7.26947e-14
54.700000	7.63538e-14
54.650000	8.01968e-14
54.600000	8.4233e-14
54.550000	8.84719e-14
54.500000	9.29237e-14
54.450000	9.75992e-14
54.400000	1.0251e-13
54.350000	1.07667e-13
54.300000	1.13082e-13
54.250000	1.1877e-13
54.200000	1.24744e-13
54.150000	1.31017e-13
54.100000	1.37606e-13
54.050000	1.44525e-13
54.000000	1.51791e-13
53.950000	1.59422e-13
53.900000	1.67437e-13
53.850000	1.75853e-13
53.800000	1.84691e-13
53.750000	1.93973e-13
53.700000	2.03721e-13
53.650000	2.13957e-13
53.600000	2.24707e-13
53.550000	2.35997e-13
53.500000	2.47852e-13
53.450000	2.60302e-13
53.400000	2.73375e-13
53.350000	2.87105e-13
53.300000	3.01522e-13
53.250000	3.16663e-13
53.200000	3.32562e-13
53.150000	3.49257e-13
53.100000	3.6679e-13
53.050000	3.85201e-13
53.000000	4.04534e-13
52.950000	4.24836e-13
52.900000	4.46154e-13
52.850000	4.68541e-13
52.800000	4.92048e-13
52.750000	5.16733e-13
52.700000	5.42653e-13
52.650000	5.69871e-13
52.600000	5.98452e-13
52.550000	6.28463e-13
52.500000	6.59976e-13
52.450000	6.93066e-13
52.400000	7.27812e-13
52.350000	7.64297e-13
52.300000	8.02606e-13
52.250000	8.42832e-13
52.200000	8.8507e-13
52.150000	9.29421e-13
52.100000	9.75989e-13
52.050000	1.02489e-12
52.000000	1.07623e-12
51.950000	1.13013e-12
51.900000	1.18674e-12
51.850000	1.24617e-12
51.800000	1.30857e-12
51.750000	1.37409e-12
51.700000	1.44288e-12
51.650000	1.51511e-12
51.600000	1.59095e-12
51.550000	1.67058e-12
51.500000	1.75418e-12
51.450000	1.84195e-12
51.400000	1.93411e-12
51.350000	2.03087e-12
51.300000	2.13246e-12
51.250000	2.23912e-12
51.200000	2.35111e-12
51.150000	2.46868e-12
51.100000	2.59212e-12
51.050000	2.72172e-12
51.000000	2.85778e-12
50.950000	3.00062e-12
50.900000	3.1506e-12
50.850000	3.30804e-12
50.800000	3.47334e-12
50.750000	3.64689e-12
50.700000	3.82908e-12
50.650000	4.02035e-12
50.600000	4.22115e-12
50.550000	4.43196e-12
50.500000	4.65327e-12
50.450000	4.88561e-12
50.400000	5.12952e-12
50.350000	5.38558e-12
50.300000	5.65439e-12
50.250000	5.93658e-12
50.200000	6.23283e-12
50.150000	6.54382e-12
50.100000	6.87028e-12
50.050000	7.213e-12
50.000000	7.57277e-12
49.950000	7.95043e-12
49.900000	8.34689e-12
49.850000	8.76306e-12
49.800000	9.19994e-12
49.750000	9.65853e-12
49.700000	1.01399e-11
49.650000	1.06453e-11
49.600000	1.11757e-11
49.550000	1.17325e-11
49.500000	1.2317e-11
49.450000	1.29305e-11
49.400000	1.35745e-11
49.350000	1.42505e-11
49.300000	1.49601e-11
49.250000	1.57049e-11
49.200000	1.64867e-11
49.150000	1.73073e-11
49.100000	1.81686e-11
49.050000	1.90726e-11
49.000000	2.00216e-11
48.950000	2.10176e-11
48.900000	2.2063e-11
48.850000	2.31603e-11
48.800000	2.4312e-11
48.750000	2.55208e-11
48.700000	2.67896e-11
48.650000	2.81212e-11
48.600000	2.95189e-11
48.550000	3.09858e-11
48.500000	3.25254e-11
48.450000	3.41412e-11
48.400000	3.58372e-11
48.350000	3.76171e-11
48.300000	3.94851e-11
48.250000	4.14457e-11
48.200000	4.35033e-11
48.150000	4.56627e-11
48.100000	4.7929e-11
48.050000	5.03075e-11
48.000000	5.28036e-11
47.950000	5.54232e-11
47.900000	5.81723e-11
47.850000	6.10574e-11
47.800000	6.40851e-11
47.750000	6.72625e-11
47.700000	7.0597e-11
47.650000	7.40962e-11
47.600000	7.77683e-11
47.550000	8.16218e-11
47.500000	8.56657e-11
47.450000	8.99092e-11
47.400000	9.43623e-11
47.350000	9.90352e-11
47.300000	1.03939e-10
47.250000	1.09084e-10
47.200000	1.14484e-10
47.150000	1.2015e-10
47.100000	1.26095e-10
47.050000	1.32333e-10
47.000000	1.38879e-10
46.950000	1.45748e-10
46.900000	1.52955e-10
46.850000	1.60518e-10
46.800000	1.68453e-10
46.750000	1.76779e-10
46.700000	1.85515e-10
46.650000	1.94681e-10
46.600000	2.04299e-10
46.550000	2.14389e-10
46.500000	2.24977e-10
46.450000	2.36086e-10
46.400000	2.47741e-10
46.350000	2.59969e-10
46.300000	2.72799e-10
46.250000	2.86259e-10
46.200000	3.00381e-10
46.150000	3.15197e-10
46.100000	3.30742e-10
46.050000	3.4705e-10
46.000000	3.64159e-10
45.950000	3.82108e-10
45.900000	4.00939e-10
45.850000	4.20694e-10
45.800000	4.41418e-10
45.750000	4.63159e-10
45.700000	4.85968e-10
45.650000	5.09894e-10
45.600000	5.34994e-10
45.550000	5.61325e-10
45.500000	5.88946e-10
45.450000	6.17921e-10
45.400000	6.48316e-10
45.350000	6.80199e-10
45.300000	7.13644e-10
45.250000	7.48727e-10
45.200000	7.85527e-10
45.150000	8.24128e-10
45.100000	8.64618e-10
45.050000	9.07089e-10
45.000000	9.51637e-10
44.950000	9.98363e-10
44.900000	1.04737e-09
44.850000	1.09878e-09
44.800000	1.1527e-09
44.750000	1.20925e-09
44.700000	1.26856e-09
44.650000	1.33077e-09
44.600000	1.39602e-09
44.550000	1.46445e-09
44.500000	1.53622e-09
44.450000	1.61149e-09
44.400000	1.69044e-09
44.350000	1.77323e-09
44.300000	1.86005e-09
44.250000	1.95111e-09
44.200000	2.04661e-09
44.150000	2.14675e-09
44.100000	2.25178e-09
44.050000	2.36191e-09
44.000000	2.47741e-09
43.950000	2.59853e-09
43.900000	2.72553e-09
43.850000	2.85872e-09
43.800000	2.99838e-09
43.750000	3.14483e-09
43.700000	3.29839e-09
43.650000	3.45942e-09
43.600000	3.62826e-09
43.550000	3.8053e-09
43.500000	3.99094e-09
43.450000	4.18558e-09
43.400000	4.38967e-09
43.350000	4.60366e-09
43.300000	4.82802e-09
43.250000	5.06325e-09
43.200000	5.30988e-09
43.150000	5.56846e-09
43.100000	5.83957e-09
43.050000	6.12379e-09
43.000000	6.42178e-09
42.950000	6.73418e-09
42.900000	7.06169e-09
42.850000	7.40503e-09
42.800000	7.76498e-09
42.750000	8.14231e-09
42.700000	8.53788e-09
42.650000	8.95255e-09
42.600000	9.38724e-09
42.550000	9.84291e-09
42.500000	1.03206e-08
42.450000	1.08212e-08
42.400000	1.13461e-08
42.350000	1.18962e-08
42.300000	1.24728e-08
42.250000	1.30772e-08
42.200000	1.37108e-08
42.150000	1.43748e-08
42.100000	1.50707e-08
42.050000	1.58001e-08
42.000000	1.65646e-08
41.950000	1.73659e-08
41.900000	1.82056e-08
41.850000	1.90857e-08
41.800000	2.0008e-08
41.750000	2.09747e-08
41.700000	2.19876e-08
41.650000	2.30492e-08
41.600000	2.41617e-08
41.550000	2.53274e-08
41.500000	2.65491e-08
41.450000	2.78292e-08
41.400000	2.91706e-08
41.350000	3.05762e-08
41.300000	3.2049e-08
41.250000	3.35923e-08
41.200000	3.52093e-08
41.150000	3.69035e-08
41.100000	3.86787e-08
41.050000	4.05386e-08
41.000000	4.24872e-08
40.950000	4.45288e-08
40.900000	4.66678e-08
40.850000	4.89086e-08
40.800000	5.12562e-08
40.750000	5.37156e-08
40.700000	5.6292e-08
40.650000	5.8991e-08
40.600000	6.18183e-08
40.550000	6.478e-08
40.500000	6.78824e-08
40.450000	7.11322e-08
40.400000	7.45361e-08
40.350000	7.81016e-08
40.300000	8.18362e-08
40.250000	8.57477e-08
40.200000	8.98445e-08
40.150000	9.41354e-08
40.100000	9.86293e-08
40.050000	1.03336e-07
40.000000	1.08265e-07
39.950000	1.13427e-07
39.900000	1.18833e-07
39.850000	1.24493e-07
39.800000	1.30422e-07
39.750000	1.36629e-07
39.700000	1.43129e-07
39.650000	1.49936e-07
39.600000	1.57063e-07
39.550000	1.64525e-07
39.500000	1.72338e-07
39.450000	1.80519e-07
39.400000	1.89084e-07
39.350000	1.98051e-07
39.300000	2.07438e-07
39.250000	2.17266e-07
39.200000	2.27555e-07
39.150000	2.38326e-07
39.100000	2.496e-07
39.050000	2.61403e-07
39.000000	2.73757e-07
38.950000	2.86688e-07
38.900000	3.00224e-07
38.850000	3.14391e-07
38.800000	3.29219e-07
38.750000	3.44738e-07
38.700000	3.6098e-07
38.650000	3.77978e-07
38.600000	3.95766e-07
38.550000	4.14382e-07
38.500000	4.33862e-07
38.450000	4.54247e-07
38.400000	4.75577e-07
38.350000	4.97897e-07
38.300000	5.2125e-07
38.250000	5.45684e-07
38.200000	5.71248e-07
38.150000	5.97995e-07
38.100000	6.25976e-07
38.050000	6.55249e-07
38.000000	6.85872e-07
37.950000	7.17906e-07
37.900000	7.51415e-07
37.850000	7.86466e-07
37.800000	8.23129e-07
37.750000	8.61475e-07
37.700000	9.01582e-07
37.650000	9.43527e-07
37.600000	9.87395e-07
37.550000	1.03327e-06
37.500000	1.08125e-06
37.450000	1.13141e-06
37.400000	1.18387e-06
37.350000	1.23872e-06
37.300000	1.29607e-06
37.250000	1.35603e-06
37.200000	1.41872e-06
37.150000	1.48426e-06
37.100000	1.55278e-06
37.050000	1.6244e-06
37.000000	1.69927e-06
36.950000	1.77753e-06
36.900000	1.85933e-06
36.850000	1.94482e-06
36.800000	2.03417e-06
36.750000	2.12755e-06
36.700000	2.22514e-06
36.650000	2.32712e-06
36.600000	2.43367e-06
36.550000	2.54502e-06
36.500000	2.66135e-06
36.450000	2.78289e-06
36.400000	2.90987e-06
36.350000	3.04253e-06
36.300000	3.1811e-06
36.250000	3.32585e-06
36.200000	3.47704e-06
36.150000	3.63496e-06
36.100000	3.79989e-06
36.050000	3.97213e-06
36.000000	4.15199e-06
35.950000	4.33982e-06
35.900000	4.53593e-06
35.850000	4.7407e-06
35.800000	4.95449e-06
35.750000	5.17767e-06
35.700000	5.41066e-06
35.650000	5.65387e-06
35.600000	5.90772e-06
35.550000	6.17267e-06
35.500000	6.44919e-06
35.450000	6.73776e-06
35.400000	7.03888e-06
35.350000	7.35308e-06
35.300000	7.68091e-06
35.250000	8.02292e-06
35.200000	8.37972e-06
35.150000	8.75192e-06
35.100000	9.14014e-06
35.050000	9.54504e-06
35.000000	9.96732e-06
34.950000	1.04077e-05
34.900000	1.08669e-05
34.850000	1.13456e-05
34.800000	1.18448e-05
34.750000	1.23652e-05
34.700000	1.29076e-05
34.650000	1.34729e-05
34.600000	1.40622e-05
34.550000	1.46762e-05
34.500000	1.53161e-05
34.450000	1.59827e-05
34.400000	1.66773e-05
34.350000	1.74009e-05
34.300000	1.81545e-05
34.250000	1.89395e-05
34.200000	1.97569e-05
34.150000	2.06082e-05
34.100000	2.14944e-05
34.050000	2.24171e-05
34.000000	2.33776e-05
33.950000	2.43774e-05
33.900000	2.54178e-05
33.850000	2.65005e-05
33.800000	2.7627e-05
33.750000	2.87989e-05
33.700000	3.0018e-05
33.650000	3.1286e-05
33.600000	3.26046e-05
33.550000	3.39757e-05
33.500000	3.54011e-05
33.450000	3.6883e-05
33.400000	3.84231e-05
33.350000	4.00236e-05
33.300000	4.16867e-05
33.250000	4.34144e-05
33.200000	4.52091e-05
33.150000	4.7073e-05
33.100000	4.90084e-05
33.050000	5.10178e-05
33.000000	5.31036e-05
32.950000	5.52684e-05
32.900000	5.75146e-05
32.850000	5.98451e-05
32.800000	6.22623e-05
32.750000	6.47691e-05
32.700000	6.73683e-05
32.650000	7.00626e-05
32.600000	7.2855e-05
32.550000	7.57484e-05
32.500000	7.87458e-05
32.450000	8.18501e-05
32.400000	8.50644e-05
32.350000	8.83917e-05
32.300000	9.18352e-05
32.250000	9.53979e-05
32.200000	9.90829e-05
32.150000	0.000102893
32.100000	0.000106832
32.050000	0.000110903
32.000000	0.000115109
31.950000	0.000119452
31.900000	0.000123936
31.850000	0.000128564
31.800000	0.000133338
31.750000	0.000138262
31.700000	0.000143338
31.650000	0.000148569
31.600000	0.000153956
31.550000	0.000159503
31.500000	0.000165212
31.450000	0.000171084
31.400000	0.000177121
31.350000	0.000183324
31.300000	0.000189695
31.250000	0.000196235
31.200000	0.000202943
31.150000	0.00020982
31.100000	0.000216866
31.050000	0.000224079
31.000000	0.000231458
30.950000	0.000239002
30.900000	0.000246708
30.850000	0.000254572
30.800000	0.00026259
30.750000	0.000270758
30.700000	0.000279071
30.650000	0.00028752
30.600000	0.000296099
30.550000	0.000304799
30.500000	0.00031361
30.450000	0.00032252
30.400000	0.000331517
30.350000	0.000340587
30.300000	0.000349714
30.250000	0.000358879
30.200000	0.000368065
30.150000	0.000377249
30.100000	0.000386408
30.050000	0.000395516
30.000000	0.000404545
29.950000	0.000413464
29.900000	0.00042224
29.850000	0.000430835
29.800000	0.000439211
29.750000	0.000447326
29.700000	0.000455132
29.650000	0.00046258
29.600000	0.000469619
29.550000	0.000476189
29.500000	0.000482232
29.450000	0.000487683
29.400000	0.000492475
29.350000	0.000496538
29.300000	0.000499799
29.250000	0.000502187
29.200000	0.000503636
&
```
