## Supplementary material for "All-at-once RNA folding with 3D motif prediction framed by evolutionary information": RF00661_mir-31.cacofold.helixcov

```
# RMs = 1 L = 141

# RM_HELIX NESTED 1-83 95-140, nbp = 43 nbp_cov = 0
# pvals: 0.183767,0.73194,0.0471572,1,0.0210344,0.0958313,0.0193144,0.394279,0.0479336,0.239035,0.447145,0.187243,0.431629,0.366173,0.426923,0.391985,0.436753,0.444565,0.431629,0.0824295,0.439286,0.264202,0.303058,0.420831,0.431629,0.627699,0.42451,0.42451,0.42451,0.434185,0.431629,0.71241,0.0106785,0.466603,0.715086,0.723686,0.627699,0.698089,0.608899,0.243634,0.662805,0.794075,0.353691
# aggregated NONE
NESTED  <<<<<<<<<<<<<<<<<<<<<<<<<<<<<<<<<<<<<<<<<<<_____>>>>>>>>>>>>>>>>>>>>>>>>>>>>>>>>>>>>>>>>>>>:
        ::::::::::::::::::::::::::::::::::::::::::::::::::::::::::::::::::::::::::::::::::::::::::::
```
