## Supplementary material for "All-at-once RNA folding with 3D motif prediction framed by evolutionary information": RF00661_mir-31.cacofold.power

```
# Power analysis of CaCoFold structure 
#
# Powertype = SINGLE SUBSTITUTIONS
# covary  left_pos      right_pos    substitutions      power
#----------------------------------------------------------------
          1		140		15		0.47
          2		139		23		0.64
          3		138		17		0.52
          4		137		19		0.57
          5		136		26		0.69
          6		135		21		0.61
          7		134		16		0.50
          8		133		23		0.64
          9		132		15		0.47
          10		131		12		0.39
          11		130		15		0.47
          12		129		14		0.45
          13		128		1		0.00
          14		127		2		0.00
          15		126		1		0.00
          16		125		4		0.07
          17		124		7		0.20
          18		123		6		0.16
          19		122		2		0.00
          20		121		5		0.11
          21		120		3		0.02
          22		119		11		0.35
          23		118		12		0.39
          24		117		5		0.11
          25		116		5		0.11
          26		115		3		0.02
          27		114		0		0.00
          28		113		7		0.20
          29		112		0		0.00
          30		111		2		0.00
          31		110		1		0.00
          32		109		11		0.35
          34		108		3		0.02
          35		104		22		0.63
          36		103		22		0.63
          37		102		17		0.52
          38		101		24		0.66
          78		100		18		0.55
          79		99		21		0.61
          80		98		11		0.35
          81		97		17		0.52
          82		96		13		0.42
          83		95		16		0.50
#
# BPAIRS 43
# avg substitutions per BP  11.3
# BPAIRS expected to covary 13.9 +/- 2.6
# BPAIRS observed to covary 0
#
```
