## Supplementary material for "All-at-once RNA folding with 3D motif prediction framed by evolutionary information": RF00661_mir-31.power

```
# Power analysis of given structure 
#
# Powertype = SINGLE SUBSTITUTIONS
# covary  left_pos      right_pos    substitutions      power
#----------------------------------------------------------------
          5		136		26		0.69
          6		135		21		0.61
          7		134		16		0.50
          8		133		23		0.64
          9		132		15		0.47
          10		131		12		0.39
          11		130		15		0.47
          12		129		14		0.45
          13		128		1		0.00
          14		127		2		0.00
          15		126		1		0.00
          16		125		4		0.07
          17		124		7		0.20
          18		123		6		0.16
          19		122		2		0.00
          20		121		5		0.11
          21		120		3		0.02
          23		118		12		0.39
          24		117		5		0.11
          25		116		5		0.11
          26		115		3		0.02
          27		114		0		0.00
          28		113		7		0.20
          29		112		0		0.00
          30		111		2		0.00
          31		110		1		0.00
#
# BPAIRS 26
# avg substitutions per BP  8.0
# BPAIRS expected to covary 5.6 +/- 1.7
# BPAIRS observed to covary 0
#
```
