## Supplementary material for "All-at-once RNA folding with 3D motif prediction framed by evolutionary information": RF00661_mir-31.surv

```
23.050000	0.0384615
22.450000	0.0769231
16.900000	0.115385
13.100000	0.153846
12.000000	0.192308
6.900000	0.230769
4.900000	0.269231
2.850000	0.307692
1.200000	0.346154
0.600000	0.384615
0.550000	0.423077
0.000000	0.461538
-0.050000	0.576923
-0.100000	0.615385
-0.200000	0.769231
-0.250000	0.807692
-0.300000	0.846154
-0.350000	0.884615
-0.450000	0.923077
-0.500000	0.961538
-3.500000	1
&
47.500000	0.000240385
41.650000	0.000480769
41.150000	0.000721154
40.200000	0.000961538
39.950000	0.00120192
38.350000	0.00144231
37.500000	0.00168269
34.200000	0.00192308
33.000000	0.00216346
32.750000	0.00240385
32.450000	0.00264423
31.700000	0.003125
30.550000	0.00336538
30.000000	0.00360577
28.600000	0.00384615
28.050000	0.00408654
27.350000	0.00480769
27.000000	0.00528846
26.400000	0.00552885
26.100000	0.00576923
26.050000	0.00600962
26.000000	0.00625
25.900000	0.00649038
25.550000	0.00673077
25.100000	0.00721154
25.050000	0.00769231
24.650000	0.00793269
24.200000	0.00817308
24.050000	0.00841346
23.900000	0.00865385
23.800000	0.00889423
23.750000	0.00913462
23.200000	0.009375
23.150000	0.00961538
22.900000	0.0100962
22.550000	0.0105769
22.200000	0.0108173
21.900000	0.0110577
21.800000	0.0112981
21.700000	0.0120192
21.500000	0.0122596
21.450000	0.0125
21.300000	0.0127404
21.150000	0.0129808
21.100000	0.0132212
20.850000	0.0137019
20.550000	0.0139423
20.400000	0.0144231
20.200000	0.0146635
20.000000	0.0149038
19.950000	0.0153846
19.900000	0.015625
19.650000	0.0158654
19.600000	0.0161058
19.450000	0.0163462
19.050000	0.0165865
19.000000	0.0168269
18.950000	0.0170673
18.900000	0.0173077
18.850000	0.0182692
18.800000	0.0185096
18.700000	0.01875
18.650000	0.0189904
18.600000	0.0192308
18.550000	0.0194712
18.450000	0.0199519
18.400000	0.0201923
18.300000	0.0204327
18.250000	0.0206731
18.150000	0.0209135
18.050000	0.0211538
18.000000	0.0213942
17.900000	0.021875
17.850000	0.0221154
17.600000	0.0223558
17.500000	0.0230769
17.450000	0.0235577
17.400000	0.0237981
17.200000	0.0240385
17.150000	0.0245192
17.050000	0.025
17.000000	0.0254808
16.850000	0.0257212
16.750000	0.0266827
16.700000	0.0269231
16.650000	0.0271635
16.550000	0.0274038
16.450000	0.0276442
16.350000	0.0278846
16.300000	0.028125
15.950000	0.0283654
15.850000	0.0286058
15.800000	0.0290865
15.700000	0.0298077
15.550000	0.0300481
15.500000	0.0307692
15.450000	0.0310096
15.400000	0.03125
15.300000	0.0314904
15.150000	0.0317308
15.100000	0.0319712
15.000000	0.0326923
14.950000	0.0329327
14.850000	0.0334135
14.750000	0.0336538
14.700000	0.0338942
14.650000	0.0341346
14.600000	0.034375
14.550000	0.0346154
14.450000	0.0348558
14.400000	0.0355769
14.300000	0.0358173
14.250000	0.0360577
14.200000	0.0362981
14.100000	0.0367788
14.000000	0.0370192
13.950000	0.0375
13.900000	0.0377404
13.850000	0.0379808
13.700000	0.0382212
13.650000	0.0387019
13.550000	0.0391827
13.500000	0.0396635
13.450000	0.0399038
13.400000	0.0401442
13.350000	0.0403846
13.300000	0.040625
13.250000	0.0408654
13.200000	0.0413462
13.050000	0.0423077
12.950000	0.0425481
12.900000	0.0427885
12.850000	0.0430288
12.800000	0.0432692
12.750000	0.0439904
12.650000	0.0444712
12.500000	0.0451923
12.400000	0.0454327
12.350000	0.0463942
12.300000	0.0478365
12.250000	0.0483173
12.200000	0.0487981
12.150000	0.0490385
12.050000	0.0495192
12.000000	0.0497596
11.950000	0.0504808
11.900000	0.0509615
11.800000	0.0514423
11.750000	0.0521635
11.700000	0.0526442
11.600000	0.0536058
11.550000	0.0538462
11.500000	0.0540865
11.450000	0.0548077
11.400000	0.0555288
11.350000	0.0560096
11.300000	0.05625
11.250000	0.0567308
11.200000	0.0572115
11.150000	0.0581731
11.100000	0.0584135
11.050000	0.0586538
11.000000	0.0591346
10.950000	0.0600962
10.900000	0.0610577
10.800000	0.0620192
10.750000	0.0627404
10.700000	0.0632212
10.650000	0.0637019
10.600000	0.0644231
10.550000	0.0651442
10.500000	0.0653846
10.450000	0.065625
10.400000	0.0658654
10.350000	0.0661058
10.300000	0.0665865
10.250000	0.0670673
10.200000	0.0677885
10.150000	0.0680288
10.100000	0.0682692
10.050000	0.06875
10.000000	0.0692308
9.950000	0.0701923
9.900000	0.0713942
9.850000	0.0721154
9.800000	0.0730769
9.750000	0.0735577
9.700000	0.0737981
9.650000	0.0745192
9.600000	0.0747596
9.550000	0.0752404
9.450000	0.0759615
9.400000	0.0764423
9.350000	0.0769231
9.300000	0.0776442
9.250000	0.0778846
9.150000	0.0788462
9.100000	0.0800481
9.050000	0.0802885
9.000000	0.08125
8.950000	0.0819712
8.900000	0.0826923
8.850000	0.0829327
8.800000	0.0838942
8.750000	0.084375
8.700000	0.0858173
8.650000	0.0867788
8.600000	0.0872596
8.550000	0.0875
8.500000	0.0879808
8.450000	0.0887019
8.400000	0.0899038
8.350000	0.0903846
8.300000	0.0908654
8.250000	0.0918269
8.200000	0.0923077
8.150000	0.0930288
8.100000	0.0939904
8.050000	0.0944712
8.000000	0.0947115
7.950000	0.0954327
7.900000	0.0956731
7.850000	0.0961538
7.800000	0.096875
7.750000	0.0985577
7.700000	0.0990385
7.650000	0.0992788
7.600000	0.0997596
7.550000	0.100721
7.500000	0.101202
7.450000	0.102644
7.350000	0.103606
7.300000	0.104567
7.250000	0.105288
7.200000	0.105769
7.150000	0.106731
7.100000	0.107212
7.050000	0.108654
7.000000	0.110337
6.950000	0.111058
6.900000	0.111298
6.850000	0.11226
6.800000	0.113221
6.750000	0.114183
6.700000	0.114904
6.650000	0.117067
6.600000	0.117788
6.550000	0.119952
6.450000	0.120673
6.400000	0.121875
6.350000	0.122356
6.300000	0.123798
6.250000	0.12476
6.200000	0.125481
6.150000	0.127163
6.100000	0.128365
6.050000	0.129808
6.000000	0.130529
5.950000	0.130769
5.900000	0.131971
5.850000	0.133413
5.800000	0.134135
5.750000	0.135337
5.700000	0.135577
5.650000	0.135817
5.600000	0.136779
5.550000	0.137981
5.500000	0.139183
5.450000	0.140144
5.400000	0.141587
5.350000	0.143269
5.300000	0.14351
5.250000	0.144471
5.200000	0.145913
5.150000	0.147115
5.100000	0.148798
5.050000	0.149279
5.000000	0.150481
4.950000	0.150962
4.900000	0.151683
4.850000	0.152885
4.800000	0.153606
4.750000	0.154808
4.700000	0.15625
4.650000	0.157452
4.600000	0.159375
4.550000	0.161298
4.500000	0.1625
4.450000	0.163702
4.400000	0.164183
4.350000	0.165625
4.300000	0.165865
4.250000	0.167788
4.200000	0.16851
4.150000	0.16899
4.100000	0.170433
4.050000	0.171394
4.000000	0.172356
3.950000	0.173798
3.900000	0.174279
3.850000	0.175481
3.800000	0.177404
3.750000	0.179808
3.700000	0.182212
3.650000	0.182452
3.600000	0.184135
3.550000	0.185096
3.500000	0.186538
3.450000	0.187981
3.400000	0.189663
3.350000	0.190865
3.300000	0.193269
3.250000	0.194471
3.200000	0.196154
3.150000	0.198558
3.100000	0.2
3.050000	0.20024
3.000000	0.200962
2.950000	0.203125
2.900000	0.204327
2.850000	0.205769
2.800000	0.207692
2.750000	0.209375
2.700000	0.210817
2.650000	0.21226
2.600000	0.214423
2.550000	0.216106
2.500000	0.216827
2.450000	0.217067
2.400000	0.219471
2.350000	0.220192
2.300000	0.221875
2.250000	0.222837
2.200000	0.223798
2.150000	0.225721
2.100000	0.227644
2.050000	0.229567
2.000000	0.23101
1.950000	0.23149
1.900000	0.23774
1.850000	0.238462
1.800000	0.239904
1.750000	0.241587
1.700000	0.24351
1.650000	0.244952
1.600000	0.247115
1.550000	0.248317
1.500000	0.249279
1.450000	0.25024
1.400000	0.251683
1.350000	0.25649
1.300000	0.258173
1.250000	0.260577
1.200000	0.264904
1.150000	0.265865
1.100000	0.270673
1.050000	0.272356
1.000000	0.273798
0.950000	0.27524
0.900000	0.277163
0.850000	0.283173
0.800000	0.283894
0.750000	0.285577
0.700000	0.29399
0.650000	0.3
0.600000	0.304808
0.550000	0.309856
0.500000	0.311058
0.450000	0.3125
0.400000	0.321635
0.350000	0.326923
0.300000	0.332933
0.250000	0.33774
0.200000	0.347356
0.150000	0.360577
0.100000	0.382212
0.050000	0.383654
0.000000	0.390385
-0.050000	0.426683
-0.100000	0.436298
-0.150000	0.450721
-0.200000	0.482933
-0.250000	0.5
-0.300000	0.547356
-0.350000	0.577163
-0.400000	0.598798
-0.450000	0.619712
-0.500000	0.62476
-0.550000	0.627163
-0.600000	0.633173
-0.650000	0.635577
-0.700000	0.637019
-0.750000	0.638221
-0.800000	0.640144
-0.850000	0.642067
-0.900000	0.64399
-0.950000	0.645913
-1.000000	0.648317
-1.050000	0.649519
-1.100000	0.650721
-1.150000	0.653125
-1.200000	0.654567
-1.250000	0.658173
-1.300000	0.660096
-1.350000	0.661298
-1.400000	0.66274
-1.450000	0.666106
-1.500000	0.667548
-1.550000	0.669712
-1.600000	0.671875
-1.650000	0.674279
-1.700000	0.675962
-1.750000	0.677644
-1.800000	0.682452
-1.850000	0.685577
-1.900000	0.688221
-1.950000	0.691106
-2.000000	0.69375
-2.050000	0.695192
-2.100000	0.697356
-2.150000	0.701442
-2.200000	0.704808
-2.250000	0.70625
-2.300000	0.707452
-2.350000	0.710577
-2.400000	0.712981
-2.450000	0.713942
-2.500000	0.716827
-2.550000	0.719952
-2.600000	0.724038
-2.650000	0.727404
-2.700000	0.730288
-2.750000	0.732933
-2.800000	0.736058
-2.850000	0.738221
-2.900000	0.739904
-2.950000	0.742788
-3.000000	0.746875
-3.050000	0.748798
-3.100000	0.751683
-3.150000	0.753365
-3.200000	0.755288
-3.250000	0.756731
-3.300000	0.757933
-3.350000	0.760577
-3.400000	0.762981
-3.450000	0.765144
-3.500000	0.768269
-3.550000	0.769471
-3.600000	0.772356
-3.650000	0.775481
-3.700000	0.777644
-3.750000	0.779808
-3.800000	0.78101
-3.850000	0.782452
-3.900000	0.786779
-3.950000	0.789423
-4.000000	0.791106
-4.050000	0.794231
-4.100000	0.795433
-4.150000	0.798317
-4.200000	0.799279
-4.250000	0.801442
-4.300000	0.803125
-4.350000	0.804808
-4.400000	0.807212
-4.450000	0.809615
-4.500000	0.811779
-4.550000	0.813221
-4.600000	0.815865
-4.650000	0.817788
-4.700000	0.820433
-4.750000	0.822837
-4.800000	0.82476
-4.850000	0.826683
-4.900000	0.829327
-4.950000	0.83149
-5.000000	0.833894
-5.050000	0.835337
-5.100000	0.83774
-5.150000	0.840144
-5.200000	0.840865
-5.250000	0.843029
-5.300000	0.845433
-5.350000	0.847596
-5.400000	0.85024
-5.450000	0.853606
-5.500000	0.854808
-5.550000	0.85649
-5.600000	0.858413
-5.650000	0.859856
-5.700000	0.861779
-5.750000	0.863702
-5.800000	0.865865
-5.850000	0.867308
-5.900000	0.86875
-5.950000	0.869952
-6.000000	0.871635
-6.050000	0.87476
-6.100000	0.876442
-6.150000	0.878125
-6.200000	0.879327
-6.250000	0.880048
-6.300000	0.880769
-6.350000	0.881971
-6.400000	0.883173
-6.450000	0.885817
-6.500000	0.88726
-6.550000	0.888702
-6.600000	0.889904
-6.650000	0.891106
-6.700000	0.892548
-6.750000	0.892788
-6.800000	0.89399
-6.850000	0.896154
-6.900000	0.897115
-6.950000	0.898558
-7.000000	0.9
-7.050000	0.900481
-7.100000	0.901683
-7.150000	0.903125
-7.200000	0.904808
-7.250000	0.90649
-7.300000	0.908173
-7.350000	0.909615
-7.400000	0.910337
-7.450000	0.911779
-7.500000	0.913221
-7.550000	0.913942
-7.600000	0.914904
-7.650000	0.916346
-7.700000	0.917067
-7.750000	0.91875
-7.800000	0.919231
-7.850000	0.919952
-7.900000	0.921154
-7.950000	0.921875
-8.000000	0.923798
-8.050000	0.92476
-8.150000	0.925
-8.200000	0.925721
-8.250000	0.926683
-8.300000	0.927885
-8.350000	0.928125
-8.400000	0.928846
-8.450000	0.929327
-8.500000	0.930048
-8.550000	0.930288
-8.600000	0.93101
-8.650000	0.931731
-8.700000	0.932933
-8.750000	0.933413
-8.800000	0.934375
-8.850000	0.934856
-8.900000	0.935096
-8.950000	0.935337
-9.000000	0.935577
-9.050000	0.937019
-9.100000	0.93774
-9.150000	0.937981
-9.200000	0.938702
-9.250000	0.938942
-9.350000	0.939904
-9.400000	0.940385
-9.450000	0.941106
-9.500000	0.942067
-9.550000	0.942788
-9.600000	0.94375
-9.650000	0.944231
-9.700000	0.944952
-9.750000	0.945913
-9.800000	0.946394
-9.850000	0.948077
-9.900000	0.948798
-9.950000	1
&
71.250000	1.19446e-05
61.150000	2.38892e-05
61.050000	3.58337e-05
60.400000	4.77783e-05
59.900000	5.97229e-05
58.550000	7.16675e-05
58.300000	8.3612e-05
57.850000	9.55566e-05
56.900000	0.000107501
56.800000	0.000119446
56.150000	0.00013139
55.950000	0.000143335
55.850000	0.00015528
54.950000	0.000167224
54.850000	0.000179169
54.750000	0.000191113
54.250000	0.000203058
53.700000	0.000215002
53.200000	0.000226947
53.150000	0.000238892
52.750000	0.000250836
52.550000	0.000262781
52.050000	0.000274725
51.950000	0.00028667
51.450000	0.000298614
51.400000	0.000310559
51.250000	0.000322504
51.150000	0.000334448
51.000000	0.000346393
50.250000	0.000358337
49.950000	0.000370282
49.900000	0.000382226
49.850000	0.000394171
49.450000	0.00041806
49.400000	0.000430005
49.050000	0.000441949
49.000000	0.000453894
48.750000	0.000465839
48.500000	0.000477783
48.350000	0.000489728
48.250000	0.000513617
48.200000	0.000525561
47.900000	0.000537506
47.700000	0.000549451
47.450000	0.000561395
47.400000	0.00057334
47.200000	0.000585284
47.150000	0.000597229
46.950000	0.000609173
46.350000	0.000621118
46.100000	0.000633063
45.950000	0.000645007
45.700000	0.000656952
45.600000	0.000680841
45.250000	0.000692785
45.050000	0.000716675
44.800000	0.000728619
44.400000	0.000740564
44.350000	0.000752508
44.200000	0.000776398
44.100000	0.000800287
44.050000	0.000812231
44.000000	0.00083612
43.950000	0.000848065
43.900000	0.00086001
43.700000	0.000871954
43.600000	0.000883899
43.550000	0.000895843
43.500000	0.000919732
43.300000	0.000931677
43.200000	0.000943622
43.150000	0.000955566
43.100000	0.000967511
43.000000	0.000979455
42.950000	0.00100334
42.800000	0.00101529
42.600000	0.00103918
42.550000	0.00106307
42.500000	0.0010989
42.450000	0.00111085
42.100000	0.00112279
41.950000	0.00114668
41.750000	0.00115862
41.700000	0.00119446
41.650000	0.00121835
41.550000	0.00124224
41.400000	0.00127807
41.350000	0.0013139
41.300000	0.00132585
41.200000	0.00133779
41.150000	0.00134974
41.050000	0.00137363
41.000000	0.00139752
40.950000	0.00140946
40.800000	0.00145724
40.700000	0.00148113
40.650000	0.00150502
40.600000	0.00151696
40.500000	0.00154085
40.350000	0.0015528
40.200000	0.00157668
40.050000	0.00160057
40.000000	0.00163641
39.900000	0.00164835
39.750000	0.0016603
39.600000	0.00168419
39.500000	0.00170807
39.400000	0.00173196
39.350000	0.00175585
39.250000	0.0017678
39.150000	0.00179169
39.100000	0.00181558
39.050000	0.00182752
39.000000	0.00183946
38.950000	0.00185141
38.850000	0.00186335
38.700000	0.0018753
38.650000	0.00188724
38.600000	0.00191113
38.550000	0.00194697
38.500000	0.00195891
38.450000	0.0019828
38.400000	0.00199474
38.350000	0.00200669
38.300000	0.00204252
38.250000	0.00205447
38.150000	0.00207836
38.050000	0.00210225
37.900000	0.00212613
37.850000	0.00216197
37.800000	0.00218586
37.750000	0.0021978
37.650000	0.00222169
37.600000	0.00224558
37.550000	0.00228141
37.450000	0.00229336
37.400000	0.00232919
37.350000	0.00234114
37.300000	0.00238892
37.250000	0.00240086
37.200000	0.00244864
37.050000	0.00246058
37.000000	0.00248447
36.950000	0.00249642
36.900000	0.00253225
36.850000	0.00255614
36.750000	0.00258003
36.650000	0.00261586
36.600000	0.00262781
36.550000	0.00263975
36.450000	0.00266364
36.400000	0.00268753
36.350000	0.00269947
36.300000	0.00272336
36.250000	0.00274725
36.200000	0.00279503
36.150000	0.00281892
36.100000	0.00285475
36.000000	0.00287864
35.950000	0.00289059
35.900000	0.00291448
35.850000	0.00293837
35.800000	0.0029742
35.750000	0.00301003
35.700000	0.00302198
35.650000	0.00304587
35.550000	0.00306976
35.450000	0.00310559
35.350000	0.00316531
35.300000	0.0031892
35.250000	0.00322504
35.200000	0.00327281
35.100000	0.0032967
35.050000	0.00332059
35.000000	0.00334448
34.950000	0.00336837
34.900000	0.00342809
34.850000	0.00345198
34.800000	0.00353559
34.750000	0.00358337
34.700000	0.00360726
34.650000	0.00363115
34.550000	0.00370282
34.500000	0.00371476
34.450000	0.0037506
34.400000	0.00378643
34.350000	0.00381032
34.300000	0.00383421
34.200000	0.00387004
34.150000	0.00390588
34.100000	0.00392977
34.050000	0.00398949
34.000000	0.00403727
33.950000	0.0040731
33.900000	0.00409699
33.850000	0.00412088
33.800000	0.00414477
33.750000	0.00415671
33.700000	0.00422838
33.650000	0.00426421
33.600000	0.0042881
33.550000	0.00432394
33.500000	0.00433588
33.450000	0.00435977
33.400000	0.00437172
33.300000	0.0043956
33.250000	0.00446727
33.200000	0.00451505
33.150000	0.00452699
33.100000	0.00455088
33.050000	0.00457477
33.000000	0.00462255
32.950000	0.00467033
32.850000	0.00473005
32.800000	0.00476589
32.750000	0.00481366
32.700000	0.00482561
32.650000	0.00487339
32.600000	0.00490922
32.550000	0.00492117
32.400000	0.00499283
32.350000	0.00507645
32.300000	0.00510033
32.250000	0.00520784
32.200000	0.00525561
32.150000	0.00526756
32.100000	0.0052795
32.050000	0.00530339
32.000000	0.00533923
31.950000	0.00536312
31.900000	0.00539895
31.800000	0.00547062
31.750000	0.00548256
31.700000	0.00549451
31.650000	0.00555423
31.600000	0.00560201
31.550000	0.0056259
31.500000	0.00568562
31.450000	0.00572145
31.400000	0.00574534
31.350000	0.00575729
31.300000	0.00581701
31.250000	0.00586479
31.200000	0.00591257
31.150000	0.00592451
31.100000	0.0059484
31.050000	0.00602007
31.000000	0.00604396
30.950000	0.00612757
30.900000	0.00617535
30.850000	0.00621118
30.800000	0.00622312
30.750000	0.00630674
30.700000	0.00634257
30.650000	0.0063784
30.600000	0.00642618
30.550000	0.00647396
30.500000	0.00649785
30.450000	0.00652174
30.400000	0.00655757
30.350000	0.0066173
30.300000	0.00664118
30.250000	0.00668896
30.200000	0.0067248
30.150000	0.00676063
30.100000	0.00679646
30.050000	0.0068323
30.000000	0.00688008
29.950000	0.0069398
29.900000	0.00697563
29.850000	0.00701147
29.800000	0.0070473
29.750000	0.00707119
29.700000	0.00714286
29.650000	0.00722647
29.600000	0.00732203
29.550000	0.00740564
29.500000	0.00746536
29.450000	0.00752508
29.400000	0.00758481
29.350000	0.00768036
29.300000	0.00779981
29.250000	0.00788342
29.200000	0.00794314
29.100000	0.00797898
29.050000	0.00806259
29.000000	0.00813426
28.950000	0.00818204
28.900000	0.00822981
28.850000	0.00830148
28.800000	0.0083612
28.750000	0.00839704
28.700000	0.00845676
28.650000	0.00854037
28.600000	0.00858815
28.550000	0.00863593
28.500000	0.00865982
28.450000	0.0087076
28.400000	0.00876732
28.350000	0.00882704
28.300000	0.00891065
28.250000	0.00897038
28.200000	0.00900621
28.150000	0.00910177
28.100000	0.00917344
28.050000	0.00926899
28.000000	0.00929288
27.950000	0.00934066
27.900000	0.00942427
27.850000	0.00953177
27.800000	0.00957955
27.750000	0.00965122
27.700000	0.00974677
27.650000	0.00981844
27.600000	0.009914
27.550000	0.00994983
27.500000	0.00999761
27.450000	0.0101171
27.400000	0.0101648
27.350000	0.0102484
27.300000	0.0102723
27.250000	0.010344
27.200000	0.0104276
27.150000	0.0104515
27.100000	0.0104993
27.050000	0.010571
27.000000	0.0106785
26.950000	0.0107501
26.900000	0.0107979
26.850000	0.0108815
26.800000	0.0109412
26.750000	0.010989
26.700000	0.0110726
26.650000	0.0111562
26.600000	0.0112398
26.550000	0.0113712
26.500000	0.0114787
26.450000	0.0115624
26.400000	0.0116221
26.350000	0.0117057
26.300000	0.011849
26.250000	0.0119326
26.200000	0.0120401
26.150000	0.0121118
26.100000	0.0122074
26.050000	0.0123029
26.000000	0.0124462
25.950000	0.0125179
25.900000	0.0125896
25.850000	0.0127329
25.800000	0.0128165
25.750000	0.0129121
25.700000	0.0129838
25.650000	0.013151
25.600000	0.0131868
25.550000	0.0132824
25.500000	0.0134018
25.450000	0.0134854
25.400000	0.0135929
25.350000	0.0137124
25.300000	0.0138199
25.250000	0.0139154
25.200000	0.0140588
25.150000	0.0140946
25.100000	0.0141543
25.050000	0.0142857
25.000000	0.0144171
24.950000	0.0144649
24.900000	0.0145724
24.850000	0.014656
24.800000	0.0147635
24.750000	0.0148113
24.700000	0.0148591
24.650000	0.0149188
24.600000	0.0150263
24.550000	0.0151218
24.500000	0.0152652
24.450000	0.0153846
24.400000	0.0154682
24.350000	0.0155877
24.300000	0.0156832
24.250000	0.0158385
24.200000	0.0160057
24.150000	0.0161371
24.100000	0.0162924
24.050000	0.0164477
24.000000	0.0165552
23.950000	0.0166507
23.900000	0.0167821
23.850000	0.0168657
23.800000	0.017033
23.750000	0.0171644
23.700000	0.0173196
23.650000	0.017451
23.600000	0.0176421
23.550000	0.0178213
23.500000	0.0179527
23.450000	0.018108
23.400000	0.0183349
23.350000	0.0184424
23.300000	0.0185977
23.250000	0.0187291
23.200000	0.0189441
23.150000	0.0190635
23.100000	0.019183
23.050000	0.0193144
23.000000	0.019398
22.950000	0.0195533
22.900000	0.0197444
22.850000	0.0198997
22.800000	0.0200072
22.750000	0.0201505
22.700000	0.0203655
22.650000	0.0205447
22.600000	0.0207119
22.550000	0.0207716
22.500000	0.020915
22.450000	0.0210344
22.400000	0.0212494
22.350000	0.0214166
22.300000	0.021548
22.250000	0.0216197
22.200000	0.0217511
22.150000	0.0218227
22.100000	0.0220019
22.050000	0.022205
22.000000	0.0223841
21.950000	0.0225036
21.900000	0.0226708
21.850000	0.0227425
21.800000	0.0229455
21.750000	0.0230769
21.700000	0.0232561
21.650000	0.0233755
21.600000	0.0236025
21.550000	0.0237817
21.500000	0.0239728
21.450000	0.0241042
21.400000	0.0242714
21.350000	0.0244864
21.300000	0.0246656
21.250000	0.0248567
21.200000	0.0250956
21.150000	0.0253583
21.100000	0.0255733
21.050000	0.0257286
21.000000	0.0258481
20.950000	0.0259675
20.900000	0.0261945
20.850000	0.0264453
20.800000	0.0266006
20.750000	0.0268395
20.700000	0.0272336
20.650000	0.027377
20.600000	0.0275561
20.550000	0.0277711
20.500000	0.0279742
20.450000	0.0281534
20.400000	0.0284042
20.350000	0.0285953
20.300000	0.0287506
20.250000	0.0289656
20.200000	0.0291925
20.150000	0.0293837
20.100000	0.0295628
20.050000	0.029742
20.000000	0.0299689
19.950000	0.0302556
19.900000	0.0304945
19.850000	0.0307692
19.800000	0.031044
19.750000	0.0311634
19.700000	0.0314142
19.650000	0.0316173
19.600000	0.031904
19.550000	0.0320712
19.500000	0.0322862
19.450000	0.0325848
19.400000	0.0328476
19.350000	0.0330745
19.300000	0.0333015
19.250000	0.033612
19.200000	0.0337673
19.150000	0.034054
19.100000	0.0343526
19.050000	0.0345915
19.000000	0.0348901
18.950000	0.0351648
18.900000	0.0354993
18.850000	0.0356785
18.800000	0.0359532
18.750000	0.0361921
18.700000	0.0364668
18.650000	0.0367535
18.600000	0.0369446
18.550000	0.0372671
18.500000	0.0375538
18.450000	0.0378285
18.400000	0.0380435
18.350000	0.0382824
18.300000	0.0385332
18.250000	0.0388079
18.200000	0.0391424
18.150000	0.0395604
18.100000	0.0398471
18.050000	0.0402054
18.000000	0.0404563
17.950000	0.0408146
17.900000	0.0411491
17.850000	0.0415432
17.800000	0.0417941
17.750000	0.0420569
17.700000	0.0423316
17.650000	0.0425705
17.600000	0.0429408
17.550000	0.0431916
17.500000	0.0435977
17.450000	0.0439441
17.400000	0.0442666
17.350000	0.0445294
17.300000	0.0450072
17.250000	0.0454611
17.200000	0.0458672
17.150000	0.0460822
17.100000	0.046333
17.050000	0.0467989
17.000000	0.0471572
16.950000	0.0475036
16.900000	0.0479336
16.850000	0.0483039
16.800000	0.0485905
16.750000	0.0488772
16.700000	0.0491639
16.650000	0.0495581
16.600000	0.0499164
16.550000	0.0503106
16.500000	0.0506211
16.450000	0.0511108
16.400000	0.0514931
16.350000	0.0518634
16.300000	0.0522456
16.250000	0.0527234
16.200000	0.0530459
16.150000	0.0534639
16.100000	0.0537267
16.050000	0.054085
16.000000	0.0544553
15.950000	0.0548614
15.900000	0.0551839
15.850000	0.0555184
15.800000	0.0559245
15.750000	0.0563665
15.700000	0.0567487
15.650000	0.0571429
15.600000	0.0575251
15.550000	0.057979
15.500000	0.0583015
15.450000	0.0586718
15.400000	0.0591137
15.350000	0.0595676
15.300000	0.0600693
15.250000	0.0604754
15.200000	0.0609293
15.150000	0.0613593
15.100000	0.0618251
15.050000	0.0623029
15.000000	0.0627449
14.950000	0.0633063
14.900000	0.0637721
14.850000	0.0643693
14.800000	0.0647157
14.750000	0.0652532
14.700000	0.0656474
14.650000	0.0661371
14.600000	0.0666388
14.550000	0.0670569
14.500000	0.0673913
14.450000	0.0679766
14.400000	0.0684424
14.350000	0.068956
14.300000	0.0694338
14.250000	0.0698997
14.200000	0.0705566
14.150000	0.0710822
14.100000	0.0714525
14.050000	0.0720139
14.000000	0.0725394
13.950000	0.0731247
13.900000	0.0735189
13.850000	0.0740325
13.800000	0.07457
13.750000	0.0751792
13.700000	0.0756211
13.650000	0.0762064
13.600000	0.076732
13.550000	0.07715
13.500000	0.0776278
13.450000	0.0782131
13.400000	0.0788581
13.350000	0.0794314
13.300000	0.0800287
13.250000	0.080602
13.200000	0.0813426
13.150000	0.081892
13.100000	0.0824295
13.050000	0.082979
13.000000	0.0834926
12.950000	0.0841257
12.900000	0.0846871
12.850000	0.0851887
12.800000	0.0858098
12.750000	0.086431
12.700000	0.0870401
12.650000	0.0874224
12.600000	0.0879718
12.550000	0.088569
12.500000	0.0892977
12.450000	0.0899904
12.400000	0.0906474
12.350000	0.0912805
12.300000	0.0920449
12.250000	0.0925824
12.200000	0.0932752
12.150000	0.0938485
12.100000	0.0946249
12.050000	0.0952102
12.000000	0.0958313
11.950000	0.0964286
11.900000	0.0971094
11.850000	0.0978022
11.800000	0.0983755
11.750000	0.0989728
11.700000	0.0998567
11.650000	0.100561
11.600000	0.10123
11.550000	0.101971
11.500000	0.102783
11.450000	0.103452
11.400000	0.104073
11.350000	0.10467
11.300000	0.10528
11.250000	0.106044
11.200000	0.10682
11.150000	0.107633
11.100000	0.108301
11.050000	0.108875
11.000000	0.109484
10.950000	0.110308
10.900000	0.110989
10.850000	0.111622
10.800000	0.11247
10.750000	0.113294
10.700000	0.114035
10.650000	0.114704
10.600000	0.115576
10.550000	0.116269
10.500000	0.117045
10.450000	0.117821
10.400000	0.118598
10.350000	0.119852
10.300000	0.120485
10.250000	0.121345
10.200000	0.122121
10.150000	0.123017
10.100000	0.123961
10.050000	0.124821
10.000000	0.125514
9.950000	0.126302
9.900000	0.127198
9.850000	0.12795
9.800000	0.128918
9.750000	0.129778
9.700000	0.130745
9.650000	0.13145
9.600000	0.132203
9.550000	0.132979
9.500000	0.133815
9.450000	0.134603
9.400000	0.135404
9.350000	0.136407
9.300000	0.137255
9.250000	0.138175
9.200000	0.139047
9.150000	0.139919
9.100000	0.140898
9.050000	0.141961
9.000000	0.142917
8.950000	0.143908
8.900000	0.144816
8.850000	0.145796
8.800000	0.146691
8.750000	0.147671
8.700000	0.148722
8.650000	0.149749
8.600000	0.150633
8.550000	0.151613
8.500000	0.152604
8.450000	0.153655
8.400000	0.154754
8.350000	0.155733
8.300000	0.156713
8.250000	0.157812
8.200000	0.158875
8.150000	0.159998
8.100000	0.160953
8.050000	0.161885
8.000000	0.162876
7.950000	0.16388
7.900000	0.165122
7.850000	0.166221
7.800000	0.167057
7.750000	0.168096
7.700000	0.169219
7.650000	0.170401
7.600000	0.171512
7.550000	0.172444
7.500000	0.173662
7.450000	0.174725
7.400000	0.175812
7.350000	0.177031
7.300000	0.178249
7.250000	0.179228
7.200000	0.180351
7.150000	0.181474
7.100000	0.18268
7.050000	0.183767
7.000000	0.184854
6.950000	0.185917
6.900000	0.187243
6.850000	0.188521
6.800000	0.189895
6.750000	0.191245
6.700000	0.192547
6.650000	0.193932
6.600000	0.195007
6.550000	0.196381
6.500000	0.19748
6.450000	0.198806
6.400000	0.2
6.350000	0.201039
6.300000	0.202054
6.250000	0.20338
6.200000	0.204766
6.150000	0.205984
6.100000	0.207119
6.050000	0.208409
6.000000	0.209615
5.950000	0.210726
5.900000	0.212016
5.850000	0.213318
5.800000	0.214763
5.750000	0.21597
5.700000	0.217367
5.650000	0.218717
5.600000	0.220043
5.550000	0.221536
5.500000	0.222874
5.450000	0.224355
5.400000	0.225538
5.350000	0.226923
5.300000	0.228356
5.250000	0.229945
5.200000	0.231366
5.150000	0.232656
5.100000	0.233899
5.050000	0.235165
5.000000	0.236491
4.950000	0.237793
4.900000	0.239035
4.850000	0.240588
4.800000	0.242105
4.750000	0.243634
4.700000	0.245007
4.650000	0.246381
4.600000	0.247707
4.550000	0.24908
4.500000	0.250645
4.450000	0.252066
4.400000	0.2535
4.350000	0.255041
4.300000	0.25657
4.250000	0.258122
4.200000	0.259735
4.150000	0.26112
4.100000	0.262721
4.050000	0.264202
4.000000	0.265576
3.950000	0.267021
3.900000	0.268586
3.850000	0.270151
3.800000	0.271656
3.750000	0.273053
3.700000	0.274821
3.650000	0.276362
3.600000	0.277938
3.550000	0.279563
3.500000	0.281259
3.450000	0.282943
3.400000	0.28458
3.350000	0.286264
3.300000	0.287888
3.250000	0.289548
3.200000	0.291113
3.150000	0.292606
3.100000	0.294386
3.050000	0.296046
3.000000	0.297766
2.950000	0.299594
2.900000	0.301374
2.850000	0.303058
2.800000	0.304802
2.750000	0.306677
2.700000	0.308278
2.650000	0.309854
2.600000	0.311945
2.550000	0.31382
2.500000	0.315301
2.450000	0.317057
2.400000	0.318681
2.350000	0.320676
2.300000	0.322623
2.250000	0.324534
2.200000	0.326362
2.150000	0.327891
2.100000	0.329814
2.050000	0.331856
2.000000	0.333755
1.950000	0.336073
1.900000	0.338067
1.850000	0.339871
1.800000	0.341758
1.750000	0.343645
1.700000	0.345712
1.650000	0.347862
1.600000	0.349809
1.550000	0.351732
1.500000	0.353691
1.450000	0.355686
1.400000	0.357788
1.350000	0.359759
1.300000	0.36173
1.250000	0.364023
1.200000	0.366173
1.150000	0.368215
1.100000	0.370354
1.050000	0.37248
1.000000	0.374558
0.950000	0.376768
0.900000	0.378894
0.850000	0.381199
0.800000	0.383373
0.750000	0.385428
0.700000	0.387578
0.650000	0.389763
0.600000	0.391985
0.550000	0.394279
0.500000	0.396596
0.450000	0.39914
0.400000	0.401171
0.350000	0.403751
0.300000	0.406223
0.250000	0.408445
0.200000	0.41069
0.150000	0.413043
0.100000	0.415444
0.050000	0.418239
0.000000	0.420831
-0.050000	0.42451
-0.100000	0.426923
-0.150000	0.429049
-0.200000	0.431629
-0.250000	0.434185
-0.300000	0.436753
-0.350000	0.439286
-0.400000	0.441734
-0.450000	0.444565
-0.500000	0.447145
-0.550000	0.450024
-0.600000	0.453022
-0.650000	0.455781
-0.700000	0.458516
-0.750000	0.460941
-0.800000	0.463856
-0.850000	0.466603
-0.900000	0.469589
-0.950000	0.47205
-1.000000	0.474606
-1.050000	0.477341
-1.100000	0.480112
-1.150000	0.483039
-1.200000	0.485989
-1.250000	0.488641
-1.300000	0.491866
-1.350000	0.494756
-1.400000	0.497396
-1.450000	0.500275
-1.500000	0.5035
-1.550000	0.506522
-1.600000	0.509269
-1.650000	0.512267
-1.700000	0.515146
-1.750000	0.51806
-1.800000	0.52113
-1.850000	0.524032
-1.900000	0.526744
-1.950000	0.529873
-2.000000	0.532943
-2.050000	0.53587
-2.100000	0.539083
-2.150000	0.542188
-2.200000	0.545425
-2.250000	0.548698
-2.300000	0.551816
-2.350000	0.55479
-2.400000	0.557812
-2.450000	0.561108
-2.500000	0.564274
-2.550000	0.567296
-2.600000	0.570377
-2.650000	0.573519
-2.700000	0.57678
-2.750000	0.579682
-2.800000	0.58323
-2.850000	0.586598
-2.900000	0.58999
-2.950000	0.593012
-3.000000	0.596202
-3.050000	0.599546
-3.100000	0.602735
-3.150000	0.60565
-3.200000	0.608899
-3.250000	0.611921
-3.300000	0.614871
-3.350000	0.61806
-3.400000	0.621285
-3.450000	0.624415
-3.500000	0.627699
-3.550000	0.630936
-3.600000	0.63409
-3.650000	0.637673
-3.700000	0.640755
-3.750000	0.643478
-3.800000	0.646739
-3.850000	0.649881
-3.900000	0.652962
-3.950000	0.656128
-4.000000	0.659448
-4.050000	0.662805
-4.100000	0.66591
-4.150000	0.668801
-4.200000	0.671954
-4.250000	0.674857
-4.300000	0.677473
-4.350000	0.680327
-4.400000	0.683266
-4.450000	0.686204
-4.500000	0.689178
-4.550000	0.692439
-4.600000	0.695461
-4.650000	0.698089
-4.700000	0.701003
-4.750000	0.703571
-4.800000	0.70639
-4.850000	0.709376
-4.900000	0.71241
-4.950000	0.715086
-5.000000	0.718215
-5.050000	0.72107
-5.100000	0.723686
-5.150000	0.726039
-5.200000	0.729085
-5.250000	0.73194
-5.300000	0.734902
-5.350000	0.737673
-5.400000	0.740958
-5.450000	0.743442
-5.500000	0.746106
-5.550000	0.748722
-5.600000	0.751362
-5.650000	0.753643
-5.700000	0.756128
-5.750000	0.758624
-5.800000	0.761335
-5.850000	0.76425
-5.900000	0.7672
-5.950000	0.770031
-6.000000	0.772742
-6.050000	0.775382
-6.100000	0.777807
-6.150000	0.780053
-6.200000	0.782704
-6.250000	0.78483
-6.300000	0.787088
-6.350000	0.789393
-6.400000	0.791854
-6.450000	0.794075
-6.500000	0.796464
-6.550000	0.798794
-6.600000	0.801183
-6.650000	0.803118
-6.700000	0.805136
-6.750000	0.807704
-6.800000	0.810153
-6.850000	0.812434
-6.900000	0.814668
-6.950000	0.816758
-7.000000	0.818849
-7.050000	0.820784
-7.100000	0.822922
-7.150000	0.824785
-7.200000	0.827007
-7.250000	0.828906
-7.300000	0.830662
-7.350000	0.832382
-7.400000	0.834173
-7.450000	0.835882
-7.500000	0.837805
-7.550000	0.839787
-7.600000	0.841878
-7.650000	0.843657
-7.700000	0.845306
-7.750000	0.846966
-7.800000	0.848686
-7.850000	0.850633
-7.900000	0.852688
-7.950000	0.854408
-8.000000	0.856438
-8.050000	0.858421
-8.100000	0.860177
-8.150000	0.861861
-8.200000	0.863557
-8.250000	0.864978
-8.300000	0.866639
-8.350000	0.868227
-8.400000	0.869912
-8.450000	0.871476
-8.500000	0.872862
-8.550000	0.874367
-8.600000	0.8758
-8.650000	0.877114
-8.700000	0.878344
-8.750000	0.879838
-8.800000	0.881426
-8.850000	0.882991
-8.900000	0.884436
-8.950000	0.885738
-9.000000	0.88716
-9.050000	0.88845
-9.100000	0.889919
-9.150000	0.891328
-9.200000	0.892774
-9.250000	0.893992
-9.300000	0.895222
-9.350000	0.896584
-9.400000	0.897922
-9.450000	0.899044
-9.500000	0.900275
-9.550000	0.901696
-9.600000	0.902771
-9.650000	0.903954
-9.700000	0.90516
-9.750000	0.906426
-9.800000	0.90743
-9.850000	0.908827
-9.900000	0.909687
-9.950000	1
&
152.950000	5.96739e-14
152.900000	6.03498e-14
152.850000	6.10333e-14
152.800000	6.17245e-14
152.750000	6.24235e-14
152.700000	6.31305e-14
152.650000	6.38455e-14
152.600000	6.45685e-14
152.550000	6.52998e-14
152.500000	6.60393e-14
152.450000	6.67872e-14
152.400000	6.75436e-14
152.350000	6.83085e-14
152.300000	6.90821e-14
152.250000	6.98644e-14
152.200000	7.06556e-14
152.150000	7.14558e-14
152.100000	7.2265e-14
152.050000	7.30833e-14
152.000000	7.3911e-14
151.950000	7.4748e-14
151.900000	7.55945e-14
151.850000	7.64505e-14
151.800000	7.73163e-14
151.750000	7.81918e-14
151.700000	7.90773e-14
151.650000	7.99727e-14
151.600000	8.08783e-14
151.550000	8.17942e-14
151.500000	8.27204e-14
151.450000	8.36572e-14
151.400000	8.46045e-14
151.350000	8.55625e-14
151.300000	8.65314e-14
151.250000	8.75112e-14
151.200000	8.85022e-14
151.150000	8.95043e-14
151.100000	9.05178e-14
151.050000	9.15428e-14
151.000000	9.25794e-14
150.950000	9.36277e-14
150.900000	9.46878e-14
150.850000	9.576e-14
150.800000	9.68443e-14
150.750000	9.79409e-14
150.700000	9.90498e-14
150.650000	1.00171e-13
150.600000	1.01306e-13
150.550000	1.02453e-13
150.500000	1.03613e-13
150.450000	1.04786e-13
150.400000	1.05972e-13
150.350000	1.07172e-13
150.300000	1.08386e-13
150.250000	1.09613e-13
150.200000	1.10854e-13
150.150000	1.12109e-13
150.100000	1.13378e-13
150.050000	1.14662e-13
150.000000	1.1596e-13
149.950000	1.17273e-13
149.900000	1.18601e-13
149.850000	1.19944e-13
149.800000	1.21302e-13
149.750000	1.22675e-13
149.700000	1.24064e-13
149.650000	1.25469e-13
149.600000	1.26889e-13
149.550000	1.28326e-13
149.500000	1.29778e-13
149.450000	1.31248e-13
149.400000	1.32734e-13
149.350000	1.34236e-13
149.300000	1.35756e-13
149.250000	1.37293e-13
149.200000	1.38847e-13
149.150000	1.40419e-13
149.100000	1.42009e-13
149.050000	1.43617e-13
149.000000	1.45242e-13
148.950000	1.46887e-13
148.900000	1.4855e-13
148.850000	1.50231e-13
148.800000	1.51932e-13
148.750000	1.53652e-13
148.700000	1.55391e-13
148.650000	1.5715e-13
148.600000	1.58929e-13
148.550000	1.60728e-13
148.500000	1.62548e-13
148.450000	1.64388e-13
148.400000	1.66249e-13
148.350000	1.68131e-13
148.300000	1.70034e-13
148.250000	1.71959e-13
148.200000	1.73905e-13
148.150000	1.75874e-13
148.100000	1.77865e-13
148.050000	1.79878e-13
148.000000	1.81914e-13
147.950000	1.83974e-13
147.900000	1.86056e-13
147.850000	1.88162e-13
147.800000	1.90292e-13
147.750000	1.92446e-13
147.700000	1.94624e-13
147.650000	1.96827e-13
147.600000	1.99055e-13
147.550000	2.01308e-13
147.500000	2.03587e-13
147.450000	2.05891e-13
147.400000	2.08222e-13
147.350000	2.10578e-13
147.300000	2.12962e-13
147.250000	2.15372e-13
147.200000	2.1781e-13
147.150000	2.20275e-13
147.100000	2.22769e-13
147.050000	2.2529e-13
147.000000	2.2784e-13
146.950000	2.30419e-13
146.900000	2.33026e-13
146.850000	2.35664e-13
146.800000	2.38331e-13
146.750000	2.41029e-13
146.700000	2.43756e-13
146.650000	2.46515e-13
146.600000	2.49305e-13
146.550000	2.52127e-13
146.500000	2.5498e-13
146.450000	2.57866e-13
146.400000	2.60784e-13
146.350000	2.63736e-13
146.300000	2.66721e-13
146.250000	2.69739e-13
146.200000	2.72792e-13
146.150000	2.75879e-13
146.100000	2.79001e-13
146.050000	2.82159e-13
146.000000	2.85352e-13
145.950000	2.88581e-13
145.900000	2.91847e-13
145.850000	2.9515e-13
145.800000	2.9849e-13
145.750000	3.01868e-13
145.700000	3.05284e-13
145.650000	3.08739e-13
145.600000	3.12233e-13
145.550000	3.15766e-13
145.500000	3.19339e-13
145.450000	3.22953e-13
145.400000	3.26608e-13
145.350000	3.30304e-13
145.300000	3.34041e-13
145.250000	3.37821e-13
145.200000	3.41644e-13
145.150000	3.4551e-13
145.100000	3.4942e-13
145.050000	3.53374e-13
145.000000	3.57372e-13
144.950000	3.61416e-13
144.900000	3.65506e-13
144.850000	3.69642e-13
144.800000	3.73824e-13
144.750000	3.78054e-13
144.700000	3.82332e-13
144.650000	3.86658e-13
144.600000	3.91033e-13
144.550000	3.95458e-13
144.500000	3.99933e-13
144.450000	4.04458e-13
144.400000	4.09034e-13
144.350000	4.13662e-13
144.300000	4.18343e-13
144.250000	4.23076e-13
144.200000	4.27863e-13
144.150000	4.32704e-13
144.100000	4.376e-13
144.050000	4.42551e-13
144.000000	4.47558e-13
143.950000	4.52622e-13
143.900000	4.57743e-13
143.850000	4.62922e-13
143.800000	4.68159e-13
143.750000	4.73456e-13
143.700000	4.78813e-13
143.650000	4.8423e-13
143.600000	4.89708e-13
143.550000	4.95249e-13
143.500000	5.00852e-13
143.450000	5.06518e-13
143.400000	5.12249e-13
143.350000	5.18044e-13
143.300000	5.23905e-13
143.250000	5.29832e-13
143.200000	5.35826e-13
143.150000	5.41888e-13
143.100000	5.48018e-13
143.050000	5.54218e-13
143.000000	5.60488e-13
142.950000	5.66828e-13
142.900000	5.73241e-13
142.850000	5.79726e-13
142.800000	5.86284e-13
142.750000	5.92916e-13
142.700000	5.99623e-13
142.650000	6.06407e-13
142.600000	6.13267e-13
142.550000	6.20204e-13
142.500000	6.2722e-13
142.450000	6.34315e-13
142.400000	6.4149e-13
142.350000	6.48747e-13
142.300000	6.56085e-13
142.250000	6.63507e-13
142.200000	6.71012e-13
142.150000	6.78603e-13
142.100000	6.86279e-13
142.050000	6.94042e-13
142.000000	7.01892e-13
141.950000	7.09832e-13
141.900000	7.17861e-13
141.850000	7.25981e-13
141.800000	7.34192e-13
141.750000	7.42497e-13
141.700000	7.50895e-13
141.650000	7.59389e-13
141.600000	7.67978e-13
141.550000	7.76665e-13
141.500000	7.85449e-13
141.450000	7.94333e-13
141.400000	8.03317e-13
141.350000	8.12403e-13
141.300000	8.21592e-13
141.250000	8.30885e-13
141.200000	8.40282e-13
141.150000	8.49786e-13
141.100000	8.59397e-13
141.050000	8.69117e-13
141.000000	8.78947e-13
140.950000	8.88888e-13
140.900000	8.98941e-13
140.850000	9.09108e-13
140.800000	9.19389e-13
140.750000	9.29787e-13
140.700000	9.40303e-13
140.650000	9.50937e-13
140.600000	9.61692e-13
140.550000	9.72568e-13
140.500000	9.83567e-13
140.450000	9.9469e-13
140.400000	1.00594e-12
140.350000	1.01732e-12
140.300000	1.02882e-12
140.250000	1.04046e-12
140.200000	1.05222e-12
140.150000	1.06412e-12
140.100000	1.07615e-12
140.050000	1.08832e-12
140.000000	1.10063e-12
139.950000	1.11308e-12
139.900000	1.12567e-12
139.850000	1.13839e-12
139.800000	1.15127e-12
139.750000	1.16429e-12
139.700000	1.17745e-12
139.650000	1.19077e-12
139.600000	1.20423e-12
139.550000	1.21785e-12
139.500000	1.23162e-12
139.450000	1.24555e-12
139.400000	1.25963e-12
139.350000	1.27388e-12
139.300000	1.28828e-12
139.250000	1.30285e-12
139.200000	1.31758e-12
139.150000	1.33248e-12
139.100000	1.34754e-12
139.050000	1.36278e-12
139.000000	1.37819e-12
138.950000	1.39377e-12
138.900000	1.40953e-12
138.850000	1.42547e-12
138.800000	1.44159e-12
138.750000	1.45789e-12
138.700000	1.47437e-12
138.650000	1.49104e-12
138.600000	1.5079e-12
138.550000	1.52495e-12
138.500000	1.54219e-12
138.450000	1.55962e-12
138.400000	1.57726e-12
138.350000	1.59509e-12
138.300000	1.61312e-12
138.250000	1.63136e-12
138.200000	1.6498e-12
138.150000	1.66846e-12
138.100000	1.68732e-12
138.050000	1.7064e-12
138.000000	1.72569e-12
137.950000	1.7452e-12
137.900000	1.76493e-12
137.850000	1.78488e-12
137.800000	1.80506e-12
137.750000	1.82547e-12
137.700000	1.8461e-12
137.650000	1.86697e-12
137.600000	1.88808e-12
137.550000	1.90942e-12
137.500000	1.93101e-12
137.450000	1.95284e-12
137.400000	1.97491e-12
137.350000	1.99724e-12
137.300000	2.01982e-12
137.250000	2.04265e-12
137.200000	2.06574e-12
137.150000	2.08909e-12
137.100000	2.11271e-12
137.050000	2.13659e-12
137.000000	2.16074e-12
136.950000	2.18516e-12
136.900000	2.20986e-12
136.850000	2.23484e-12
136.800000	2.26011e-12
136.750000	2.28565e-12
136.700000	2.31149e-12
136.650000	2.33762e-12
136.600000	2.36404e-12
136.550000	2.39076e-12
136.500000	2.41778e-12
136.450000	2.44511e-12
136.400000	2.47275e-12
136.350000	2.5007e-12
136.300000	2.52896e-12
136.250000	2.55755e-12
136.200000	2.58645e-12
136.150000	2.61569e-12
136.100000	2.64525e-12
136.050000	2.67515e-12
136.000000	2.70538e-12
135.950000	2.73596e-12
135.900000	2.76688e-12
135.850000	2.79815e-12
135.800000	2.82978e-12
135.750000	2.86176e-12
135.700000	2.8941e-12
135.650000	2.92681e-12
135.600000	2.95989e-12
135.550000	2.99334e-12
135.500000	3.02717e-12
135.450000	3.06138e-12
135.400000	3.09598e-12
135.350000	3.13097e-12
135.300000	3.16635e-12
135.250000	3.20213e-12
135.200000	3.23832e-12
135.150000	3.27492e-12
135.100000	3.31192e-12
135.050000	3.34935e-12
135.000000	3.3872e-12
134.950000	3.42548e-12
134.900000	3.46419e-12
134.850000	3.50333e-12
134.800000	3.54292e-12
134.750000	3.58296e-12
134.700000	3.62345e-12
134.650000	3.66439e-12
134.600000	3.7058e-12
134.550000	3.74768e-12
134.500000	3.79002e-12
134.450000	3.83285e-12
134.400000	3.87616e-12
134.350000	3.91996e-12
134.300000	3.96425e-12
134.250000	4.00904e-12
134.200000	4.05434e-12
134.150000	4.10016e-12
134.100000	4.14648e-12
134.050000	4.19333e-12
134.000000	4.24071e-12
133.950000	4.28863e-12
133.900000	4.33709e-12
133.850000	4.38609e-12
133.800000	4.43565e-12
133.750000	4.48576e-12
133.700000	4.53644e-12
133.650000	4.5877e-12
133.600000	4.63953e-12
133.550000	4.69195e-12
133.500000	4.74496e-12
133.450000	4.79857e-12
133.400000	4.85278e-12
133.350000	4.90761e-12
133.300000	4.96305e-12
133.250000	5.01912e-12
133.200000	5.07583e-12
133.150000	5.13317e-12
133.100000	5.19116e-12
133.050000	5.24981e-12
133.000000	5.30912e-12
132.950000	5.3691e-12
132.900000	5.42975e-12
132.850000	5.49109e-12
132.800000	5.55312e-12
132.750000	5.61586e-12
132.700000	5.6793e-12
132.650000	5.74345e-12
132.600000	5.80833e-12
132.550000	5.87395e-12
132.500000	5.9403e-12
132.450000	6.00741e-12
132.400000	6.07527e-12
132.350000	6.14389e-12
132.300000	6.21329e-12
132.250000	6.28348e-12
132.200000	6.35446e-12
132.150000	6.42623e-12
132.100000	6.49882e-12
132.050000	6.57223e-12
132.000000	6.64647e-12
131.950000	6.72154e-12
131.900000	6.79746e-12
131.850000	6.87424e-12
131.800000	6.95189e-12
131.750000	7.03041e-12
131.700000	7.10982e-12
131.650000	7.19012e-12
131.600000	7.27133e-12
131.550000	7.35346e-12
131.500000	7.43651e-12
131.450000	7.5205e-12
131.400000	7.60544e-12
131.350000	7.69134e-12
131.300000	7.77821e-12
131.250000	7.86606e-12
131.200000	7.9549e-12
131.150000	8.04474e-12
131.100000	8.1356e-12
131.050000	8.22748e-12
131.000000	8.32039e-12
130.950000	8.41436e-12
130.900000	8.50939e-12
130.850000	8.60549e-12
130.800000	8.70267e-12
130.750000	8.80095e-12
130.700000	8.90034e-12
130.650000	9.00086e-12
130.600000	9.1025e-12
130.550000	9.2053e-12
130.500000	9.30925e-12
130.450000	9.41437e-12
130.400000	9.52069e-12
130.350000	9.6282e-12
130.300000	9.73692e-12
130.250000	9.84688e-12
130.200000	9.95807e-12
130.150000	1.00705e-11
130.100000	1.01842e-11
130.050000	1.02992e-11
130.000000	1.04155e-11
129.950000	1.05331e-11
129.900000	1.06521e-11
129.850000	1.07724e-11
129.800000	1.0894e-11
129.750000	1.1017e-11
129.700000	1.11414e-11
129.650000	1.12672e-11
129.600000	1.13944e-11
129.550000	1.15231e-11
129.500000	1.16532e-11
129.450000	1.17847e-11
129.400000	1.19178e-11
129.350000	1.20524e-11
129.300000	1.21884e-11
129.250000	1.2326e-11
129.200000	1.24652e-11
129.150000	1.26059e-11
129.100000	1.27483e-11
129.050000	1.28922e-11
129.000000	1.30378e-11
128.950000	1.31849e-11
128.900000	1.33338e-11
128.850000	1.34843e-11
128.800000	1.36366e-11
128.750000	1.37905e-11
128.700000	1.39462e-11
128.650000	1.41036e-11
128.600000	1.42629e-11
128.550000	1.44239e-11
128.500000	1.45867e-11
128.450000	1.47514e-11
128.400000	1.49179e-11
128.350000	1.50863e-11
128.300000	1.52566e-11
128.250000	1.54288e-11
128.200000	1.5603e-11
128.150000	1.57791e-11
128.100000	1.59572e-11
128.050000	1.61374e-11
128.000000	1.63195e-11
127.950000	1.65037e-11
127.900000	1.669e-11
127.850000	1.68784e-11
127.800000	1.70689e-11
127.750000	1.72616e-11
127.700000	1.74564e-11
127.650000	1.76535e-11
127.600000	1.78527e-11
127.550000	1.80542e-11
127.500000	1.8258e-11
127.450000	1.84641e-11
127.400000	1.86725e-11
127.350000	1.88833e-11
127.300000	1.90964e-11
127.250000	1.93119e-11
127.200000	1.95299e-11
127.150000	1.97503e-11
127.100000	1.99732e-11
127.050000	2.01986e-11
127.000000	2.04266e-11
126.950000	2.06571e-11
126.900000	2.08903e-11
126.850000	2.1126e-11
126.800000	2.13644e-11
126.750000	2.16055e-11
126.700000	2.18494e-11
126.650000	2.20959e-11
126.600000	2.23453e-11
126.550000	2.25975e-11
126.500000	2.28525e-11
126.450000	2.31104e-11
126.400000	2.33712e-11
126.350000	2.36349e-11
126.300000	2.39016e-11
126.250000	2.41713e-11
126.200000	2.44441e-11
126.150000	2.47199e-11
126.100000	2.49989e-11
126.050000	2.5281e-11
126.000000	2.55662e-11
125.950000	2.58547e-11
125.900000	2.61465e-11
125.850000	2.64415e-11
125.800000	2.67398e-11
125.750000	2.70416e-11
125.700000	2.73467e-11
125.650000	2.76552e-11
125.600000	2.79673e-11
125.550000	2.82828e-11
125.500000	2.86019e-11
125.450000	2.89247e-11
125.400000	2.9251e-11
125.350000	2.9581e-11
125.300000	2.99148e-11
125.250000	3.02523e-11
125.200000	3.05936e-11
125.150000	3.09388e-11
125.100000	3.12878e-11
125.050000	3.16408e-11
125.000000	3.19978e-11
124.950000	3.23588e-11
124.900000	3.27238e-11
124.850000	3.3093e-11
124.800000	3.34664e-11
124.750000	3.38439e-11
124.700000	3.42257e-11
124.650000	3.46118e-11
124.600000	3.50023e-11
124.550000	3.53971e-11
124.500000	3.57964e-11
124.450000	3.62002e-11
124.400000	3.66086e-11
124.350000	3.70216e-11
124.300000	3.74392e-11
124.250000	3.78615e-11
124.200000	3.82886e-11
124.150000	3.87205e-11
124.100000	3.91573e-11
124.050000	3.9599e-11
124.000000	4.00456e-11
123.950000	4.04973e-11
123.900000	4.09541e-11
123.850000	4.14161e-11
123.800000	4.18832e-11
123.750000	4.23556e-11
123.700000	4.28334e-11
123.650000	4.33165e-11
123.600000	4.3805e-11
123.550000	4.42991e-11
123.500000	4.47987e-11
123.450000	4.5304e-11
123.400000	4.5815e-11
123.350000	4.63317e-11
123.300000	4.68542e-11
123.250000	4.73826e-11
123.200000	4.7917e-11
123.150000	4.84574e-11
123.100000	4.90039e-11
123.050000	4.95566e-11
123.000000	5.01155e-11
122.950000	5.06806e-11
122.900000	5.12522e-11
122.850000	5.18302e-11
122.800000	5.24147e-11
122.750000	5.30057e-11
122.700000	5.36035e-11
122.650000	5.4208e-11
122.600000	5.48192e-11
122.550000	5.54374e-11
122.500000	5.60626e-11
122.450000	5.66947e-11
122.400000	5.7334e-11
122.350000	5.79806e-11
122.300000	5.86343e-11
122.250000	5.92955e-11
122.200000	5.99641e-11
122.150000	6.06402e-11
122.100000	6.1324e-11
122.050000	6.20154e-11
122.000000	6.27147e-11
121.950000	6.34218e-11
121.900000	6.41369e-11
121.850000	6.486e-11
121.800000	6.55913e-11
121.750000	6.63309e-11
121.700000	6.70787e-11
121.650000	6.7835e-11
121.600000	6.85998e-11
121.550000	6.93732e-11
121.500000	7.01554e-11
121.450000	7.09463e-11
121.400000	7.17461e-11
121.350000	7.2555e-11
121.300000	7.3373e-11
121.250000	7.42001e-11
121.200000	7.50366e-11
121.150000	7.58826e-11
121.100000	7.6738e-11
121.050000	7.76031e-11
121.000000	7.84779e-11
120.950000	7.93626e-11
120.900000	8.02572e-11
120.850000	8.11619e-11
120.800000	8.20768e-11
120.750000	8.3002e-11
120.700000	8.39377e-11
120.650000	8.48838e-11
120.600000	8.58407e-11
120.550000	8.68083e-11
120.500000	8.77867e-11
120.450000	8.87763e-11
120.400000	8.97769e-11
120.350000	9.07888e-11
120.300000	9.18121e-11
120.250000	9.2847e-11
120.200000	9.38935e-11
120.150000	9.49518e-11
120.100000	9.6022e-11
120.050000	9.71042e-11
120.000000	9.81986e-11
119.950000	9.93054e-11
119.900000	1.00425e-10
119.850000	1.01556e-10
119.800000	1.02701e-10
119.750000	1.03858e-10
119.700000	1.05029e-10
119.650000	1.06213e-10
119.600000	1.0741e-10
119.550000	1.0862e-10
119.500000	1.09844e-10
119.450000	1.11082e-10
119.400000	1.12334e-10
119.350000	1.136e-10
119.300000	1.1488e-10
119.250000	1.16174e-10
119.200000	1.17484e-10
119.150000	1.18807e-10
119.100000	1.20146e-10
119.050000	1.215e-10
119.000000	1.22869e-10
118.950000	1.24254e-10
118.900000	1.25654e-10
118.850000	1.2707e-10
118.800000	1.28501e-10
118.750000	1.29949e-10
118.700000	1.31414e-10
118.650000	1.32894e-10
118.600000	1.34392e-10
118.550000	1.35906e-10
118.500000	1.37437e-10
118.450000	1.38986e-10
118.400000	1.40551e-10
118.350000	1.42135e-10
118.300000	1.43736e-10
118.250000	1.45356e-10
118.200000	1.46993e-10
118.150000	1.48649e-10
118.100000	1.50324e-10
118.050000	1.52018e-10
118.000000	1.5373e-10
117.950000	1.55462e-10
117.900000	1.57213e-10
117.850000	1.58985e-10
117.800000	1.60776e-10
117.750000	1.62587e-10
117.700000	1.64418e-10
117.650000	1.6627e-10
117.600000	1.68143e-10
117.550000	1.70037e-10
117.500000	1.71953e-10
117.450000	1.7389e-10
117.400000	1.75849e-10
117.350000	1.77829e-10
117.300000	1.79832e-10
117.250000	1.81858e-10
117.200000	1.83906e-10
117.150000	1.85978e-10
117.100000	1.88073e-10
117.050000	1.90191e-10
117.000000	1.92333e-10
116.950000	1.94499e-10
116.900000	1.9669e-10
116.850000	1.98905e-10
116.800000	2.01145e-10
116.750000	2.03411e-10
116.700000	2.05702e-10
116.650000	2.08018e-10
116.600000	2.10361e-10
116.550000	2.1273e-10
116.500000	2.15126e-10
116.450000	2.17549e-10
116.400000	2.19999e-10
116.350000	2.22476e-10
116.300000	2.24982e-10
116.250000	2.27515e-10
116.200000	2.30077e-10
116.150000	2.32668e-10
116.100000	2.35288e-10
116.050000	2.37938e-10
116.000000	2.40617e-10
115.950000	2.43327e-10
115.900000	2.46066e-10
115.850000	2.48837e-10
115.800000	2.51639e-10
115.750000	2.54473e-10
115.700000	2.57338e-10
115.650000	2.60235e-10
115.600000	2.63166e-10
115.550000	2.66129e-10
115.500000	2.69125e-10
115.450000	2.72155e-10
115.400000	2.75219e-10
115.350000	2.78318e-10
115.300000	2.81451e-10
115.250000	2.8462e-10
115.200000	2.87825e-10
115.150000	2.91065e-10
115.100000	2.94342e-10
115.050000	2.97656e-10
115.000000	3.01007e-10
114.950000	3.04395e-10
114.900000	3.07822e-10
114.850000	3.11287e-10
114.800000	3.14791e-10
114.750000	3.18335e-10
114.700000	3.21919e-10
114.650000	3.25542e-10
114.600000	3.29207e-10
114.550000	3.32913e-10
114.500000	3.3666e-10
114.450000	3.4045e-10
114.400000	3.44282e-10
114.350000	3.48157e-10
114.300000	3.52076e-10
114.250000	3.56039e-10
114.200000	3.60046e-10
114.150000	3.64099e-10
114.100000	3.68197e-10
114.050000	3.72341e-10
114.000000	3.76532e-10
113.950000	3.8077e-10
113.900000	3.85055e-10
113.850000	3.89389e-10
113.800000	3.93771e-10
113.750000	3.98203e-10
113.700000	4.02684e-10
113.650000	4.07216e-10
113.600000	4.11799e-10
113.550000	4.16433e-10
113.500000	4.2112e-10
113.450000	4.25859e-10
113.400000	4.30651e-10
113.350000	4.35498e-10
113.300000	4.40398e-10
113.250000	4.45354e-10
113.200000	4.50365e-10
113.150000	4.55433e-10
113.100000	4.60558e-10
113.050000	4.6574e-10
113.000000	4.70981e-10
112.950000	4.76281e-10
112.900000	4.8164e-10
112.850000	4.87059e-10
112.800000	4.92539e-10
112.750000	4.98081e-10
112.700000	5.03685e-10
112.650000	5.09352e-10
112.600000	5.15083e-10
112.550000	5.20878e-10
112.500000	5.26738e-10
112.450000	5.32665e-10
112.400000	5.38657e-10
112.350000	5.44717e-10
112.300000	5.50846e-10
112.250000	5.57043e-10
112.200000	5.63309e-10
112.150000	5.69646e-10
112.100000	5.76055e-10
112.050000	5.82535e-10
112.000000	5.89088e-10
111.950000	5.95715e-10
111.900000	6.02416e-10
111.850000	6.09192e-10
111.800000	6.16045e-10
111.750000	6.22975e-10
111.700000	6.29982e-10
111.650000	6.37068e-10
111.600000	6.44234e-10
111.550000	6.5148e-10
111.500000	6.58808e-10
111.450000	6.66218e-10
111.400000	6.73711e-10
111.350000	6.81289e-10
111.300000	6.88951e-10
111.250000	6.967e-10
111.200000	7.04536e-10
111.150000	7.12459e-10
111.100000	7.20472e-10
111.050000	7.28575e-10
111.000000	7.36769e-10
110.950000	7.45054e-10
110.900000	7.53433e-10
110.850000	7.61906e-10
110.800000	7.70474e-10
110.750000	7.79139e-10
110.700000	7.879e-10
110.650000	7.9676e-10
110.600000	8.0572e-10
110.550000	8.1478e-10
110.500000	8.23942e-10
110.450000	8.33207e-10
110.400000	8.42576e-10
110.350000	8.5205e-10
110.300000	8.61631e-10
110.250000	8.71319e-10
110.200000	8.81116e-10
110.150000	8.91023e-10
110.100000	9.01041e-10
110.050000	9.11171e-10
110.000000	9.21416e-10
109.950000	9.31775e-10
109.900000	9.42251e-10
109.850000	9.52844e-10
109.800000	9.63557e-10
109.750000	9.74389e-10
109.700000	9.85344e-10
109.650000	9.96421e-10
109.600000	1.00762e-09
109.550000	1.01895e-09
109.500000	1.0304e-09
109.450000	1.04199e-09
109.400000	1.0537e-09
109.350000	1.06555e-09
109.300000	1.07752e-09
109.250000	1.08964e-09
109.200000	1.10188e-09
109.150000	1.11427e-09
109.100000	1.12679e-09
109.050000	1.13946e-09
109.000000	1.15227e-09
108.950000	1.16522e-09
108.900000	1.17831e-09
108.850000	1.19156e-09
108.800000	1.20495e-09
108.750000	1.21849e-09
108.700000	1.23219e-09
108.650000	1.24604e-09
108.600000	1.26004e-09
108.550000	1.2742e-09
108.500000	1.28852e-09
108.450000	1.303e-09
108.400000	1.31764e-09
108.350000	1.33245e-09
108.300000	1.34742e-09
108.250000	1.36257e-09
108.200000	1.37788e-09
108.150000	1.39336e-09
108.100000	1.40902e-09
108.050000	1.42485e-09
108.000000	1.44086e-09
107.950000	1.45705e-09
107.900000	1.47342e-09
107.850000	1.48998e-09
107.800000	1.50672e-09
107.750000	1.52365e-09
107.700000	1.54077e-09
107.650000	1.55808e-09
107.600000	1.57558e-09
107.550000	1.59329e-09
107.500000	1.61119e-09
107.450000	1.62929e-09
107.400000	1.64759e-09
107.350000	1.6661e-09
107.300000	1.68482e-09
107.250000	1.70375e-09
107.200000	1.72289e-09
107.150000	1.74224e-09
107.100000	1.76181e-09
107.050000	1.7816e-09
107.000000	1.80162e-09
106.950000	1.82185e-09
106.900000	1.84232e-09
106.850000	1.86301e-09
106.800000	1.88394e-09
106.750000	1.9051e-09
106.700000	1.9265e-09
106.650000	1.94813e-09
106.600000	1.97002e-09
106.550000	1.99214e-09
106.500000	2.01452e-09
106.450000	2.03714e-09
106.400000	2.06002e-09
106.350000	2.08316e-09
106.300000	2.10655e-09
106.250000	2.13021e-09
106.200000	2.15413e-09
106.150000	2.17832e-09
106.100000	2.20279e-09
106.050000	2.22752e-09
106.000000	2.25254e-09
105.950000	2.27783e-09
105.900000	2.30341e-09
105.850000	2.32928e-09
105.800000	2.35543e-09
105.750000	2.38188e-09
105.700000	2.40862e-09
105.650000	2.43567e-09
105.600000	2.46302e-09
105.550000	2.49067e-09
105.500000	2.51864e-09
105.450000	2.54692e-09
105.400000	2.57551e-09
105.350000	2.60443e-09
105.300000	2.63367e-09
105.250000	2.66323e-09
105.200000	2.69313e-09
105.150000	2.72337e-09
105.100000	2.75394e-09
105.050000	2.78486e-09
105.000000	2.81612e-09
104.950000	2.84773e-09
104.900000	2.8797e-09
104.850000	2.91203e-09
104.800000	2.94471e-09
104.750000	2.97777e-09
104.700000	3.01119e-09
104.650000	3.04499e-09
104.600000	3.07917e-09
104.550000	3.11373e-09
104.500000	3.14868e-09
104.450000	3.18402e-09
104.400000	3.21976e-09
104.350000	3.2559e-09
104.300000	3.29244e-09
104.250000	3.32939e-09
104.200000	3.36675e-09
104.150000	3.40454e-09
104.100000	3.44275e-09
104.050000	3.48138e-09
104.000000	3.52045e-09
103.950000	3.55996e-09
103.900000	3.59991e-09
103.850000	3.6403e-09
103.800000	3.68115e-09
103.750000	3.72246e-09
103.700000	3.76423e-09
103.650000	3.80647e-09
103.600000	3.84918e-09
103.550000	3.89237e-09
103.500000	3.93604e-09
103.450000	3.9802e-09
103.400000	4.02486e-09
103.350000	4.07002e-09
103.300000	4.11568e-09
103.250000	4.16186e-09
103.200000	4.20855e-09
103.150000	4.25576e-09
103.100000	4.30351e-09
103.050000	4.35179e-09
103.000000	4.40061e-09
102.950000	4.44997e-09
102.900000	4.49989e-09
102.850000	4.55037e-09
102.800000	4.60141e-09
102.750000	4.65303e-09
102.700000	4.70522e-09
102.650000	4.758e-09
102.600000	4.81137e-09
102.550000	4.86533e-09
102.500000	4.9199e-09
102.450000	4.97509e-09
102.400000	5.03089e-09
102.350000	5.08731e-09
102.300000	5.14437e-09
102.250000	5.20206e-09
102.200000	5.2604e-09
102.150000	5.3194e-09
102.100000	5.37905e-09
102.050000	5.43938e-09
102.000000	5.50037e-09
101.950000	5.56206e-09
101.900000	5.62443e-09
101.850000	5.6875e-09
101.800000	5.75127e-09
101.750000	5.81576e-09
101.700000	5.88098e-09
101.650000	5.94692e-09
101.600000	6.0136e-09
101.550000	6.08102e-09
101.500000	6.14921e-09
101.450000	6.21815e-09
101.400000	6.28787e-09
101.350000	6.35836e-09
101.300000	6.42965e-09
101.250000	6.50173e-09
101.200000	6.57462e-09
101.150000	6.64833e-09
101.100000	6.72286e-09
101.050000	6.79822e-09
101.000000	6.87443e-09
100.950000	6.95149e-09
100.900000	7.02941e-09
100.850000	7.10821e-09
100.800000	7.18789e-09
100.750000	7.26846e-09
100.700000	7.34993e-09
100.650000	7.43231e-09
100.600000	7.51561e-09
100.550000	7.59985e-09
100.500000	7.68503e-09
100.450000	7.77116e-09
100.400000	7.85825e-09
100.350000	7.94632e-09
100.300000	8.03537e-09
100.250000	8.12543e-09
100.200000	8.21648e-09
100.150000	8.30856e-09
100.100000	8.40167e-09
100.050000	8.49581e-09
100.000000	8.59102e-09
99.950000	8.68728e-09
99.900000	8.78463e-09
99.850000	8.88306e-09
99.800000	8.98259e-09
99.750000	9.08324e-09
99.700000	9.18501e-09
99.650000	9.28792e-09
99.600000	9.39198e-09
99.550000	9.4972e-09
99.500000	9.6036e-09
99.450000	9.7112e-09
99.400000	9.81999e-09
99.350000	9.93e-09
99.300000	1.00412e-08
99.250000	1.01537e-08
99.200000	1.02675e-08
99.150000	1.03825e-08
99.100000	1.04988e-08
99.050000	1.06164e-08
99.000000	1.07353e-08
98.950000	1.08555e-08
98.900000	1.09771e-08
98.850000	1.11001e-08
98.800000	1.12244e-08
98.750000	1.13501e-08
98.700000	1.14772e-08
98.650000	1.16058e-08
98.600000	1.17358e-08
98.550000	1.18672e-08
98.500000	1.20001e-08
98.450000	1.21345e-08
98.400000	1.22704e-08
98.350000	1.24078e-08
98.300000	1.25467e-08
98.250000	1.26872e-08
98.200000	1.28293e-08
98.150000	1.29729e-08
98.100000	1.31182e-08
98.050000	1.32651e-08
98.000000	1.34136e-08
97.950000	1.35638e-08
97.900000	1.37156e-08
97.850000	1.38692e-08
97.800000	1.40245e-08
97.750000	1.41815e-08
97.700000	1.43402e-08
97.650000	1.45008e-08
97.600000	1.46631e-08
97.550000	1.48272e-08
97.500000	1.49932e-08
97.450000	1.5161e-08
97.400000	1.53308e-08
97.350000	1.55024e-08
97.300000	1.56759e-08
97.250000	1.58513e-08
97.200000	1.60288e-08
97.150000	1.62082e-08
97.100000	1.63896e-08
97.050000	1.6573e-08
97.000000	1.67585e-08
96.950000	1.6946e-08
96.900000	1.71357e-08
96.850000	1.73274e-08
96.800000	1.75213e-08
96.750000	1.77174e-08
96.700000	1.79157e-08
96.650000	1.81161e-08
96.600000	1.83189e-08
96.550000	1.85238e-08
96.500000	1.87311e-08
96.450000	1.89407e-08
96.400000	1.91526e-08
96.350000	1.93669e-08
96.300000	1.95836e-08
96.250000	1.98027e-08
96.200000	2.00242e-08
96.150000	2.02482e-08
96.100000	2.04748e-08
96.050000	2.07038e-08
96.000000	2.09354e-08
95.950000	2.11696e-08
95.900000	2.14064e-08
95.850000	2.16459e-08
95.800000	2.1888e-08
95.750000	2.21328e-08
95.700000	2.23804e-08
95.650000	2.26307e-08
95.600000	2.28838e-08
95.550000	2.31397e-08
95.500000	2.33985e-08
95.450000	2.36602e-08
95.400000	2.39248e-08
95.350000	2.41924e-08
95.300000	2.44629e-08
95.250000	2.47365e-08
95.200000	2.50131e-08
95.150000	2.52928e-08
95.100000	2.55756e-08
95.050000	2.58616e-08
95.000000	2.61508e-08
94.950000	2.64432e-08
94.900000	2.67388e-08
94.850000	2.70378e-08
94.800000	2.73401e-08
94.750000	2.76457e-08
94.700000	2.79548e-08
94.650000	2.82673e-08
94.600000	2.85833e-08
94.550000	2.89029e-08
94.500000	2.9226e-08
94.450000	2.95527e-08
94.400000	2.9883e-08
94.350000	3.0217e-08
94.300000	3.05548e-08
94.250000	3.08963e-08
94.200000	3.12416e-08
94.150000	3.15908e-08
94.100000	3.19439e-08
94.050000	3.23009e-08
94.000000	3.26619e-08
93.950000	3.30269e-08
93.900000	3.3396e-08
93.850000	3.37692e-08
93.800000	3.41466e-08
93.750000	3.45282e-08
93.700000	3.4914e-08
93.650000	3.53041e-08
93.600000	3.56986e-08
93.550000	3.60975e-08
93.500000	3.65008e-08
93.450000	3.69086e-08
93.400000	3.7321e-08
93.350000	3.77379e-08
93.300000	3.81595e-08
93.250000	3.85858e-08
93.200000	3.90169e-08
93.150000	3.94528e-08
93.100000	3.98935e-08
93.050000	4.03391e-08
93.000000	4.07897e-08
92.950000	4.12453e-08
92.900000	4.1706e-08
92.850000	4.21719e-08
92.800000	4.26429e-08
92.750000	4.31192e-08
92.700000	4.36007e-08
92.650000	4.40877e-08
92.600000	4.45801e-08
92.550000	4.50779e-08
92.500000	4.55813e-08
92.450000	4.60903e-08
92.400000	4.6605e-08
92.350000	4.71254e-08
92.300000	4.76516e-08
92.250000	4.81837e-08
92.200000	4.87217e-08
92.150000	4.92657e-08
92.100000	4.98158e-08
92.050000	5.03719e-08
92.000000	5.09343e-08
91.950000	5.15029e-08
91.900000	5.20779e-08
91.850000	5.26593e-08
91.800000	5.32471e-08
91.750000	5.38415e-08
91.700000	5.44425e-08
91.650000	5.50502e-08
91.600000	5.56647e-08
91.550000	5.6286e-08
91.500000	5.69142e-08
91.450000	5.75494e-08
91.400000	5.81917e-08
91.350000	5.88412e-08
91.300000	5.94979e-08
91.250000	6.01618e-08
91.200000	6.08332e-08
91.150000	6.15121e-08
91.100000	6.21985e-08
91.050000	6.28925e-08
91.000000	6.35943e-08
90.950000	6.43039e-08
90.900000	6.50213e-08
90.850000	6.57468e-08
90.800000	6.64803e-08
90.750000	6.7222e-08
90.700000	6.7972e-08
90.650000	6.87303e-08
90.600000	6.9497e-08
90.550000	7.02723e-08
90.500000	7.10562e-08
90.450000	7.18488e-08
90.400000	7.26502e-08
90.350000	7.34606e-08
90.300000	7.42799e-08
90.250000	7.51084e-08
90.200000	7.59461e-08
90.150000	7.67931e-08
90.100000	7.76495e-08
90.050000	7.85155e-08
90.000000	7.93911e-08
89.950000	8.02764e-08
89.900000	8.11716e-08
89.850000	8.20767e-08
89.800000	8.29919e-08
89.750000	8.39173e-08
89.700000	8.48529e-08
89.650000	8.5799e-08
89.600000	8.67556e-08
89.550000	8.77228e-08
89.500000	8.87008e-08
89.450000	8.96896e-08
89.400000	9.06895e-08
89.350000	9.17004e-08
89.300000	9.27226e-08
89.250000	9.37562e-08
89.200000	9.48012e-08
89.150000	9.58579e-08
89.100000	9.69263e-08
89.050000	9.80066e-08
89.000000	9.90989e-08
88.950000	1.00203e-07
88.900000	1.0132e-07
88.850000	1.02449e-07
88.800000	1.03591e-07
88.750000	1.04745e-07
88.700000	1.05912e-07
88.650000	1.07092e-07
88.600000	1.08286e-07
88.550000	1.09492e-07
88.500000	1.10712e-07
88.450000	1.11946e-07
88.400000	1.13193e-07
88.350000	1.14454e-07
88.300000	1.15729e-07
88.250000	1.17018e-07
88.200000	1.18322e-07
88.150000	1.1964e-07
88.100000	1.20972e-07
88.050000	1.2232e-07
88.000000	1.23682e-07
87.950000	1.2506e-07
87.900000	1.26452e-07
87.850000	1.27861e-07
87.800000	1.29285e-07
87.750000	1.30724e-07
87.700000	1.3218e-07
87.650000	1.33652e-07
87.600000	1.3514e-07
87.550000	1.36645e-07
87.500000	1.38167e-07
87.450000	1.39705e-07
87.400000	1.4126e-07
87.350000	1.42833e-07
87.300000	1.44423e-07
87.250000	1.46031e-07
87.200000	1.47657e-07
87.150000	1.493e-07
87.100000	1.50962e-07
87.050000	1.52643e-07
87.000000	1.54342e-07
86.950000	1.56059e-07
86.900000	1.57796e-07
86.850000	1.59553e-07
86.800000	1.61328e-07
86.750000	1.63124e-07
86.700000	1.64939e-07
86.650000	1.66774e-07
86.600000	1.6863e-07
86.550000	1.70507e-07
86.500000	1.72404e-07
86.450000	1.74322e-07
86.400000	1.76262e-07
86.350000	1.78223e-07
86.300000	1.80205e-07
86.250000	1.8221e-07
86.200000	1.84237e-07
86.150000	1.86287e-07
86.100000	1.88359e-07
86.050000	1.90454e-07
86.000000	1.92573e-07
85.950000	1.94714e-07
85.900000	1.9688e-07
85.850000	1.9907e-07
85.800000	2.01284e-07
85.750000	2.03522e-07
85.700000	2.05785e-07
85.650000	2.08074e-07
85.600000	2.10388e-07
85.550000	2.12727e-07
85.500000	2.15092e-07
85.450000	2.17484e-07
85.400000	2.19902e-07
85.350000	2.22347e-07
85.300000	2.24819e-07
85.250000	2.27318e-07
85.200000	2.29845e-07
85.150000	2.324e-07
85.100000	2.34983e-07
85.050000	2.37595e-07
85.000000	2.40236e-07
84.950000	2.42906e-07
84.900000	2.45606e-07
84.850000	2.48335e-07
84.800000	2.51095e-07
84.750000	2.53885e-07
84.700000	2.56707e-07
84.650000	2.59559e-07
84.600000	2.62443e-07
84.550000	2.65359e-07
84.500000	2.68308e-07
84.450000	2.71289e-07
84.400000	2.74303e-07
84.350000	2.7735e-07
84.300000	2.80431e-07
84.250000	2.83546e-07
84.200000	2.86696e-07
84.150000	2.8988e-07
84.100000	2.931e-07
84.050000	2.96356e-07
84.000000	2.99647e-07
83.950000	3.02975e-07
83.900000	3.0634e-07
83.850000	3.09741e-07
83.800000	3.13181e-07
83.750000	3.16659e-07
83.700000	3.20175e-07
83.650000	3.2373e-07
83.600000	3.27324e-07
83.550000	3.30958e-07
83.500000	3.34632e-07
83.450000	3.38347e-07
83.400000	3.42103e-07
83.350000	3.45901e-07
83.300000	3.49741e-07
83.250000	3.53623e-07
83.200000	3.57547e-07
83.150000	3.61516e-07
83.100000	3.65528e-07
83.050000	3.69585e-07
83.000000	3.73686e-07
82.950000	3.77833e-07
82.900000	3.82026e-07
82.850000	3.86265e-07
82.800000	3.9055e-07
82.750000	3.94884e-07
82.700000	3.99265e-07
82.650000	4.03694e-07
82.600000	4.08173e-07
82.550000	4.12701e-07
82.500000	4.17279e-07
82.450000	4.21907e-07
82.400000	4.26587e-07
82.350000	4.31318e-07
82.300000	4.36102e-07
82.250000	4.40939e-07
82.200000	4.45829e-07
82.150000	4.50773e-07
82.100000	4.55771e-07
82.050000	4.60825e-07
82.000000	4.65935e-07
81.950000	4.71101e-07
81.900000	4.76324e-07
81.850000	4.81605e-07
81.800000	4.86944e-07
81.750000	4.92342e-07
81.700000	4.97799e-07
81.650000	5.03317e-07
81.600000	5.08896e-07
81.550000	5.14537e-07
81.500000	5.20239e-07
81.450000	5.26005e-07
81.400000	5.31834e-07
81.350000	5.37728e-07
81.300000	5.43686e-07
81.250000	5.49711e-07
81.200000	5.55801e-07
81.150000	5.6196e-07
81.100000	5.68186e-07
81.050000	5.7448e-07
81.000000	5.80844e-07
80.950000	5.87279e-07
80.900000	5.93784e-07
80.850000	6.00361e-07
80.800000	6.07011e-07
80.750000	6.13734e-07
80.700000	6.20531e-07
80.650000	6.27403e-07
80.600000	6.34351e-07
80.550000	6.41375e-07
80.500000	6.48477e-07
80.450000	6.55657e-07
80.400000	6.62916e-07
80.350000	6.70256e-07
80.300000	6.77676e-07
80.250000	6.85178e-07
80.200000	6.92763e-07
80.150000	7.00431e-07
80.100000	7.08184e-07
80.050000	7.16022e-07
80.000000	7.23947e-07
79.950000	7.31959e-07
79.900000	7.40059e-07
79.850000	7.48248e-07
79.800000	7.56528e-07
79.750000	7.64899e-07
79.700000	7.73362e-07
79.650000	7.81918e-07
79.600000	7.90569e-07
79.550000	7.99315e-07
79.500000	8.08157e-07
79.450000	8.17096e-07
79.400000	8.26134e-07
79.350000	8.35271e-07
79.300000	8.44509e-07
79.250000	8.53849e-07
79.200000	8.63291e-07
79.150000	8.72838e-07
79.100000	8.82489e-07
79.050000	8.92247e-07
79.000000	9.02112e-07
78.950000	9.12086e-07
78.900000	9.22169e-07
78.850000	9.32363e-07
78.800000	9.4267e-07
78.750000	9.5309e-07
78.700000	9.63624e-07
78.650000	9.74275e-07
78.600000	9.85042e-07
78.550000	9.95928e-07
78.500000	1.00693e-06
78.450000	1.01806e-06
78.400000	1.02931e-06
78.350000	1.04068e-06
78.300000	1.05218e-06
78.250000	1.0638e-06
78.200000	1.07556e-06
78.150000	1.08744e-06
78.100000	1.09945e-06
78.050000	1.11159e-06
78.000000	1.12387e-06
77.950000	1.13628e-06
77.900000	1.14883e-06
77.850000	1.16152e-06
77.800000	1.17434e-06
77.750000	1.18731e-06
77.700000	1.20042e-06
77.650000	1.21367e-06
77.600000	1.22707e-06
77.550000	1.24062e-06
77.500000	1.25431e-06
77.450000	1.26815e-06
77.400000	1.28215e-06
77.350000	1.2963e-06
77.300000	1.31061e-06
77.250000	1.32507e-06
77.200000	1.33969e-06
77.150000	1.35448e-06
77.100000	1.36942e-06
77.050000	1.38453e-06
77.000000	1.3998e-06
76.950000	1.41524e-06
76.900000	1.43086e-06
76.850000	1.44664e-06
76.800000	1.46259e-06
76.750000	1.47873e-06
76.700000	1.49503e-06
76.650000	1.51152e-06
76.600000	1.52819e-06
76.550000	1.54504e-06
76.500000	1.56207e-06
76.450000	1.57929e-06
76.400000	1.5967e-06
76.350000	1.61431e-06
76.300000	1.6321e-06
76.250000	1.65009e-06
76.200000	1.66828e-06
76.150000	1.68666e-06
76.100000	1.70525e-06
76.050000	1.72404e-06
76.000000	1.74304e-06
75.950000	1.76224e-06
75.900000	1.78166e-06
75.850000	1.80129e-06
75.800000	1.82113e-06
75.750000	1.84119e-06
75.700000	1.86147e-06
75.650000	1.88197e-06
75.600000	1.9027e-06
75.550000	1.92365e-06
75.500000	1.94484e-06
75.450000	1.96625e-06
75.400000	1.9879e-06
75.350000	2.00979e-06
75.300000	2.03191e-06
75.250000	2.05428e-06
75.200000	2.07689e-06
75.150000	2.09975e-06
75.100000	2.12286e-06
75.050000	2.14622e-06
75.000000	2.16984e-06
74.950000	2.19372e-06
74.900000	2.21786e-06
74.850000	2.24226e-06
74.800000	2.26693e-06
74.750000	2.29187e-06
74.700000	2.31708e-06
74.650000	2.34256e-06
74.600000	2.36833e-06
74.550000	2.39438e-06
74.500000	2.42071e-06
74.450000	2.44733e-06
74.400000	2.47424e-06
74.350000	2.50144e-06
74.300000	2.52894e-06
74.250000	2.55674e-06
74.200000	2.58485e-06
74.150000	2.61326e-06
74.100000	2.64198e-06
74.050000	2.67102e-06
74.000000	2.70037e-06
73.950000	2.73005e-06
73.900000	2.76004e-06
73.850000	2.79037e-06
73.800000	2.82102e-06
73.750000	2.85202e-06
73.700000	2.88334e-06
73.650000	2.91501e-06
73.600000	2.94703e-06
73.550000	2.9794e-06
73.500000	3.01211e-06
73.450000	3.04519e-06
73.400000	3.07862e-06
73.350000	3.11243e-06
73.300000	3.14659e-06
73.250000	3.18114e-06
73.200000	3.21605e-06
73.150000	3.25135e-06
73.100000	3.28704e-06
73.050000	3.32311e-06
73.000000	3.35957e-06
72.950000	3.39644e-06
72.900000	3.4337e-06
72.850000	3.47137e-06
72.800000	3.50945e-06
72.750000	3.54795e-06
72.700000	3.58686e-06
72.650000	3.6262e-06
72.600000	3.66596e-06
72.550000	3.70616e-06
72.500000	3.7468e-06
72.450000	3.78788e-06
72.400000	3.82941e-06
72.350000	3.87138e-06
72.300000	3.91382e-06
72.250000	3.95672e-06
72.200000	4.00008e-06
72.150000	4.04391e-06
72.100000	4.08823e-06
72.050000	4.13302e-06
72.000000	4.1783e-06
71.950000	4.22407e-06
71.900000	4.27034e-06
71.850000	4.31712e-06
71.800000	4.3644e-06
71.750000	4.41219e-06
71.700000	4.46051e-06
71.650000	4.50935e-06
71.600000	4.55872e-06
71.550000	4.60863e-06
71.500000	4.65908e-06
71.450000	4.71007e-06
71.400000	4.76162e-06
71.350000	4.81373e-06
71.300000	4.86641e-06
71.250000	4.91966e-06
71.200000	4.97348e-06
71.150000	5.02789e-06
71.100000	5.08289e-06
71.050000	5.13849e-06
71.000000	5.19469e-06
70.950000	5.2515e-06
70.900000	5.30892e-06
70.850000	5.36697e-06
70.800000	5.42565e-06
70.750000	5.48496e-06
70.700000	5.54492e-06
70.650000	5.60553e-06
70.600000	5.66679e-06
70.550000	5.72872e-06
70.500000	5.79132e-06
70.450000	5.85459e-06
70.400000	5.91856e-06
70.350000	5.98321e-06
70.300000	6.04857e-06
70.250000	6.11463e-06
70.200000	6.18141e-06
70.150000	6.24891e-06
70.100000	6.31714e-06
70.050000	6.38611e-06
70.000000	6.45582e-06
69.950000	6.52629e-06
69.900000	6.59753e-06
69.850000	6.66953e-06
69.800000	6.74231e-06
69.750000	6.81588e-06
69.700000	6.89024e-06
69.650000	6.96541e-06
69.600000	7.04139e-06
69.550000	7.11819e-06
69.500000	7.19582e-06
69.450000	7.27429e-06
69.400000	7.35361e-06
69.350000	7.43379e-06
69.300000	7.51483e-06
69.250000	7.59674e-06
69.200000	7.67954e-06
69.150000	7.76324e-06
69.100000	7.84783e-06
69.050000	7.93334e-06
69.000000	8.01978e-06
68.950000	8.10714e-06
68.900000	8.19545e-06
68.850000	8.28471e-06
68.800000	8.37493e-06
68.750000	8.46613e-06
68.700000	8.55831e-06
68.650000	8.65148e-06
68.600000	8.74565e-06
68.550000	8.84085e-06
68.500000	8.93706e-06
68.450000	9.03432e-06
68.400000	9.13262e-06
68.350000	9.23198e-06
68.300000	9.33241e-06
68.250000	9.43392e-06
68.200000	9.53652e-06
68.150000	9.64023e-06
68.100000	9.74505e-06
68.050000	9.851e-06
68.000000	9.95809e-06
67.950000	1.00663e-05
67.900000	1.01757e-05
67.850000	1.02863e-05
67.800000	1.03981e-05
67.750000	1.05111e-05
67.700000	1.06253e-05
67.650000	1.07407e-05
67.600000	1.08573e-05
67.550000	1.09752e-05
67.500000	1.10944e-05
67.450000	1.12149e-05
67.400000	1.13366e-05
67.350000	1.14596e-05
67.300000	1.1584e-05
67.250000	1.17097e-05
67.200000	1.18368e-05
67.150000	1.19652e-05
67.100000	1.2095e-05
67.050000	1.22262e-05
67.000000	1.23588e-05
66.950000	1.24928e-05
66.900000	1.26282e-05
66.850000	1.27651e-05
66.800000	1.29035e-05
66.750000	1.30434e-05
66.700000	1.31847e-05
66.650000	1.33276e-05
66.600000	1.3472e-05
66.550000	1.36179e-05
66.500000	1.37654e-05
66.450000	1.39145e-05
66.400000	1.40651e-05
66.350000	1.42174e-05
66.300000	1.43713e-05
66.250000	1.45269e-05
66.200000	1.46841e-05
66.150000	1.4843e-05
66.100000	1.50036e-05
66.050000	1.51659e-05
66.000000	1.53299e-05
65.950000	1.54957e-05
65.900000	1.56633e-05
65.850000	1.58327e-05
65.800000	1.60038e-05
65.750000	1.61768e-05
65.700000	1.63516e-05
65.650000	1.65283e-05
65.600000	1.67069e-05
65.550000	1.68874e-05
65.500000	1.70698e-05
65.450000	1.72541e-05
65.400000	1.74405e-05
65.350000	1.76288e-05
65.300000	1.78191e-05
65.250000	1.80114e-05
65.200000	1.82058e-05
65.150000	1.84022e-05
65.100000	1.86007e-05
65.050000	1.88014e-05
65.000000	1.90042e-05
64.950000	1.92091e-05
64.900000	1.94162e-05
64.850000	1.96255e-05
64.800000	1.98371e-05
64.750000	2.00508e-05
64.700000	2.02669e-05
64.650000	2.04852e-05
64.600000	2.07059e-05
64.550000	2.09289e-05
64.500000	2.11543e-05
64.450000	2.1382e-05
64.400000	2.16122e-05
64.350000	2.18448e-05
64.300000	2.20799e-05
64.250000	2.23175e-05
64.200000	2.25576e-05
64.150000	2.28002e-05
64.100000	2.30454e-05
64.050000	2.32932e-05
64.000000	2.35436e-05
63.950000	2.37967e-05
63.900000	2.40524e-05
63.850000	2.43109e-05
63.800000	2.4572e-05
63.750000	2.4836e-05
63.700000	2.51027e-05
63.650000	2.53722e-05
63.600000	2.56446e-05
63.550000	2.59199e-05
63.500000	2.61981e-05
63.450000	2.64792e-05
63.400000	2.67632e-05
63.350000	2.70503e-05
63.300000	2.73404e-05
63.250000	2.76335e-05
63.200000	2.79298e-05
63.150000	2.82291e-05
63.100000	2.85316e-05
63.050000	2.88373e-05
63.000000	2.91462e-05
62.950000	2.94584e-05
62.900000	2.97738e-05
62.850000	3.00926e-05
62.800000	3.04147e-05
62.750000	3.07402e-05
62.700000	3.10691e-05
62.650000	3.14015e-05
62.600000	3.17373e-05
62.550000	3.20767e-05
62.500000	3.24197e-05
62.450000	3.27662e-05
62.400000	3.31164e-05
62.350000	3.34702e-05
62.300000	3.38277e-05
62.250000	3.4189e-05
62.200000	3.45541e-05
62.150000	3.4923e-05
62.100000	3.52958e-05
62.050000	3.56724e-05
62.000000	3.6053e-05
61.950000	3.64376e-05
61.900000	3.68262e-05
61.850000	3.72188e-05
61.800000	3.76155e-05
61.750000	3.80164e-05
61.700000	3.84215e-05
61.650000	3.88308e-05
61.600000	3.92444e-05
61.550000	3.96622e-05
61.500000	4.00845e-05
61.450000	4.05111e-05
61.400000	4.09421e-05
61.350000	4.13777e-05
61.300000	4.18178e-05
61.250000	4.22624e-05
61.200000	4.27117e-05
61.150000	4.31657e-05
61.100000	4.36243e-05
61.050000	4.40877e-05
61.000000	4.4556e-05
60.950000	4.50291e-05
60.900000	4.55071e-05
60.850000	4.599e-05
60.800000	4.6478e-05
60.750000	4.6971e-05
60.700000	4.74691e-05
60.650000	4.79724e-05
60.600000	4.84809e-05
60.550000	4.89946e-05
60.500000	4.95136e-05
60.450000	5.0038e-05
60.400000	5.05679e-05
60.350000	5.11031e-05
60.300000	5.16439e-05
60.250000	5.21903e-05
60.200000	5.27424e-05
60.150000	5.33001e-05
60.100000	5.38635e-05
60.050000	5.44328e-05
60.000000	5.50079e-05
59.950000	5.55889e-05
59.900000	5.61759e-05
59.850000	5.67689e-05
59.800000	5.7368e-05
59.750000	5.79732e-05
59.700000	5.85847e-05
59.650000	5.92024e-05
59.600000	5.98265e-05
59.550000	6.0457e-05
59.500000	6.10939e-05
59.450000	6.17373e-05
59.400000	6.23873e-05
59.350000	6.3044e-05
59.300000	6.37073e-05
59.250000	6.43774e-05
59.200000	6.50544e-05
59.150000	6.57383e-05
59.100000	6.64291e-05
59.050000	6.7127e-05
59.000000	6.7832e-05
58.950000	6.85441e-05
58.900000	6.92635e-05
58.850000	6.99902e-05
58.800000	7.07243e-05
58.750000	7.14659e-05
58.700000	7.22149e-05
58.650000	7.29716e-05
58.600000	7.37359e-05
58.550000	7.4508e-05
58.500000	7.52878e-05
58.450000	7.60756e-05
58.400000	7.68713e-05
58.350000	7.76751e-05
58.300000	7.84869e-05
58.250000	7.9307e-05
58.200000	8.01353e-05
58.150000	8.0972e-05
58.100000	8.18171e-05
58.050000	8.26707e-05
58.000000	8.35329e-05
57.950000	8.44037e-05
57.900000	8.52833e-05
57.850000	8.61717e-05
57.800000	8.7069e-05
57.750000	8.79752e-05
57.700000	8.88906e-05
57.650000	8.98151e-05
57.600000	9.07488e-05
57.550000	9.16919e-05
57.500000	9.26444e-05
57.450000	9.36064e-05
57.400000	9.45779e-05
57.350000	9.55591e-05
57.300000	9.65501e-05
57.250000	9.75509e-05
57.200000	9.85617e-05
57.150000	9.95825e-05
57.100000	0.000100613
57.050000	0.000101655
57.000000	0.000102706
56.950000	0.000103768
56.900000	0.00010484
56.850000	0.000105923
56.800000	0.000107016
56.750000	0.000108121
56.700000	0.000109236
56.650000	0.000110362
56.600000	0.000111499
56.550000	0.000112648
56.500000	0.000113807
56.450000	0.000114978
56.400000	0.000116161
56.350000	0.000117355
56.300000	0.00011856
56.250000	0.000119778
56.200000	0.000121007
56.150000	0.000122248
56.100000	0.000123501
56.050000	0.000124767
56.000000	0.000126044
55.950000	0.000127334
55.900000	0.000128637
55.850000	0.000129952
55.800000	0.00013128
55.750000	0.00013262
55.700000	0.000133974
55.650000	0.00013534
55.600000	0.00013672
55.550000	0.000138113
55.500000	0.000139519
55.450000	0.000140939
55.400000	0.000142372
55.350000	0.000143819
55.300000	0.00014528
55.250000	0.000146754
55.200000	0.000148243
55.150000	0.000149745
55.100000	0.000151262
55.050000	0.000152793
55.000000	0.000154339
54.950000	0.000155899
54.900000	0.000157474
54.850000	0.000159064
54.800000	0.000160669
54.750000	0.000162288
54.700000	0.000163923
54.650000	0.000165573
54.600000	0.000167238
54.550000	0.000168919
54.500000	0.000170616
54.450000	0.000172328
54.400000	0.000174056
54.350000	0.0001758
54.300000	0.00017756
54.250000	0.000179336
54.200000	0.000181129
54.150000	0.000182938
54.100000	0.000184763
54.050000	0.000186605
54.000000	0.000188464
53.950000	0.00019034
53.900000	0.000192233
53.850000	0.000194142
53.800000	0.000196069
53.750000	0.000198014
53.700000	0.000199975
53.650000	0.000201955
53.600000	0.000203952
53.550000	0.000205966
53.500000	0.000207999
53.450000	0.00021005
53.400000	0.000212118
53.350000	0.000214205
53.300000	0.00021631
53.250000	0.000218434
53.200000	0.000220576
53.150000	0.000222737
53.100000	0.000224917
53.050000	0.000227115
53.000000	0.000229332
52.950000	0.000231568
52.900000	0.000233824
52.850000	0.000236098
52.800000	0.000238392
52.750000	0.000240706
52.700000	0.000243039
52.650000	0.000245391
52.600000	0.000247763
52.550000	0.000250155
52.500000	0.000252566
52.450000	0.000254998
52.400000	0.000257449
52.350000	0.000259921
52.300000	0.000262412
52.250000	0.000264924
52.200000	0.000267456
52.150000	0.000270008
52.100000	0.00027258
52.050000	0.000275173
52.000000	0.000277787
51.950000	0.00028042
51.900000	0.000283075
51.850000	0.000285749
51.800000	0.000288445
51.750000	0.00029116
51.700000	0.000293897
51.650000	0.000296654
51.600000	0.000299431
51.550000	0.000302229
51.500000	0.000305048
51.450000	0.000307887
51.400000	0.000310747
51.350000	0.000313627
51.300000	0.000316527
51.250000	0.000319448
51.200000	0.000322389
51.150000	0.00032535
51.100000	0.000328331
51.050000	0.000331332
51.000000	0.000334354
50.950000	0.000337394
50.900000	0.000340455
50.850000	0.000343535
50.800000	0.000346634
50.750000	0.000349752
50.700000	0.000352889
50.650000	0.000356045
50.600000	0.000359219
50.550000	0.000362411
50.500000	0.000365621
50.450000	0.000368849
50.400000	0.000372094
50.350000	0.000375356
50.300000	0.000378634
50.250000	0.000381928
50.200000	0.000385238
50.150000	0.000388563
50.100000	0.000391903
50.050000	0.000395256
50.000000	0.000398624
49.950000	0.000402004
49.900000	0.000405396
49.850000	0.000408799
49.800000	0.000412214
49.750000	0.000415637
49.700000	0.00041907
49.650000	0.000422511
49.600000	0.000425958
49.550000	0.000429411
49.500000	0.000432869
49.450000	0.000436329
49.400000	0.000439791
49.350000	0.000443254
49.300000	0.000446714
49.250000	0.000450171
49.200000	0.000453622
49.150000	0.000457066
49.100000	0.000460499
49.050000	0.000463919
49.000000	0.000467324
48.950000	0.000470709
48.900000	0.000474071
48.850000	0.000477405
48.800000	0.000480708
48.750000	0.000483974
48.700000	0.000487195
48.650000	0.000490366
48.600000	0.000493477
48.550000	0.000496518
48.500000	0.000499476
48.450000	0.000502334
48.400000	0.00050507
48.350000	0.000507653
48.300000	0.000510035
48.250000	0.000512125
&
```
