## Supplementary material for "All-at-once RNA folding with 3D motif prediction framed by evolutionary information": RF00662_mir-132.cacofold.helixcov

```
# RMs = 1 L = 93

# RM_HELIX NESTED 1-44 50-91, nbp = 38 nbp_cov = 0
# pvals: 0.0502599,1,0.865321,0.673201,0.240862,0.0687688,0.889275,0.579248,0.54067,0.880821,0.0541997,0.388399,0.388399,0.73171,0.388399,0.388399,0.428509,0.388399,0.388399,0.388399,0.573187,0.388399,0.388399,0.411094,0.388399,0.388399,0.388399,0.388399,0.388399,0.388399,0.388399,0.318112,0.206895,0.166813,0.308974,0.0351847,0.178591,0.0472093
# aggregated NONE
NESTED  <<<<<<<<<<<<<<<<<<<-<<<<<<<-<<<<<<<<<<<<_____>>>>>>>>>>>>>>>>>>>->>>>>>>>>>>>>>>>>>>::
        ::::::::::::::::::::::::::::::::::::::::::::::::::::::::::::::::::::::::::::::::::::::
```
