## Supplementary material for "All-at-once RNA folding with 3D motif prediction framed by evolutionary information": RF00662_mir-132.cacofold.power

```
# Power analysis of CaCoFold structure 
#
# Powertype = SINGLE SUBSTITUTIONS
# covary  left_pos      right_pos    substitutions      power
#----------------------------------------------------------------
          1		91		8		0.24
          2		90		7		0.20
          3		89		6		0.16
          4		88		3		0.02
          5		87		8		0.24
          6		86		7		0.20
          7		85		5		0.11
          8		84		5		0.11
          9		83		5		0.11
          10		82		9		0.28
          11		81		3		0.02
          12		80		0		0.00
          13		79		0		0.00
          14		78		3		0.02
          15		77		0		0.00
          16		76		0		0.00
          17		75		1		0.00
          18		74		0		0.00
          19		73		2		0.00
          21		71		1		0.00
          22		70		2		0.00
          23		69		0		0.00
          24		68		0		0.00
          25		67		1		0.00
          26		66		1		0.00
          27		65		0		0.00
          29		64		1		0.00
          30		63		0		0.00
          31		62		1		0.00
          32		61		0		0.00
          33		60		1		0.00
          34		59		5		0.11
          35		58		10		0.32
          36		57		12		0.39
          41		56		10		0.32
          42		55		9		0.28
          43		51		13		0.42
          44		50		13		0.42
#
# BPAIRS 38
# avg substitutions per BP  4.0
# BPAIRS expected to covary 4.0 +/- 1.7
# BPAIRS observed to covary 0
#
```
