## Supplementary material for "All-at-once RNA folding with 3D motif prediction framed by evolutionary information": RF00662_mir-132.power

```
# Power analysis of given structure 
#
# Powertype = SINGLE SUBSTITUTIONS
# covary  left_pos      right_pos    substitutions      power
#----------------------------------------------------------------
          12		80		0		0.00
          13		79		0		0.00
          15		77		0		0.00
          16		76		0		0.00
          17		75		1		0.00
          18		74		0		0.00
          23		69		0		0.00
          24		68		0		0.00
          25		67		1		0.00
          26		66		1		0.00
          27		65		0		0.00
          29		64		1		0.00
          30		63		0		0.00
          31		62		1		0.00
          32		61		0		0.00
          33		60		1		0.00
#
# BPAIRS 16
# avg substitutions per BP  0.4
# BPAIRS expected to covary 0.0 +/- 0.0
# BPAIRS observed to covary 0
#
```
