## Supplementary material for "All-at-once RNA folding with 3D motif prediction framed by evolutionary information": RF00662_mir-132.surv

```
-0.000426	0.0625
-0.050000	0.875
-0.100000	0.9375
-0.150000	1
&
34.100000	0.000274801
32.350000	0.000549602
31.300000	0.000824402
29.850000	0.0010992
28.150000	0.001374
27.900000	0.0016488
27.600000	0.00192361
25.650000	0.00219841
25.000000	0.00247321
24.500000	0.00274801
24.050000	0.00329761
23.750000	0.00357241
23.300000	0.00384721
22.550000	0.00439681
22.400000	0.00494641
22.350000	0.00522121
22.250000	0.00549602
21.800000	0.00577082
21.650000	0.00659522
21.150000	0.00687002
21.100000	0.00741962
21.050000	0.00769442
21.000000	0.00796922
20.750000	0.00824402
20.150000	0.00851882
18.900000	0.00879362
18.800000	0.00906843
18.750000	0.00961803
18.700000	0.0104424
18.650000	0.0107172
18.550000	0.010992
18.400000	0.0112668
18.250000	0.0118164
18.000000	0.0126408
17.900000	0.0129156
17.850000	0.0134652
17.350000	0.01374
17.300000	0.0140148
17.150000	0.0145644
17.100000	0.015114
17.050000	0.0153888
16.800000	0.0156636
16.500000	0.0159384
16.450000	0.0167628
16.400000	0.0170376
16.200000	0.0175872
16.050000	0.0178621
15.900000	0.0184117
15.700000	0.0186865
15.650000	0.0189613
15.600000	0.0192361
15.550000	0.0195109
15.150000	0.0197857
14.800000	0.0200605
14.650000	0.0206101
14.600000	0.0208849
14.550000	0.0211597
14.500000	0.0214345
14.450000	0.0219841
14.300000	0.0222589
14.250000	0.0225337
14.100000	0.0228085
14.050000	0.0230833
13.950000	0.0233581
13.900000	0.0241825
13.750000	0.0247321
13.550000	0.0250069
13.500000	0.0255565
13.400000	0.0258313
13.350000	0.0261061
13.250000	0.0263809
13.150000	0.0266557
13.100000	0.0274801
13.050000	0.0280297
12.850000	0.0283045
12.800000	0.0291289
12.700000	0.0296785
12.650000	0.0299533
12.600000	0.0302281
12.550000	0.0307777
12.400000	0.0313273
12.350000	0.0316021
12.300000	0.0318769
12.250000	0.0321517
12.050000	0.0324265
12.000000	0.0327013
11.950000	0.0329761
11.850000	0.0338005
11.800000	0.0340753
11.600000	0.0343501
11.550000	0.0346249
11.500000	0.0348997
11.350000	0.0351745
11.300000	0.0357241
11.250000	0.0362737
11.200000	0.0365485
11.150000	0.0368233
11.100000	0.0370981
10.950000	0.0373729
10.850000	0.0379225
10.800000	0.0381973
10.750000	0.0387469
10.700000	0.0390217
10.600000	0.0392965
10.550000	0.0395713
10.350000	0.0398461
10.250000	0.0401209
10.200000	0.0409453
10.150000	0.0414949
10.050000	0.0417697
10.000000	0.0423193
9.750000	0.0425941
9.700000	0.0428689
9.650000	0.0436933
9.600000	0.0442429
9.500000	0.0445177
9.350000	0.0456169
9.300000	0.0458917
9.250000	0.0461665
9.200000	0.0467161
9.150000	0.0472657
9.100000	0.0475405
9.050000	0.0483649
9.000000	0.0491893
8.950000	0.0494641
8.900000	0.0497389
8.750000	0.0502885
8.700000	0.0505633
8.650000	0.0513877
8.550000	0.0516625
8.500000	0.0522121
8.450000	0.0530365
8.250000	0.0535862
8.150000	0.0544106
8.100000	0.0549602
8.050000	0.0557846
8.000000	0.0563342
7.950000	0.056609
7.800000	0.0574334
7.750000	0.057983
7.650000	0.0585326
7.600000	0.059357
7.550000	0.0596318
7.500000	0.0599066
7.450000	0.0601814
7.350000	0.060731
7.300000	0.0610058
7.250000	0.0612806
7.100000	0.0629294
7.000000	0.063479
6.950000	0.0640286
6.800000	0.064853
6.750000	0.0651278
6.650000	0.0659522
6.600000	0.066227
6.550000	0.0673262
6.500000	0.0678758
6.450000	0.0687002
6.400000	0.0692498
6.350000	0.0697994
6.300000	0.070349
6.250000	0.0706238
6.200000	0.0711734
6.150000	0.0728222
6.100000	0.0733718
6.050000	0.0747458
5.950000	0.0750206
5.900000	0.0755702
5.800000	0.075845
5.700000	0.0763946
5.650000	0.077219
5.600000	0.0783182
5.550000	0.0791426
5.500000	0.0794174
5.450000	0.079967
5.400000	0.0802418
5.350000	0.0807914
5.300000	0.081341
5.250000	0.0816158
5.200000	0.0829898
5.150000	0.0835394
5.100000	0.0838142
5.050000	0.0843638
5.000000	0.0849134
4.950000	0.0851882
4.900000	0.0860126
4.850000	0.086837
4.800000	0.0873866
4.750000	0.0879362
4.700000	0.0884858
4.650000	0.0890354
4.600000	0.0909591
4.550000	0.0926079
4.500000	0.0928827
4.450000	0.0934323
4.400000	0.0945315
4.350000	0.0961803
4.300000	0.0978291
4.250000	0.0989283
4.200000	0.0992031
4.150000	0.100302
4.100000	0.100577
4.050000	0.101951
4.000000	0.103325
3.950000	0.104149
3.900000	0.104974
3.800000	0.105523
3.700000	0.105798
3.650000	0.106623
3.600000	0.108546
3.550000	0.109646
3.500000	0.110745
3.450000	0.112119
3.400000	0.112668
3.350000	0.114317
3.300000	0.114867
3.250000	0.115142
3.200000	0.115691
3.100000	0.116241
3.050000	0.116516
3.000000	0.117615
2.950000	0.119813
2.900000	0.120638
2.850000	0.121737
2.800000	0.123111
2.750000	0.123935
2.650000	0.125034
2.600000	0.125584
2.550000	0.127233
2.500000	0.127782
2.450000	0.128882
2.400000	0.129431
2.350000	0.13108
2.300000	0.13163
2.250000	0.133004
2.200000	0.133553
2.150000	0.134378
2.100000	0.135477
2.050000	0.136301
2.000000	0.137675
1.950000	0.1385
1.900000	0.139049
1.850000	0.140148
1.800000	0.141248
1.750000	0.142072
1.700000	0.143996
1.650000	0.14482
1.600000	0.147018
1.550000	0.147843
1.500000	0.149766
1.450000	0.15114
1.400000	0.15224
1.350000	0.152789
1.300000	0.153888
1.250000	0.155537
1.200000	0.156636
1.150000	0.157186
1.100000	0.158835
1.050000	0.159934
1.000000	0.161858
0.950000	0.163506
0.900000	0.164606
0.850000	0.165705
0.800000	0.166804
0.750000	0.167628
0.700000	0.168178
0.650000	0.170926
0.600000	0.173124
0.550000	0.174224
0.500000	0.184117
0.450000	0.185491
0.400000	0.187139
0.350000	0.189063
0.300000	0.189613
0.250000	0.192361
0.200000	0.195383
0.150000	0.211871
0.100000	0.251718
0.050000	0.279198
0.000000	0.336081
-0.050000	0.60731
-0.100000	0.718329
-0.150000	0.751031
-0.200000	0.755153
-0.250000	0.757901
-0.300000	0.760099
-0.350000	0.761473
-0.400000	0.763946
-0.450000	0.76587
-0.500000	0.768068
-0.550000	0.769992
-0.600000	0.771091
-0.650000	0.773015
-0.700000	0.775488
-0.750000	0.776587
-0.800000	0.777686
-0.850000	0.780434
-0.900000	0.782083
-0.950000	0.784831
-1.000000	0.78593
-1.050000	0.787854
-1.100000	0.789777
-1.150000	0.792525
-1.200000	0.795273
-1.250000	0.796098
-1.300000	0.798021
-1.350000	0.80022
-1.400000	0.802968
-1.450000	0.804067
-1.500000	0.80654
-1.550000	0.809013
-1.600000	0.812036
-1.650000	0.814235
-1.700000	0.816708
-1.750000	0.819731
-1.800000	0.821379
-1.850000	0.821654
-1.900000	0.824952
-1.950000	0.82715
-2.000000	0.829349
-2.050000	0.830723
-2.100000	0.832097
-2.150000	0.833746
-2.200000	0.837318
-2.250000	0.839791
-2.300000	0.840616
-2.350000	0.841715
-2.400000	0.843364
-2.450000	0.845837
-2.500000	0.846661
-2.550000	0.84831
-2.600000	0.850234
-2.650000	0.852982
-2.700000	0.85573
-2.750000	0.857104
-2.800000	0.858752
-2.850000	0.859852
-2.900000	0.860951
-2.950000	0.8626
-3.000000	0.863699
-3.050000	0.865348
-3.100000	0.866447
-3.150000	0.866996
-3.200000	0.867821
-3.250000	0.870019
-3.300000	0.871118
-3.350000	0.872492
-3.400000	0.873592
-3.450000	0.874416
-3.500000	0.876065
-3.550000	0.877439
-3.600000	0.879088
-3.650000	0.881011
-3.700000	0.88211
-3.750000	0.88321
-3.800000	0.884858
-3.850000	0.885133
-3.900000	0.887332
-3.950000	0.889255
-4.000000	0.890354
-4.050000	0.890629
-4.100000	0.891179
-4.150000	0.892828
-4.200000	0.894751
-4.250000	0.895301
-4.300000	0.896125
-4.350000	0.8964
-4.400000	0.897499
-4.450000	0.898599
-4.500000	0.899973
-4.550000	0.902446
-4.600000	0.902995
-4.650000	0.904369
-4.700000	0.905743
-4.750000	0.906293
-4.800000	0.907117
-4.850000	0.907667
-4.900000	0.908217
-4.950000	0.909865
-5.000000	0.911239
-5.050000	0.912613
-5.100000	0.913163
-5.150000	0.914262
-5.200000	0.915636
-5.250000	0.916461
-5.300000	0.917835
-5.350000	0.919758
-5.400000	0.920033
-5.450000	0.921132
-5.500000	0.922506
-5.550000	0.923331
-5.600000	0.924979
-5.650000	0.925804
-5.700000	0.926079
-5.750000	0.926628
-5.800000	0.927453
-5.850000	0.928002
-5.900000	0.9313
-5.950000	0.932949
-6.000000	0.933223
-6.050000	0.934597
-6.100000	0.935147
-6.150000	0.935697
-6.200000	0.936246
-6.250000	0.936796
-6.300000	0.937071
-6.350000	0.93762
-6.400000	0.93817
-6.450000	0.938719
-6.500000	0.938994
-6.550000	0.939269
-6.600000	0.939819
-6.700000	0.941193
-6.750000	0.942292
-6.800000	0.943116
-6.850000	0.944765
-6.900000	0.94504
-6.950000	0.945315
-7.000000	0.946139
-7.050000	0.946689
-7.100000	0.947238
-7.250000	0.947788
-7.300000	0.948612
-7.350000	0.949162
-7.400000	0.950536
-7.450000	0.951635
-7.500000	0.95191
-7.550000	0.952185
-7.600000	0.952734
-7.650000	0.953009
-7.750000	0.953284
-7.850000	0.953833
-7.900000	0.954658
-7.950000	0.955482
-8.000000	0.956032
-8.050000	0.957131
-8.100000	0.957681
-8.150000	0.957955
-8.200000	0.958505
-8.300000	0.959055
-8.400000	0.959329
-8.450000	0.960154
-8.500000	0.960429
-8.550000	0.961253
-8.650000	0.961528
-8.750000	0.962352
-8.800000	0.962902
-8.850000	0.963451
-8.900000	0.964001
-8.950000	0.964551
-9.050000	0.964826
-9.100000	0.9651
-9.150000	0.965375
-9.200000	0.96565
-9.250000	0.9662
-9.300000	0.967024
-9.350000	0.967574
-9.400000	0.967848
-9.450000	0.968123
-9.500000	0.968398
-9.550000	0.968948
-9.600000	0.970047
-9.650000	0.970322
-9.700000	0.970596
-9.750000	0.971421
-9.800000	0.97252
-9.850000	0.97307
-9.900000	0.973619
-9.950000	1
&
44.650000	1.36799e-05
42.400000	2.73598e-05
42.100000	4.10397e-05
40.100000	5.47196e-05
39.850000	6.83995e-05
38.900000	8.20793e-05
38.850000	9.57592e-05
38.800000	0.000109439
38.000000	0.000123119
37.950000	0.000136799
37.900000	0.000150479
37.650000	0.000164159
36.950000	0.000177839
36.850000	0.000205198
36.550000	0.000218878
36.500000	0.000232558
36.350000	0.000246238
36.300000	0.000259918
36.050000	0.000273598
35.600000	0.000287278
35.550000	0.000314637
35.450000	0.000341997
35.400000	0.000355677
35.300000	0.000369357
35.000000	0.000396717
34.700000	0.000410397
34.650000	0.000424077
34.350000	0.000437756
34.200000	0.000478796
34.050000	0.000506156
33.900000	0.000533516
33.800000	0.000547196
33.750000	0.000560876
33.700000	0.000574555
33.650000	0.000588235
33.600000	0.000601915
33.500000	0.000629275
33.300000	0.000642955
33.150000	0.000656635
33.050000	0.000670315
32.850000	0.000683995
32.800000	0.000697674
32.500000	0.000711354
32.450000	0.000725034
32.300000	0.000738714
32.150000	0.000752394
32.050000	0.000766074
31.900000	0.000779754
31.850000	0.000807114
31.800000	0.000820793
31.750000	0.000834473
31.700000	0.000848153
31.650000	0.000861833
31.600000	0.000875513
31.550000	0.000889193
31.500000	0.000916553
31.450000	0.000943912
31.400000	0.000957592
31.250000	0.000971272
31.200000	0.00102599
31.150000	0.00105335
31.100000	0.00108071
31.050000	0.00112175
30.900000	0.00113543
30.650000	0.00114911
30.600000	0.00117647
30.450000	0.00120383
30.400000	0.00124487
30.300000	0.00125855
30.250000	0.00129959
30.200000	0.00134063
30.150000	0.00138167
30.050000	0.00139535
30.000000	0.00142271
29.950000	0.00143639
29.900000	0.00146375
29.850000	0.00149111
29.700000	0.00150479
29.600000	0.00155951
29.550000	0.00158687
29.500000	0.00160055
29.400000	0.00161423
29.350000	0.00164159
29.300000	0.00166895
29.250000	0.00168263
29.200000	0.00170999
29.150000	0.00172367
29.100000	0.00173735
29.000000	0.00175103
28.950000	0.00176471
28.900000	0.00177839
28.800000	0.00181943
28.750000	0.00184679
28.700000	0.00187415
28.650000	0.00188782
28.600000	0.0019015
28.550000	0.00192886
28.500000	0.00198358
28.400000	0.00202462
28.300000	0.00207934
28.250000	0.00212038
28.200000	0.00216142
28.150000	0.00221614
28.050000	0.00227086
28.000000	0.0023119
27.950000	0.00235294
27.900000	0.00239398
27.850000	0.00242134
27.800000	0.0024487
27.750000	0.00246238
27.700000	0.00248974
27.650000	0.0025171
27.600000	0.00257182
27.550000	0.0025855
27.500000	0.00259918
27.450000	0.00262654
27.400000	0.00264022
27.350000	0.00266758
27.300000	0.00273598
27.200000	0.00276334
27.150000	0.00277702
27.100000	0.00281806
27.050000	0.00287278
27.000000	0.00288646
26.950000	0.00291382
26.900000	0.0029275
26.850000	0.00296854
26.800000	0.00298222
26.750000	0.00300958
26.700000	0.00302326
26.650000	0.00303694
26.600000	0.00305062
26.550000	0.00310534
26.500000	0.00313269
26.400000	0.00321477
26.350000	0.00324213
26.300000	0.00326949
26.250000	0.00331053
26.150000	0.00335157
26.050000	0.00339261
26.000000	0.00341997
25.950000	0.00343365
25.900000	0.00346101
25.850000	0.00351573
25.800000	0.00357045
25.750000	0.00362517
25.700000	0.00369357
25.650000	0.00373461
25.600000	0.00374829
25.550000	0.00381669
25.500000	0.00388509
25.450000	0.00393981
25.400000	0.00400821
25.350000	0.00404925
25.300000	0.00409029
25.250000	0.00413133
25.200000	0.00422709
25.150000	0.00426813
25.100000	0.00429549
25.050000	0.00435021
25.000000	0.00439124
24.950000	0.00444596
24.900000	0.00451436
24.850000	0.00456908
24.800000	0.00459644
24.750000	0.00465116
24.700000	0.00471956
24.650000	0.00474692
24.600000	0.00478796
24.550000	0.00481532
24.500000	0.00491108
24.450000	0.00492476
24.400000	0.00495212
24.350000	0.00497948
24.300000	0.00504788
24.250000	0.00508892
24.200000	0.00514364
24.150000	0.00518468
24.100000	0.00522572
24.050000	0.0052394
24.000000	0.00526676
23.950000	0.00533516
23.900000	0.00540356
23.850000	0.00547196
23.800000	0.00552668
23.750000	0.00563611
23.700000	0.00566347
23.650000	0.00575923
23.600000	0.00585499
23.550000	0.00595075
23.500000	0.00604651
23.450000	0.00610123
23.400000	0.00612859
23.350000	0.00618331
23.300000	0.00626539
23.250000	0.00636115
23.200000	0.00645691
23.150000	0.00658003
23.050000	0.00662107
23.000000	0.00670315
22.950000	0.00675787
22.900000	0.00679891
22.850000	0.00690834
22.800000	0.00694938
22.750000	0.00703146
22.700000	0.00708618
22.650000	0.0071409
22.600000	0.0072093
22.550000	0.00723666
22.500000	0.00729138
22.450000	0.00735978
22.400000	0.00752394
22.350000	0.0075513
22.300000	0.00767442
22.250000	0.00772914
22.200000	0.00779754
22.150000	0.00783858
22.100000	0.0079617
22.050000	0.00804378
22.000000	0.00813953
21.950000	0.00816689
21.900000	0.00827633
21.850000	0.00835841
21.800000	0.00841313
21.750000	0.00853625
21.700000	0.00863201
21.650000	0.00872777
21.600000	0.00878249
21.550000	0.00880985
21.500000	0.00891929
21.450000	0.00906977
21.400000	0.00920657
21.350000	0.00927497
21.300000	0.00939808
21.250000	0.00953488
21.200000	0.00963064
21.150000	0.00971272
21.100000	0.00980848
21.050000	0.00995896
21.000000	0.0100821
20.950000	0.0102326
20.900000	0.0103967
20.850000	0.0104514
20.800000	0.0105335
20.750000	0.0106019
20.700000	0.0107387
20.650000	0.0108892
20.600000	0.011026
20.550000	0.011067
20.500000	0.0112038
20.450000	0.0113543
20.400000	0.0114774
20.350000	0.0116279
20.300000	0.0117647
20.250000	0.0119425
20.200000	0.012052
20.150000	0.0121614
20.100000	0.0122982
20.050000	0.0123803
20.000000	0.0125171
19.950000	0.0126265
19.900000	0.0128181
19.850000	0.0129412
19.800000	0.0130643
19.750000	0.0131874
19.700000	0.0133516
19.650000	0.0135294
19.600000	0.013762
19.550000	0.0139945
19.500000	0.0142134
19.450000	0.0144186
19.400000	0.0145417
19.350000	0.0146785
19.300000	0.0148837
19.250000	0.0149248
19.200000	0.0150752
19.150000	0.0152257
19.100000	0.0153488
19.050000	0.0155267
19.000000	0.0156908
18.950000	0.015855
18.900000	0.0159918
18.850000	0.0161012
18.800000	0.016238
18.750000	0.0164569
18.700000	0.0166347
18.650000	0.0168673
18.600000	0.0170178
18.550000	0.0171819
18.500000	0.0173324
18.450000	0.0175376
18.400000	0.0177428
18.350000	0.017948
18.300000	0.0181122
18.250000	0.0182079
18.200000	0.0183995
18.150000	0.0186594
18.100000	0.0188919
18.050000	0.0190834
18.000000	0.0192886
17.950000	0.0195486
17.900000	0.0197674
17.850000	0.0199863
17.800000	0.0201915
17.750000	0.0204104
17.700000	0.0206156
17.650000	0.0208208
17.600000	0.0209576
17.550000	0.0210807
17.500000	0.0212859
17.450000	0.0215185
17.400000	0.0217784
17.350000	0.0219425
17.300000	0.0221888
17.250000	0.0223393
17.200000	0.0224487
17.150000	0.0226676
17.100000	0.0229412
17.050000	0.0232148
17.000000	0.02342
16.950000	0.0236389
16.900000	0.0237483
16.850000	0.0239535
16.800000	0.0241313
16.750000	0.0243639
16.700000	0.0245964
16.650000	0.02487
16.600000	0.0251026
16.550000	0.0252941
16.500000	0.0254446
16.450000	0.0256224
16.400000	0.0258687
16.350000	0.0261012
16.300000	0.0263885
16.250000	0.0266758
16.200000	0.0270041
16.150000	0.0271819
16.100000	0.0274282
16.050000	0.0277291
16.000000	0.0280164
15.950000	0.0282216
15.900000	0.0284815
15.850000	0.0288646
15.800000	0.0291655
15.750000	0.0293844
15.700000	0.0296306
15.650000	0.0299042
15.600000	0.0302052
15.550000	0.0305062
15.500000	0.0307798
15.450000	0.0310123
15.400000	0.0312585
15.350000	0.0315732
15.300000	0.0320246
15.250000	0.0322982
15.200000	0.0324487
15.150000	0.0328044
15.100000	0.0331601
15.050000	0.0335431
15.000000	0.0339535
14.950000	0.0342408
14.900000	0.034528
14.850000	0.0349111
14.800000	0.0351847
14.750000	0.0354583
14.700000	0.0357319
14.650000	0.0360465
14.600000	0.0363475
14.550000	0.03658
14.500000	0.0367989
14.450000	0.0370999
14.400000	0.0374966
14.350000	0.0377702
14.300000	0.0380711
14.250000	0.0383858
14.200000	0.0387551
14.150000	0.0390698
14.100000	0.0393981
14.050000	0.0396306
14.000000	0.0398769
13.950000	0.0401368
13.900000	0.0404788
13.850000	0.0408618
13.800000	0.0411765
13.750000	0.0414227
13.700000	0.0417373
13.650000	0.0421751
13.600000	0.0424213
13.550000	0.042777
13.500000	0.0430917
13.450000	0.0433653
13.400000	0.0435978
13.350000	0.0439124
13.300000	0.044145
13.250000	0.044446
13.200000	0.0447469
13.150000	0.0450616
13.100000	0.0453215
13.050000	0.0456498
13.000000	0.0459918
12.950000	0.0463475
12.900000	0.0466484
12.850000	0.046922
12.800000	0.0472093
12.750000	0.0475787
12.700000	0.0479754
12.650000	0.0483174
12.600000	0.048591
12.550000	0.0489466
12.500000	0.049275
12.450000	0.0495486
12.400000	0.0498906
12.350000	0.0502599
12.300000	0.0505472
12.250000	0.0510123
12.200000	0.0514364
12.150000	0.05171
12.100000	0.0521477
12.050000	0.0526402
12.000000	0.0528865
11.950000	0.0533926
11.900000	0.053844
11.850000	0.0541997
11.800000	0.0546238
11.750000	0.0550205
11.700000	0.0554036
11.650000	0.0557182
11.600000	0.0560739
11.550000	0.0565253
11.500000	0.0569904
11.450000	0.0574008
11.400000	0.0577155
11.350000	0.0582079
11.300000	0.058591
11.250000	0.0590424
11.200000	0.0595212
11.150000	0.0598769
11.100000	0.0605198
11.050000	0.0608755
11.000000	0.0612722
10.950000	0.0618194
10.900000	0.0623256
10.850000	0.0626949
10.800000	0.0631737
10.750000	0.0635978
10.700000	0.0640766
10.650000	0.064528
10.600000	0.0649248
10.550000	0.0652531
10.500000	0.0656772
10.450000	0.0660602
10.400000	0.06658
10.350000	0.0669631
10.300000	0.0674829
10.250000	0.0678659
10.200000	0.068249
10.150000	0.0687688
10.100000	0.0693707
10.050000	0.0696717
10.000000	0.0702052
9.950000	0.0706566
9.900000	0.0713133
9.850000	0.0716963
9.800000	0.0722298
9.750000	0.0728728
9.700000	0.0734063
9.650000	0.0738577
9.600000	0.0743502
9.550000	0.0748974
9.500000	0.0754446
9.450000	0.0759097
9.400000	0.0763201
9.350000	0.0771409
9.300000	0.077606
9.250000	0.0781395
9.200000	0.0787004
9.150000	0.0791245
9.100000	0.0796306
9.050000	0.0801231
9.000000	0.0806977
8.950000	0.0812859
8.900000	0.0819699
8.850000	0.0825581
8.800000	0.0830917
8.750000	0.0837346
8.700000	0.0844596
8.650000	0.0851436
8.600000	0.0858413
8.550000	0.0865253
8.500000	0.087223
8.450000	0.0878112
8.400000	0.0884815
8.350000	0.0891518
8.300000	0.0898222
8.250000	0.0905335
8.200000	0.0912449
8.150000	0.0919152
8.100000	0.0925581
8.050000	0.0932969
8.000000	0.0939945
7.950000	0.0945417
7.900000	0.0950752
7.850000	0.0956088
7.800000	0.096238
7.750000	0.0968536
7.700000	0.0974555
7.650000	0.0981395
7.600000	0.0987962
7.550000	0.0995622
7.500000	0.100109
7.450000	0.10078
7.400000	0.101409
7.350000	0.101984
7.300000	0.102572
7.250000	0.103338
7.200000	0.104022
7.150000	0.104802
7.100000	0.105718
7.050000	0.106512
7.000000	0.10736
6.950000	0.108249
6.900000	0.108947
6.850000	0.109767
6.800000	0.110451
6.750000	0.111341
6.700000	0.112161
6.650000	0.113023
6.600000	0.113762
6.550000	0.114774
6.500000	0.115554
6.450000	0.116553
6.400000	0.117415
6.350000	0.118358
6.300000	0.119029
6.250000	0.119699
6.200000	0.120575
6.150000	0.121614
6.100000	0.122503
6.050000	0.123297
6.000000	0.124419
5.950000	0.125335
5.900000	0.12632
5.850000	0.127155
5.800000	0.128358
5.750000	0.129152
5.700000	0.130109
5.650000	0.130739
5.600000	0.131614
5.550000	0.132585
5.500000	0.133611
5.450000	0.134583
5.400000	0.135636
5.350000	0.136621
5.300000	0.137839
5.250000	0.138892
5.200000	0.139795
5.150000	0.140629
5.100000	0.141505
5.050000	0.142531
5.000000	0.143502
4.950000	0.144692
4.900000	0.145595
4.850000	0.146703
4.800000	0.147647
4.750000	0.148427
4.700000	0.149644
4.650000	0.150711
4.600000	0.151956
4.550000	0.1529
4.500000	0.153967
4.450000	0.155089
4.400000	0.156238
4.350000	0.157291
4.300000	0.158427
4.250000	0.159508
4.200000	0.16067
4.150000	0.162161
4.100000	0.163269
4.050000	0.164446
4.000000	0.165677
3.950000	0.166813
3.900000	0.167934
3.850000	0.169029
3.800000	0.170451
3.750000	0.171778
3.700000	0.173133
3.650000	0.174323
3.600000	0.175718
3.550000	0.177387
3.500000	0.178591
3.450000	0.179808
3.400000	0.181259
3.350000	0.182613
3.300000	0.183776
3.250000	0.185226
3.200000	0.186443
3.150000	0.187975
3.100000	0.189603
3.050000	0.191163
3.000000	0.192408
2.950000	0.193926
2.900000	0.195609
2.850000	0.197127
2.800000	0.198769
2.750000	0.200301
2.700000	0.202066
2.650000	0.203653
2.600000	0.205376
2.550000	0.206895
2.500000	0.208454
2.450000	0.210205
2.400000	0.211847
2.350000	0.213379
2.300000	0.214993
2.250000	0.216512
2.200000	0.218372
2.150000	0.21985
2.100000	0.221628
2.050000	0.223379
2.000000	0.225171
1.950000	0.227031
1.900000	0.228769
1.850000	0.23104
1.800000	0.233228
1.750000	0.235212
1.700000	0.237127
1.650000	0.238906
1.600000	0.240862
1.550000	0.242955
1.500000	0.245157
1.450000	0.247237
1.400000	0.249398
1.350000	0.251259
1.300000	0.253434
1.250000	0.256005
1.200000	0.258208
1.150000	0.260369
1.100000	0.262886
1.050000	0.265445
1.000000	0.267975
0.950000	0.270301
0.900000	0.272695
0.850000	0.275294
0.800000	0.277962
0.750000	0.280793
0.700000	0.283475
0.650000	0.286402
0.600000	0.289453
0.550000	0.292298
0.500000	0.295308
0.450000	0.298276
0.400000	0.30197
0.350000	0.305321
0.300000	0.308974
0.250000	0.31342
0.200000	0.318112
0.150000	0.323516
0.100000	0.33067
0.050000	0.340287
0.000000	0.354487
-0.050000	0.388399
-0.100000	0.411094
-0.150000	0.428509
-0.200000	0.443324
-0.250000	0.455923
-0.300000	0.467182
-0.350000	0.47814
-0.400000	0.487387
-0.450000	0.495417
-0.500000	0.503625
-0.550000	0.51119
-0.600000	0.518509
-0.650000	0.526142
-0.700000	0.533283
-0.750000	0.54067
-0.800000	0.547784
-0.850000	0.554378
-0.900000	0.56078
-0.950000	0.567045
-1.000000	0.573187
-1.050000	0.579248
-1.100000	0.585376
-1.150000	0.591163
-1.200000	0.596717
-1.250000	0.60249
-1.300000	0.608112
-1.350000	0.613694
-1.400000	0.618673
-1.450000	0.623981
-1.500000	0.628605
-1.550000	0.633953
-1.600000	0.638851
-1.650000	0.643912
-1.700000	0.6487
-1.750000	0.653995
-1.800000	0.659124
-1.850000	0.664077
-1.900000	0.668865
-1.950000	0.673201
-2.000000	0.677893
-2.050000	0.682421
-2.100000	0.686553
-2.150000	0.691108
-2.200000	0.695568
-2.250000	0.699836
-2.300000	0.703981
-2.350000	0.70814
-2.400000	0.712038
-2.450000	0.716402
-2.500000	0.720506
-2.550000	0.724213
-2.600000	0.72788
-2.650000	0.73171
-2.700000	0.734802
-2.750000	0.738824
-2.800000	0.742736
-2.850000	0.746361
-2.900000	0.749617
-2.950000	0.752914
-3.000000	0.756156
-3.050000	0.759562
-3.100000	0.762927
-3.150000	0.765978
-3.200000	0.76933
-3.250000	0.772859
-3.300000	0.775828
-3.350000	0.779097
-3.400000	0.782353
-3.450000	0.785691
-3.500000	0.788468
-3.550000	0.791231
-3.600000	0.794213
-3.650000	0.797373
-3.700000	0.800451
-3.750000	0.803529
-3.800000	0.806484
-3.850000	0.80896
-3.900000	0.811724
-3.950000	0.814473
-4.000000	0.817114
-4.050000	0.819918
-4.100000	0.822435
-4.150000	0.824802
-4.200000	0.827469
-4.250000	0.829644
-4.300000	0.832161
-4.350000	0.83487
-4.400000	0.837373
-4.450000	0.839795
-4.500000	0.842312
-4.550000	0.844501
-4.600000	0.847086
-4.650000	0.849056
-4.700000	0.851094
-4.750000	0.853297
-4.800000	0.855335
-4.850000	0.857428
-4.900000	0.859384
-4.950000	0.861505
-5.000000	0.863475
-5.050000	0.865321
-5.100000	0.867073
-5.150000	0.868714
-5.200000	0.870479
-5.250000	0.872079
-5.300000	0.873858
-5.350000	0.875814
-5.400000	0.877469
-5.450000	0.879152
-5.500000	0.880821
-5.550000	0.882763
-5.600000	0.884391
-5.650000	0.886224
-5.700000	0.887852
-5.750000	0.889275
-5.800000	0.890492
-5.850000	0.891724
-5.900000	0.893201
-5.950000	0.894733
-6.000000	0.896197
-6.050000	0.89762
-6.100000	0.898892
-6.150000	0.900438
-6.200000	0.901833
-6.250000	0.903201
-6.300000	0.904323
-6.350000	0.905554
-6.400000	0.906963
-6.450000	0.908167
-6.500000	0.90959
-6.550000	0.910793
-6.600000	0.912011
-6.650000	0.913228
-6.700000	0.914268
-6.750000	0.915404
-6.800000	0.916689
-6.850000	0.917702
-6.900000	0.919015
-6.950000	0.920233
-7.000000	0.921204
-7.050000	0.922216
-7.100000	0.923557
-7.150000	0.924651
-7.200000	0.925746
-7.250000	0.926826
-7.300000	0.927784
-7.350000	0.928865
-7.400000	0.929918
-7.450000	0.930848
-7.500000	0.931997
-7.550000	0.93275
-7.600000	0.933762
-7.650000	0.935034
-7.700000	0.936375
-7.750000	0.937332
-7.800000	0.938153
-7.850000	0.939179
-7.900000	0.940205
-7.950000	0.941163
-8.000000	0.942107
-8.050000	0.942914
-8.100000	0.943776
-8.150000	0.944788
-8.200000	0.945677
-8.250000	0.946731
-8.300000	0.947346
-8.350000	0.948427
-8.400000	0.949316
-8.450000	0.950096
-8.500000	0.950848
-8.550000	0.951614
-8.600000	0.952367
-8.650000	0.953037
-8.700000	0.953953
-8.750000	0.954583
-8.800000	0.955308
-8.850000	0.956074
-8.900000	0.956662
-8.950000	0.957305
-9.000000	0.958003
-9.050000	0.9587
-9.100000	0.959466
-9.150000	0.960082
-9.200000	0.960807
-9.250000	0.961395
-9.300000	0.961902
-9.350000	0.96249
-9.400000	0.963311
-9.450000	0.963817
-9.500000	0.96446
-9.550000	0.965075
-9.600000	0.965841
-9.650000	0.966402
-9.700000	0.966895
-9.750000	0.967702
-9.800000	0.968222
-9.850000	0.9687
-9.900000	0.969234
-9.950000	1
&
99.750000	3.33457e-16
99.700000	3.40871e-16
99.650000	3.4845e-16
99.600000	3.56197e-16
99.550000	3.64117e-16
99.500000	3.72213e-16
99.450000	3.80488e-16
99.400000	3.88948e-16
99.350000	3.97595e-16
99.300000	4.06435e-16
99.250000	4.15471e-16
99.200000	4.24708e-16
99.150000	4.34151e-16
99.100000	4.43803e-16
99.050000	4.5367e-16
99.000000	4.63756e-16
98.950000	4.74066e-16
98.900000	4.84605e-16
98.850000	4.95378e-16
98.800000	5.06391e-16
98.750000	5.17649e-16
98.700000	5.29157e-16
98.650000	5.4092e-16
98.600000	5.52945e-16
98.550000	5.65237e-16
98.500000	5.77803e-16
98.450000	5.90647e-16
98.400000	6.03777e-16
98.350000	6.17199e-16
98.300000	6.30919e-16
98.250000	6.44944e-16
98.200000	6.59281e-16
98.150000	6.73936e-16
98.100000	6.88917e-16
98.050000	7.0423e-16
98.000000	7.19884e-16
97.950000	7.35886e-16
97.900000	7.52243e-16
97.850000	7.68964e-16
97.800000	7.86056e-16
97.750000	8.03528e-16
97.700000	8.21389e-16
97.650000	8.39646e-16
97.600000	8.58309e-16
97.550000	8.77386e-16
97.500000	8.96887e-16
97.450000	9.16822e-16
97.400000	9.372e-16
97.350000	9.5803e-16
97.300000	9.79323e-16
97.250000	1.00109e-15
97.200000	1.02334e-15
97.150000	1.04608e-15
97.100000	1.06933e-15
97.050000	1.0931e-15
97.000000	1.11739e-15
96.950000	1.14223e-15
96.900000	1.16761e-15
96.850000	1.19356e-15
96.800000	1.22009e-15
96.750000	1.2472e-15
96.700000	1.27492e-15
96.650000	1.30325e-15
96.600000	1.33221e-15
96.550000	1.36182e-15
96.500000	1.39208e-15
96.450000	1.42302e-15
96.400000	1.45464e-15
96.350000	1.48697e-15
96.300000	1.52001e-15
96.250000	1.55379e-15
96.200000	1.58832e-15
96.150000	1.62361e-15
96.100000	1.65969e-15
96.050000	1.69657e-15
96.000000	1.73427e-15
95.950000	1.7728e-15
95.900000	1.8122e-15
95.850000	1.85247e-15
95.800000	1.89363e-15
95.750000	1.9357e-15
95.700000	1.97871e-15
95.650000	2.02268e-15
95.600000	2.06762e-15
95.550000	2.11356e-15
95.500000	2.16053e-15
95.450000	2.20853e-15
95.400000	2.2576e-15
95.350000	2.30776e-15
95.300000	2.35904e-15
95.250000	2.41145e-15
95.200000	2.46503e-15
95.150000	2.51979e-15
95.100000	2.57578e-15
95.050000	2.633e-15
95.000000	2.6915e-15
94.950000	2.7513e-15
94.900000	2.81242e-15
94.850000	2.8749e-15
94.800000	2.93877e-15
94.750000	3.00406e-15
94.700000	3.0708e-15
94.650000	3.13902e-15
94.600000	3.20875e-15
94.550000	3.28003e-15
94.500000	3.3529e-15
94.450000	3.42738e-15
94.400000	3.50352e-15
94.350000	3.58135e-15
94.300000	3.66091e-15
94.250000	3.74223e-15
94.200000	3.82536e-15
94.150000	3.91034e-15
94.100000	3.9972e-15
94.050000	4.08599e-15
94.000000	4.17675e-15
93.950000	4.26953e-15
93.900000	4.36436e-15
93.850000	4.46131e-15
93.800000	4.5604e-15
93.750000	4.6617e-15
93.700000	4.76524e-15
93.650000	4.87109e-15
93.600000	4.97928e-15
93.550000	5.08987e-15
93.500000	5.20292e-15
93.450000	5.31848e-15
93.400000	5.43661e-15
93.350000	5.55736e-15
93.300000	5.68079e-15
93.250000	5.80696e-15
93.200000	5.93593e-15
93.150000	6.06776e-15
93.100000	6.20252e-15
93.050000	6.34027e-15
93.000000	6.48108e-15
92.950000	6.62502e-15
92.900000	6.77215e-15
92.850000	6.92255e-15
92.800000	7.07628e-15
92.750000	7.23343e-15
92.700000	7.39407e-15
92.650000	7.55827e-15
92.600000	7.72612e-15
92.550000	7.89769e-15
92.500000	8.07307e-15
92.450000	8.25235e-15
92.400000	8.4356e-15
92.350000	8.62292e-15
92.300000	8.8144e-15
92.250000	9.01013e-15
92.200000	9.2102e-15
92.150000	9.41471e-15
92.100000	9.62377e-15
92.050000	9.83746e-15
92.000000	1.00559e-14
91.950000	1.02792e-14
91.900000	1.05074e-14
91.850000	1.07407e-14
91.800000	1.09792e-14
91.750000	1.1223e-14
91.700000	1.14722e-14
91.650000	1.17269e-14
91.600000	1.19872e-14
91.550000	1.22534e-14
91.500000	1.25254e-14
91.450000	1.28035e-14
91.400000	1.30878e-14
91.350000	1.33784e-14
91.300000	1.36754e-14
91.250000	1.3979e-14
91.200000	1.42893e-14
91.150000	1.46066e-14
91.100000	1.49309e-14
91.050000	1.52623e-14
91.000000	1.56011e-14
90.950000	1.59475e-14
90.900000	1.63015e-14
90.850000	1.66634e-14
90.800000	1.70333e-14
90.750000	1.74114e-14
90.700000	1.77979e-14
90.650000	1.8193e-14
90.600000	1.85969e-14
90.550000	1.90097e-14
90.500000	1.94317e-14
90.450000	1.9863e-14
90.400000	2.03039e-14
90.350000	2.07546e-14
90.300000	2.12153e-14
90.250000	2.16862e-14
90.200000	2.21675e-14
90.150000	2.26596e-14
90.100000	2.31625e-14
90.050000	2.36766e-14
90.000000	2.42021e-14
89.950000	2.47393e-14
89.900000	2.52884e-14
89.850000	2.58496e-14
89.800000	2.64234e-14
89.750000	2.70098e-14
89.700000	2.76093e-14
89.650000	2.8222e-14
89.600000	2.88484e-14
89.550000	2.94886e-14
89.500000	3.0143e-14
89.450000	3.0812e-14
89.400000	3.14958e-14
89.350000	3.21948e-14
89.300000	3.29092e-14
89.250000	3.36395e-14
89.200000	3.43861e-14
89.150000	3.51491e-14
89.100000	3.59291e-14
89.050000	3.67264e-14
89.000000	3.75414e-14
88.950000	3.83745e-14
88.900000	3.9226e-14
88.850000	4.00964e-14
88.800000	4.09861e-14
88.750000	4.18956e-14
88.700000	4.28252e-14
88.650000	4.37755e-14
88.600000	4.47468e-14
88.550000	4.57397e-14
88.500000	4.67545e-14
88.450000	4.77919e-14
88.400000	4.88523e-14
88.350000	4.99362e-14
88.300000	5.10442e-14
88.250000	5.21767e-14
88.200000	5.33343e-14
88.150000	5.45176e-14
88.100000	5.57271e-14
88.050000	5.69635e-14
88.000000	5.82273e-14
87.950000	5.95191e-14
87.900000	6.08395e-14
87.850000	6.21892e-14
87.800000	6.35689e-14
87.750000	6.49791e-14
87.700000	6.64206e-14
87.650000	6.78941e-14
87.600000	6.94002e-14
87.550000	7.09397e-14
87.500000	7.25134e-14
87.450000	7.41219e-14
87.400000	7.57662e-14
87.350000	7.74468e-14
87.300000	7.91648e-14
87.250000	8.09208e-14
87.200000	8.27157e-14
87.150000	8.45505e-14
87.100000	8.64259e-14
87.050000	8.83429e-14
87.000000	9.03024e-14
86.950000	9.23053e-14
86.900000	9.43526e-14
86.850000	9.64454e-14
86.800000	9.85845e-14
86.750000	1.00771e-13
86.700000	1.03006e-13
86.650000	1.05291e-13
86.600000	1.07626e-13
86.550000	1.10013e-13
86.500000	1.12452e-13
86.450000	1.14946e-13
86.400000	1.17496e-13
86.350000	1.20101e-13
86.300000	1.22765e-13
86.250000	1.25487e-13
86.200000	1.2827e-13
86.150000	1.31115e-13
86.100000	1.34022e-13
86.050000	1.36994e-13
86.000000	1.40032e-13
85.950000	1.43137e-13
85.900000	1.46311e-13
85.850000	1.49556e-13
85.800000	1.52872e-13
85.750000	1.56262e-13
85.700000	1.59727e-13
85.650000	1.63268e-13
85.600000	1.66888e-13
85.550000	1.70589e-13
85.500000	1.74371e-13
85.450000	1.78237e-13
85.400000	1.82189e-13
85.350000	1.86229e-13
85.300000	1.90358e-13
85.250000	1.94578e-13
85.200000	1.98892e-13
85.150000	2.03302e-13
85.100000	2.07809e-13
85.050000	2.12416e-13
85.000000	2.17125e-13
84.950000	2.21939e-13
84.900000	2.26859e-13
84.850000	2.31888e-13
84.800000	2.37029e-13
84.750000	2.42283e-13
84.700000	2.47654e-13
84.650000	2.53144e-13
84.600000	2.58756e-13
84.550000	2.64491e-13
84.500000	2.70354e-13
84.450000	2.76347e-13
84.400000	2.82473e-13
84.350000	2.88734e-13
84.300000	2.95134e-13
84.250000	3.01676e-13
84.200000	3.08362e-13
84.150000	3.15197e-13
84.100000	3.22183e-13
84.050000	3.29324e-13
84.000000	3.36624e-13
83.950000	3.44084e-13
83.900000	3.5171e-13
83.850000	3.59505e-13
83.800000	3.67473e-13
83.750000	3.75617e-13
83.700000	3.83942e-13
83.650000	3.92451e-13
83.600000	4.01148e-13
83.550000	4.10038e-13
83.500000	4.19125e-13
83.450000	4.28413e-13
83.400000	4.37907e-13
83.350000	4.47611e-13
83.300000	4.5753e-13
83.250000	4.67668e-13
83.200000	4.78031e-13
83.150000	4.88624e-13
83.100000	4.99451e-13
83.050000	5.10518e-13
83.000000	5.2183e-13
82.950000	5.33393e-13
82.900000	5.45211e-13
82.850000	5.57292e-13
82.800000	5.6964e-13
82.750000	5.82261e-13
82.700000	5.95161e-13
82.650000	6.08348e-13
82.600000	6.21826e-13
82.550000	6.35603e-13
82.500000	6.49684e-13
82.450000	6.64078e-13
82.400000	6.7879e-13
82.350000	6.93828e-13
82.300000	7.09199e-13
82.250000	7.2491e-13
82.200000	7.40969e-13
82.150000	7.57383e-13
82.100000	7.74161e-13
82.050000	7.91311e-13
82.000000	8.0884e-13
81.950000	8.26757e-13
81.900000	8.4507e-13
81.850000	8.63789e-13
81.800000	8.82923e-13
81.750000	9.0248e-13
81.700000	9.22469e-13
81.650000	9.42902e-13
81.600000	9.63786e-13
81.550000	9.85133e-13
81.500000	1.00695e-12
81.450000	1.02925e-12
81.400000	1.05205e-12
81.350000	1.07535e-12
81.300000	1.09917e-12
81.250000	1.12351e-12
81.200000	1.14839e-12
81.150000	1.17383e-12
81.100000	1.19982e-12
81.050000	1.22639e-12
81.000000	1.25355e-12
80.950000	1.28131e-12
80.900000	1.30968e-12
80.850000	1.33869e-12
80.800000	1.36833e-12
80.750000	1.39863e-12
80.700000	1.4296e-12
80.650000	1.46126e-12
80.600000	1.49361e-12
80.550000	1.52668e-12
80.500000	1.56049e-12
80.450000	1.59504e-12
80.400000	1.63036e-12
80.350000	1.66645e-12
80.300000	1.70335e-12
80.250000	1.74106e-12
80.200000	1.77961e-12
80.150000	1.81901e-12
80.100000	1.85928e-12
80.050000	1.90045e-12
80.000000	1.94252e-12
79.950000	1.98552e-12
79.900000	2.02948e-12
79.850000	2.07441e-12
79.800000	2.12033e-12
79.750000	2.16726e-12
79.700000	2.21524e-12
79.650000	2.26428e-12
79.600000	2.3144e-12
79.550000	2.36563e-12
79.500000	2.41799e-12
79.450000	2.47152e-12
79.400000	2.52622e-12
79.350000	2.58214e-12
79.300000	2.63929e-12
79.250000	2.69771e-12
79.200000	2.75741e-12
79.150000	2.81844e-12
79.100000	2.88082e-12
79.050000	2.94458e-12
79.000000	3.00975e-12
78.950000	3.07636e-12
78.900000	3.14444e-12
78.850000	3.21403e-12
78.800000	3.28516e-12
78.750000	3.35786e-12
78.700000	3.43216e-12
78.650000	3.50811e-12
78.600000	3.58574e-12
78.550000	3.66509e-12
78.500000	3.74619e-12
78.450000	3.82909e-12
78.400000	3.91381e-12
78.350000	4.00042e-12
78.300000	4.08893e-12
78.250000	4.1794e-12
78.200000	4.27188e-12
78.150000	4.36639e-12
78.100000	4.463e-12
78.050000	4.56174e-12
78.000000	4.66267e-12
77.950000	4.76582e-12
77.900000	4.87126e-12
77.850000	4.97903e-12
77.800000	5.08918e-12
77.750000	5.20177e-12
77.700000	5.31684e-12
77.650000	5.43446e-12
77.600000	5.55467e-12
77.550000	5.67755e-12
77.500000	5.80314e-12
77.450000	5.93151e-12
77.400000	6.06271e-12
77.350000	6.19681e-12
77.300000	6.33388e-12
77.250000	6.47398e-12
77.200000	6.61717e-12
77.150000	6.76353e-12
77.100000	6.91312e-12
77.050000	7.06602e-12
77.000000	7.2223e-12
76.950000	7.38203e-12
76.900000	7.54529e-12
76.850000	7.71215e-12
76.800000	7.88271e-12
76.750000	8.05703e-12
76.700000	8.23521e-12
76.650000	8.41732e-12
76.600000	8.60346e-12
76.550000	8.79371e-12
76.500000	8.98816e-12
76.450000	9.18691e-12
76.400000	9.39005e-12
76.350000	9.59768e-12
76.300000	9.8099e-12
76.250000	1.00268e-11
76.200000	1.02485e-11
76.150000	1.04751e-11
76.100000	1.07067e-11
76.050000	1.09434e-11
76.000000	1.11854e-11
75.950000	1.14326e-11
75.900000	1.16854e-11
75.850000	1.19437e-11
75.800000	1.22078e-11
75.750000	1.24776e-11
75.700000	1.27535e-11
75.650000	1.30354e-11
75.600000	1.33236e-11
75.550000	1.36181e-11
75.500000	1.39191e-11
75.450000	1.42268e-11
75.400000	1.45412e-11
75.350000	1.48626e-11
75.300000	1.51911e-11
75.250000	1.55269e-11
75.200000	1.58701e-11
75.150000	1.62208e-11
75.100000	1.65793e-11
75.050000	1.69458e-11
75.000000	1.73203e-11
74.950000	1.7703e-11
74.900000	1.80943e-11
74.850000	1.84941e-11
74.800000	1.89028e-11
74.750000	1.93206e-11
74.700000	1.97475e-11
74.650000	2.01839e-11
74.600000	2.06299e-11
74.550000	2.10857e-11
74.500000	2.15516e-11
74.450000	2.20278e-11
74.400000	2.25145e-11
74.350000	2.3012e-11
74.300000	2.35204e-11
74.250000	2.40401e-11
74.200000	2.45712e-11
74.150000	2.51141e-11
74.100000	2.56689e-11
74.050000	2.6236e-11
74.000000	2.68156e-11
73.950000	2.7408e-11
73.900000	2.80134e-11
73.850000	2.86322e-11
73.800000	2.92647e-11
73.750000	2.99112e-11
73.700000	3.05719e-11
73.650000	3.12472e-11
73.600000	3.19373e-11
73.550000	3.26428e-11
73.500000	3.33637e-11
73.450000	3.41006e-11
73.400000	3.48538e-11
73.350000	3.56236e-11
73.300000	3.64103e-11
73.250000	3.72144e-11
73.200000	3.80363e-11
73.150000	3.88763e-11
73.100000	3.97348e-11
73.050000	4.06123e-11
73.000000	4.15091e-11
72.950000	4.24257e-11
72.900000	4.33625e-11
72.850000	4.432e-11
72.800000	4.52986e-11
72.750000	4.62988e-11
72.700000	4.73211e-11
72.650000	4.83659e-11
72.600000	4.94337e-11
72.550000	5.05251e-11
72.500000	5.16406e-11
72.450000	5.27807e-11
72.400000	5.39459e-11
72.350000	5.51369e-11
72.300000	5.63541e-11
72.250000	5.75981e-11
72.200000	5.88696e-11
72.150000	6.01691e-11
72.100000	6.14972e-11
72.050000	6.28547e-11
72.000000	6.42421e-11
71.950000	6.566e-11
71.900000	6.71093e-11
71.850000	6.85905e-11
71.800000	7.01043e-11
71.750000	7.16515e-11
71.700000	7.32329e-11
71.650000	7.48491e-11
71.600000	7.65009e-11
71.550000	7.81892e-11
71.500000	7.99146e-11
71.450000	8.16781e-11
71.400000	8.34805e-11
71.350000	8.53226e-11
71.300000	8.72053e-11
71.250000	8.91296e-11
71.200000	9.10962e-11
71.150000	9.31062e-11
71.100000	9.51604e-11
71.050000	9.726e-11
71.000000	9.94058e-11
70.950000	1.01599e-10
70.900000	1.0384e-10
70.850000	1.06131e-10
70.800000	1.08473e-10
70.750000	1.10865e-10
70.700000	1.13311e-10
70.650000	1.15811e-10
70.600000	1.18365e-10
70.550000	1.20976e-10
70.500000	1.23645e-10
70.450000	1.26372e-10
70.400000	1.29159e-10
70.350000	1.32008e-10
70.300000	1.34919e-10
70.250000	1.37895e-10
70.200000	1.40936e-10
70.150000	1.44044e-10
70.100000	1.47221e-10
70.050000	1.50467e-10
70.000000	1.53786e-10
69.950000	1.57177e-10
69.900000	1.60643e-10
69.850000	1.64185e-10
69.800000	1.67805e-10
69.750000	1.71505e-10
69.700000	1.75287e-10
69.650000	1.79151e-10
69.600000	1.83101e-10
69.550000	1.87138e-10
69.500000	1.91264e-10
69.450000	1.95481e-10
69.400000	1.9979e-10
69.350000	2.04194e-10
69.300000	2.08696e-10
69.250000	2.13296e-10
69.200000	2.17998e-10
69.150000	2.22803e-10
69.100000	2.27714e-10
69.050000	2.32733e-10
69.000000	2.37863e-10
68.950000	2.43105e-10
68.900000	2.48463e-10
68.850000	2.53939e-10
68.800000	2.59536e-10
68.750000	2.65255e-10
68.700000	2.71101e-10
68.650000	2.77075e-10
68.600000	2.83181e-10
68.550000	2.89421e-10
68.500000	2.95798e-10
68.450000	3.02316e-10
68.400000	3.08977e-10
68.350000	3.15785e-10
68.300000	3.22743e-10
68.250000	3.29853e-10
68.200000	3.3712e-10
68.150000	3.44547e-10
68.100000	3.52138e-10
68.050000	3.59895e-10
68.000000	3.67823e-10
67.950000	3.75926e-10
67.900000	3.84207e-10
67.850000	3.9267e-10
67.800000	4.01319e-10
67.750000	4.10158e-10
67.700000	4.19192e-10
67.650000	4.28425e-10
67.600000	4.37861e-10
67.550000	4.47504e-10
67.500000	4.57359e-10
67.450000	4.67431e-10
67.400000	4.77725e-10
67.350000	4.88245e-10
67.300000	4.98996e-10
67.250000	5.09984e-10
67.200000	5.21213e-10
67.150000	5.32689e-10
67.100000	5.44418e-10
67.050000	5.56405e-10
67.000000	5.68655e-10
66.950000	5.81174e-10
66.900000	5.93969e-10
66.850000	6.07045e-10
66.800000	6.20408e-10
66.750000	6.34065e-10
66.700000	6.48023e-10
66.650000	6.62287e-10
66.600000	6.76865e-10
66.550000	6.91763e-10
66.500000	7.06989e-10
66.450000	7.22549e-10
66.400000	7.38451e-10
66.350000	7.54703e-10
66.300000	7.71312e-10
66.250000	7.88286e-10
66.200000	8.05633e-10
66.150000	8.23361e-10
66.100000	8.41479e-10
66.050000	8.59995e-10
66.000000	8.78917e-10
65.950000	8.98256e-10
65.900000	9.18019e-10
65.850000	9.38217e-10
65.800000	9.58858e-10
65.750000	9.79953e-10
65.700000	1.00151e-09
65.650000	1.02354e-09
65.600000	1.04606e-09
65.550000	1.06907e-09
65.500000	1.09258e-09
65.450000	1.11662e-09
65.400000	1.14118e-09
65.350000	1.16627e-09
65.300000	1.19193e-09
65.250000	1.21814e-09
65.200000	1.24493e-09
65.150000	1.27231e-09
65.100000	1.30028e-09
65.050000	1.32888e-09
65.000000	1.3581e-09
64.950000	1.38796e-09
64.900000	1.41848e-09
64.850000	1.44967e-09
64.800000	1.48154e-09
64.750000	1.51411e-09
64.700000	1.5474e-09
64.650000	1.58142e-09
64.600000	1.61618e-09
64.550000	1.65171e-09
64.500000	1.68802e-09
64.450000	1.72512e-09
64.400000	1.76304e-09
64.350000	1.80179e-09
64.300000	1.84139e-09
64.250000	1.88186e-09
64.200000	1.92322e-09
64.150000	1.96549e-09
64.100000	2.00868e-09
64.050000	2.05282e-09
64.000000	2.09793e-09
63.950000	2.14403e-09
63.900000	2.19114e-09
63.850000	2.23928e-09
63.800000	2.28848e-09
63.750000	2.33876e-09
63.700000	2.39014e-09
63.650000	2.44265e-09
63.600000	2.49631e-09
63.550000	2.55115e-09
63.500000	2.60719e-09
63.450000	2.66446e-09
63.400000	2.72298e-09
63.350000	2.78279e-09
63.300000	2.84391e-09
63.250000	2.90637e-09
63.200000	2.9702e-09
63.150000	3.03542e-09
63.100000	3.10208e-09
63.050000	3.1702e-09
63.000000	3.23981e-09
62.950000	3.31095e-09
62.900000	3.38365e-09
62.850000	3.45794e-09
62.800000	3.53386e-09
62.750000	3.61144e-09
62.700000	3.69073e-09
62.650000	3.77175e-09
62.600000	3.85454e-09
62.550000	3.93915e-09
62.500000	4.02562e-09
62.450000	4.11398e-09
62.400000	4.20427e-09
62.350000	4.29654e-09
62.300000	4.39084e-09
62.250000	4.4872e-09
62.200000	4.58567e-09
62.150000	4.6863e-09
62.100000	4.78913e-09
62.050000	4.89421e-09
62.000000	5.0016e-09
61.950000	5.11134e-09
61.900000	5.22348e-09
61.850000	5.33807e-09
61.800000	5.45518e-09
61.750000	5.57485e-09
61.700000	5.69714e-09
61.650000	5.82211e-09
61.600000	5.94981e-09
61.550000	6.08031e-09
61.500000	6.21367e-09
61.450000	6.34994e-09
61.400000	6.4892e-09
61.350000	6.63151e-09
61.300000	6.77693e-09
61.250000	6.92553e-09
61.200000	7.07739e-09
61.150000	7.23257e-09
61.100000	7.39114e-09
61.050000	7.55319e-09
61.000000	7.71878e-09
60.950000	7.88799e-09
60.900000	8.06091e-09
60.850000	8.2376e-09
60.800000	8.41817e-09
60.750000	8.60268e-09
60.700000	8.79123e-09
60.650000	8.98391e-09
60.600000	9.18079e-09
60.550000	9.38199e-09
60.500000	9.58758e-09
60.450000	9.79767e-09
60.400000	1.00124e-08
60.350000	1.02317e-08
60.300000	1.04559e-08
60.250000	1.0685e-08
60.200000	1.09191e-08
60.150000	1.11583e-08
60.100000	1.14027e-08
60.050000	1.16525e-08
60.000000	1.19077e-08
59.950000	1.21685e-08
59.900000	1.2435e-08
59.850000	1.27074e-08
59.800000	1.29857e-08
59.750000	1.327e-08
59.700000	1.35606e-08
59.650000	1.38575e-08
59.600000	1.4161e-08
59.550000	1.4471e-08
59.500000	1.47878e-08
59.450000	1.51116e-08
59.400000	1.54424e-08
59.350000	1.57804e-08
59.300000	1.61259e-08
59.250000	1.64788e-08
59.200000	1.68395e-08
59.150000	1.72081e-08
59.100000	1.75847e-08
59.050000	1.79695e-08
59.000000	1.83627e-08
58.950000	1.87645e-08
58.900000	1.91751e-08
58.850000	1.95946e-08
58.800000	2.00233e-08
58.750000	2.04614e-08
58.700000	2.0909e-08
58.650000	2.13664e-08
58.600000	2.18338e-08
58.550000	2.23114e-08
58.500000	2.27994e-08
58.450000	2.3298e-08
58.400000	2.38075e-08
58.350000	2.43281e-08
58.300000	2.48601e-08
58.250000	2.54037e-08
58.200000	2.59592e-08
58.150000	2.65268e-08
58.100000	2.71067e-08
58.050000	2.76993e-08
58.000000	2.83048e-08
57.950000	2.89236e-08
57.900000	2.95558e-08
57.850000	3.02018e-08
57.800000	3.08619e-08
57.750000	3.15363e-08
57.700000	3.22255e-08
57.650000	3.29297e-08
57.600000	3.36492e-08
57.550000	3.43845e-08
57.500000	3.51357e-08
57.450000	3.59033e-08
57.400000	3.66877e-08
57.350000	3.74891e-08
57.300000	3.8308e-08
57.250000	3.91448e-08
57.200000	3.99997e-08
57.150000	4.08733e-08
57.100000	4.1766e-08
57.050000	4.2678e-08
57.000000	4.36099e-08
56.950000	4.45622e-08
56.900000	4.55351e-08
56.850000	4.65293e-08
56.800000	4.7545e-08
56.750000	4.85829e-08
56.700000	4.96434e-08
56.650000	5.0727e-08
56.600000	5.18342e-08
56.550000	5.29654e-08
56.500000	5.41213e-08
56.450000	5.53024e-08
56.400000	5.65091e-08
56.350000	5.77421e-08
56.300000	5.90019e-08
56.250000	6.02891e-08
56.200000	6.16044e-08
56.150000	6.29482e-08
56.100000	6.43213e-08
56.050000	6.57242e-08
56.000000	6.71576e-08
55.950000	6.86222e-08
55.900000	7.01187e-08
55.850000	7.16477e-08
55.800000	7.32099e-08
55.750000	7.48061e-08
55.700000	7.6437e-08
55.650000	7.81033e-08
55.600000	7.98059e-08
55.550000	8.15454e-08
55.500000	8.33228e-08
55.450000	8.51388e-08
55.400000	8.69942e-08
55.350000	8.88899e-08
55.300000	9.08269e-08
55.250000	9.28059e-08
55.200000	9.48278e-08
55.150000	9.68937e-08
55.100000	9.90045e-08
55.050000	1.01161e-07
55.000000	1.03365e-07
54.950000	1.05616e-07
54.900000	1.07916e-07
54.850000	1.10266e-07
54.800000	1.12667e-07
54.750000	1.1512e-07
54.700000	1.17627e-07
54.650000	1.20187e-07
54.600000	1.22804e-07
54.550000	1.25477e-07
54.500000	1.28208e-07
54.450000	1.30998e-07
54.400000	1.33849e-07
54.350000	1.36762e-07
54.300000	1.39738e-07
54.250000	1.42779e-07
54.200000	1.45885e-07
54.150000	1.49059e-07
54.100000	1.52301e-07
54.050000	1.55614e-07
54.000000	1.58999e-07
53.950000	1.62457e-07
53.900000	1.65989e-07
53.850000	1.69599e-07
53.800000	1.73287e-07
53.750000	1.77054e-07
53.700000	1.80903e-07
53.650000	1.84836e-07
53.600000	1.88854e-07
53.550000	1.92958e-07
53.500000	1.97152e-07
53.450000	2.01436e-07
53.400000	2.05814e-07
53.350000	2.10286e-07
53.300000	2.14854e-07
53.250000	2.19522e-07
53.200000	2.24291e-07
53.150000	2.29163e-07
53.100000	2.3414e-07
53.050000	2.39225e-07
53.000000	2.4442e-07
52.950000	2.49727e-07
52.900000	2.55149e-07
52.850000	2.60689e-07
52.800000	2.66348e-07
52.750000	2.7213e-07
52.700000	2.78036e-07
52.650000	2.8407e-07
52.600000	2.90235e-07
52.550000	2.96533e-07
52.500000	3.02967e-07
52.450000	3.0954e-07
52.400000	3.16255e-07
52.350000	3.23115e-07
52.300000	3.30124e-07
52.250000	3.37284e-07
52.200000	3.44598e-07
52.150000	3.5207e-07
52.100000	3.59704e-07
52.050000	3.67502e-07
52.000000	3.75469e-07
51.950000	3.83608e-07
51.900000	3.91922e-07
51.850000	4.00416e-07
51.800000	4.09093e-07
51.750000	4.17958e-07
51.700000	4.27013e-07
51.650000	4.36264e-07
51.600000	4.45715e-07
51.550000	4.55369e-07
51.500000	4.65231e-07
51.450000	4.75306e-07
51.400000	4.85599e-07
51.350000	4.96113e-07
51.300000	5.06853e-07
51.250000	5.17825e-07
51.200000	5.29034e-07
51.150000	5.40484e-07
51.100000	5.5218e-07
51.050000	5.64129e-07
51.000000	5.76335e-07
50.950000	5.88804e-07
50.900000	6.01541e-07
50.850000	6.14552e-07
50.800000	6.27844e-07
50.750000	6.41421e-07
50.700000	6.55291e-07
50.650000	6.69459e-07
50.600000	6.83932e-07
50.550000	6.98716e-07
50.500000	7.13818e-07
50.450000	7.29245e-07
50.400000	7.45004e-07
50.350000	7.61101e-07
50.300000	7.77544e-07
50.250000	7.94341e-07
50.200000	8.11499e-07
50.150000	8.29026e-07
50.100000	8.46929e-07
50.050000	8.65216e-07
50.000000	8.83897e-07
49.950000	9.02978e-07
49.900000	9.22469e-07
49.850000	9.42379e-07
49.800000	9.62716e-07
49.750000	9.8349e-07
49.700000	1.00471e-06
49.650000	1.02638e-06
49.600000	1.04852e-06
49.550000	1.07114e-06
49.500000	1.09424e-06
49.450000	1.11783e-06
49.400000	1.14193e-06
49.350000	1.16655e-06
49.300000	1.19169e-06
49.250000	1.21738e-06
49.200000	1.24361e-06
49.150000	1.27041e-06
49.100000	1.29778e-06
49.050000	1.32573e-06
49.000000	1.35429e-06
48.950000	1.38345e-06
48.900000	1.41324e-06
48.850000	1.44367e-06
48.800000	1.47475e-06
48.750000	1.50649e-06
48.700000	1.53892e-06
48.650000	1.57203e-06
48.600000	1.60586e-06
48.550000	1.6404e-06
48.500000	1.67569e-06
48.450000	1.71173e-06
48.400000	1.74854e-06
48.350000	1.78614e-06
48.300000	1.82454e-06
48.250000	1.86375e-06
48.200000	1.90381e-06
48.150000	1.94472e-06
48.100000	1.98651e-06
48.050000	2.02919e-06
48.000000	2.07277e-06
47.950000	2.11729e-06
47.900000	2.16276e-06
47.850000	2.2092e-06
47.800000	2.25662e-06
47.750000	2.30506e-06
47.700000	2.35453e-06
47.650000	2.40505e-06
47.600000	2.45665e-06
47.550000	2.50935e-06
47.500000	2.56317e-06
47.450000	2.61814e-06
47.400000	2.67428e-06
47.350000	2.73161e-06
47.300000	2.79016e-06
47.250000	2.84996e-06
47.200000	2.91103e-06
47.150000	2.9734e-06
47.100000	3.03709e-06
47.050000	3.10214e-06
47.000000	3.16857e-06
46.950000	3.23641e-06
46.900000	3.30569e-06
46.850000	3.37645e-06
46.800000	3.4487e-06
46.750000	3.52249e-06
46.700000	3.59785e-06
46.650000	3.6748e-06
46.600000	3.75339e-06
46.550000	3.83364e-06
46.500000	3.9156e-06
46.450000	3.99929e-06
46.400000	4.08475e-06
46.350000	4.17203e-06
46.300000	4.26115e-06
46.250000	4.35216e-06
46.200000	4.4451e-06
46.150000	4.54001e-06
46.100000	4.63692e-06
46.050000	4.73588e-06
46.000000	4.83694e-06
45.950000	4.94013e-06
45.900000	5.04551e-06
45.850000	5.15311e-06
45.800000	5.26298e-06
45.750000	5.37518e-06
45.700000	5.48974e-06
45.650000	5.60673e-06
45.600000	5.72618e-06
45.550000	5.84815e-06
45.500000	5.97269e-06
45.450000	6.09986e-06
45.400000	6.22972e-06
45.350000	6.3623e-06
45.300000	6.49768e-06
45.250000	6.63592e-06
45.200000	6.77706e-06
45.150000	6.92117e-06
45.100000	7.06832e-06
45.050000	7.21856e-06
45.000000	7.37196e-06
44.950000	7.52858e-06
44.900000	7.6885e-06
44.850000	7.85178e-06
44.800000	8.01848e-06
44.750000	8.18869e-06
44.700000	8.36247e-06
44.650000	8.5399e-06
44.600000	8.72104e-06
44.550000	8.90599e-06
44.500000	9.09481e-06
44.450000	9.28759e-06
44.400000	9.48441e-06
44.350000	9.68534e-06
44.300000	9.89049e-06
44.250000	1.00999e-05
44.200000	1.03137e-05
44.150000	1.0532e-05
44.100000	1.07549e-05
44.050000	1.09824e-05
44.000000	1.12146e-05
43.950000	1.14518e-05
43.900000	1.16938e-05
43.850000	1.19409e-05
43.800000	1.21932e-05
43.750000	1.24507e-05
43.700000	1.27136e-05
43.650000	1.29819e-05
43.600000	1.32559e-05
43.550000	1.35355e-05
43.500000	1.3821e-05
43.450000	1.41124e-05
43.400000	1.44099e-05
43.350000	1.47135e-05
43.300000	1.50235e-05
43.250000	1.53398e-05
43.200000	1.56628e-05
43.150000	1.59924e-05
43.100000	1.63289e-05
43.050000	1.66724e-05
43.000000	1.70229e-05
42.950000	1.73807e-05
42.900000	1.7746e-05
42.850000	1.81187e-05
42.800000	1.84992e-05
42.750000	1.88876e-05
42.700000	1.92839e-05
42.650000	1.96885e-05
42.600000	2.01014e-05
42.550000	2.05228e-05
42.500000	2.09529e-05
42.450000	2.13918e-05
42.400000	2.18398e-05
42.350000	2.2297e-05
42.300000	2.27636e-05
42.250000	2.32398e-05
42.200000	2.37258e-05
42.150000	2.42218e-05
42.100000	2.47279e-05
42.050000	2.52444e-05
42.000000	2.57715e-05
41.950000	2.63094e-05
41.900000	2.68583e-05
41.850000	2.74184e-05
41.800000	2.799e-05
41.750000	2.85733e-05
41.700000	2.91684e-05
41.650000	2.97757e-05
41.600000	3.03954e-05
41.550000	3.10278e-05
41.500000	3.1673e-05
41.450000	3.23313e-05
41.400000	3.3003e-05
41.350000	3.36884e-05
41.300000	3.43876e-05
41.250000	3.51011e-05
41.200000	3.5829e-05
41.150000	3.65717e-05
41.100000	3.73294e-05
41.050000	3.81025e-05
41.000000	3.88912e-05
40.950000	3.96958e-05
40.900000	4.05166e-05
40.850000	4.1354e-05
40.800000	4.22083e-05
40.750000	4.30797e-05
40.700000	4.39687e-05
40.650000	4.48756e-05
40.600000	4.58006e-05
40.550000	4.67443e-05
40.500000	4.77068e-05
40.450000	4.86886e-05
40.400000	4.969e-05
40.350000	5.07115e-05
40.300000	5.17534e-05
40.250000	5.2816e-05
40.200000	5.38998e-05
40.150000	5.50052e-05
40.100000	5.61325e-05
40.050000	5.72823e-05
40.000000	5.84549e-05
39.950000	5.96507e-05
39.900000	6.08701e-05
39.850000	6.21137e-05
39.800000	6.33819e-05
39.750000	6.46751e-05
39.700000	6.59937e-05
39.650000	6.73383e-05
39.600000	6.87094e-05
39.550000	7.01073e-05
39.500000	7.15327e-05
39.450000	7.2986e-05
39.400000	7.44676e-05
39.350000	7.59783e-05
39.300000	7.75183e-05
39.250000	7.90884e-05
39.200000	8.0689e-05
39.150000	8.23206e-05
39.100000	8.39839e-05
39.050000	8.56794e-05
39.000000	8.74076e-05
38.950000	8.91692e-05
38.900000	9.09646e-05
38.850000	9.27946e-05
38.800000	9.46598e-05
38.750000	9.65606e-05
38.700000	9.84979e-05
38.650000	0.000100472
38.600000	0.000102484
38.550000	0.000104534
38.500000	0.000106623
38.450000	0.000108751
38.400000	0.00011092
38.350000	0.00011313
38.300000	0.000115381
38.250000	0.000117675
38.200000	0.000120011
38.150000	0.000122391
38.100000	0.000124816
38.050000	0.000127285
38.000000	0.0001298
37.950000	0.000132362
37.900000	0.000134972
37.850000	0.000137629
37.800000	0.000140335
37.750000	0.00014309
37.700000	0.000145896
37.650000	0.000148752
37.600000	0.000151661
37.550000	0.000154621
37.500000	0.000157636
37.450000	0.000160704
37.400000	0.000163827
37.350000	0.000167005
37.300000	0.00017024
37.250000	0.000173533
37.200000	0.000176882
37.150000	0.000180291
37.100000	0.000183759
37.050000	0.000187287
37.000000	0.000190876
36.950000	0.000194527
36.900000	0.00019824
36.850000	0.000202017
36.800000	0.000205857
36.750000	0.000209761
36.700000	0.000213731
36.650000	0.000217767
36.600000	0.000221869
36.550000	0.000226038
36.500000	0.000230275
36.450000	0.00023458
36.400000	0.000238954
36.350000	0.000243398
36.300000	0.000247911
36.250000	0.000252495
36.200000	0.000257149
36.150000	0.000261875
36.100000	0.000266671
36.050000	0.00027154
36.000000	0.00027648
35.950000	0.000281491
35.900000	0.000286575
35.850000	0.000291731
35.800000	0.000296958
35.750000	0.000302256
35.700000	0.000307626
35.650000	0.000313066
35.600000	0.000318576
35.550000	0.000324156
35.500000	0.000329804
35.450000	0.000335519
35.400000	0.0003413
35.350000	0.000347146
35.300000	0.000353054
35.250000	0.000359023
35.200000	0.000365051
35.150000	0.000371135
35.100000	0.000377272
35.050000	0.000383458
35.000000	0.000389691
34.950000	0.000395965
34.900000	0.000402276
34.850000	0.000408618
34.800000	0.000414984
34.750000	0.000421368
34.700000	0.000427762
34.650000	0.000434155
34.600000	0.000440537
34.550000	0.000446895
34.500000	0.000453214
34.450000	0.000459477
34.400000	0.000465663
34.350000	0.000471745
34.300000	0.000477693
34.250000	0.000483466
34.200000	0.00048901
34.150000	0.00049425
34.100000	0.000499072
34.050000	0.000503265
&
```
