## Supplementary material for "All-at-once RNA folding with 3D motif prediction framed by evolutionary information": RF00663_mir-183.cacofold.helixcov

```
# RMs = 2 L = 74

# RM_HELIX NESTED 21-30 45-54, nbp = 10 nbp_cov = 0
# pvals: 0.542318,0.302555,0.542318,0.88706,0.302555,0.542318,0.542318,0.542318,0.542318,0.542318
# aggregated NONE
NESTED  ::::::::::::::::::::<<<<<<<<<<______________>>>>>>>>>>::::::::::::::::::::
        ::::::::::::::::::::::::::::::::::::::::::::::::::::::::::::::::::::::::::

# RM_HELIX NESTED 1-16 59-74, nbp = 15 nbp_cov = 0
# pvals: 0.802184,0.8898,0.542318,0.00525731,0.0234358,0.859219,0.542318,0.542318,0.302555,0.542318,0.542318,0.542318,0.302555,0.542318,0.542318
# aggregated NONE
NESTED  <<<<<<-<<<<<<<<<__________________________________________>>>>>>>>>->>>>>>
        ::::::::::::::::::::::::::::::::::::::::::::::::::::::::::::::::::::::::::
```
