## Supplementary material for "All-at-once RNA folding with 3D motif prediction framed by evolutionary information": RF00663_mir-183.cacofold.power

```
# Power analysis of CaCoFold structure 
#
# Powertype = SINGLE SUBSTITUTIONS
# covary  left_pos      right_pos    substitutions      power
#----------------------------------------------------------------
          1		74		4		0.07
          2		73		6		0.16
          3		72		0		0.00
          4		71		4		0.07
          5		70		2		0.00
          6		69		2		0.00
          8		67		0		0.00
          9		66		0		0.00
          10		65		1		0.00
          11		64		0		0.00
          12		63		0		0.00
          13		62		0		0.00
          14		61		3		0.02
          15		60		1		0.00
          16		59		3		0.02
          21		54		2		0.00
          22		53		2		0.00
          23		52		0		0.00
          24		51		2		0.00
          25		50		1		0.00
          26		49		0		0.00
          27		48		0		0.00
          28		47		0		0.00
          29		46		0		0.00
          30		45		0		0.00
#
# BPAIRS 25
# avg substitutions per BP  1.3
# BPAIRS expected to covary 0.3 +/- 0.5
# BPAIRS observed to covary 0
#
```
