## Supplementary material for "All-at-once RNA folding with 3D motif prediction framed by evolutionary information": RF00663_mir-183.power

```
# Power analysis of given structure 
#
# Powertype = SINGLE SUBSTITUTIONS
# covary  left_pos      right_pos    substitutions      power
#----------------------------------------------------------------
          3		72		0		0.00
          4		71		4		0.07
          5		70		2		0.00
          6		69		2		0.00
          8		67		0		0.00
          9		66		0		0.00
          10		65		1		0.00
          11		64		0		0.00
          12		63		0		0.00
          13		62		0		0.00
          16		57		1		0.00
          17		56		2		0.00
          18		55		2		0.00
          22		53		2		0.00
          23		52		0		0.00
          24		51		2		0.00
          25		50		1		0.00
          26		49		0		0.00
          27		48		0		0.00
          28		47		0		0.00
          29		46		0		0.00
          30		45		0		0.00
#
# BPAIRS 22
# avg substitutions per BP  0.9
# BPAIRS expected to covary 0.1 +/- 0.2
# BPAIRS observed to covary 0
#
```
