## Supplementary material for "All-at-once RNA folding with 3D motif prediction framed by evolutionary information": RF00663_mir-183.surv

```
24.400000	0.0454545
19.100000	0.0909091
0.000000	0.272727
-0.050000	0.863636
-5.000000	0.909091
-5.200000	0.954545
-6.100000	1
&
33.750000	0.000373274
32.250000	0.000746547
31.200000	0.00111982
29.250000	0.00186637
27.250000	0.00223964
25.300000	0.00261292
24.850000	0.00298619
23.350000	0.00373274
23.250000	0.00410601
22.300000	0.00447928
20.650000	0.00485256
20.050000	0.00597238
20.000000	0.0070922
19.250000	0.00746547
19.150000	0.00783875
19.100000	0.00858529
18.950000	0.0108249
18.750000	0.0111982
18.300000	0.0115715
18.150000	0.012318
18.100000	0.0126913
17.700000	0.0130646
17.150000	0.0134378
16.950000	0.0138111
16.300000	0.0141844
16.100000	0.0149309
15.800000	0.0156775
15.650000	0.0160508
15.350000	0.016424
15.300000	0.0171706
14.700000	0.0175439
14.450000	0.0179171
14.350000	0.0186637
14.300000	0.019037
14.100000	0.0194102
14.050000	0.0197835
14.000000	0.0201568
13.850000	0.0209033
13.350000	0.0212766
12.800000	0.0216499
12.500000	0.0223964
12.250000	0.0227697
12.200000	0.023143
12.150000	0.0235162
12.100000	0.0242628
11.950000	0.0246361
11.500000	0.0250093
11.400000	0.0253826
11.150000	0.0257559
11.000000	0.0265024
10.950000	0.027249
10.800000	0.0276222
10.750000	0.0294886
10.700000	0.0298619
10.600000	0.0306084
10.550000	0.031355
10.500000	0.0317283
10.250000	0.0321015
10.150000	0.0324748
10.100000	0.0332214
10.000000	0.0335946
9.950000	0.0339679
9.850000	0.0350877
9.750000	0.0369541
9.650000	0.0380739
9.600000	0.039567
9.500000	0.0399403
9.250000	0.0403135
8.950000	0.0414334
8.800000	0.0418066
8.700000	0.0421799
8.600000	0.0432997
8.550000	0.0440463
8.500000	0.0447928
8.450000	0.0459127
8.400000	0.0462859
8.300000	0.0466592
8.250000	0.047779
8.200000	0.0485256
8.150000	0.0503919
8.000000	0.0515118
7.900000	0.0522583
7.850000	0.0533781
7.800000	0.0541247
7.750000	0.0544979
7.700000	0.0548712
7.600000	0.0552445
7.550000	0.0556178
7.500000	0.055991
7.400000	0.0563643
7.350000	0.0567376
7.250000	0.0571109
7.100000	0.0574841
7.050000	0.0582307
7.000000	0.058604
6.950000	0.0597238
6.850000	0.0604703
6.800000	0.0608436
6.700000	0.0615901
6.650000	0.0623367
6.600000	0.0630832
6.450000	0.0638298
6.400000	0.0645763
6.300000	0.0649496
6.200000	0.0653229
6.000000	0.0660694
5.950000	0.0664427
5.900000	0.066816
5.700000	0.0671892
5.650000	0.0675625
5.600000	0.0683091
5.550000	0.0686823
5.450000	0.0690556
5.400000	0.0694289
5.300000	0.0705487
5.200000	0.0712953
5.100000	0.0724151
5.000000	0.0742814
4.850000	0.075028
4.750000	0.0754013
4.700000	0.0761478
4.650000	0.0772676
4.600000	0.0776409
4.550000	0.0787607
4.500000	0.079134
4.400000	0.0802538
4.300000	0.0806271
4.250000	0.0810004
4.150000	0.0817469
4.100000	0.0828667
4.050000	0.08324
3.950000	0.0836133
3.850000	0.0839866
3.800000	0.0843598
3.750000	0.0851064
3.700000	0.0854797
3.600000	0.0869728
3.550000	0.087346
3.500000	0.0877193
3.450000	0.0888391
3.350000	0.0892124
3.300000	0.0895857
3.200000	0.0899589
3.000000	0.0910788
2.950000	0.0918253
2.900000	0.0933184
2.850000	0.0936917
2.800000	0.0940649
2.750000	0.0951848
2.700000	0.095558
2.650000	0.0963046
2.600000	0.0974244
2.500000	0.0977977
2.300000	0.098171
2.250000	0.0985442
2.200000	0.0989175
2.050000	0.100784
2.000000	0.10153
1.900000	0.102277
1.800000	0.103024
1.700000	0.104143
1.650000	0.10489
1.600000	0.106756
1.550000	0.108623
1.450000	0.110489
1.400000	0.110862
1.350000	0.111236
1.300000	0.111609
1.250000	0.111982
1.200000	0.112355
1.100000	0.112729
0.950000	0.113102
0.900000	0.113475
0.850000	0.114595
0.800000	0.116835
0.750000	0.118701
0.700000	0.119074
0.600000	0.119448
0.550000	0.120567
0.500000	0.121687
0.400000	0.122807
0.300000	0.123927
0.250000	0.125793
0.200000	0.12766
0.150000	0.130272
0.100000	0.131766
0.050000	0.192236
0.000000	0.341919
-0.050000	0.806644
-0.100000	0.80963
-0.150000	0.81299
-0.200000	0.817096
-0.250000	0.821202
-0.300000	0.825681
-0.350000	0.827921
-0.400000	0.829787
-0.450000	0.8324
-0.500000	0.83464
-0.550000	0.835386
-0.600000	0.837253
-0.650000	0.837999
-0.700000	0.839866
-0.750000	0.842479
-0.800000	0.846211
-0.850000	0.846958
-0.900000	0.848451
-0.950000	0.850317
-1.000000	0.850691
-1.050000	0.85181
-1.150000	0.85405
-1.200000	0.85629
-1.250000	0.856663
-1.300000	0.858529
-1.350000	0.860022
-1.400000	0.862635
-1.450000	0.863009
-1.500000	0.863382
-1.550000	0.864128
-1.600000	0.866368
-1.650000	0.866741
-1.700000	0.867488
-1.750000	0.868608
-1.800000	0.870101
-1.900000	0.871221
-1.950000	0.871594
-2.000000	0.871967
-2.050000	0.873087
-2.100000	0.8757
-2.150000	0.878686
-2.200000	0.879806
-2.250000	0.880552
-2.300000	0.880926
-2.350000	0.882419
-2.400000	0.883539
-2.450000	0.883912
-2.500000	0.885778
-2.550000	0.886152
-2.600000	0.887271
-2.650000	0.888018
-2.700000	0.889884
-2.750000	0.891004
-2.850000	0.892124
-2.900000	0.892497
-2.950000	0.893244
-3.000000	0.89399
-3.050000	0.894364
-3.100000	0.895483
-3.150000	0.895857
-3.200000	0.896603
-3.250000	0.897723
-3.300000	0.89847
-3.350000	0.898843
-3.400000	0.899216
-3.450000	0.899963
-3.500000	0.901082
-3.550000	0.901829
-3.600000	0.903322
-3.650000	0.904069
-3.700000	0.904815
-3.750000	0.905189
-3.800000	0.905935
-3.850000	0.906308
-3.950000	0.907428
-4.000000	0.908175
-4.050000	0.909295
-4.100000	0.910041
-4.150000	0.911161
-4.200000	0.911534
-4.250000	0.912281
-4.300000	0.913401
-4.400000	0.91452
-4.450000	0.91564
-4.550000	0.916013
-4.600000	0.91676
-4.650000	0.918253
-4.700000	0.919373
-4.750000	0.919746
-4.800000	0.920493
-4.850000	0.920866
-4.900000	0.921613
-4.950000	0.922359
-5.000000	0.924225
-5.050000	0.924972
-5.200000	0.926092
-5.250000	0.927212
-5.300000	0.929825
-5.350000	0.931318
-5.450000	0.931691
-5.500000	0.932064
-5.550000	0.932811
-5.600000	0.935797
-5.650000	0.93617
-5.700000	0.936543
-5.750000	0.936917
-5.850000	0.93729
-5.900000	0.938037
-5.950000	0.939156
-6.100000	0.940649
-6.150000	0.942143
-6.200000	0.944009
-6.250000	0.944382
-6.350000	0.945875
-6.400000	0.947742
-6.450000	0.948115
-6.550000	0.949235
-6.700000	0.949608
-6.750000	0.951848
-6.800000	0.952221
-6.900000	0.952968
-6.950000	0.953341
-7.050000	0.953714
-7.100000	0.955207
-7.150000	0.95558
-7.200000	0.9567
-7.250000	0.957074
-7.350000	0.957447
-7.400000	0.95782
-7.500000	0.958193
-7.550000	0.959686
-7.750000	0.96118
-7.800000	0.961553
-7.850000	0.961926
-8.000000	0.962299
-8.050000	0.963792
-8.300000	0.964912
-8.400000	0.965286
-8.450000	0.967898
-8.500000	0.969765
-8.600000	0.970138
-8.650000	0.972378
-8.700000	0.972751
-8.750000	0.973124
-8.800000	0.973498
-8.850000	0.974617
-8.950000	0.975364
-9.000000	0.975737
-9.050000	0.976484
-9.100000	0.97835
-9.250000	0.979097
-9.300000	0.97947
-9.350000	0.980216
-9.500000	0.98059
-9.600000	0.980963
-9.700000	0.981336
-9.750000	0.98171
-9.850000	0.982083
-9.950000	1
&
39.450000	1.85117e-05
37.950000	3.70233e-05
36.550000	5.5535e-05
36.000000	7.40466e-05
35.900000	0.00011107
35.400000	0.000129582
35.300000	0.000148093
34.950000	0.000166605
34.900000	0.000185117
34.650000	0.000203628
34.550000	0.00022214
34.450000	0.000240652
34.100000	0.000259163
34.000000	0.000296187
33.950000	0.000314698
33.900000	0.00033321
33.650000	0.000351722
33.600000	0.000388745
33.550000	0.000407257
33.500000	0.000425768
33.450000	0.000462792
33.350000	0.000481303
33.300000	0.000499815
33.250000	0.000518327
33.200000	0.00055535
33.150000	0.000573862
33.100000	0.000592373
32.950000	0.000610885
32.650000	0.000647908
32.600000	0.00066642
32.500000	0.000684932
32.450000	0.000721955
32.400000	0.00077749
32.250000	0.000796001
32.050000	0.000833025
31.800000	0.000851536
31.700000	0.000870048
31.600000	0.00088856
31.500000	0.000907071
31.450000	0.000925583
31.350000	0.000944095
31.200000	0.000962606
31.150000	0.00101814
31.050000	0.00103665
31.000000	0.00105516
30.900000	0.00107368
30.850000	0.0011107
30.800000	0.00114772
30.650000	0.00116623
30.550000	0.00118475
30.500000	0.00120326
30.450000	0.00122177
30.400000	0.00124028
30.350000	0.00125879
30.300000	0.0012773
30.200000	0.00129582
30.150000	0.00135135
30.050000	0.00138837
29.950000	0.0014254
29.900000	0.00144391
29.800000	0.00148093
29.700000	0.00149944
29.650000	0.00153647
29.600000	0.00155498
29.450000	0.00157349
29.400000	0.00161051
29.350000	0.00162903
29.300000	0.00168456
29.250000	0.0017401
29.150000	0.00179563
29.050000	0.00181414
29.000000	0.00183265
28.950000	0.00186968
28.850000	0.00188819
28.800000	0.0019067
28.750000	0.00194372
28.600000	0.00198075
28.550000	0.00201777
28.450000	0.00209182
28.400000	0.00211033
28.300000	0.00214735
28.200000	0.00216586
28.150000	0.00218438
28.050000	0.00220289
28.000000	0.0022214
27.950000	0.00225842
27.900000	0.00227693
27.850000	0.00229545
27.800000	0.00231396
27.750000	0.00233247
27.700000	0.00235098
27.650000	0.00240652
27.600000	0.00244354
27.550000	0.00246205
27.500000	0.00249907
27.450000	0.00251759
27.400000	0.0025361
27.350000	0.00257312
27.250000	0.00264717
27.100000	0.00266568
27.050000	0.0027027
27.000000	0.00272121
26.900000	0.00273973
26.850000	0.00277675
26.750000	0.00281377
26.700000	0.00288782
26.650000	0.00294335
26.600000	0.00299889
26.550000	0.00309145
26.500000	0.00310996
26.450000	0.00314698
26.400000	0.00320252
26.350000	0.00327656
26.300000	0.00329508
26.200000	0.00331359
26.150000	0.00335061
26.050000	0.00338763
26.000000	0.00340615
25.950000	0.00346168
25.900000	0.00353573
25.850000	0.00355424
25.800000	0.00360977
25.750000	0.00370233
25.700000	0.00372084
25.650000	0.00375787
25.600000	0.00379489
25.550000	0.00383191
25.500000	0.00385043
25.450000	0.00386894
25.400000	0.0039615
25.300000	0.00401703
25.250000	0.00405405
25.200000	0.00409108
25.150000	0.0041281
25.050000	0.00414661
25.000000	0.00418364
24.950000	0.00420215
24.900000	0.00423917
24.850000	0.00427619
24.800000	0.00429471
24.750000	0.00442429
24.700000	0.00451685
24.650000	0.00466494
24.600000	0.00481303
24.550000	0.00490559
24.500000	0.00499815
24.450000	0.00516475
24.400000	0.00525731
24.350000	0.00536838
24.300000	0.00544243
24.250000	0.00549796
24.200000	0.00557201
24.150000	0.00560903
24.100000	0.00566457
24.050000	0.00573862
24.000000	0.00575713
23.950000	0.00581266
23.900000	0.0058682
23.850000	0.00599778
23.800000	0.00607183
23.750000	0.00616438
23.700000	0.00636801
23.650000	0.00647908
23.600000	0.00660866
23.550000	0.00677527
23.500000	0.0068308
23.450000	0.00690485
23.400000	0.0069789
23.350000	0.00705294
23.300000	0.00720104
23.250000	0.00733062
23.200000	0.0074602
23.150000	0.0076268
23.100000	0.00771936
23.050000	0.00786746
23.000000	0.00797853
22.950000	0.00820067
22.900000	0.00833025
22.850000	0.0085709
22.800000	0.00866346
22.750000	0.00895964
22.700000	0.00901518
22.650000	0.00912625
22.600000	0.0092003
22.550000	0.00929285
22.500000	0.00938541
22.450000	0.00955202
22.400000	0.00958904
22.350000	0.00966309
22.300000	0.0098482
22.250000	0.0100333
22.200000	0.0101444
22.150000	0.010348
22.100000	0.0105887
22.050000	0.0108108
22.000000	0.0109589
21.950000	0.011144
21.900000	0.0113291
21.850000	0.0114587
21.800000	0.0116253
21.750000	0.0118475
21.700000	0.0119215
21.650000	0.0120881
21.600000	0.0122362
21.550000	0.0124213
21.500000	0.012625
21.450000	0.012736
21.400000	0.0129397
21.350000	0.0132544
21.300000	0.0136801
21.250000	0.0138467
21.200000	0.0139393
21.150000	0.0141244
21.100000	0.014291
21.050000	0.0144576
21.000000	0.0147723
20.950000	0.0149019
20.900000	0.0151611
20.850000	0.0154387
20.800000	0.0155868
20.750000	0.015883
20.700000	0.0161422
20.650000	0.0162347
20.600000	0.0164013
20.550000	0.0169567
20.500000	0.0173639
20.450000	0.0175676
20.400000	0.0177712
20.350000	0.0179933
20.300000	0.018308
20.250000	0.0185672
20.200000	0.0188449
20.150000	0.0190115
20.100000	0.0190855
20.050000	0.0192892
20.000000	0.0196039
19.950000	0.0196779
19.900000	0.019789
19.850000	0.0199556
19.800000	0.0201777
19.750000	0.0203073
19.700000	0.0204924
19.650000	0.0208441
19.600000	0.0210478
19.550000	0.021381
19.500000	0.0216216
19.450000	0.0217882
19.400000	0.0220289
19.350000	0.0221955
19.300000	0.0225472
19.250000	0.0228064
19.200000	0.023047
19.150000	0.0231766
19.100000	0.0234358
19.050000	0.0237505
19.000000	0.0239356
18.950000	0.0241392
18.900000	0.0243613
18.850000	0.024565
18.800000	0.0248241
18.750000	0.0251573
18.700000	0.0255091
18.650000	0.0258793
18.600000	0.026194
18.550000	0.0264902
18.500000	0.0267864
18.450000	0.026953
18.400000	0.0271196
18.350000	0.0273602
18.300000	0.0276194
18.250000	0.0278415
18.200000	0.0280452
18.150000	0.0282488
18.100000	0.0284154
18.050000	0.0285265
18.000000	0.0286746
17.950000	0.0290078
17.900000	0.0292669
17.850000	0.0294706
17.800000	0.0296927
17.750000	0.0298778
17.700000	0.0303036
17.650000	0.0305442
17.600000	0.0307664
17.550000	0.03097
17.500000	0.0311366
17.450000	0.0312292
17.400000	0.0314328
17.350000	0.0315068
17.300000	0.0317845
17.250000	0.0319696
17.200000	0.0321733
17.150000	0.0323029
17.100000	0.0325065
17.050000	0.0326546
17.000000	0.0328582
16.950000	0.0330248
16.900000	0.0331729
16.850000	0.0333395
16.800000	0.0334136
16.750000	0.0335616
16.700000	0.0336542
16.650000	0.0337282
16.600000	0.0338763
16.550000	0.0339874
16.500000	0.034191
16.450000	0.0343576
16.400000	0.0345243
16.350000	0.0347464
16.300000	0.0349685
16.250000	0.0351166
16.200000	0.0352277
16.150000	0.0353758
16.100000	0.0354683
16.050000	0.0357275
16.000000	0.0361163
15.950000	0.0363939
15.900000	0.0367271
15.850000	0.0370233
15.800000	0.037264
15.750000	0.0375602
15.700000	0.03806
15.650000	0.0384302
15.600000	0.0386894
15.550000	0.03893
15.500000	0.0393188
15.450000	0.0395779
15.400000	0.0396335
15.350000	0.0398741
15.300000	0.0400222
15.250000	0.0401703
15.200000	0.0405591
15.150000	0.0409108
15.100000	0.0410774
15.050000	0.0414661
15.000000	0.0417438
14.950000	0.042003
14.900000	0.0421696
14.850000	0.0425213
14.800000	0.0428915
14.750000	0.0431507
14.700000	0.0432988
14.650000	0.0435579
14.600000	0.0437986
14.550000	0.0440022
14.500000	0.0442058
14.450000	0.0444465
14.400000	0.0446501
14.350000	0.0448167
14.300000	0.0449648
14.250000	0.045187
14.200000	0.0453906
14.150000	0.0458534
14.100000	0.0460015
14.050000	0.0463162
14.000000	0.0465198
13.950000	0.046779
13.900000	0.0469456
13.850000	0.0470566
13.800000	0.0472047
13.750000	0.0474639
13.700000	0.0477786
13.650000	0.0482414
13.600000	0.0486857
13.550000	0.0489633
13.500000	0.0492225
13.450000	0.0494817
13.400000	0.0498149
13.350000	0.0500185
13.300000	0.0501296
13.250000	0.0503147
13.200000	0.0504998
13.150000	0.0506849
13.100000	0.0509626
13.050000	0.0512033
13.000000	0.0514439
12.950000	0.0518697
12.900000	0.0521474
12.850000	0.052425
12.800000	0.0527027
12.750000	0.0531285
12.700000	0.0537208
12.650000	0.0542207
12.600000	0.0544983
12.550000	0.0550167
12.500000	0.0553684
12.450000	0.0557201
12.400000	0.0560903
12.350000	0.0565346
12.300000	0.0568863
12.250000	0.0572566
12.200000	0.0575713
12.150000	0.0578675
12.100000	0.0580341
12.050000	0.0584228
12.000000	0.0588486
11.950000	0.0591633
11.900000	0.0595705
11.850000	0.0600333
11.800000	0.0604776
11.750000	0.0608663
11.700000	0.0611625
11.650000	0.0615883
11.600000	0.0619215
11.550000	0.0622732
11.500000	0.0626435
11.450000	0.0630322
11.400000	0.0632173
11.350000	0.0636246
11.300000	0.0639393
11.250000	0.0642355
11.200000	0.0644576
11.150000	0.0648278
11.100000	0.0652906
11.050000	0.0655128
11.000000	0.065883
10.950000	0.0661792
10.900000	0.0664939
10.850000	0.0668271
10.800000	0.0671788
10.750000	0.0674935
10.700000	0.0678452
10.650000	0.0680674
10.600000	0.0684191
10.550000	0.0687338
10.500000	0.0691411
10.450000	0.0695298
10.400000	0.0697334
10.350000	0.0700481
10.300000	0.0703443
10.250000	0.0706775
10.200000	0.0711218
10.150000	0.0714735
10.100000	0.0718067
10.050000	0.0720289
10.000000	0.0723066
9.950000	0.0726583
9.900000	0.0729545
9.850000	0.0733432
9.800000	0.0737134
9.750000	0.0739726
9.700000	0.0741022
9.650000	0.0744354
9.600000	0.0747501
9.550000	0.0751018
9.500000	0.0754535
9.450000	0.0756942
9.400000	0.0760274
9.350000	0.0763421
9.300000	0.0766568
9.250000	0.077027
9.200000	0.0772862
9.150000	0.0775083
9.100000	0.0778786
9.050000	0.0781933
9.000000	0.0786746
8.950000	0.0790448
8.900000	0.0794706
8.850000	0.0797853
8.800000	0.0800815
8.750000	0.0806923
8.700000	0.0812662
8.650000	0.081766
8.600000	0.0823029
8.550000	0.0827471
8.500000	0.0830618
8.450000	0.0835616
8.400000	0.084154
8.350000	0.0844872
8.300000	0.0848575
8.250000	0.0853203
8.200000	0.0859496
8.150000	0.0866346
8.100000	0.087264
8.050000	0.0876157
8.000000	0.0879674
7.950000	0.0886153
7.900000	0.0889856
7.850000	0.0893373
7.800000	0.0898741
7.750000	0.090411
7.700000	0.0908923
7.650000	0.0916512
7.600000	0.0923917
7.550000	0.0934098
7.500000	0.0941318
7.450000	0.0948167
7.400000	0.0954276
7.350000	0.096057
7.300000	0.0966309
7.250000	0.0971492
7.200000	0.0977046
7.150000	0.0982229
7.100000	0.0987412
7.050000	0.0994076
7.000000	0.100093
6.950000	0.100777
6.900000	0.101425
6.850000	0.102129
6.800000	0.102795
6.750000	0.103406
6.700000	0.104276
6.650000	0.105054
6.600000	0.105868
6.550000	0.106609
6.500000	0.107201
6.450000	0.107979
6.400000	0.108682
6.350000	0.109219
6.300000	0.109737
6.250000	0.110274
6.200000	0.110903
6.150000	0.11144
6.100000	0.112125
6.050000	0.112977
6.000000	0.113514
5.950000	0.114198
5.900000	0.114606
5.850000	0.115087
5.800000	0.115846
5.750000	0.116346
5.700000	0.116883
5.650000	0.117382
5.600000	0.117956
5.550000	0.118641
5.500000	0.119345
5.450000	0.120085
5.400000	0.120659
5.350000	0.121177
5.300000	0.121696
5.250000	0.122288
5.200000	0.122954
5.150000	0.123547
5.100000	0.12401
5.050000	0.124602
5.000000	0.124954
4.950000	0.125657
4.900000	0.126064
4.850000	0.126657
4.800000	0.12699
4.750000	0.12749
4.700000	0.128156
4.650000	0.128786
4.600000	0.129156
4.550000	0.129804
4.500000	0.130248
4.450000	0.130822
4.400000	0.131192
4.350000	0.13171
4.300000	0.132155
4.250000	0.132803
4.200000	0.133173
4.150000	0.133691
4.100000	0.13458
4.050000	0.135098
4.000000	0.135802
3.950000	0.136246
3.900000	0.136986
3.850000	0.137542
3.800000	0.137949
3.750000	0.138486
3.700000	0.139115
3.650000	0.139726
3.600000	0.140263
3.550000	0.140837
3.500000	0.141633
3.450000	0.142262
3.400000	0.142892
3.350000	0.143725
3.300000	0.144521
3.250000	0.145372
3.200000	0.145983
3.150000	0.146483
3.100000	0.14739
3.050000	0.147834
3.000000	0.148538
2.950000	0.149241
2.900000	0.149963
2.850000	0.150611
2.800000	0.151444
2.750000	0.151962
2.700000	0.152518
2.650000	0.153277
2.600000	0.154017
2.550000	0.154961
2.500000	0.155702
2.450000	0.156183
2.400000	0.156775
2.350000	0.157257
2.300000	0.157904
2.250000	0.158738
2.200000	0.159608
2.150000	0.160515
2.100000	0.161422
2.050000	0.162107
2.000000	0.162847
1.950000	0.163625
1.900000	0.164513
1.850000	0.16518
1.800000	0.165994
1.750000	0.166994
1.700000	0.168141
1.650000	0.169123
1.600000	0.169993
1.550000	0.1709
1.500000	0.17177
1.450000	0.172492
1.400000	0.173602
1.350000	0.174509
1.300000	0.175379
1.250000	0.176138
1.200000	0.177064
1.150000	0.178027
1.100000	0.178693
1.050000	0.179526
1.000000	0.180544
0.950000	0.181729
0.900000	0.182766
0.850000	0.184024
0.800000	0.185191
0.750000	0.186431
0.700000	0.187708
0.650000	0.189115
0.600000	0.190633
0.550000	0.191947
0.500000	0.193206
0.450000	0.194484
0.400000	0.195927
0.350000	0.197316
0.300000	0.199204
0.250000	0.201277
0.200000	0.203517
0.150000	0.206461
0.100000	0.2102
0.050000	0.221714
0.000000	0.302555
-0.050000	0.542318
-0.100000	0.560126
-0.150000	0.575879
-0.200000	0.589263
-0.250000	0.599574
-0.300000	0.606331
-0.350000	0.611607
-0.400000	0.616142
-0.450000	0.621474
-0.500000	0.626731
-0.550000	0.632784
-0.600000	0.638412
-0.650000	0.644669
-0.700000	0.651111
-0.750000	0.656646
-0.800000	0.66194
-0.850000	0.667382
-0.900000	0.672233
-0.950000	0.677249
-1.000000	0.68184
-1.050000	0.686172
-1.100000	0.690226
-1.150000	0.694928
-1.200000	0.698945
-1.250000	0.701981
-1.300000	0.704887
-1.350000	0.707553
-1.400000	0.710089
-1.450000	0.713273
-1.500000	0.716272
-1.550000	0.719178
-1.600000	0.721566
-1.650000	0.724047
-1.700000	0.727009
-1.750000	0.729822
-1.800000	0.73221
-1.850000	0.734265
-1.900000	0.737431
-1.950000	0.740541
-2.000000	0.743539
-2.050000	0.745816
-2.100000	0.748389
-2.150000	0.75087
-2.200000	0.752925
-2.250000	0.755516
-2.300000	0.757627
-2.350000	0.760163
-2.400000	0.76244
-2.450000	0.764661
-2.500000	0.766549
-2.550000	0.768604
-2.600000	0.771066
-2.650000	0.773158
-2.700000	0.776009
-2.750000	0.778138
-2.800000	0.780692
-2.850000	0.783043
-2.900000	0.785394
-2.950000	0.787542
-3.000000	0.789541
-3.050000	0.791707
-3.100000	0.793873
-3.150000	0.795705
-3.200000	0.797742
-3.250000	0.800093
-3.300000	0.802184
-3.350000	0.803961
-3.400000	0.805868
-3.450000	0.80759
-3.500000	0.809367
-3.550000	0.810792
-3.600000	0.812162
-3.650000	0.813754
-3.700000	0.815143
-3.750000	0.816735
-3.800000	0.818493
-3.850000	0.8199
-3.900000	0.82127
-3.950000	0.823084
-4.000000	0.824935
-4.050000	0.826379
-4.100000	0.827897
-4.150000	0.829156
-4.200000	0.830341
-4.250000	0.831803
-4.300000	0.832932
-4.350000	0.834284
-4.400000	0.836005
-4.450000	0.837449
-4.500000	0.838819
-4.550000	0.840485
-4.600000	0.841855
-4.650000	0.843243
-4.700000	0.844521
-4.750000	0.845983
-4.800000	0.847334
-4.850000	0.848908
-4.900000	0.850444
-4.950000	0.852332
-5.000000	0.853702
-5.050000	0.855165
-5.100000	0.856738
-5.150000	0.857849
-5.200000	0.859219
-5.250000	0.860515
-5.300000	0.862366
-5.350000	0.863902
-5.400000	0.865735
-5.450000	0.867105
-5.500000	0.868234
-5.550000	0.869919
-5.600000	0.871455
-5.650000	0.872917
-5.700000	0.874139
-5.750000	0.875472
-5.800000	0.877138
-5.850000	0.878786
-5.900000	0.880581
-5.950000	0.882099
-6.000000	0.88371
-6.050000	0.885265
-6.100000	0.88706
-6.150000	0.888393
-6.200000	0.8898
-6.250000	0.891707
-6.300000	0.893336
-6.350000	0.894817
-6.400000	0.896372
-6.450000	0.897927
-6.500000	0.899852
-6.550000	0.901407
-6.600000	0.902758
-6.650000	0.904443
-6.700000	0.905998
-6.750000	0.907793
-6.800000	0.909534
-6.850000	0.911366
-6.900000	0.913125
-6.950000	0.914698
-7.000000	0.916253
-7.050000	0.917753
-7.100000	0.919493
-7.150000	0.920678
-7.200000	0.921807
-7.250000	0.922936
-7.300000	0.923769
-7.350000	0.924454
-7.400000	0.924991
-7.450000	0.926138
-7.500000	0.927083
-7.550000	0.927842
-7.600000	0.929045
-7.650000	0.929915
-7.700000	0.930674
-7.750000	0.931322
-7.800000	0.932062
-7.850000	0.932784
-7.900000	0.933876
-7.950000	0.934746
-8.000000	0.935542
-8.050000	0.936486
-8.100000	0.937727
-8.150000	0.938467
-8.200000	0.939319
-8.250000	0.940485
-8.300000	0.941485
-8.350000	0.942558
-8.400000	0.943391
-8.450000	0.944465
-8.500000	0.945668
-8.550000	0.94676
-8.600000	0.947834
-8.650000	0.948556
-8.700000	0.949278
-8.750000	0.950148
-8.800000	0.951037
-8.850000	0.951981
-8.900000	0.952999
-8.950000	0.954036
-9.000000	0.955294
-9.050000	0.956275
-9.100000	0.957053
-9.150000	0.957719
-9.200000	0.95833
-9.250000	0.959071
-9.300000	0.959941
-9.350000	0.960515
-9.400000	0.961422
-9.450000	0.961866
-9.500000	0.96244
-9.550000	0.963217
-9.600000	0.963773
-9.650000	0.964402
-9.700000	0.965031
-9.750000	0.965883
-9.800000	0.966494
-9.850000	0.967012
-9.900000	0.967623
-9.950000	1
&
89.350000	6.79718e-22
89.300000	7.05338e-22
89.250000	7.31924e-22
89.200000	7.59512e-22
89.150000	7.88139e-22
89.100000	8.17846e-22
89.050000	8.48672e-22
89.000000	8.8066e-22
88.950000	9.13853e-22
88.900000	9.48298e-22
88.850000	9.84041e-22
88.800000	1.02113e-21
88.750000	1.05962e-21
88.700000	1.09956e-21
88.650000	1.141e-21
88.600000	1.18401e-21
88.550000	1.22863e-21
88.500000	1.27494e-21
88.450000	1.32299e-21
88.400000	1.37286e-21
88.350000	1.4246e-21
88.300000	1.4783e-21
88.250000	1.53401e-21
88.200000	1.59183e-21
88.150000	1.65183e-21
88.100000	1.71409e-21
88.050000	1.77869e-21
88.000000	1.84573e-21
87.950000	1.9153e-21
87.900000	1.98748e-21
87.850000	2.06239e-21
87.800000	2.14012e-21
87.750000	2.22078e-21
87.700000	2.30448e-21
87.650000	2.39134e-21
87.600000	2.48146e-21
87.550000	2.57499e-21
87.500000	2.67204e-21
87.450000	2.77275e-21
87.400000	2.87725e-21
87.350000	2.98569e-21
87.300000	3.09822e-21
87.250000	3.21498e-21
87.200000	3.33615e-21
87.150000	3.46189e-21
87.100000	3.59236e-21
87.050000	3.72775e-21
87.000000	3.86824e-21
86.950000	4.01403e-21
86.900000	4.16531e-21
86.850000	4.32229e-21
86.800000	4.48519e-21
86.750000	4.65423e-21
86.700000	4.82964e-21
86.650000	5.01165e-21
86.600000	5.20053e-21
86.550000	5.39653e-21
86.500000	5.59991e-21
86.450000	5.81095e-21
86.400000	6.02995e-21
86.350000	6.2572e-21
86.300000	6.49302e-21
86.250000	6.73772e-21
86.200000	6.99165e-21
86.150000	7.25514e-21
86.100000	7.52856e-21
86.050000	7.81229e-21
86.000000	8.1067e-21
85.950000	8.41222e-21
85.900000	8.72924e-21
85.850000	9.05821e-21
85.800000	9.39958e-21
85.750000	9.75382e-21
85.700000	1.01214e-20
85.650000	1.05028e-20
85.600000	1.08986e-20
85.550000	1.13094e-20
85.500000	1.17356e-20
85.450000	1.21778e-20
85.400000	1.26367e-20
85.350000	1.3113e-20
85.300000	1.36071e-20
85.250000	1.41199e-20
85.200000	1.4652e-20
85.150000	1.52042e-20
85.100000	1.57772e-20
85.050000	1.63717e-20
85.000000	1.69887e-20
84.950000	1.76289e-20
84.900000	1.82932e-20
84.850000	1.89826e-20
84.800000	1.96979e-20
84.750000	2.04402e-20
84.700000	2.12105e-20
84.650000	2.20098e-20
84.600000	2.28392e-20
84.550000	2.36999e-20
84.500000	2.4593e-20
84.450000	2.55197e-20
84.400000	2.64814e-20
84.350000	2.74793e-20
84.300000	2.85148e-20
84.250000	2.95893e-20
84.200000	3.07044e-20
84.150000	3.18614e-20
84.100000	3.3062e-20
84.050000	3.43079e-20
84.000000	3.56007e-20
83.950000	3.69422e-20
83.900000	3.83343e-20
83.850000	3.97788e-20
83.800000	4.12778e-20
83.750000	4.28332e-20
83.700000	4.44472e-20
83.650000	4.61221e-20
83.600000	4.78601e-20
83.550000	4.96635e-20
83.500000	5.15349e-20
83.450000	5.34768e-20
83.400000	5.54919e-20
83.350000	5.75829e-20
83.300000	5.97527e-20
83.250000	6.20043e-20
83.200000	6.43407e-20
83.150000	6.67651e-20
83.100000	6.92809e-20
83.050000	7.18914e-20
83.000000	7.46003e-20
82.950000	7.74113e-20
82.900000	8.03282e-20
82.850000	8.3355e-20
82.800000	8.64958e-20
82.750000	8.9755e-20
82.700000	9.31369e-20
82.650000	9.66463e-20
82.600000	1.00288e-19
82.550000	1.04067e-19
82.500000	1.07988e-19
82.450000	1.12057e-19
82.400000	1.16279e-19
82.350000	1.2066e-19
82.300000	1.25207e-19
82.250000	1.29924e-19
82.200000	1.3482e-19
82.150000	1.399e-19
82.100000	1.45171e-19
82.050000	1.50641e-19
82.000000	1.56317e-19
81.950000	1.62207e-19
81.900000	1.68318e-19
81.850000	1.7466e-19
81.800000	1.81241e-19
81.750000	1.8807e-19
81.700000	1.95156e-19
81.650000	2.02509e-19
81.600000	2.10139e-19
81.550000	2.18056e-19
81.500000	2.26272e-19
81.450000	2.34798e-19
81.400000	2.43644e-19
81.350000	2.52824e-19
81.300000	2.62349e-19
81.250000	2.72234e-19
81.200000	2.82491e-19
81.150000	2.93134e-19
81.100000	3.04178e-19
81.050000	3.15639e-19
81.000000	3.27531e-19
80.950000	3.39871e-19
80.900000	3.52676e-19
80.850000	3.65963e-19
80.800000	3.79751e-19
80.750000	3.94059e-19
80.700000	4.08905e-19
80.650000	4.24311e-19
80.600000	4.40297e-19
80.550000	4.56885e-19
80.500000	4.74099e-19
80.450000	4.9196e-19
80.400000	5.10495e-19
80.350000	5.29728e-19
80.300000	5.49685e-19
80.250000	5.70394e-19
80.200000	5.91883e-19
80.150000	6.14182e-19
80.100000	6.37321e-19
80.050000	6.61332e-19
80.000000	6.86247e-19
79.950000	7.121e-19
79.900000	7.38928e-19
79.850000	7.66766e-19
79.800000	7.95653e-19
79.750000	8.25628e-19
79.700000	8.56732e-19
79.650000	8.89008e-19
79.600000	9.22499e-19
79.550000	9.57252e-19
79.500000	9.93315e-19
79.450000	1.03074e-18
79.400000	1.06957e-18
79.350000	1.10986e-18
79.300000	1.15167e-18
79.250000	1.19506e-18
79.200000	1.24008e-18
79.150000	1.28679e-18
79.100000	1.33527e-18
79.050000	1.38557e-18
79.000000	1.43777e-18
78.950000	1.49193e-18
78.900000	1.54813e-18
78.850000	1.60645e-18
78.800000	1.66697e-18
78.750000	1.72977e-18
78.700000	1.79493e-18
78.650000	1.86254e-18
78.600000	1.93271e-18
78.550000	2.00551e-18
78.500000	2.08106e-18
78.450000	2.15946e-18
78.400000	2.2408e-18
78.350000	2.32521e-18
78.300000	2.41281e-18
78.250000	2.5037e-18
78.200000	2.59801e-18
78.150000	2.69587e-18
78.100000	2.79743e-18
78.050000	2.9028e-18
78.000000	3.01215e-18
77.950000	3.12561e-18
77.900000	3.24335e-18
77.850000	3.36552e-18
77.800000	3.4923e-18
77.750000	3.62385e-18
77.700000	3.76035e-18
77.650000	3.902e-18
77.600000	4.04898e-18
77.550000	4.2015e-18
77.500000	4.35976e-18
77.450000	4.52398e-18
77.400000	4.69439e-18
77.350000	4.87121e-18
77.300000	5.0547e-18
77.250000	5.24509e-18
77.200000	5.44266e-18
77.150000	5.64767e-18
77.100000	5.8604e-18
77.050000	6.08114e-18
77.000000	6.3102e-18
76.950000	6.54788e-18
76.900000	6.79451e-18
76.850000	7.05044e-18
76.800000	7.316e-18
76.750000	7.59156e-18
76.700000	7.8775e-18
76.650000	8.17421e-18
76.600000	8.4821e-18
76.550000	8.80158e-18
76.500000	9.13309e-18
76.450000	9.47709e-18
76.400000	9.83404e-18
76.350000	1.02044e-17
76.300000	1.05888e-17
76.250000	1.09876e-17
76.200000	1.14014e-17
76.150000	1.18309e-17
76.100000	1.22765e-17
76.050000	1.27389e-17
76.000000	1.32186e-17
75.950000	1.37165e-17
75.900000	1.42331e-17
75.850000	1.47692e-17
75.800000	1.53254e-17
75.750000	1.59026e-17
75.700000	1.65016e-17
75.650000	1.71231e-17
75.600000	1.7768e-17
75.550000	1.84372e-17
75.500000	1.91316e-17
75.450000	1.98521e-17
75.400000	2.05998e-17
75.350000	2.13756e-17
75.300000	2.21806e-17
75.250000	2.3016e-17
75.200000	2.38828e-17
75.150000	2.47823e-17
75.100000	2.57156e-17
75.050000	2.66841e-17
75.000000	2.7689e-17
74.950000	2.87318e-17
74.900000	2.98139e-17
74.850000	3.09367e-17
74.800000	3.21018e-17
74.750000	3.33107e-17
74.700000	3.45652e-17
74.650000	3.58669e-17
74.600000	3.72177e-17
74.550000	3.86193e-17
74.500000	4.00737e-17
74.450000	4.15828e-17
74.400000	4.31488e-17
74.350000	4.47737e-17
74.300000	4.64599e-17
74.250000	4.82095e-17
74.200000	5.0025e-17
74.150000	5.19088e-17
74.100000	5.38636e-17
74.050000	5.5892e-17
74.000000	5.79968e-17
73.950000	6.01809e-17
73.900000	6.24471e-17
73.850000	6.47987e-17
73.800000	6.72389e-17
73.750000	6.97709e-17
73.700000	7.23983e-17
73.650000	7.51246e-17
73.600000	7.79535e-17
73.550000	8.0889e-17
73.500000	8.3935e-17
73.450000	8.70956e-17
73.400000	9.03753e-17
73.350000	9.37785e-17
73.300000	9.73098e-17
73.250000	1.00974e-16
73.200000	1.04776e-16
73.150000	1.08722e-16
73.100000	1.12816e-16
73.050000	1.17064e-16
73.000000	1.21472e-16
72.950000	1.26046e-16
72.900000	1.30792e-16
72.850000	1.35717e-16
72.800000	1.40827e-16
72.750000	1.4613e-16
72.700000	1.51632e-16
72.650000	1.57342e-16
72.600000	1.63266e-16
72.550000	1.69414e-16
72.500000	1.75792e-16
72.450000	1.82412e-16
72.400000	1.8928e-16
72.350000	1.96407e-16
72.300000	2.03802e-16
72.250000	2.11476e-16
72.200000	2.19438e-16
72.150000	2.277e-16
72.100000	2.36274e-16
72.050000	2.4517e-16
72.000000	2.54401e-16
71.950000	2.6398e-16
71.900000	2.73919e-16
71.850000	2.84232e-16
71.800000	2.94934e-16
71.750000	3.06038e-16
71.700000	3.1756e-16
71.650000	3.29517e-16
71.600000	3.41923e-16
71.550000	3.54797e-16
71.500000	3.68155e-16
71.450000	3.82015e-16
71.400000	3.96398e-16
71.350000	4.11322e-16
71.300000	4.26808e-16
71.250000	4.42877e-16
71.200000	4.59551e-16
71.150000	4.76852e-16
71.100000	4.94805e-16
71.050000	5.13434e-16
71.000000	5.32763e-16
70.950000	5.52821e-16
70.900000	5.73633e-16
70.850000	5.95229e-16
70.800000	6.17638e-16
70.750000	6.4089e-16
70.700000	6.65018e-16
70.650000	6.90054e-16
70.600000	7.16032e-16
70.550000	7.42988e-16
70.500000	7.70959e-16
70.450000	7.99982e-16
70.400000	8.30098e-16
70.350000	8.61348e-16
70.300000	8.93774e-16
70.250000	9.2742e-16
70.200000	9.62333e-16
70.150000	9.9856e-16
70.100000	1.03615e-15
70.050000	1.07516e-15
70.000000	1.11563e-15
69.950000	1.15763e-15
69.900000	1.20121e-15
69.850000	1.24642e-15
69.800000	1.29334e-15
69.750000	1.34203e-15
69.700000	1.39255e-15
69.650000	1.44497e-15
69.600000	1.49936e-15
69.550000	1.5558e-15
69.500000	1.61436e-15
69.450000	1.67513e-15
69.400000	1.73819e-15
69.350000	1.80362e-15
69.300000	1.87151e-15
69.250000	1.94196e-15
69.200000	2.01505e-15
69.150000	2.0909e-15
69.100000	2.16961e-15
69.050000	2.25127e-15
69.000000	2.33601e-15
68.950000	2.42394e-15
68.900000	2.51518e-15
68.850000	2.60985e-15
68.800000	2.70808e-15
68.750000	2.81001e-15
68.700000	2.91578e-15
68.650000	3.02553e-15
68.600000	3.13941e-15
68.550000	3.25757e-15
68.500000	3.38018e-15
68.450000	3.5074e-15
68.400000	3.63942e-15
68.350000	3.7764e-15
68.300000	3.91853e-15
68.250000	4.06602e-15
68.200000	4.21905e-15
68.150000	4.37784e-15
68.100000	4.54261e-15
68.050000	4.71358e-15
68.000000	4.89099e-15
67.950000	5.07507e-15
67.900000	5.26607e-15
67.850000	5.46426e-15
67.800000	5.66992e-15
67.750000	5.88331e-15
67.700000	6.10473e-15
67.650000	6.33448e-15
67.600000	6.57288e-15
67.550000	6.82024e-15
67.500000	7.07692e-15
67.450000	7.34325e-15
67.400000	7.61961e-15
67.350000	7.90637e-15
67.300000	8.20391e-15
67.250000	8.51265e-15
67.200000	8.83301e-15
67.150000	9.16542e-15
67.100000	9.51034e-15
67.050000	9.86824e-15
67.000000	1.02396e-14
66.950000	1.06249e-14
66.900000	1.10248e-14
66.850000	1.14397e-14
66.800000	1.18701e-14
66.750000	1.23168e-14
66.700000	1.27803e-14
66.650000	1.32613e-14
66.600000	1.37603e-14
66.550000	1.42781e-14
66.500000	1.48154e-14
66.450000	1.53729e-14
66.400000	1.59514e-14
66.350000	1.65516e-14
66.300000	1.71744e-14
66.250000	1.78207e-14
66.200000	1.84912e-14
66.150000	1.9187e-14
66.100000	1.9909e-14
66.050000	2.06582e-14
66.000000	2.14355e-14
65.950000	2.2242e-14
65.900000	2.30789e-14
65.850000	2.39473e-14
65.800000	2.48484e-14
65.750000	2.57834e-14
65.700000	2.67535e-14
65.650000	2.77601e-14
65.600000	2.88046e-14
65.550000	2.98884e-14
65.500000	3.1013e-14
65.450000	3.21798e-14
65.400000	3.33906e-14
65.350000	3.46469e-14
65.300000	3.59505e-14
65.250000	3.73031e-14
65.200000	3.87066e-14
65.150000	4.01629e-14
65.100000	4.16739e-14
65.050000	4.32418e-14
65.000000	4.48687e-14
64.950000	4.65568e-14
64.900000	4.83084e-14
64.850000	5.01259e-14
64.800000	5.20117e-14
64.750000	5.39685e-14
64.700000	5.59988e-14
64.650000	5.81056e-14
64.600000	6.02916e-14
64.550000	6.25598e-14
64.500000	6.49133e-14
64.450000	6.73554e-14
64.400000	6.98893e-14
64.350000	7.25185e-14
64.300000	7.52466e-14
64.250000	7.80773e-14
64.200000	8.10145e-14
64.150000	8.40622e-14
64.100000	8.72244e-14
64.050000	9.05057e-14
64.000000	9.39103e-14
63.950000	9.7443e-14
63.900000	1.01109e-13
63.850000	1.04912e-13
63.800000	1.08858e-13
63.750000	1.12953e-13
63.700000	1.17202e-13
63.650000	1.21611e-13
63.600000	1.26185e-13
63.550000	1.30932e-13
63.500000	1.35857e-13
63.450000	1.40967e-13
63.400000	1.46269e-13
63.350000	1.51771e-13
63.300000	1.5748e-13
63.250000	1.63404e-13
63.200000	1.6955e-13
63.150000	1.75927e-13
63.100000	1.82544e-13
63.050000	1.8941e-13
63.000000	1.96534e-13
62.950000	2.03926e-13
62.900000	2.11596e-13
62.850000	2.19555e-13
62.800000	2.27813e-13
62.750000	2.36381e-13
62.700000	2.45271e-13
62.650000	2.54496e-13
62.600000	2.64068e-13
62.550000	2.73999e-13
62.500000	2.84304e-13
62.450000	2.94997e-13
62.400000	3.06091e-13
62.350000	3.17603e-13
62.300000	3.29548e-13
62.250000	3.41941e-13
62.200000	3.54801e-13
62.150000	3.68144e-13
62.100000	3.81989e-13
62.050000	3.96355e-13
62.000000	4.1126e-13
61.950000	4.26726e-13
61.900000	4.42774e-13
61.850000	4.59424e-13
61.800000	4.76701e-13
61.750000	4.94628e-13
61.700000	5.13228e-13
61.650000	5.32528e-13
61.600000	5.52553e-13
61.550000	5.73331e-13
61.500000	5.94891e-13
61.450000	6.17261e-13
61.400000	6.40471e-13
61.350000	6.64555e-13
61.300000	6.89544e-13
61.250000	7.15472e-13
61.200000	7.42375e-13
61.150000	7.70289e-13
61.100000	7.99253e-13
61.050000	8.29306e-13
61.000000	8.60488e-13
60.950000	8.92842e-13
60.900000	9.26413e-13
60.850000	9.61246e-13
60.800000	9.97388e-13
60.750000	1.03489e-12
60.700000	1.0738e-12
60.650000	1.11417e-12
60.600000	1.15606e-12
60.550000	1.19953e-12
60.500000	1.24463e-12
60.450000	1.29142e-12
60.400000	1.33997e-12
60.350000	1.39035e-12
60.300000	1.44262e-12
60.250000	1.49686e-12
60.200000	1.55313e-12
60.150000	1.61152e-12
60.100000	1.67211e-12
60.050000	1.73497e-12
60.000000	1.80019e-12
59.950000	1.86787e-12
59.900000	1.93809e-12
59.850000	2.01095e-12
59.800000	2.08654e-12
59.750000	2.16498e-12
59.700000	2.24637e-12
59.650000	2.33081e-12
59.600000	2.41843e-12
59.550000	2.50934e-12
59.500000	2.60366e-12
59.450000	2.70154e-12
59.400000	2.80309e-12
59.350000	2.90845e-12
59.300000	3.01778e-12
59.250000	3.13121e-12
59.200000	3.24891e-12
59.150000	3.37103e-12
59.100000	3.49774e-12
59.050000	3.62921e-12
59.000000	3.76562e-12
58.950000	3.90715e-12
58.900000	4.05401e-12
58.850000	4.20638e-12
58.800000	4.36448e-12
58.750000	4.52851e-12
58.700000	4.69872e-12
58.650000	4.87531e-12
58.600000	5.05855e-12
58.550000	5.24866e-12
58.500000	5.44592e-12
58.450000	5.65059e-12
58.400000	5.86296e-12
58.350000	6.0833e-12
58.300000	6.31192e-12
58.250000	6.54912e-12
58.200000	6.79524e-12
58.150000	7.05061e-12
58.100000	7.31557e-12
58.050000	7.59049e-12
58.000000	7.87573e-12
57.950000	8.17169e-12
57.900000	8.47877e-12
57.850000	8.79738e-12
57.800000	9.12797e-12
57.750000	9.47097e-12
57.700000	9.82686e-12
57.650000	1.01961e-11
57.600000	1.05792e-11
57.550000	1.09768e-11
57.500000	1.13892e-11
57.450000	1.18172e-11
57.400000	1.22612e-11
57.350000	1.27219e-11
57.300000	1.31999e-11
57.250000	1.36958e-11
57.200000	1.42104e-11
57.150000	1.47443e-11
57.100000	1.52983e-11
57.050000	1.58731e-11
57.000000	1.64694e-11
56.950000	1.70882e-11
56.900000	1.77302e-11
56.850000	1.83963e-11
56.800000	1.90875e-11
56.750000	1.98046e-11
56.700000	2.05486e-11
56.650000	2.13205e-11
56.600000	2.21215e-11
56.550000	2.29525e-11
56.500000	2.38148e-11
56.450000	2.47094e-11
56.400000	2.56376e-11
56.350000	2.66007e-11
56.300000	2.75999e-11
56.250000	2.86367e-11
56.200000	2.97124e-11
56.150000	3.08285e-11
56.100000	3.19865e-11
56.050000	3.3188e-11
56.000000	3.44346e-11
55.950000	3.5728e-11
55.900000	3.707e-11
55.850000	3.84623e-11
55.800000	3.9907e-11
55.750000	4.14059e-11
55.700000	4.2961e-11
55.650000	4.45746e-11
55.600000	4.62487e-11
55.550000	4.79857e-11
55.500000	4.97879e-11
55.450000	5.16578e-11
55.400000	5.35979e-11
55.350000	5.56108e-11
55.300000	5.76992e-11
55.250000	5.98661e-11
55.200000	6.21143e-11
55.150000	6.44469e-11
55.100000	6.68671e-11
55.050000	6.93781e-11
55.000000	7.19834e-11
54.950000	7.46865e-11
54.900000	7.74911e-11
54.850000	8.04009e-11
54.800000	8.342e-11
54.750000	8.65524e-11
54.700000	8.98023e-11
54.650000	9.31743e-11
54.600000	9.66728e-11
54.550000	1.00303e-10
54.500000	1.04069e-10
54.450000	1.07976e-10
54.400000	1.1203e-10
54.350000	1.16236e-10
54.300000	1.206e-10
54.250000	1.25128e-10
54.200000	1.29826e-10
54.150000	1.347e-10
54.100000	1.39757e-10
54.050000	1.45004e-10
54.000000	1.50447e-10
53.950000	1.56095e-10
53.900000	1.61955e-10
53.850000	1.68035e-10
53.800000	1.74343e-10
53.750000	1.80888e-10
53.700000	1.87678e-10
53.650000	1.94723e-10
53.600000	2.02032e-10
53.550000	2.09616e-10
53.500000	2.17484e-10
53.450000	2.25647e-10
53.400000	2.34117e-10
53.350000	2.42904e-10
53.300000	2.52021e-10
53.250000	2.6148e-10
53.200000	2.71294e-10
53.150000	2.81476e-10
53.100000	2.9204e-10
53.050000	3.03e-10
53.000000	3.14372e-10
52.950000	3.2617e-10
52.900000	3.38411e-10
52.850000	3.51111e-10
52.800000	3.64287e-10
52.750000	3.77958e-10
52.700000	3.92141e-10
52.650000	4.06856e-10
52.600000	4.22123e-10
52.550000	4.37963e-10
52.500000	4.54397e-10
52.450000	4.71448e-10
52.400000	4.89137e-10
52.350000	5.07491e-10
52.300000	5.26532e-10
52.250000	5.46288e-10
52.200000	5.66785e-10
52.150000	5.8805e-10
52.100000	6.10112e-10
52.050000	6.33002e-10
52.000000	6.56751e-10
51.950000	6.8139e-10
51.900000	7.06953e-10
51.850000	7.33474e-10
51.800000	7.6099e-10
51.750000	7.89537e-10
51.700000	8.19155e-10
51.650000	8.49884e-10
51.600000	8.81764e-10
51.550000	9.1484e-10
51.500000	9.49156e-10
51.450000	9.84758e-10
51.400000	1.02169e-09
51.350000	1.06002e-09
51.300000	1.09978e-09
51.250000	1.14102e-09
51.200000	1.18382e-09
51.150000	1.22822e-09
51.100000	1.27428e-09
51.050000	1.32207e-09
51.000000	1.37165e-09
50.950000	1.42309e-09
50.900000	1.47646e-09
50.850000	1.53183e-09
50.800000	1.58927e-09
50.750000	1.64887e-09
50.700000	1.7107e-09
50.650000	1.77485e-09
50.600000	1.8414e-09
50.550000	1.91044e-09
50.500000	1.98208e-09
50.450000	2.05639e-09
50.400000	2.1335e-09
50.350000	2.21349e-09
50.300000	2.29647e-09
50.250000	2.38257e-09
50.200000	2.4719e-09
50.150000	2.56457e-09
50.100000	2.66071e-09
50.050000	2.76045e-09
50.000000	2.86394e-09
49.950000	2.97129e-09
49.900000	3.08268e-09
49.850000	3.19823e-09
49.800000	3.31811e-09
49.750000	3.44248e-09
49.700000	3.57152e-09
49.650000	3.70538e-09
49.600000	3.84426e-09
49.550000	3.98834e-09
49.500000	4.13782e-09
49.450000	4.2929e-09
49.400000	4.45378e-09
49.350000	4.62069e-09
49.300000	4.79385e-09
49.250000	4.9735e-09
49.200000	5.15987e-09
49.150000	5.35322e-09
49.100000	5.55382e-09
49.050000	5.76192e-09
49.000000	5.97782e-09
48.950000	6.2018e-09
48.900000	6.43417e-09
48.850000	6.67524e-09
48.800000	6.92533e-09
48.750000	7.18479e-09
48.700000	7.45396e-09
48.650000	7.73321e-09
48.600000	8.02291e-09
48.550000	8.32346e-09
48.500000	8.63525e-09
48.450000	8.95872e-09
48.400000	9.2943e-09
48.350000	9.64244e-09
48.300000	1.00036e-08
48.250000	1.03783e-08
48.200000	1.0767e-08
48.150000	1.11703e-08
48.100000	1.15886e-08
48.050000	1.20226e-08
48.000000	1.24729e-08
47.950000	1.294e-08
47.900000	1.34245e-08
47.850000	1.39272e-08
47.800000	1.44487e-08
47.750000	1.49898e-08
47.700000	1.5551e-08
47.650000	1.61333e-08
47.600000	1.67374e-08
47.550000	1.7364e-08
47.500000	1.80141e-08
47.450000	1.86885e-08
47.400000	1.93882e-08
47.350000	2.0114e-08
47.300000	2.08669e-08
47.250000	2.16481e-08
47.200000	2.24584e-08
47.150000	2.3299e-08
47.100000	2.41711e-08
47.050000	2.50758e-08
47.000000	2.60143e-08
46.950000	2.6988e-08
46.900000	2.7998e-08
46.850000	2.90458e-08
46.800000	3.01328e-08
46.750000	3.12604e-08
46.700000	3.24301e-08
46.650000	3.36436e-08
46.600000	3.49025e-08
46.550000	3.62084e-08
46.500000	3.75632e-08
46.450000	3.89686e-08
46.400000	4.04265e-08
46.350000	4.19389e-08
46.300000	4.35078e-08
46.250000	4.51354e-08
46.200000	4.68238e-08
46.150000	4.85753e-08
46.100000	5.03922e-08
46.050000	5.22771e-08
46.000000	5.42323e-08
45.950000	5.62607e-08
45.900000	5.83648e-08
45.850000	6.05475e-08
45.800000	6.28118e-08
45.750000	6.51606e-08
45.700000	6.75972e-08
45.650000	7.01248e-08
45.600000	7.27468e-08
45.550000	7.54668e-08
45.500000	7.82883e-08
45.450000	8.12152e-08
45.400000	8.42514e-08
45.350000	8.7401e-08
45.300000	9.06682e-08
45.250000	9.40574e-08
45.200000	9.75732e-08
45.150000	1.0122e-07
45.100000	1.05003e-07
45.050000	1.08928e-07
45.000000	1.12999e-07
44.950000	1.17221e-07
44.900000	1.21602e-07
44.850000	1.26146e-07
44.800000	1.3086e-07
44.750000	1.35749e-07
44.700000	1.40821e-07
44.650000	1.46082e-07
44.600000	1.5154e-07
44.550000	1.57201e-07
44.500000	1.63073e-07
44.450000	1.69165e-07
44.400000	1.75483e-07
44.350000	1.82038e-07
44.300000	1.88837e-07
44.250000	1.95889e-07
44.200000	2.03205e-07
44.150000	2.10793e-07
44.100000	2.18665e-07
44.050000	2.2683e-07
44.000000	2.35299e-07
43.950000	2.44084e-07
43.900000	2.53197e-07
43.850000	2.62649e-07
43.800000	2.72454e-07
43.750000	2.82624e-07
43.700000	2.93174e-07
43.650000	3.04116e-07
43.600000	3.15467e-07
43.550000	3.2724e-07
43.500000	3.39452e-07
43.450000	3.52119e-07
43.400000	3.65258e-07
43.350000	3.78887e-07
43.300000	3.93023e-07
43.250000	4.07686e-07
43.200000	4.22895e-07
43.150000	4.38671e-07
43.100000	4.55034e-07
43.050000	4.72007e-07
43.000000	4.89611e-07
42.950000	5.07871e-07
42.900000	5.26811e-07
42.850000	5.46456e-07
42.800000	5.66833e-07
42.750000	5.87967e-07
42.700000	6.09889e-07
42.650000	6.32626e-07
42.600000	6.5621e-07
42.550000	6.80671e-07
42.500000	7.06042e-07
42.450000	7.32357e-07
42.400000	7.59651e-07
42.350000	7.87961e-07
42.300000	8.17323e-07
42.250000	8.47778e-07
42.200000	8.79365e-07
42.150000	9.12127e-07
42.100000	9.46107e-07
42.050000	9.8135e-07
42.000000	1.0179e-06
41.950000	1.05582e-06
41.900000	1.09514e-06
41.850000	1.13592e-06
41.800000	1.17822e-06
41.750000	1.22209e-06
41.700000	1.26759e-06
41.650000	1.31478e-06
41.600000	1.36372e-06
41.550000	1.41449e-06
41.500000	1.46713e-06
41.450000	1.52173e-06
41.400000	1.57836e-06
41.350000	1.6371e-06
41.300000	1.69801e-06
41.250000	1.76118e-06
41.200000	1.8267e-06
41.150000	1.89465e-06
41.100000	1.96512e-06
41.050000	2.03821e-06
41.000000	2.114e-06
40.950000	2.19261e-06
40.900000	2.27414e-06
40.850000	2.35869e-06
40.800000	2.44637e-06
40.750000	2.5373e-06
40.700000	2.63161e-06
40.650000	2.72941e-06
40.600000	2.83083e-06
40.550000	2.93602e-06
40.500000	3.0451e-06
40.450000	3.15822e-06
40.400000	3.27553e-06
40.350000	3.39719e-06
40.300000	3.52335e-06
40.250000	3.65419e-06
40.200000	3.78987e-06
40.150000	3.93057e-06
40.100000	4.07648e-06
40.050000	4.22778e-06
40.000000	4.38469e-06
39.950000	4.5474e-06
39.900000	4.71613e-06
39.850000	4.89109e-06
39.800000	5.07253e-06
39.750000	5.26068e-06
39.700000	5.45577e-06
39.650000	5.65808e-06
39.600000	5.86787e-06
39.550000	6.08541e-06
39.500000	6.31098e-06
39.450000	6.54488e-06
39.400000	6.78742e-06
39.350000	7.03891e-06
39.300000	7.29968e-06
39.250000	7.57008e-06
39.200000	7.85046e-06
39.150000	8.14117e-06
39.100000	8.44261e-06
39.050000	8.75517e-06
39.000000	9.07925e-06
38.950000	9.41527e-06
38.900000	9.76367e-06
38.850000	1.01249e-05
38.800000	1.04995e-05
38.750000	1.08878e-05
38.700000	1.12904e-05
38.650000	1.17079e-05
38.600000	1.21407e-05
38.550000	1.25894e-05
38.500000	1.30547e-05
38.450000	1.3537e-05
38.400000	1.40371e-05
38.350000	1.45556e-05
38.300000	1.50931e-05
38.250000	1.56504e-05
38.200000	1.62281e-05
38.150000	1.6827e-05
38.100000	1.74479e-05
38.050000	1.80916e-05
38.000000	1.87589e-05
37.950000	1.94507e-05
37.900000	2.01678e-05
37.850000	2.09112e-05
37.800000	2.16819e-05
37.750000	2.24807e-05
37.700000	2.33088e-05
37.650000	2.41672e-05
37.600000	2.5057e-05
37.550000	2.59793e-05
37.500000	2.69354e-05
37.450000	2.79264e-05
37.400000	2.89535e-05
37.350000	3.00182e-05
37.300000	3.11217e-05
37.250000	3.22655e-05
37.200000	3.3451e-05
37.150000	3.46797e-05
37.100000	3.59531e-05
37.050000	3.7273e-05
37.000000	3.86408e-05
36.950000	4.00584e-05
36.900000	4.15276e-05
36.850000	4.30501e-05
36.800000	4.46279e-05
36.750000	4.6263e-05
36.700000	4.79575e-05
36.650000	4.97133e-05
36.600000	5.15328e-05
36.550000	5.34182e-05
36.500000	5.53717e-05
36.450000	5.7396e-05
36.400000	5.94934e-05
36.350000	6.16666e-05
36.300000	6.39181e-05
36.250000	6.62509e-05
36.200000	6.86677e-05
36.150000	7.11716e-05
36.100000	7.37655e-05
36.050000	7.64527e-05
36.000000	7.92364e-05
35.950000	8.212e-05
35.900000	8.51069e-05
35.850000	8.82008e-05
35.800000	9.14054e-05
35.750000	9.47245e-05
35.700000	9.81621e-05
35.650000	0.000101722
35.600000	0.000105409
35.550000	0.000109227
35.500000	0.000113181
35.450000	0.000117275
35.400000	0.000121514
35.350000	0.000125903
35.300000	0.000130447
35.250000	0.000135151
35.200000	0.000140021
35.150000	0.000145062
35.100000	0.00015028
35.050000	0.00015568
35.000000	0.000161269
34.950000	0.000167053
34.900000	0.000173038
34.850000	0.00017923
34.800000	0.000185637
34.750000	0.000192265
34.700000	0.00019912
34.650000	0.000206211
34.600000	0.000213544
34.550000	0.000221126
34.500000	0.000228966
34.450000	0.000237071
34.400000	0.000245447
34.350000	0.000254105
34.300000	0.000263049
34.250000	0.00027229
34.200000	0.000281835
34.150000	0.00029169
34.100000	0.000301865
34.050000	0.000312366
34.000000	0.000323201
33.950000	0.000334376
33.900000	0.000345897
33.850000	0.00035777
33.800000	0.00037
33.750000	0.000382591
33.700000	0.000395543
33.650000	0.000408857
33.600000	0.00042253
33.550000	0.000436555
33.500000	0.00045092
33.450000	0.000465606
33.400000	0.000480581
33.350000	0.000495798
33.300000	0.000511177
33.250000	0.000526579
33.200000	0.000541711
&
```
