## Supplementary material for "All-at-once RNA folding with 3D motif prediction framed by evolutionary information": RF00664_mir-223.cacofold.helixcov

```
# RMs = 2 L = 112

# RM_HELIX NESTED 53-58 70-75, nbp = 6 nbp_cov = 0
# pvals: 0.414744,0.414744,0.414744,0.414744,0.275588,0.414744
# aggregated NONE
NESTED  ::::::::::::::::::::::::::::::::::::::::::::::::<<<<<<_________>>>>>>:::::::::::::::::::::::::::::::::::::
        ::::::::::::::::::::::::::::::::::::::::::::::::::::::::::::::::::::::::::::::::::::::::::::::::::::::::::

# RM_HELIX NESTED 15-46 76-108, nbp = 32 nbp_cov = 0
# pvals: 0.116559,0.528796,0.169398,0.230683,0.0599012,0.0768374,0.414744,0.305804,0.142525,0.414744,0.0140162,0.414744,0.414744,0.305804,0.857457,0.414744,0.868985,0.305804,0.414744,0.414744,0.414744,0.414744,0.414744,0.414744,0.414744,0.414744,0.414744,0.275588,0.305804,0.414744,0.414744,0.414744
# aggregated NONE
NESTED  ::::::::::<<<<<<<<<<<<<<<<<<<<<<<<<<<<<<<<___________________________>>>>>>>>>>>>>>>>>>>>>>>>>>>>>->>>::::
        ::::::::::::::::::::::::::::::::::::::::::::::::::::::::::::::::::::::::::::::::::::::::::::::::::::::::::
```
