## Supplementary material for "All-at-once RNA folding with 3D motif prediction framed by evolutionary information": RF00664_mir-223.cacofold.power

```
# Power analysis of CaCoFold structure 
#
# Powertype = SINGLE SUBSTITUTIONS
# covary  left_pos      right_pos    substitutions      power
#----------------------------------------------------------------
          15		108		4		0.07
          16		107		3		0.02
          17		106		4		0.07
          18		104		5		0.11
          19		103		5		0.11
          20		102		3		0.02
          21		101		3		0.02
          22		100		5		0.11
          23		99		9		0.28
          24		98		1		0.00
          25		97		6		0.16
          26		96		0		0.00
          27		95		0		0.00
          28		94		3		0.02
          29		93		6		0.16
          30		92		0		0.00
          31		91		2		0.00
          32		90		1		0.00
          33		89		0		0.00
          34		88		0		0.00
          35		87		0		0.00
          36		86		0		0.00
          37		85		0		0.00
          38		84		0		0.00
          39		83		0		0.00
          40		82		0		0.00
          41		81		1		0.00
          42		80		1		0.00
          43		79		2		0.00
          44		78		0		0.00
          45		77		0		0.00
          46		76		0		0.00
          53		75		0		0.00
          54		74		0		0.00
          55		73		0		0.00
          56		72		0		0.00
          57		71		1		0.00
          58		70		0		0.00
#
# BPAIRS 38
# avg substitutions per BP  1.7
# BPAIRS expected to covary 1.1 +/- 1.0
# BPAIRS observed to covary 0
#
```
