## Supplementary material for "All-at-once RNA folding with 3D motif prediction framed by evolutionary information": RF00664_mir-223.helixcov

```
# RMs = 3 L = 112

# RM_HELIX NESTED 52-58 70-76, nbp = 6 nbp_cov = 0
# pvals: 0.414744,0.414744,0.414744,0.414744,0.275588,0.414744
# aggregated NONE
NESTED  :::::::::::::::::::::::::::::::::::::::::::::::<<<<-<<_________>>->>>>::::::::::::::::::::::::::::::::::::
        ::::::::::::::::::::::::::::::::::::::::::::::::::::::::::::::::::::::::::::::::::::::::::::::::::::::::::

# RM_HELIX NESTED 30-45 77-92, nbp = 15 nbp_cov = 0
# pvals: 0.414744,0.305804,0.414744,0.414744,0.414744,0.414744,0.414744,0.414744,0.414744,0.414744,0.414744,0.275588,0.305804,0.414744,0.414744
# aggregated NONE
NESTED  :::::::::::::::::::::::::<-<<<<<<<<<<<<<<_____________________________>>>>>>>>>>>>>>->::::::::::::::::::::
        ::::::::::::::::::::::::::::::::::::::::::::::::::::::::::::::::::::::::::::::::::::::::::::::::::::::::::

# RM_HELIX NESTED 24-27 95-98, nbp = 4 nbp_cov = 0
# pvals: 0.414744,0.0140162,0.414744,0.414744
# aggregated NONE
NESTED  :::::::::::::::::::<<<<_________________________________________________________________>>>>::::::::::::::
        ::::::::::::::::::::::::::::::::::::::::::::::::::::::::::::::::::::::::::::::::::::::::::::::::::::::::::
```
