## Supplementary material for "All-at-once RNA folding with 3D motif prediction framed by evolutionary information": RF00664_mir-223.surv

```
11.500000	0.04
0.050000	0.12
0.000000	0.2
-0.050000	1
&
21.050000	0.000180505
18.200000	0.000541516
17.200000	0.000722022
17.100000	0.000902527
16.600000	0.00108303
14.950000	0.00144404
14.800000	0.00162455
14.550000	0.00180505
14.000000	0.00198556
13.950000	0.00216606
13.800000	0.00252708
13.200000	0.00270758
13.000000	0.00288809
12.900000	0.00306859
12.750000	0.0032491
12.550000	0.0034296
12.450000	0.00361011
12.300000	0.00379061
12.150000	0.00415162
12.000000	0.00451264
11.850000	0.00469314
11.800000	0.00487365
11.700000	0.00505415
11.650000	0.00559567
11.600000	0.00577617
11.400000	0.00595668
11.300000	0.00613718
11.150000	0.00649819
10.950000	0.0066787
10.650000	0.00685921
10.500000	0.00703971
10.450000	0.00722022
9.900000	0.00758123
9.850000	0.00776173
9.600000	0.00830325
9.400000	0.00866426
9.350000	0.00884477
9.300000	0.00902527
9.200000	0.00920578
9.050000	0.00956679
8.950000	0.0104693
8.900000	0.0106498
8.800000	0.0113718
8.750000	0.0115523
8.700000	0.0119134
8.550000	0.0120939
8.500000	0.0124549
8.450000	0.0128159
8.400000	0.0135379
8.250000	0.0142599
8.200000	0.0149819
8.100000	0.0155235
8.050000	0.016065
8.000000	0.0166065
7.900000	0.0169675
7.850000	0.017148
7.700000	0.0173285
7.650000	0.017509
7.600000	0.0180505
7.550000	0.0187726
7.500000	0.0191336
7.450000	0.0198556
7.400000	0.0202166
7.300000	0.0205776
7.250000	0.0211191
7.200000	0.0214801
7.150000	0.0220217
7.100000	0.0222022
7.050000	0.0225632
7.000000	0.0229242
6.950000	0.0234657
6.900000	0.0240072
6.850000	0.0243682
6.800000	0.0247292
6.750000	0.0249097
6.700000	0.0254513
6.650000	0.0256318
6.550000	0.0263538
6.500000	0.0265343
6.450000	0.0267148
6.400000	0.0270758
6.350000	0.0274368
6.300000	0.0276173
6.250000	0.0281588
6.200000	0.0288809
6.150000	0.0292419
6.050000	0.0294224
6.000000	0.0303249
5.950000	0.0305054
5.900000	0.0306859
5.850000	0.0310469
5.750000	0.0312274
5.700000	0.0315884
5.650000	0.03213
5.600000	0.0323105
5.550000	0.0326715
5.500000	0.032852
5.450000	0.0330325
5.400000	0.033935
5.350000	0.0341155
5.300000	0.034296
5.250000	0.0344765
5.200000	0.0350181
5.150000	0.0359206
5.100000	0.0362816
5.050000	0.0375451
5.000000	0.0379061
4.950000	0.0384477
4.850000	0.0388087
4.800000	0.0391697
4.750000	0.0397112
4.700000	0.0409747
4.650000	0.0415162
4.600000	0.0420578
4.550000	0.0425993
4.500000	0.0431408
4.450000	0.0444043
4.400000	0.0449458
4.350000	0.0456679
4.250000	0.0463899
4.200000	0.0469314
4.150000	0.0478339
4.100000	0.0480144
4.050000	0.0487365
4.000000	0.049278
3.950000	0.0501805
3.900000	0.051444
3.850000	0.0521661
3.800000	0.0528881
3.750000	0.0541516
3.700000	0.0546931
3.650000	0.0550542
3.600000	0.0555957
3.550000	0.0561372
3.500000	0.0563177
3.450000	0.0568592
3.400000	0.0575812
3.350000	0.0581227
3.300000	0.0595668
3.250000	0.0602888
3.200000	0.0610108
3.150000	0.0619134
3.100000	0.0624549
3.050000	0.0628159
3.000000	0.0637184
2.950000	0.0655235
2.900000	0.066065
2.850000	0.066787
2.800000	0.067509
2.750000	0.0676895
2.700000	0.0680505
2.650000	0.0685921
2.600000	0.0691336
2.550000	0.0700361
2.500000	0.0703971
2.450000	0.0718412
2.400000	0.0722022
2.350000	0.0729242
2.300000	0.0740072
2.250000	0.0749097
2.200000	0.0759928
2.150000	0.0776173
2.100000	0.0785199
2.050000	0.0797834
2.000000	0.0806859
1.950000	0.082491
1.900000	0.082852
1.850000	0.084657
1.800000	0.0851986
1.750000	0.0862816
1.700000	0.0875451
1.650000	0.0882671
1.600000	0.0886282
1.550000	0.0893502
1.500000	0.0904332
1.450000	0.0916968
1.400000	0.0927798
1.350000	0.0938628
1.300000	0.0953069
1.250000	0.0960289
1.200000	0.0972924
1.150000	0.0980144
1.100000	0.098556
1.050000	0.099639
1.000000	0.100903
0.950000	0.101625
0.900000	0.102888
0.850000	0.103791
0.800000	0.105054
0.750000	0.106318
0.700000	0.107762
0.650000	0.109206
0.600000	0.110289
0.550000	0.111733
0.500000	0.112635
0.450000	0.115523
0.400000	0.124368
0.350000	0.126173
0.300000	0.128339
0.250000	0.136823
0.200000	0.144585
0.150000	0.163718
0.100000	0.175451
0.050000	0.248917
0.000000	0.322744
-0.050000	0.622924
-0.100000	0.788087
-0.150000	0.818231
-0.200000	0.822924
-0.250000	0.826173
-0.300000	0.829603
-0.350000	0.832671
-0.400000	0.836643
-0.450000	0.838628
-0.500000	0.840614
-0.550000	0.843321
-0.600000	0.845126
-0.650000	0.846931
-0.700000	0.848736
-0.750000	0.849458
-0.800000	0.851444
-0.850000	0.853249
-0.900000	0.85704
-0.950000	0.858303
-1.000000	0.861011
-1.050000	0.862635
-1.100000	0.864801
-1.150000	0.86787
-1.200000	0.870397
-1.250000	0.872563
-1.300000	0.874729
-1.350000	0.877978
-1.400000	0.880325
-1.450000	0.88231
-1.500000	0.884296
-1.550000	0.886282
-1.600000	0.887365
-1.650000	0.889531
-1.700000	0.892058
-1.750000	0.894224
-1.800000	0.896209
-1.850000	0.898195
-1.900000	0.899458
-1.950000	0.900542
-2.000000	0.902888
-2.050000	0.905054
-2.100000	0.90704
-2.150000	0.907762
-2.200000	0.908664
-2.250000	0.909928
-2.300000	0.911191
-2.350000	0.913177
-2.400000	0.914079
-2.450000	0.915704
-2.500000	0.917329
-2.550000	0.91787
-2.600000	0.920217
-2.650000	0.921841
-2.700000	0.924007
-2.750000	0.92509
-2.800000	0.928159
-2.850000	0.930325
-2.900000	0.93213
-2.950000	0.933574
-3.000000	0.934657
-3.050000	0.935018
-3.100000	0.937184
-3.150000	0.93917
-3.200000	0.940975
-3.250000	0.942599
-3.300000	0.944404
-3.350000	0.945487
-3.400000	0.946029
-3.450000	0.947473
-3.500000	0.949097
-3.550000	0.949639
-3.600000	0.951264
-3.650000	0.952166
-3.700000	0.95343
-3.750000	0.954152
-3.800000	0.954693
-3.850000	0.955596
-3.900000	0.957942
-3.950000	0.959386
-4.000000	0.960289
-4.050000	0.961011
-4.100000	0.961733
-4.150000	0.962996
-4.200000	0.964982
-4.250000	0.966065
-4.300000	0.96787
-4.350000	0.969134
-4.400000	0.97148
-4.450000	0.972202
-4.500000	0.972924
-4.550000	0.973646
-4.600000	0.975993
-4.650000	0.976354
-4.700000	0.976534
-4.750000	0.977076
-4.800000	0.977617
-4.850000	0.977798
-4.900000	0.978159
-4.950000	0.9787
-5.000000	0.978881
-5.050000	0.980325
-5.100000	0.980686
-5.200000	0.981227
-5.250000	0.981949
-5.300000	0.983213
-5.350000	0.983394
-5.400000	0.983935
-5.450000	0.984116
-5.500000	0.985199
-5.550000	0.98556
-5.600000	0.985921
-5.650000	0.986462
-5.750000	0.986643
-5.800000	0.986823
-5.850000	0.988087
-5.900000	0.988989
-5.950000	0.98917
-6.000000	0.989892
-6.100000	0.990253
-6.150000	0.990433
-6.250000	0.990975
-6.300000	0.991155
-6.450000	0.991336
-6.500000	0.991697
-6.600000	0.992058
-6.650000	0.992238
-6.700000	0.992599
-6.800000	0.993141
-6.850000	0.993321
-6.900000	0.993502
-7.000000	0.993863
-7.100000	0.994043
-7.150000	0.994404
-7.200000	0.994585
-7.250000	0.995126
-7.350000	0.995487
-7.450000	0.995668
-7.550000	0.996029
-7.600000	0.99639
-7.650000	0.996751
-7.700000	0.997112
-7.800000	0.997292
-7.900000	0.997653
-8.150000	0.997834
-8.250000	0.998014
-8.300000	0.998195
-8.400000	0.998375
-8.850000	0.998736
-9.000000	0.998917
-9.150000	0.999097
-9.200000	0.999278
-9.300000	0.999458
-9.350000	0.999639
-9.400000	0.999819
-9.550000	1
&
28.650000	8.98473e-06
25.750000	1.79695e-05
25.600000	2.69542e-05
24.600000	3.59389e-05
24.550000	4.49236e-05
23.850000	5.39084e-05
23.800000	6.28931e-05
23.200000	7.18778e-05
23.050000	8.08625e-05
22.850000	8.98473e-05
22.800000	9.8832e-05
22.650000	0.000107817
22.550000	0.000116801
22.500000	0.000134771
22.300000	0.000143756
22.250000	0.00015274
22.150000	0.00017071
22.050000	0.000179695
21.800000	0.000197664
21.750000	0.000215633
21.650000	0.000224618
21.600000	0.000242588
21.550000	0.000251572
21.500000	0.000260557
21.400000	0.000269542
21.350000	0.000287511
21.250000	0.000314465
21.200000	0.00032345
21.100000	0.00034142
21.050000	0.000350404
21.000000	0.000368374
20.950000	0.000395328
20.900000	0.000404313
20.800000	0.000422282
20.750000	0.000440252
20.700000	0.000449236
20.650000	0.000458221
20.600000	0.000467206
20.550000	0.00049416
20.350000	0.000503145
20.300000	0.000521114
20.150000	0.000548068
20.100000	0.000557053
20.050000	0.000566038
20.000000	0.000575022
19.850000	0.000592992
19.800000	0.000619946
19.750000	0.000637916
19.650000	0.000655885
19.600000	0.000682839
19.550000	0.000718778
19.450000	0.000727763
19.400000	0.000754717
19.350000	0.000781671
19.150000	0.000799641
19.100000	0.000808625
19.000000	0.000826595
18.900000	0.000862534
18.850000	0.000871518
18.700000	0.000880503
18.650000	0.000907457
18.600000	0.000916442
18.550000	0.000943396
18.500000	0.00097035
18.400000	0.000997305
18.350000	0.00100629
18.300000	0.00105121
18.200000	0.00106918
18.150000	0.00109614
18.100000	0.00111411
18.050000	0.00114106
18.000000	0.00118598
17.900000	0.00121294
17.850000	0.00122192
17.800000	0.00125786
17.750000	0.00127583
17.700000	0.00128482
17.650000	0.00132974
17.600000	0.00134771
17.550000	0.00135669
17.500000	0.00137466
17.450000	0.00140162
17.400000	0.00141959
17.350000	0.00145553
17.300000	0.0014735
17.250000	0.00150943
17.200000	0.00153639
17.150000	0.00157233
17.100000	0.00159928
17.050000	0.00161725
17.000000	0.00163522
16.950000	0.0016442
16.900000	0.00168913
16.800000	0.00171608
16.750000	0.00176101
16.700000	0.00178796
16.650000	0.0018239
16.600000	0.00186882
16.550000	0.00191375
16.500000	0.00197664
16.450000	0.00200359
16.400000	0.00201258
16.350000	0.00202156
16.300000	0.00203055
16.250000	0.00204852
16.200000	0.00207547
16.150000	0.00212938
16.100000	0.00216532
16.050000	0.00221024
16.000000	0.00222821
15.950000	0.00224618
15.900000	0.00226415
15.850000	0.00230009
15.800000	0.00232704
15.750000	0.00239892
15.700000	0.00243486
15.650000	0.00246181
15.600000	0.00247978
15.550000	0.00253369
15.500000	0.00256963
15.450000	0.00265049
15.400000	0.00267745
15.350000	0.00268643
15.300000	0.00271339
15.250000	0.0027673
15.200000	0.00283019
15.150000	0.00289308
15.100000	0.00295597
15.050000	0.00303684
15.000000	0.00314465
14.950000	0.00318059
14.900000	0.0032345
14.850000	0.00332435
14.800000	0.00344115
14.750000	0.00356694
14.700000	0.00359389
14.650000	0.00368374
14.600000	0.0037646
14.550000	0.00381851
14.500000	0.00391734
14.450000	0.00403414
14.400000	0.00413297
14.350000	0.00418688
14.300000	0.00428571
14.250000	0.00440252
14.200000	0.00457323
14.150000	0.00466307
14.100000	0.00477987
14.050000	0.00485175
14.000000	0.00501348
13.950000	0.00511231
13.900000	0.00525606
13.850000	0.00539084
13.800000	0.0054717
13.750000	0.00567835
13.700000	0.00580413
13.650000	0.00597484
13.600000	0.00610063
13.550000	0.00624438
13.500000	0.00642408
13.450000	0.00650494
13.400000	0.00663073
13.350000	0.00673854
13.300000	0.00682839
13.250000	0.00695418
13.200000	0.00718778
13.150000	0.0072956
13.100000	0.00747529
13.050000	0.00765499
13.000000	0.00775382
12.950000	0.00792453
12.900000	0.00807727
12.850000	0.00831986
12.800000	0.00849057
12.750000	0.00871518
12.700000	0.00890386
12.650000	0.0090566
12.600000	0.00922731
12.550000	0.00932615
12.500000	0.00947889
12.450000	0.0096496
12.400000	0.0098832
12.350000	0.0100629
12.300000	0.0102785
12.250000	0.0104762
12.200000	0.0107188
12.150000	0.0109793
12.100000	0.0112489
12.050000	0.0114735
12.000000	0.0117161
11.950000	0.0119227
11.900000	0.0121653
11.850000	0.012354
11.800000	0.0125876
11.750000	0.0128032
11.700000	0.0130368
11.650000	0.0133693
11.600000	0.0136298
11.550000	0.0138275
11.500000	0.0140162
11.450000	0.0143037
11.400000	0.0145373
11.350000	0.0148068
11.300000	0.0151303
11.250000	0.0154178
11.200000	0.0157323
11.150000	0.0160198
11.100000	0.0162713
11.050000	0.0165139
11.000000	0.0167655
10.950000	0.0171429
10.900000	0.0173765
10.850000	0.017628
10.800000	0.0178527
10.750000	0.0181132
10.700000	0.0184097
10.650000	0.018796
10.600000	0.0190656
10.550000	0.0193531
10.500000	0.0197215
10.450000	0.019973
10.400000	0.0203504
10.350000	0.0207098
10.300000	0.0210782
10.250000	0.0213567
10.200000	0.0216173
10.150000	0.0218778
10.100000	0.0221653
10.050000	0.0224888
10.000000	0.0227763
9.950000	0.0231087
9.900000	0.023504
9.850000	0.0238544
9.800000	0.0242408
9.750000	0.0244205
9.700000	0.0247799
9.650000	0.0250225
9.600000	0.0254537
9.550000	0.025858
9.500000	0.0260827
9.450000	0.0263702
9.400000	0.0266397
9.350000	0.0269991
9.300000	0.0274394
9.250000	0.0277089
9.200000	0.0280413
9.150000	0.0283468
9.100000	0.0287062
9.050000	0.0291195
9.000000	0.0295597
8.950000	0.030018
8.900000	0.0305031
8.850000	0.0310063
8.800000	0.0315004
8.750000	0.0318239
8.700000	0.0322372
8.650000	0.0327044
8.600000	0.0330728
8.550000	0.0333962
8.500000	0.0337916
8.450000	0.0342049
8.400000	0.0345283
8.350000	0.0349057
8.300000	0.0352561
8.250000	0.0357143
8.200000	0.0361366
8.150000	0.0365049
8.100000	0.0369182
8.050000	0.0373854
8.000000	0.0379066
7.950000	0.0383288
7.900000	0.0387601
7.850000	0.0391465
7.800000	0.0396855
7.750000	0.0400898
7.700000	0.0405391
7.650000	0.0409883
7.600000	0.0415004
7.550000	0.0419677
7.500000	0.0424349
7.450000	0.0429021
7.400000	0.0433693
7.350000	0.0439173
7.300000	0.0444295
7.250000	0.0448158
7.200000	0.0453639
7.150000	0.0458401
7.100000	0.0463702
7.050000	0.0468374
7.000000	0.0472686
6.950000	0.0477898
6.900000	0.0482929
6.850000	0.0487242
6.800000	0.0493531
6.750000	0.0499102
6.700000	0.0504762
6.650000	0.0509254
6.600000	0.0514915
6.550000	0.0519587
6.500000	0.0524888
6.450000	0.0530548
6.400000	0.053558
6.350000	0.0541509
6.300000	0.0546631
6.250000	0.0552381
6.200000	0.0556244
6.150000	0.0562534
6.100000	0.0568913
6.050000	0.0574573
6.000000	0.0580054
5.950000	0.0585535
5.900000	0.0592902
5.850000	0.0599012
5.800000	0.060566
5.750000	0.0613657
5.700000	0.0620755
5.650000	0.0628212
5.600000	0.0634232
5.550000	0.0640431
5.500000	0.064726
5.450000	0.0654268
5.400000	0.0661905
5.350000	0.0668733
5.300000	0.0676999
5.250000	0.0685085
5.200000	0.0693261
5.150000	0.0699191
5.100000	0.0707098
5.050000	0.0713836
5.000000	0.0721024
4.950000	0.0728032
4.900000	0.073558
4.850000	0.0743306
4.800000	0.0751393
4.750000	0.0759569
4.700000	0.0768374
4.650000	0.077655
4.600000	0.0784996
4.550000	0.079416
4.500000	0.0803414
4.450000	0.0813028
4.400000	0.0820665
4.350000	0.0829111
4.300000	0.0836029
4.250000	0.0844025
4.200000	0.0852381
4.150000	0.0861096
4.100000	0.0870889
4.050000	0.0879515
4.000000	0.088823
3.950000	0.0896855
3.900000	0.0907367
3.850000	0.0916981
3.800000	0.0928841
3.750000	0.094097
3.700000	0.0952471
3.650000	0.0963163
3.600000	0.0977269
3.550000	0.0989847
3.500000	0.100198
3.450000	0.101438
3.400000	0.102695
3.350000	0.104043
3.300000	0.105328
3.250000	0.106757
3.200000	0.108131
3.150000	0.109389
3.100000	0.110836
3.050000	0.112327
3.000000	0.113639
2.950000	0.114951
2.900000	0.116559
2.850000	0.117916
2.800000	0.119668
2.750000	0.12115
2.700000	0.122615
2.650000	0.124115
2.600000	0.125876
2.550000	0.127601
2.500000	0.129066
2.450000	0.1308
2.400000	0.132309
2.350000	0.13425
2.300000	0.135804
2.250000	0.137394
2.200000	0.139128
2.150000	0.140961
2.100000	0.142525
2.050000	0.144286
2.000000	0.14628
1.950000	0.148194
1.900000	0.150072
1.850000	0.151824
1.800000	0.153226
1.750000	0.154807
1.700000	0.156514
1.650000	0.158329
1.600000	0.160332
1.550000	0.162111
1.500000	0.163962
1.450000	0.165768
1.400000	0.167547
1.350000	0.169398
1.300000	0.171366
1.250000	0.173342
1.200000	0.175508
1.150000	0.177556
1.100000	0.179668
1.050000	0.181824
1.000000	0.184142
0.950000	0.186586
0.900000	0.188859
0.850000	0.191491
0.800000	0.194043
0.750000	0.196244
0.700000	0.198868
0.650000	0.201761
0.600000	0.204735
0.550000	0.207718
0.500000	0.210889
0.450000	0.214241
0.400000	0.217781
0.350000	0.221222
0.300000	0.225418
0.250000	0.230683
0.200000	0.236622
0.150000	0.2446
0.100000	0.25619
0.050000	0.275588
0.000000	0.305804
-0.050000	0.414744
-0.100000	0.466658
-0.150000	0.501375
-0.200000	0.528796
-0.250000	0.550296
-0.300000	0.57018
-0.350000	0.588131
-0.400000	0.604519
-0.450000	0.619299
-0.500000	0.632812
-0.550000	0.644879
-0.600000	0.65575
-0.650000	0.666541
-0.700000	0.675993
-0.750000	0.685085
-0.800000	0.693666
-0.850000	0.701608
-0.900000	0.709695
-0.950000	0.717179
-1.000000	0.724205
-1.050000	0.731411
-1.100000	0.738059
-1.150000	0.744214
-1.200000	0.750198
-1.250000	0.75602
-1.300000	0.761231
-1.350000	0.766828
-1.400000	0.772102
-1.450000	0.777035
-1.500000	0.782111
-1.550000	0.786703
-1.600000	0.791482
-1.650000	0.795867
-1.700000	0.800413
-1.750000	0.805175
-1.800000	0.809479
-1.850000	0.81416
-1.900000	0.818284
-1.950000	0.8223
-2.000000	0.826235
-2.050000	0.830036
-2.100000	0.83407
-2.150000	0.837817
-2.200000	0.841015
-2.250000	0.844349
-2.300000	0.847772
-2.350000	0.851186
-2.400000	0.854295
-2.450000	0.857457
-2.500000	0.860422
-2.550000	0.863378
-2.600000	0.866334
-2.650000	0.868985
-2.700000	0.871716
-2.750000	0.874142
-2.800000	0.876801
-2.850000	0.879452
-2.900000	0.882022
-2.950000	0.884609
-3.000000	0.887026
-3.050000	0.889677
-3.100000	0.892147
-3.150000	0.894456
-3.200000	0.896568
-3.250000	0.898769
-3.300000	0.901159
-3.350000	0.903324
-3.400000	0.905633
-3.450000	0.907646
-3.500000	0.910009
-3.550000	0.912201
-3.600000	0.914133
-3.650000	0.916119
-3.700000	0.918212
-3.750000	0.920341
-3.800000	0.922336
-3.850000	0.924304
-3.900000	0.926478
-3.950000	0.928571
-4.000000	0.930332
-4.050000	0.931977
-4.100000	0.933827
-4.150000	0.93584
-4.200000	0.937574
-4.250000	0.939344
-4.300000	0.94133
-4.350000	0.943073
-4.400000	0.944735
-4.450000	0.946361
-4.500000	0.948014
-4.550000	0.949614
-4.600000	0.951222
-4.650000	0.95257
-4.700000	0.953819
-4.750000	0.955292
-4.800000	0.956532
-4.850000	0.957987
-4.900000	0.959299
-4.950000	0.960719
-5.000000	0.961842
-5.050000	0.963181
-5.100000	0.964385
-5.150000	0.965544
-5.200000	0.966586
-5.250000	0.967682
-5.300000	0.968652
-5.350000	0.969748
-5.400000	0.970764
-5.450000	0.97159
-5.500000	0.97257
-5.550000	0.973486
-5.600000	0.974465
-5.650000	0.975229
-5.700000	0.976226
-5.750000	0.97699
-5.800000	0.977718
-5.850000	0.978374
-5.900000	0.979111
-5.950000	0.979865
-6.000000	0.980683
-6.050000	0.981357
-6.100000	0.982004
-6.150000	0.982588
-6.200000	0.983118
-6.250000	0.983666
-6.300000	0.984349
-6.350000	0.984897
-6.400000	0.985445
-6.450000	0.986083
-6.500000	0.986559
-6.550000	0.986963
-6.600000	0.987385
-6.650000	0.98779
-6.700000	0.988257
-6.750000	0.988688
-6.800000	0.989128
-6.850000	0.989569
-6.900000	0.989856
-6.950000	0.990162
-7.000000	0.990575
-7.050000	0.990916
-7.100000	0.991222
-7.150000	0.991536
-7.200000	0.991995
-7.250000	0.99221
-7.300000	0.99257
-7.350000	0.992884
-7.400000	0.993091
-7.450000	0.993441
-7.500000	0.993657
-7.550000	0.994016
-7.600000	0.994268
-7.650000	0.994385
-7.700000	0.994618
-7.750000	0.994807
-7.800000	0.995022
-7.850000	0.995202
-7.900000	0.995373
-7.950000	0.995562
-8.000000	0.995732
-8.050000	0.995894
-8.100000	0.996002
-8.150000	0.996199
-8.200000	0.996406
-8.250000	0.996577
-8.300000	0.996712
-8.350000	0.996828
-8.400000	0.996981
-8.450000	0.997134
-8.500000	0.997251
-8.550000	0.997358
-8.600000	0.997475
-8.650000	0.997556
-8.700000	0.997682
-8.750000	0.997808
-8.800000	0.997871
-8.850000	0.997969
-8.900000	0.998095
-8.950000	0.998176
-9.000000	0.998266
-9.050000	0.998338
-9.100000	0.998392
-9.150000	0.9985
-9.200000	0.998625
-9.250000	0.998715
-9.300000	0.998832
-9.350000	0.998886
-9.400000	0.998904
-9.450000	0.998967
-9.500000	0.999066
-9.550000	0.999155
-9.600000	0.999182
-9.650000	0.999218
-9.700000	0.999272
-9.750000	0.999308
-9.800000	0.999317
-9.850000	0.999353
-9.900000	0.999362
-9.950000	1
&
67.750000	2.0311e-22
67.700000	2.12768e-22
67.650000	2.22885e-22
67.600000	2.33483e-22
67.550000	2.44584e-22
67.500000	2.56214e-22
67.450000	2.68396e-22
67.400000	2.81157e-22
67.350000	2.94524e-22
67.300000	3.08527e-22
67.250000	3.23196e-22
67.200000	3.38561e-22
67.150000	3.54657e-22
67.100000	3.71518e-22
67.050000	3.89181e-22
67.000000	4.07682e-22
66.950000	4.27064e-22
66.900000	4.47366e-22
66.850000	4.68633e-22
66.800000	4.90911e-22
66.750000	5.14247e-22
66.700000	5.38693e-22
66.650000	5.643e-22
66.600000	5.91124e-22
66.550000	6.19223e-22
66.500000	6.48657e-22
66.450000	6.79489e-22
66.400000	7.11787e-22
66.350000	7.4562e-22
66.300000	7.8106e-22
66.250000	8.18184e-22
66.200000	8.57072e-22
66.150000	8.97808e-22
66.100000	9.40479e-22
66.050000	9.85178e-22
66.000000	1.032e-21
65.950000	1.08105e-21
65.900000	1.13243e-21
65.850000	1.18624e-21
65.800000	1.24262e-21
65.750000	1.30167e-21
65.700000	1.36353e-21
65.650000	1.42833e-21
65.600000	1.49621e-21
65.550000	1.56731e-21
65.500000	1.64179e-21
65.450000	1.7198e-21
65.400000	1.80153e-21
65.350000	1.88713e-21
65.300000	1.9768e-21
65.250000	2.07074e-21
65.200000	2.16913e-21
65.150000	2.2722e-21
65.100000	2.38016e-21
65.050000	2.49325e-21
65.000000	2.61171e-21
64.950000	2.7358e-21
64.900000	2.86578e-21
64.850000	3.00194e-21
64.800000	3.14456e-21
64.750000	3.29396e-21
64.700000	3.45045e-21
64.650000	3.61437e-21
64.600000	3.78608e-21
64.550000	3.96595e-21
64.500000	4.15435e-21
64.450000	4.35171e-21
64.400000	4.55843e-21
64.350000	4.77498e-21
64.300000	5.0018e-21
64.250000	5.2394e-21
64.200000	5.48828e-21
64.150000	5.74898e-21
64.100000	6.02206e-21
64.050000	6.3081e-21
64.000000	6.60773e-21
63.950000	6.92158e-21
63.900000	7.25034e-21
63.850000	7.5947e-21
63.800000	7.95542e-21
63.750000	8.33326e-21
63.700000	8.72904e-21
63.650000	9.14361e-21
63.600000	9.57786e-21
63.550000	1.00327e-20
63.500000	1.05092e-20
63.450000	1.10083e-20
63.400000	1.15311e-20
63.350000	1.20787e-20
63.300000	1.26523e-20
63.250000	1.32531e-20
63.200000	1.38824e-20
63.150000	1.45416e-20
63.100000	1.52321e-20
63.050000	1.59554e-20
63.000000	1.67131e-20
62.950000	1.75066e-20
62.900000	1.83379e-20
62.850000	1.92086e-20
62.800000	2.01206e-20
62.750000	2.10759e-20
62.700000	2.20766e-20
62.650000	2.31248e-20
62.600000	2.42226e-20
62.550000	2.53727e-20
62.500000	2.65772e-20
62.450000	2.7839e-20
62.400000	2.91606e-20
62.350000	3.0545e-20
62.300000	3.1995e-20
62.250000	3.35139e-20
62.200000	3.51048e-20
62.150000	3.67712e-20
62.100000	3.85167e-20
62.050000	4.0345e-20
62.000000	4.22601e-20
61.950000	4.42661e-20
61.900000	4.63672e-20
61.850000	4.8568e-20
61.800000	5.08733e-20
61.750000	5.32879e-20
61.700000	5.58171e-20
61.650000	5.84663e-20
61.600000	6.12411e-20
61.550000	6.41476e-20
61.500000	6.71921e-20
61.450000	7.03809e-20
61.400000	7.3721e-20
61.350000	7.72196e-20
61.300000	8.08841e-20
61.250000	8.47225e-20
61.200000	8.87429e-20
61.150000	9.29541e-20
61.100000	9.7365e-20
61.050000	1.01985e-19
61.000000	1.06824e-19
60.950000	1.11893e-19
60.900000	1.17202e-19
60.850000	1.22764e-19
60.800000	1.28588e-19
60.750000	1.34689e-19
60.700000	1.4108e-19
60.650000	1.47773e-19
60.600000	1.54784e-19
60.550000	1.62128e-19
60.500000	1.6982e-19
60.450000	1.77876e-19
60.400000	1.86315e-19
60.350000	1.95153e-19
60.300000	2.04411e-19
60.250000	2.14108e-19
60.200000	2.24265e-19
60.150000	2.34903e-19
60.100000	2.46046e-19
60.050000	2.57717e-19
60.000000	2.69941e-19
59.950000	2.82745e-19
59.900000	2.96156e-19
59.850000	3.10203e-19
59.800000	3.24916e-19
59.750000	3.40326e-19
59.700000	3.56467e-19
59.650000	3.73373e-19
59.600000	3.91081e-19
59.550000	4.09628e-19
59.500000	4.29055e-19
59.450000	4.49402e-19
59.400000	4.70714e-19
59.350000	4.93036e-19
59.300000	5.16416e-19
59.250000	5.40904e-19
59.200000	5.66553e-19
59.150000	5.93418e-19
59.100000	6.21556e-19
59.050000	6.51028e-19
59.000000	6.81896e-19
58.950000	7.14228e-19
58.900000	7.48092e-19
58.850000	7.8356e-19
58.800000	8.2071e-19
58.750000	8.5962e-19
58.700000	9.00374e-19
58.650000	9.43059e-19
58.600000	9.87768e-19
58.550000	1.03459e-18
58.500000	1.08364e-18
58.450000	1.13501e-18
58.400000	1.18881e-18
58.350000	1.24517e-18
58.300000	1.30419e-18
58.250000	1.36601e-18
58.200000	1.43076e-18
58.150000	1.49857e-18
58.100000	1.5696e-18
58.050000	1.644e-18
58.000000	1.72191e-18
57.950000	1.80352e-18
57.900000	1.889e-18
57.850000	1.97852e-18
57.800000	2.07229e-18
57.750000	2.1705e-18
57.700000	2.27336e-18
57.650000	2.38109e-18
57.600000	2.49392e-18
57.550000	2.6121e-18
57.500000	2.73588e-18
57.450000	2.86552e-18
57.400000	3.0013e-18
57.350000	3.14351e-18
57.300000	3.29245e-18
57.250000	3.44845e-18
57.200000	3.61184e-18
57.150000	3.78296e-18
57.100000	3.96219e-18
57.050000	4.1499e-18
57.000000	4.34651e-18
56.950000	4.55242e-18
56.900000	4.76808e-18
56.850000	4.99396e-18
56.800000	5.23053e-18
56.750000	5.4783e-18
56.700000	5.7378e-18
56.650000	6.00959e-18
56.600000	6.29425e-18
56.550000	6.59238e-18
56.500000	6.90463e-18
56.450000	7.23166e-18
56.400000	7.57417e-18
56.350000	7.9329e-18
56.300000	8.3086e-18
56.250000	8.7021e-18
56.200000	9.11421e-18
56.150000	9.54584e-18
56.100000	9.99789e-18
56.050000	1.04713e-17
56.000000	1.09672e-17
55.950000	1.14865e-17
55.900000	1.20304e-17
55.850000	1.26001e-17
55.800000	1.31967e-17
55.750000	1.38215e-17
55.700000	1.4476e-17
55.650000	1.51613e-17
55.600000	1.58792e-17
55.550000	1.66309e-17
55.500000	1.74183e-17
55.450000	1.82429e-17
55.400000	1.91065e-17
55.350000	2.0011e-17
55.300000	2.09583e-17
55.250000	2.19504e-17
55.200000	2.29895e-17
55.150000	2.40777e-17
55.100000	2.52174e-17
55.050000	2.6411e-17
55.000000	2.76611e-17
54.950000	2.89703e-17
54.900000	3.03414e-17
54.850000	3.17774e-17
54.800000	3.32813e-17
54.750000	3.48564e-17
54.700000	3.65059e-17
54.650000	3.82335e-17
54.600000	4.00428e-17
54.550000	4.19377e-17
54.500000	4.39221e-17
54.450000	4.60005e-17
54.400000	4.81771e-17
54.350000	5.04566e-17
54.300000	5.2844e-17
54.250000	5.53442e-17
54.200000	5.79627e-17
54.150000	6.0705e-17
54.100000	6.35769e-17
54.050000	6.65847e-17
54.000000	6.97346e-17
53.950000	7.30335e-17
53.900000	7.64884e-17
53.850000	8.01065e-17
53.800000	8.38958e-17
53.750000	8.78642e-17
53.700000	9.20202e-17
53.650000	9.63726e-17
53.600000	1.00931e-16
53.550000	1.05704e-16
53.500000	1.10704e-16
53.450000	1.15939e-16
53.400000	1.21422e-16
53.350000	1.27165e-16
53.300000	1.33178e-16
53.250000	1.39476e-16
53.200000	1.46071e-16
53.150000	1.52979e-16
53.100000	1.60212e-16
53.050000	1.67788e-16
53.000000	1.75721e-16
52.950000	1.84029e-16
52.900000	1.9273e-16
52.850000	2.01842e-16
52.800000	2.11384e-16
52.750000	2.21378e-16
52.700000	2.31843e-16
52.650000	2.42803e-16
52.600000	2.54281e-16
52.550000	2.66301e-16
52.500000	2.78888e-16
52.450000	2.92071e-16
52.400000	3.05876e-16
52.350000	3.20333e-16
52.300000	3.35473e-16
52.250000	3.51328e-16
52.200000	3.67932e-16
52.150000	3.85321e-16
52.100000	4.0353e-16
52.050000	4.226e-16
52.000000	4.4257e-16
51.950000	4.63483e-16
51.900000	4.85384e-16
51.850000	5.08319e-16
51.800000	5.32337e-16
51.750000	5.57489e-16
51.700000	5.83828e-16
51.650000	6.11411e-16
51.600000	6.40297e-16
51.550000	6.70546e-16
51.500000	7.02224e-16
51.450000	7.35397e-16
51.400000	7.70136e-16
51.350000	8.06514e-16
51.300000	8.4461e-16
51.250000	8.84505e-16
51.200000	9.26282e-16
51.150000	9.70032e-16
51.100000	1.01585e-15
51.050000	1.06382e-15
51.000000	1.11406e-15
50.950000	1.16668e-15
50.900000	1.22177e-15
50.850000	1.27946e-15
50.800000	1.33988e-15
50.750000	1.40315e-15
50.700000	1.4694e-15
50.650000	1.53878e-15
50.600000	1.61144e-15
50.550000	1.68752e-15
50.500000	1.76719e-15
50.450000	1.85062e-15
50.400000	1.93798e-15
50.350000	2.02947e-15
50.300000	2.12527e-15
50.250000	2.22559e-15
50.200000	2.33065e-15
50.150000	2.44066e-15
50.100000	2.55585e-15
50.050000	2.67648e-15
50.000000	2.8028e-15
49.950000	2.93508e-15
49.900000	3.0736e-15
49.850000	3.21865e-15
49.800000	3.37053e-15
49.750000	3.52958e-15
49.700000	3.69613e-15
49.650000	3.87054e-15
49.600000	4.05316e-15
49.550000	4.2444e-15
49.500000	4.44465e-15
49.450000	4.65434e-15
49.400000	4.87392e-15
49.350000	5.10385e-15
49.300000	5.34462e-15
49.250000	5.59673e-15
49.200000	5.86073e-15
49.150000	6.13718e-15
49.100000	6.42665e-15
49.050000	6.72977e-15
49.000000	7.04717e-15
48.950000	7.37953e-15
48.900000	7.72755e-15
48.850000	8.09197e-15
48.800000	8.47356e-15
48.750000	8.87314e-15
48.700000	9.29154e-15
48.650000	9.72965e-15
48.600000	1.01884e-14
48.550000	1.06688e-14
48.500000	1.11718e-14
48.450000	1.16985e-14
48.400000	1.225e-14
48.350000	1.28274e-14
48.300000	1.34321e-14
48.250000	1.40653e-14
48.200000	1.47283e-14
48.150000	1.54225e-14
48.100000	1.61494e-14
48.050000	1.69105e-14
48.000000	1.77075e-14
47.950000	1.8542e-14
47.900000	1.94158e-14
47.850000	2.03308e-14
47.800000	2.12888e-14
47.750000	2.22919e-14
47.700000	2.33423e-14
47.650000	2.44421e-14
47.600000	2.55936e-14
47.550000	2.67994e-14
47.500000	2.8062e-14
47.450000	2.93839e-14
47.400000	3.07681e-14
47.350000	3.22174e-14
47.300000	3.3735e-14
47.250000	3.5324e-14
47.200000	3.69877e-14
47.150000	3.87297e-14
47.100000	4.05537e-14
47.050000	4.24635e-14
47.000000	4.44632e-14
46.950000	4.6557e-14
46.900000	4.87493e-14
46.850000	5.10447e-14
46.800000	5.34481e-14
46.750000	5.59645e-14
46.700000	5.85993e-14
46.650000	6.13581e-14
46.600000	6.42466e-14
46.550000	6.72709e-14
46.500000	7.04375e-14
46.450000	7.3753e-14
46.400000	7.72244e-14
46.350000	8.08591e-14
46.300000	8.46647e-14
46.250000	8.86491e-14
46.200000	9.2821e-14
46.150000	9.71889e-14
46.100000	1.01762e-13
46.050000	1.06551e-13
46.000000	1.11564e-13
45.950000	1.16813e-13
45.900000	1.22309e-13
45.850000	1.28063e-13
45.800000	1.34087e-13
45.750000	1.40395e-13
45.700000	1.46999e-13
45.650000	1.53913e-13
45.600000	1.61153e-13
45.550000	1.68732e-13
45.500000	1.76668e-13
45.450000	1.84976e-13
45.400000	1.93675e-13
45.350000	2.02782e-13
45.300000	2.12318e-13
45.250000	2.22301e-13
45.200000	2.32753e-13
45.150000	2.43696e-13
45.100000	2.55153e-13
45.050000	2.67148e-13
45.000000	2.79706e-13
44.950000	2.92854e-13
44.900000	3.06619e-13
44.850000	3.21031e-13
44.800000	3.36119e-13
44.750000	3.51916e-13
44.700000	3.68454e-13
44.650000	3.85769e-13
44.600000	4.03896e-13
44.550000	4.22874e-13
44.500000	4.42743e-13
44.450000	4.63545e-13
44.400000	4.85323e-13
44.350000	5.08123e-13
44.300000	5.31993e-13
44.250000	5.56982e-13
44.200000	5.83145e-13
44.150000	6.10535e-13
44.100000	6.3921e-13
44.050000	6.6923e-13
44.000000	7.00658e-13
43.950000	7.33561e-13
43.900000	7.68007e-13
43.850000	8.04068e-13
43.800000	8.41821e-13
43.750000	8.81344e-13
43.700000	9.22721e-13
43.650000	9.66038e-13
43.600000	1.01139e-12
43.550000	1.05886e-12
43.500000	1.10856e-12
43.450000	1.16059e-12
43.400000	1.21506e-12
43.350000	1.27208e-12
43.300000	1.33178e-12
43.250000	1.39427e-12
43.200000	1.45969e-12
43.150000	1.52818e-12
43.100000	1.59988e-12
43.050000	1.67493e-12
43.000000	1.75351e-12
42.950000	1.83576e-12
42.900000	1.92187e-12
42.850000	2.01201e-12
42.800000	2.10638e-12
42.750000	2.20516e-12
42.700000	2.30857e-12
42.650000	2.41683e-12
42.600000	2.53015e-12
42.550000	2.64879e-12
42.500000	2.77297e-12
42.450000	2.90298e-12
42.400000	3.03906e-12
42.350000	3.18152e-12
42.300000	3.33065e-12
42.250000	3.48676e-12
42.200000	3.65018e-12
42.150000	3.82125e-12
42.100000	4.00032e-12
42.050000	4.18777e-12
42.000000	4.38399e-12
41.950000	4.5894e-12
41.900000	4.80442e-12
41.850000	5.02949e-12
41.800000	5.2651e-12
41.750000	5.51173e-12
41.700000	5.76989e-12
41.650000	6.04013e-12
41.600000	6.32301e-12
41.550000	6.61911e-12
41.500000	6.92907e-12
41.450000	7.25351e-12
41.400000	7.59313e-12
41.350000	7.94863e-12
41.300000	8.32074e-12
41.250000	8.71025e-12
41.200000	9.11797e-12
41.150000	9.54474e-12
41.100000	9.99146e-12
41.050000	1.04591e-11
41.000000	1.09485e-11
40.950000	1.14608e-11
40.900000	1.19971e-11
40.850000	1.25584e-11
40.800000	1.31459e-11
40.750000	1.37609e-11
40.700000	1.44046e-11
40.650000	1.50783e-11
40.600000	1.57836e-11
40.550000	1.65217e-11
40.500000	1.72943e-11
40.450000	1.8103e-11
40.400000	1.89495e-11
40.350000	1.98355e-11
40.300000	2.07628e-11
40.250000	2.17334e-11
40.200000	2.27493e-11
40.150000	2.38126e-11
40.100000	2.49256e-11
40.050000	2.60905e-11
40.000000	2.73097e-11
39.950000	2.85858e-11
39.900000	2.99214e-11
39.850000	3.13193e-11
39.800000	3.27825e-11
39.750000	3.43138e-11
39.700000	3.59166e-11
39.650000	3.75941e-11
39.600000	3.93499e-11
39.550000	4.11875e-11
39.500000	4.31107e-11
39.450000	4.51236e-11
39.400000	4.72304e-11
39.350000	4.94353e-11
39.300000	5.1743e-11
39.250000	5.41582e-11
39.200000	5.66859e-11
39.150000	5.93314e-11
39.100000	6.21001e-11
39.050000	6.49978e-11
39.000000	6.80305e-11
38.950000	7.12044e-11
38.900000	7.45261e-11
38.850000	7.80025e-11
38.800000	8.16407e-11
38.750000	8.54484e-11
38.700000	8.94332e-11
38.650000	9.36036e-11
38.600000	9.7968e-11
38.550000	1.02536e-10
38.500000	1.07316e-10
38.450000	1.12318e-10
38.400000	1.17553e-10
38.350000	1.23032e-10
38.300000	1.28766e-10
38.250000	1.34766e-10
38.200000	1.41046e-10
38.150000	1.47617e-10
38.100000	1.54494e-10
38.050000	1.6169e-10
38.000000	1.69222e-10
37.950000	1.77103e-10
37.900000	1.8535e-10
37.850000	1.93981e-10
37.800000	2.03013e-10
37.750000	2.12465e-10
37.700000	2.22355e-10
37.650000	2.32706e-10
37.600000	2.43536e-10
37.550000	2.5487e-10
37.500000	2.6673e-10
37.450000	2.79141e-10
37.400000	2.92129e-10
37.350000	3.05719e-10
37.300000	3.1994e-10
37.250000	3.3482e-10
37.200000	3.50392e-10
37.150000	3.66686e-10
37.100000	3.83736e-10
37.050000	4.01577e-10
37.000000	4.20246e-10
36.950000	4.39781e-10
36.900000	4.60221e-10
36.850000	4.8161e-10
36.800000	5.0399e-10
36.750000	5.27407e-10
36.700000	5.51911e-10
36.650000	5.77549e-10
36.600000	6.04377e-10
36.550000	6.32447e-10
36.500000	6.61818e-10
36.450000	6.92549e-10
36.400000	7.24704e-10
36.350000	7.58348e-10
36.300000	7.93551e-10
36.250000	8.30383e-10
36.200000	8.6892e-10
36.150000	9.09242e-10
36.100000	9.5143e-10
36.050000	9.9557e-10
36.000000	1.04175e-09
35.950000	1.09007e-09
35.900000	1.14063e-09
35.850000	1.19352e-09
35.800000	1.24886e-09
35.750000	1.30676e-09
35.700000	1.36734e-09
35.650000	1.43071e-09
35.600000	1.49702e-09
35.550000	1.56639e-09
35.500000	1.63897e-09
35.450000	1.7149e-09
35.400000	1.79434e-09
35.350000	1.87745e-09
35.300000	1.96439e-09
35.250000	2.05536e-09
35.200000	2.15052e-09
35.150000	2.25007e-09
35.100000	2.35422e-09
35.050000	2.46318e-09
35.000000	2.57717e-09
34.950000	2.69641e-09
34.900000	2.82116e-09
34.850000	2.95166e-09
34.800000	3.08818e-09
34.750000	3.23099e-09
34.700000	3.38039e-09
34.650000	3.53667e-09
34.600000	3.70016e-09
34.550000	3.87118e-09
34.500000	4.05008e-09
34.450000	4.23723e-09
34.400000	4.43299e-09
34.350000	4.63777e-09
34.300000	4.85198e-09
34.250000	5.07605e-09
34.200000	5.31044e-09
34.150000	5.55561e-09
34.100000	5.81207e-09
34.050000	6.08032e-09
34.000000	6.36091e-09
33.950000	6.65441e-09
33.900000	6.96141e-09
33.850000	7.28252e-09
33.800000	7.61839e-09
33.750000	7.96969e-09
33.700000	8.33714e-09
33.650000	8.72147e-09
33.600000	9.12346e-09
33.550000	9.54391e-09
33.500000	9.98366e-09
33.450000	1.04436e-08
33.400000	1.09247e-08
33.350000	1.14278e-08
33.300000	1.1954e-08
33.250000	1.25044e-08
33.200000	1.308e-08
33.150000	1.3682e-08
33.100000	1.43116e-08
33.050000	1.497e-08
33.000000	1.56587e-08
32.950000	1.63789e-08
32.900000	1.71321e-08
32.850000	1.79197e-08
32.800000	1.87435e-08
32.750000	1.9605e-08
32.700000	2.05059e-08
32.650000	2.1448e-08
32.600000	2.24332e-08
32.550000	2.34636e-08
32.500000	2.4541e-08
32.450000	2.56677e-08
32.400000	2.68459e-08
32.350000	2.80779e-08
32.300000	2.93663e-08
32.250000	3.07135e-08
32.200000	3.21223e-08
32.150000	3.35954e-08
32.100000	3.51357e-08
32.050000	3.67463e-08
32.000000	3.84304e-08
31.950000	4.01914e-08
31.900000	4.20327e-08
31.850000	4.39579e-08
31.800000	4.5971e-08
31.750000	4.80757e-08
31.700000	5.02764e-08
31.650000	5.25773e-08
31.600000	5.4983e-08
31.550000	5.74983e-08
31.500000	6.0128e-08
31.450000	6.28774e-08
31.400000	6.5752e-08
31.350000	6.87572e-08
31.300000	7.18991e-08
31.250000	7.51839e-08
31.200000	7.86179e-08
31.150000	8.22079e-08
31.100000	8.5961e-08
31.050000	8.98846e-08
31.000000	9.39863e-08
30.950000	9.82741e-08
30.900000	1.02756e-07
30.850000	1.07442e-07
30.800000	1.1234e-07
30.750000	1.1746e-07
30.700000	1.22813e-07
30.650000	1.28407e-07
30.600000	1.34255e-07
30.550000	1.40368e-07
30.500000	1.46758e-07
30.450000	1.53437e-07
30.400000	1.60417e-07
30.350000	1.67714e-07
30.300000	1.7534e-07
30.250000	1.83311e-07
30.200000	1.91642e-07
30.150000	2.00349e-07
30.100000	2.09449e-07
30.050000	2.1896e-07
30.000000	2.28901e-07
29.950000	2.39289e-07
29.900000	2.50146e-07
29.850000	2.61492e-07
29.800000	2.73349e-07
29.750000	2.8574e-07
29.700000	2.98689e-07
29.650000	3.1222e-07
29.600000	3.26361e-07
29.550000	3.41137e-07
29.500000	3.56577e-07
29.450000	3.72711e-07
29.400000	3.8957e-07
29.350000	4.07185e-07
29.300000	4.25592e-07
29.250000	4.44824e-07
29.200000	4.64918e-07
29.150000	4.85913e-07
29.100000	5.07848e-07
29.050000	5.30766e-07
29.000000	5.5471e-07
28.950000	5.79726e-07
28.900000	6.0586e-07
28.850000	6.33163e-07
28.800000	6.61686e-07
28.750000	6.91482e-07
28.700000	7.22609e-07
28.650000	7.55125e-07
28.600000	7.89092e-07
28.550000	8.24572e-07
28.500000	8.61634e-07
28.450000	9.00346e-07
28.400000	9.40782e-07
28.350000	9.83017e-07
28.300000	1.02713e-06
28.250000	1.0732e-06
28.200000	1.12132e-06
28.150000	1.17158e-06
28.100000	1.22407e-06
28.050000	1.27888e-06
28.000000	1.33613e-06
27.950000	1.39591e-06
27.900000	1.45834e-06
27.850000	1.52353e-06
27.800000	1.59161e-06
27.750000	1.66269e-06
27.700000	1.73691e-06
27.650000	1.81441e-06
27.600000	1.89533e-06
27.550000	1.97982e-06
27.500000	2.06803e-06
27.450000	2.16013e-06
27.400000	2.25627e-06
27.350000	2.35665e-06
27.300000	2.46144e-06
27.250000	2.57083e-06
27.200000	2.68502e-06
27.150000	2.80421e-06
27.100000	2.92864e-06
27.050000	3.05851e-06
27.000000	3.19406e-06
26.950000	3.33555e-06
26.900000	3.48321e-06
26.850000	3.63732e-06
26.800000	3.79816e-06
26.750000	3.966e-06
26.700000	4.14116e-06
26.650000	4.32394e-06
26.600000	4.51467e-06
26.550000	4.71368e-06
26.500000	4.92134e-06
26.450000	5.138e-06
26.400000	5.36405e-06
26.350000	5.59989e-06
26.300000	5.84592e-06
26.250000	6.10259e-06
26.200000	6.37034e-06
26.150000	6.64964e-06
26.100000	6.94097e-06
26.050000	7.24484e-06
26.000000	7.56177e-06
25.950000	7.89232e-06
25.900000	8.23705e-06
25.850000	8.59656e-06
25.800000	8.97146e-06
25.750000	9.36239e-06
25.700000	9.77002e-06
25.650000	1.0195e-05
25.600000	1.06382e-05
25.550000	1.11002e-05
25.500000	1.15818e-05
25.450000	1.20839e-05
25.400000	1.26072e-05
25.350000	1.31527e-05
25.300000	1.37213e-05
25.250000	1.43139e-05
25.200000	1.49315e-05
25.150000	1.55751e-05
25.100000	1.62457e-05
25.050000	1.69445e-05
25.000000	1.76726e-05
24.950000	1.84312e-05
24.900000	1.92214e-05
24.850000	2.00446e-05
24.800000	2.09021e-05
24.750000	2.17952e-05
24.700000	2.27254e-05
24.650000	2.36941e-05
24.600000	2.47029e-05
24.550000	2.57533e-05
24.500000	2.68469e-05
24.450000	2.79855e-05
24.400000	2.91708e-05
24.350000	3.04046e-05
24.300000	3.16888e-05
24.250000	3.30253e-05
24.200000	3.44161e-05
24.150000	3.58633e-05
24.100000	3.73691e-05
24.050000	3.89357e-05
24.000000	4.05653e-05
23.950000	4.22603e-05
23.900000	4.40232e-05
23.850000	4.58565e-05
23.800000	4.77628e-05
23.750000	4.97447e-05
23.700000	5.18051e-05
23.650000	5.39467e-05
23.600000	5.61725e-05
23.550000	5.84855e-05
23.500000	6.08888e-05
23.450000	6.33856e-05
23.400000	6.59792e-05
23.350000	6.86729e-05
23.300000	7.14701e-05
23.250000	7.43744e-05
23.200000	7.73895e-05
23.150000	8.05189e-05
23.100000	8.37665e-05
23.050000	8.71362e-05
23.000000	9.06319e-05
22.950000	9.42576e-05
22.900000	9.80174e-05
22.850000	0.000101915
22.800000	0.000105956
22.750000	0.000110143
22.700000	0.000114482
22.650000	0.000118975
22.600000	0.000123629
22.550000	0.000128447
22.500000	0.000133433
22.450000	0.000138593
22.400000	0.00014393
22.350000	0.000149449
22.300000	0.000155155
22.250000	0.00016105
22.200000	0.00016714
22.150000	0.000173429
22.100000	0.000179921
22.050000	0.000186618
22.000000	0.000193525
21.950000	0.000200644
21.900000	0.000207979
21.850000	0.000215532
21.800000	0.000223305
21.750000	0.0002313
21.700000	0.000239517
21.650000	0.000247956
21.600000	0.000256618
21.550000	0.000265501
21.500000	0.000274602
21.450000	0.000283919
21.400000	0.000293445
21.350000	0.000303176
21.300000	0.000313104
21.250000	0.000323217
21.200000	0.000333506
21.150000	0.000343955
21.100000	0.000354546
21.050000	0.000365261
21.000000	0.000376073
20.950000	0.000386956
20.900000	0.000397874
20.850000	0.000408788
20.800000	0.000419652
20.750000	0.000430409
20.700000	0.000440992
20.650000	0.000451324
20.600000	0.000461306
20.550000	0.000470821
20.500000	0.000479716
20.450000	0.000487796
20.400000	0.000494784
20.350000	0.000500243
&
```
