## Supplementary material for "All-at-once RNA folding with 3D motif prediction framed by evolutionary information": RF00665_mir-290.cacofold.helixcov

```
# RMs = 1 L = 76

# RM_HELIX NESTED 1-32 42-76, nbp = 31 nbp_cov = 1
# pvals: 0.0310766,0.0127743,0.41588,0.348489,0.352319,0.23176,0.053706,0.30942,0.41588,0.41588,0.41588,0.41588,0.247122,0.19294,0.983043,0.0677847,0.0354865,0.41588,0.113043,0.154451,0.41588,0.41588,0.41588,0.392712,0.41588,0.801863,0.505383,0.000703934,0.003706,0.0444306,0.201449
# aggregated NONE
NESTED  <<<<<<<<<<<<<<<<<<<<<<<<<<<<<<<________>>>>>>>>>>>>>>>>>>>>>>>>>>>>>>>
        :::::::::::::::::::::::::::<______________>:::::::::::::::::::::::::::
```
