## Supplementary material for "All-at-once RNA folding with 3D motif prediction framed by evolutionary information": RF00665_mir-290.cacofold.power

```
# Power analysis of CaCoFold structure 
#
# Powertype = SINGLE SUBSTITUTIONS
# covary  left_pos      right_pos    substitutions      power
#----------------------------------------------------------------
          1		76		2		0.00
          2		75		14		0.45
          3		74		11		0.35
          4		73		11		0.35
          5		72		11		0.35
          6		71		11		0.35
          7		69		3		0.02
          8		68		5		0.11
          10		67		3		0.02
          11		66		1		0.00
          12		65		0		0.00
          13		64		0		0.00
          14		63		4		0.07
          15		62		6		0.16
          16		61		10		0.32
          17		60		5		0.11
          18		59		4		0.07
          19		58		0		0.00
          20		57		7		0.20
          21		56		5		0.11
          22		55		1		0.00
          23		54		0		0.00
          24		53		3		0.02
          25		52		1		0.00
          26		51		1		0.00
          27		47		5		0.11
          28		46		2		0.00
     *    29		45		4		0.07
          30		44		9		0.28
          31		43		12		0.39
          32		42		19		0.57
#
# BPAIRS 31
# avg substitutions per BP  5.5
# BPAIRS expected to covary 4.5 +/- 1.7
# BPAIRS observed to covary 1
#
```
