## Supplementary material for "All-at-once RNA folding with 3D motif prediction framed by evolutionary information": RF00665_mir-290.helixcov

```
# RMs = 2 L = 76

# RM_HELIX NESTED 16-30 44-61, nbp = 14 nbp_cov = 1
# pvals: 0.983043,0.0677847,0.0354865,0.41588,0.113043,0.154451,0.41588,0.41588,0.41588,0.392712,0.41588,0.505383,0.000703934,0.003706
# aggregated NONE
NESTED  ::::::::::::::<<<<<<<<<<<-<<<____________>>>->>>>>>>>>>>::::::::::::::
        :::::::::::::::::::::::::::<______________>:::::::::::::::::::::::::::

# RM_HELIX NESTED 4-13 64-73, nbp = 9 nbp_cov = 0
# pvals: 0.348489,0.352319,0.23176,0.053706,0.30942,0.41588,0.41588,0.41588,0.41588
# aggregated NONE
NESTED  :::<<<<<<<<<______________________________________________>>>>>>>>>:::
        ::::::::::::::::::::::::::::::::::::::::::::::::::::::::::::::::::::::
```
