## Supplementary material for "All-at-once RNA folding with 3D motif prediction framed by evolutionary information": RF00665_mir-290.surv

```
23.950000	0.0434783
18.550000	0.0869565
10.500000	0.130435
8.800000	0.173913
7.850000	0.217391
5.600000	0.26087
4.150000	0.304348
2.300000	0.347826
0.950000	0.391304
0.400000	0.434783
0.350000	0.478261
0.000000	0.521739
-0.050000	0.913043
-0.750000	0.956522
-8.000000	1
&
22.450000	0.00041806
21.100000	0.00083612
21.000000	0.00125418
18.050000	0.00167224
17.600000	0.0020903
17.100000	0.00250836
16.950000	0.00292642
16.000000	0.00334448
15.250000	0.00376254
14.600000	0.00501672
14.350000	0.00543478
14.300000	0.00585284
14.200000	0.0062709
14.150000	0.00668896
14.100000	0.00710702
13.500000	0.00752508
13.350000	0.00794314
13.250000	0.00877926
13.200000	0.0100334
13.050000	0.0104515
13.000000	0.0108696
12.700000	0.0112876
12.600000	0.0117057
12.550000	0.0121237
12.500000	0.0125418
12.450000	0.0133779
12.350000	0.0146321
12.200000	0.0154682
12.100000	0.0158863
11.900000	0.0163043
11.550000	0.0167224
11.500000	0.0171405
11.250000	0.0175585
11.050000	0.0188127
10.850000	0.0192308
10.700000	0.0196488
10.650000	0.0200669
10.600000	0.0204849
10.500000	0.0213211
10.400000	0.0217391
10.350000	0.0221572
10.300000	0.0225753
10.200000	0.0229933
10.000000	0.0234114
9.900000	0.0238294
9.850000	0.0242475
9.650000	0.0255017
9.600000	0.0259197
9.550000	0.0263378
9.300000	0.0267559
9.200000	0.0271739
9.100000	0.027592
9.050000	0.0284281
8.950000	0.0292642
8.850000	0.0296823
8.700000	0.0309365
8.650000	0.0317726
8.550000	0.0326087
8.350000	0.0330268
8.300000	0.0338629
8.250000	0.0351171
8.200000	0.0367893
8.150000	0.0376254
8.100000	0.0388796
7.900000	0.0392977
7.850000	0.0397157
7.650000	0.0405518
7.600000	0.0409699
7.550000	0.041388
7.500000	0.0426421
7.450000	0.0438963
7.350000	0.0459866
7.250000	0.0468227
7.200000	0.0480769
7.150000	0.048495
7.100000	0.048913
7.000000	0.0497492
6.950000	0.0505853
6.900000	0.0514214
6.850000	0.0522575
6.700000	0.0526756
6.550000	0.0530936
6.500000	0.0543478
6.400000	0.0547659
6.350000	0.055602
6.300000	0.0560201
6.250000	0.0572742
6.200000	0.0576923
6.150000	0.0585284
6.100000	0.0593645
6.050000	0.0597826
6.000000	0.0602007
5.950000	0.0606187
5.900000	0.0614548
5.850000	0.0618729
5.800000	0.062709
5.750000	0.0635452
5.700000	0.0647993
5.650000	0.0664716
5.600000	0.0673077
5.550000	0.069398
5.500000	0.0710702
5.400000	0.0714883
5.350000	0.0723244
5.300000	0.0727425
5.250000	0.0731605
5.200000	0.0752508
5.150000	0.0756689
5.100000	0.0769231
5.000000	0.0781773
4.950000	0.0798495
4.900000	0.0815217
4.850000	0.0823579
4.800000	0.083194
4.750000	0.0852843
4.700000	0.0857023
4.650000	0.0869565
4.600000	0.0877926
4.550000	0.090301
4.500000	0.0911371
4.450000	0.0919732
4.400000	0.0928094
4.300000	0.0936455
4.250000	0.0944816
4.200000	0.0965719
4.150000	0.09699
4.100000	0.0986622
4.050000	0.0990803
4.000000	0.100753
3.950000	0.102007
3.900000	0.102843
3.850000	0.104097
3.800000	0.105769
3.750000	0.106605
3.700000	0.109114
3.650000	0.109532
3.600000	0.110786
3.550000	0.111204
3.500000	0.112876
3.450000	0.11413
3.400000	0.116221
3.350000	0.116639
3.300000	0.118729
3.250000	0.120401
3.200000	0.122074
3.150000	0.12291
3.100000	0.125
3.050000	0.125418
3.000000	0.12709
2.950000	0.129181
2.900000	0.129599
2.850000	0.131271
2.800000	0.134615
2.750000	0.13587
2.700000	0.13796
2.650000	0.139214
2.600000	0.14005
2.550000	0.140468
2.500000	0.141304
2.450000	0.143395
2.400000	0.145067
2.350000	0.148411
2.300000	0.150502
2.250000	0.151756
2.200000	0.152592
2.150000	0.153846
2.100000	0.155518
2.050000	0.158445
2.000000	0.160953
1.950000	0.161789
1.900000	0.16388
1.850000	0.166388
1.800000	0.168896
1.750000	0.170151
1.700000	0.171405
1.650000	0.172241
1.600000	0.173913
1.550000	0.175585
1.500000	0.178512
1.450000	0.17893
1.400000	0.181856
1.350000	0.18311
1.300000	0.184783
1.250000	0.188127
1.200000	0.189381
1.150000	0.191054
1.100000	0.19398
1.050000	0.194816
1.000000	0.19607
0.950000	0.197742
0.900000	0.199415
0.850000	0.201087
0.800000	0.203595
0.750000	0.207358
0.700000	0.21112
0.650000	0.213629
0.600000	0.215719
0.550000	0.218227
0.500000	0.221572
0.450000	0.222826
0.400000	0.225753
0.350000	0.228261
0.300000	0.232441
0.250000	0.236204
0.200000	0.240385
0.150000	0.243311
0.100000	0.244983
0.050000	0.24791
0.000000	0.325251
-0.050000	0.613294
-0.100000	0.617057
-0.150000	0.620819
-0.200000	0.625836
-0.250000	0.629599
-0.300000	0.632525
-0.350000	0.639632
-0.400000	0.643813
-0.450000	0.648411
-0.500000	0.65301
-0.550000	0.656355
-0.600000	0.659281
-0.650000	0.660953
-0.700000	0.665134
-0.750000	0.667642
-0.800000	0.670987
-0.850000	0.675585
-0.900000	0.683946
-0.950000	0.687291
-1.000000	0.693144
-1.050000	0.697324
-1.100000	0.701505
-1.150000	0.706522
-1.200000	0.70903
-1.250000	0.715719
-1.300000	0.72199
-1.350000	0.729097
-1.400000	0.733278
-1.450000	0.73704
-1.500000	0.740803
-1.550000	0.750836
-1.600000	0.756689
-1.650000	0.761706
-1.700000	0.767559
-1.750000	0.774247
-1.800000	0.779264
-1.850000	0.780936
-1.900000	0.784281
-1.950000	0.787207
-2.000000	0.79097
-2.050000	0.798077
-2.100000	0.802676
-2.150000	0.806438
-2.200000	0.812291
-2.250000	0.816054
-2.300000	0.818562
-2.350000	0.823579
-2.400000	0.827759
-2.450000	0.830686
-2.500000	0.83612
-2.550000	0.838629
-2.600000	0.841555
-2.650000	0.8449
-2.700000	0.848662
-2.750000	0.851589
-2.800000	0.856187
-2.850000	0.857441
-2.900000	0.85995
-2.950000	0.863294
-3.000000	0.867475
-3.050000	0.869147
-3.100000	0.873328
-3.150000	0.875836
-3.200000	0.882107
-3.250000	0.886288
-3.300000	0.889632
-3.350000	0.891304
-3.400000	0.89214
-3.450000	0.894649
-3.500000	0.897157
-3.550000	0.897993
-3.600000	0.900084
-3.650000	0.901756
-3.700000	0.9051
-3.750000	0.906773
-3.800000	0.908027
-3.850000	0.910535
-3.900000	0.912625
-3.950000	0.91388
-4.000000	0.915552
-4.050000	0.917642
-4.100000	0.919314
-4.150000	0.922241
-4.200000	0.924331
-4.250000	0.926003
-4.300000	0.927676
-4.350000	0.929348
-4.400000	0.930184
-4.450000	0.93311
-4.500000	0.934365
-4.550000	0.934783
-4.600000	0.935619
-4.650000	0.936873
-4.700000	0.938545
-4.750000	0.938963
-4.800000	0.940217
-4.850000	0.940635
-4.900000	0.942308
-4.950000	0.942726
-5.000000	0.944816
-5.050000	0.948997
-5.100000	0.949415
-5.150000	0.950251
-5.200000	0.950669
-5.250000	0.951505
-5.300000	0.951923
-5.350000	0.952759
-5.400000	0.954849
-5.450000	0.956522
-5.500000	0.957776
-5.550000	0.958194
-5.600000	0.959866
-5.650000	0.961538
-5.700000	0.962375
-5.750000	0.963629
-5.800000	0.965719
-5.900000	0.966555
-5.950000	0.967391
-6.000000	0.968645
-6.050000	0.969482
-6.100000	0.970318
-6.200000	0.970736
-6.250000	0.972408
-6.300000	0.973662
-6.350000	0.974916
-6.400000	0.975334
-6.450000	0.976171
-6.500000	0.977425
-6.550000	0.978261
-6.600000	0.979097
-6.650000	0.979515
-6.700000	0.979933
-6.750000	0.980769
-6.800000	0.981187
-6.850000	0.982023
-7.050000	0.982441
-7.200000	0.98286
-7.250000	0.983278
-7.300000	0.983696
-7.350000	0.984532
-7.650000	0.98495
-7.700000	0.986204
-7.950000	0.98704
-8.050000	0.987458
-8.150000	0.988712
-8.200000	0.98913
-8.250000	0.989548
-8.300000	0.989967
-8.400000	0.990385
-8.500000	0.991639
-8.600000	0.992057
-8.850000	0.992893
-8.950000	0.993729
-9.000000	0.994147
-9.050000	0.994565
-9.250000	0.994983
-9.400000	0.995401
-9.500000	0.995819
-9.750000	0.996237
-9.800000	0.996656
-9.950000	1
&
34.300000	2.07039e-05
30.800000	4.14079e-05
30.450000	6.21118e-05
30.050000	8.28157e-05
29.900000	0.00010352
29.200000	0.000124224
29.050000	0.000144928
27.750000	0.000165631
27.450000	0.000186335
26.500000	0.000207039
26.300000	0.000227743
26.250000	0.000248447
25.900000	0.000269151
25.800000	0.000289855
25.750000	0.000310559
25.700000	0.000331263
25.500000	0.000351967
25.450000	0.000372671
25.300000	0.000393375
25.250000	0.000414079
25.150000	0.000434783
25.000000	0.00047619
24.950000	0.000496894
24.650000	0.000538302
24.600000	0.000559006
24.450000	0.00057971
24.400000	0.000621118
24.300000	0.000662526
24.250000	0.00068323
24.100000	0.000703934
23.850000	0.000766046
23.800000	0.000786749
23.750000	0.000807453
23.700000	0.000869565
23.650000	0.000910973
23.400000	0.000931677
23.350000	0.000973085
23.300000	0.000993789
23.200000	0.00101449
23.150000	0.0010352
23.000000	0.0010559
22.900000	0.0010766
22.800000	0.00109731
22.700000	0.00111801
22.600000	0.00113872
22.500000	0.00118012
22.450000	0.00122153
22.350000	0.00124224
22.250000	0.00126294
22.200000	0.00128364
22.150000	0.00130435
21.950000	0.00132505
21.900000	0.00136646
21.550000	0.00138716
21.500000	0.00140787
21.450000	0.00144928
21.400000	0.00149068
21.350000	0.0015528
21.300000	0.0015735
21.250000	0.0015942
21.200000	0.00161491
21.150000	0.00163561
21.100000	0.00167702
21.050000	0.00169772
21.000000	0.00173913
20.850000	0.00175983
20.800000	0.00180124
20.700000	0.00182195
20.600000	0.00186335
20.500000	0.00188406
20.400000	0.00192547
20.250000	0.00194617
20.200000	0.00196687
20.150000	0.00200828
20.100000	0.00202899
20.000000	0.0020911
19.950000	0.00213251
19.900000	0.00223602
19.800000	0.00231884
19.750000	0.00238095
19.700000	0.00242236
19.650000	0.00254658
19.600000	0.0026087
19.550000	0.00267081
19.500000	0.00273292
19.450000	0.00275362
19.400000	0.00277433
19.350000	0.00283644
19.300000	0.00287785
19.250000	0.00291925
19.200000	0.00293996
19.150000	0.00302277
19.100000	0.00306418
19.050000	0.003147
19.000000	0.00320911
18.950000	0.00322981
18.850000	0.00327122
18.800000	0.00331263
18.750000	0.00337474
18.700000	0.00345756
18.650000	0.00347826
18.600000	0.00358178
18.550000	0.003706
18.500000	0.00374741
18.450000	0.00380952
18.400000	0.00387164
18.350000	0.00395445
18.300000	0.00401656
18.250000	0.00403727
18.200000	0.00412008
18.150000	0.00414079
18.100000	0.00418219
18.050000	0.00426501
18.000000	0.00434783
17.950000	0.00436853
17.900000	0.00443064
17.850000	0.00449275
17.800000	0.00451346
17.750000	0.00455487
17.700000	0.00463768
17.650000	0.0047412
17.600000	0.00478261
17.550000	0.00482402
17.500000	0.00486542
17.450000	0.00492754
17.400000	0.00503106
17.350000	0.00507246
17.300000	0.00517598
17.250000	0.00532091
17.200000	0.00540373
17.150000	0.00546584
17.100000	0.00552795
17.050000	0.00561077
17.000000	0.0057764
16.950000	0.00585921
16.900000	0.00590062
16.850000	0.00600414
16.800000	0.00608696
16.750000	0.00610766
16.700000	0.00616977
16.650000	0.00635611
16.600000	0.00652174
16.550000	0.00668737
16.500000	0.00677019
16.450000	0.00693582
16.400000	0.00706004
16.350000	0.00710145
16.300000	0.00720497
16.250000	0.0073706
16.200000	0.00743271
16.150000	0.00749482
16.100000	0.00755694
16.050000	0.00763975
16.000000	0.00770186
15.950000	0.00784679
15.900000	0.00795031
15.850000	0.00809524
15.750000	0.00815735
15.700000	0.00828157
15.650000	0.00836439
15.600000	0.00846791
15.550000	0.00859213
15.500000	0.00865424
15.450000	0.00877847
15.400000	0.0089234
15.350000	0.00904762
15.300000	0.00927536
15.250000	0.00944099
15.200000	0.00958592
15.150000	0.00979296
15.100000	0.00991718
15.050000	0.0100207
15.000000	0.0101242
14.950000	0.0103313
14.900000	0.0103727
14.850000	0.0104141
14.800000	0.0105797
14.750000	0.0106832
14.700000	0.0109731
14.650000	0.011118
14.600000	0.0112008
14.550000	0.0113251
14.500000	0.0114493
14.450000	0.0115942
14.400000	0.0118427
14.350000	0.0120083
14.300000	0.012236
14.250000	0.0123395
14.200000	0.0124845
14.150000	0.0127743
14.100000	0.0129193
14.050000	0.0130642
14.000000	0.0132919
13.950000	0.0134783
13.900000	0.0137681
13.850000	0.0140373
13.800000	0.0142443
13.750000	0.0144513
13.700000	0.0146377
13.650000	0.0148861
13.600000	0.0151139
13.550000	0.0153416
13.500000	0.0154865
13.450000	0.0158385
13.400000	0.0160248
13.350000	0.0163354
13.300000	0.0165631
13.250000	0.0168737
13.200000	0.0171429
13.150000	0.0173292
13.100000	0.017619
13.050000	0.0179503
13.000000	0.0180952
12.950000	0.0184058
12.900000	0.0187785
12.850000	0.0189441
12.800000	0.0192133
12.750000	0.0195445
12.700000	0.0198758
12.650000	0.0202277
12.600000	0.0205383
12.550000	0.0206832
12.500000	0.0210145
12.450000	0.0212422
12.400000	0.0214493
12.350000	0.0216563
12.300000	0.0221325
12.250000	0.0223395
12.200000	0.0226294
12.150000	0.0230642
12.100000	0.023354
12.050000	0.0236025
12.000000	0.0239545
11.950000	0.0242236
11.900000	0.024617
11.850000	0.0248861
11.800000	0.0251139
11.750000	0.0254865
11.700000	0.0257143
11.650000	0.0261284
11.600000	0.0267495
11.550000	0.0271843
11.500000	0.0276812
11.450000	0.0280538
11.400000	0.0284058
11.350000	0.028882
11.300000	0.0291304
11.250000	0.0295031
11.200000	0.0298758
11.150000	0.0301863
11.100000	0.0306004
11.050000	0.0310766
11.000000	0.0313872
10.950000	0.0318012
10.900000	0.032381
10.850000	0.0327536
10.800000	0.0331056
10.750000	0.0333954
10.700000	0.0338509
10.650000	0.0343271
10.600000	0.0346377
10.550000	0.0349482
10.500000	0.0354865
10.450000	0.0358178
10.400000	0.0362112
10.350000	0.0366874
10.300000	0.0371014
10.250000	0.0375776
10.200000	0.0380331
10.150000	0.0385507
10.100000	0.0391097
10.050000	0.0395445
10.000000	0.0398344
9.950000	0.0405383
9.900000	0.0409731
9.850000	0.0414079
9.800000	0.0418841
9.750000	0.0423395
9.700000	0.0430021
9.650000	0.0434576
9.600000	0.0440166
9.550000	0.0444306
9.500000	0.0449482
9.450000	0.0456936
9.400000	0.0462319
9.350000	0.0468737
9.300000	0.0473085
9.250000	0.0480331
9.200000	0.0486749
9.150000	0.0491925
9.100000	0.0499793
9.050000	0.0506418
9.000000	0.0512008
8.950000	0.0519048
8.900000	0.0524845
8.850000	0.0530849
8.800000	0.053706
8.750000	0.054472
8.700000	0.0551139
8.650000	0.0558385
8.600000	0.0563561
8.550000	0.0569979
8.500000	0.0577847
8.450000	0.0584679
8.400000	0.0592133
8.350000	0.0600414
8.300000	0.0605797
8.250000	0.0613872
8.200000	0.0621118
8.150000	0.0629193
8.100000	0.0638923
8.050000	0.0645756
8.000000	0.065383
7.950000	0.0662733
7.900000	0.0669151
7.850000	0.0677847
7.800000	0.068323
7.750000	0.0692133
7.700000	0.0699793
7.650000	0.0708489
7.600000	0.0716563
7.550000	0.0725259
7.500000	0.0733954
7.450000	0.0741201
7.400000	0.0748033
7.350000	0.075942
7.300000	0.0767081
7.250000	0.0776398
7.200000	0.0784679
7.150000	0.079234
7.100000	0.0801449
7.050000	0.0812008
7.000000	0.0822774
6.950000	0.083147
6.900000	0.0842029
6.850000	0.0849275
6.800000	0.0858385
6.750000	0.0868737
6.700000	0.0878054
6.650000	0.0887578
6.600000	0.0899586
6.550000	0.0909317
6.500000	0.0921532
6.450000	0.0934161
6.400000	0.0944513
6.350000	0.095528
6.300000	0.096501
6.250000	0.097619
6.200000	0.0987785
6.150000	0.0998551
6.100000	0.100911
6.050000	0.102277
6.000000	0.103416
5.950000	0.104327
5.900000	0.105507
5.850000	0.106874
5.800000	0.108054
5.750000	0.109296
5.700000	0.110518
5.650000	0.111822
5.600000	0.113043
5.550000	0.114369
5.500000	0.115714
5.450000	0.116936
5.400000	0.117909
5.350000	0.118965
5.300000	0.120228
5.250000	0.121532
5.200000	0.122629
5.150000	0.123934
5.100000	0.125383
5.050000	0.126791
5.000000	0.128178
4.950000	0.129772
4.900000	0.131449
4.850000	0.132795
4.800000	0.134596
4.750000	0.136232
4.700000	0.137536
4.650000	0.138799
4.600000	0.140248
4.550000	0.141698
4.500000	0.143043
4.450000	0.144658
4.400000	0.146273
4.350000	0.147743
4.300000	0.149193
4.250000	0.150745
4.200000	0.152464
4.150000	0.154451
4.100000	0.156087
4.050000	0.157867
4.000000	0.1594
3.950000	0.161077
3.900000	0.162712
3.850000	0.164845
3.800000	0.166936
3.750000	0.168841
3.700000	0.170642
3.650000	0.172629
3.600000	0.174658
3.550000	0.176501
3.500000	0.178282
3.450000	0.179959
3.400000	0.182195
3.350000	0.184451
3.300000	0.186377
3.250000	0.188302
3.200000	0.190849
3.150000	0.19294
3.100000	0.195093
3.050000	0.197371
3.000000	0.199048
2.950000	0.201449
2.900000	0.203727
2.850000	0.206377
2.800000	0.208634
2.750000	0.210725
2.700000	0.213023
2.650000	0.215114
2.600000	0.217288
2.550000	0.219255
2.500000	0.221925
2.450000	0.224306
2.400000	0.226605
2.350000	0.229068
2.300000	0.23176
2.250000	0.234161
2.200000	0.236605
2.150000	0.239151
2.100000	0.241656
2.050000	0.244431
2.000000	0.247122
1.950000	0.249731
1.900000	0.25236
1.850000	0.254824
1.800000	0.25764
1.750000	0.260062
1.700000	0.262981
1.650000	0.266128
1.600000	0.26913
1.550000	0.271822
1.500000	0.274513
1.450000	0.27766
1.400000	0.280642
1.350000	0.283458
1.300000	0.286542
1.250000	0.289255
1.200000	0.292464
1.150000	0.295818
1.100000	0.299193
1.050000	0.302257
1.000000	0.306108
0.950000	0.30942
0.900000	0.313023
0.850000	0.316335
0.800000	0.31971
0.750000	0.322878
0.700000	0.326398
0.650000	0.330083
0.600000	0.333644
0.550000	0.337371
0.500000	0.340932
0.450000	0.344824
0.400000	0.348489
0.350000	0.352319
0.300000	0.35646
0.250000	0.360393
0.200000	0.364679
0.150000	0.368592
0.100000	0.373188
0.050000	0.377516
0.000000	0.392712
-0.050000	0.41588
-0.100000	0.422733
-0.150000	0.429296
-0.200000	0.435549
-0.250000	0.441408
-0.300000	0.447391
-0.350000	0.453582
-0.400000	0.459648
-0.450000	0.465942
-0.500000	0.471884
-0.550000	0.47882
-0.600000	0.485342
-0.650000	0.492215
-0.700000	0.498923
-0.750000	0.505383
-0.800000	0.511408
-0.850000	0.517536
-0.900000	0.524576
-0.950000	0.532008
-1.000000	0.539006
-1.050000	0.545818
-1.100000	0.552774
-1.150000	0.56029
-1.200000	0.566977
-1.250000	0.574058
-1.300000	0.580932
-1.350000	0.587433
-1.400000	0.593665
-1.450000	0.600331
-1.500000	0.607039
-1.550000	0.613478
-1.600000	0.619337
-1.650000	0.624472
-1.700000	0.630476
-1.750000	0.637267
-1.800000	0.643954
-1.850000	0.649979
-1.900000	0.656708
-1.950000	0.662526
-2.000000	0.668489
-2.050000	0.673892
-2.100000	0.680248
-2.150000	0.686004
-2.200000	0.691946
-2.250000	0.69764
-2.300000	0.702961
-2.350000	0.709048
-2.400000	0.714658
-2.450000	0.719482
-2.500000	0.724596
-2.550000	0.72971
-2.600000	0.73441
-2.650000	0.739917
-2.700000	0.744513
-2.750000	0.7494
-2.800000	0.754161
-2.850000	0.758737
-2.900000	0.763437
-2.950000	0.767681
-3.000000	0.772133
-3.050000	0.776253
-3.100000	0.780476
-3.150000	0.784369
-3.200000	0.788551
-3.250000	0.792816
-3.300000	0.797453
-3.350000	0.801863
-3.400000	0.805756
-3.450000	0.809793
-3.500000	0.813954
-3.550000	0.818095
-3.600000	0.821988
-3.650000	0.826066
-3.700000	0.829545
-3.750000	0.83323
-3.800000	0.836853
-3.850000	0.84087
-3.900000	0.844369
-3.950000	0.848178
-4.000000	0.85147
-4.050000	0.854928
-4.100000	0.858282
-4.150000	0.861263
-4.200000	0.864389
-4.250000	0.867308
-4.300000	0.8706
-4.350000	0.873623
-4.400000	0.877081
-4.450000	0.879876
-4.500000	0.883251
-4.550000	0.885818
-4.600000	0.888571
-4.650000	0.891035
-4.700000	0.893333
-4.750000	0.895756
-4.800000	0.898012
-4.850000	0.900331
-4.900000	0.902588
-4.950000	0.905114
-5.000000	0.907681
-5.050000	0.910041
-5.100000	0.912029
-5.150000	0.914327
-5.200000	0.916398
-5.250000	0.918592
-5.300000	0.920248
-5.350000	0.922526
-5.400000	0.92441
-5.450000	0.926646
-5.500000	0.928986
-5.550000	0.930973
-5.600000	0.932319
-5.650000	0.934037
-5.700000	0.935901
-5.750000	0.937412
-5.800000	0.938923
-5.850000	0.940787
-5.900000	0.942381
-5.950000	0.943996
-6.000000	0.945217
-6.050000	0.946729
-6.100000	0.948199
-6.150000	0.949979
-6.200000	0.95147
-6.250000	0.952878
-6.300000	0.954161
-6.350000	0.955424
-6.400000	0.956812
-6.450000	0.957826
-6.500000	0.959255
-6.550000	0.960311
-6.600000	0.961263
-6.650000	0.962464
-6.700000	0.963602
-6.750000	0.964638
-6.800000	0.965776
-6.850000	0.966729
-6.900000	0.967557
-6.950000	0.96824
-7.000000	0.969151
-7.050000	0.970104
-7.100000	0.970828
-7.150000	0.971739
-7.200000	0.972526
-7.250000	0.973188
-7.300000	0.973851
-7.350000	0.974596
-7.400000	0.974948
-7.450000	0.975652
-7.500000	0.976398
-7.550000	0.97706
-7.600000	0.977909
-7.650000	0.978551
-7.700000	0.979193
-7.750000	0.979814
-7.800000	0.980435
-7.850000	0.981139
-7.900000	0.981739
-7.950000	0.982422
-8.000000	0.983043
-8.050000	0.983665
-8.100000	0.984224
-8.150000	0.984762
-8.200000	0.985176
-8.250000	0.98559
-8.300000	0.985921
-8.350000	0.986273
-8.400000	0.986687
-8.450000	0.987164
-8.500000	0.987723
-8.550000	0.988054
-8.600000	0.988551
-8.650000	0.988944
-8.700000	0.989255
-8.750000	0.989627
-8.800000	0.990021
-8.850000	0.990393
-8.900000	0.990642
-8.950000	0.990973
-9.000000	0.991201
-9.050000	0.991491
-9.100000	0.991967
-9.150000	0.992257
-9.200000	0.992464
-9.250000	0.992629
-9.300000	0.992981
-9.350000	0.993251
-9.400000	0.993375
-9.450000	0.993499
-9.500000	0.993789
-9.550000	0.994017
-9.600000	0.994244
-9.650000	0.994513
-9.700000	0.994596
-9.750000	0.994741
-9.800000	0.994845
-9.850000	0.995031
-9.900000	0.99528
-9.950000	1
&
79.050000	5.98491e-15
79.000000	6.12873e-15
78.950000	6.276e-15
78.900000	6.42681e-15
78.850000	6.58124e-15
78.800000	6.73938e-15
78.750000	6.90133e-15
78.700000	7.06716e-15
78.650000	7.23697e-15
78.600000	7.41087e-15
78.550000	7.58894e-15
78.500000	7.77128e-15
78.450000	7.95801e-15
78.400000	8.14923e-15
78.350000	8.34503e-15
78.300000	8.54554e-15
78.250000	8.75087e-15
78.200000	8.96112e-15
78.150000	9.17643e-15
78.100000	9.39691e-15
78.050000	9.62268e-15
78.000000	9.85388e-15
77.950000	1.00906e-14
77.900000	1.03331e-14
77.850000	1.05813e-14
77.800000	1.08355e-14
77.750000	1.10959e-14
77.700000	1.13625e-14
77.650000	1.16354e-14
77.600000	1.1915e-14
77.550000	1.22012e-14
77.500000	1.24943e-14
77.450000	1.27945e-14
77.400000	1.31019e-14
77.350000	1.34166e-14
77.300000	1.3739e-14
77.250000	1.4069e-14
77.200000	1.4407e-14
77.150000	1.47531e-14
77.100000	1.51075e-14
77.050000	1.54704e-14
77.000000	1.58421e-14
76.950000	1.62226e-14
76.900000	1.66123e-14
76.850000	1.70114e-14
76.800000	1.742e-14
76.750000	1.78385e-14
76.700000	1.8267e-14
76.650000	1.87057e-14
76.600000	1.91551e-14
76.550000	1.96152e-14
76.500000	2.00863e-14
76.450000	2.05688e-14
76.400000	2.10629e-14
76.350000	2.15688e-14
76.300000	2.20869e-14
76.250000	2.26174e-14
76.200000	2.31606e-14
76.150000	2.37169e-14
76.100000	2.42866e-14
76.050000	2.48699e-14
76.000000	2.54672e-14
75.950000	2.60789e-14
75.900000	2.67053e-14
75.850000	2.73467e-14
75.800000	2.80034e-14
75.750000	2.8676e-14
75.700000	2.93647e-14
75.650000	3.007e-14
75.600000	3.07921e-14
75.550000	3.15317e-14
75.500000	3.22889e-14
75.450000	3.30644e-14
75.400000	3.38584e-14
75.350000	3.46716e-14
75.300000	3.55042e-14
75.250000	3.63568e-14
75.200000	3.72299e-14
75.150000	3.8124e-14
75.100000	3.90395e-14
75.050000	3.9977e-14
75.000000	4.0937e-14
74.950000	4.19201e-14
74.900000	4.29267e-14
74.850000	4.39575e-14
74.800000	4.50131e-14
74.750000	4.6094e-14
74.700000	4.72008e-14
74.650000	4.83342e-14
74.600000	4.94948e-14
74.550000	5.06833e-14
74.500000	5.19003e-14
74.450000	5.31465e-14
74.400000	5.44226e-14
74.350000	5.57294e-14
74.300000	5.70675e-14
74.250000	5.84377e-14
74.200000	5.98408e-14
74.150000	6.12776e-14
74.100000	6.27489e-14
74.050000	6.42555e-14
74.000000	6.57982e-14
73.950000	6.7378e-14
73.900000	6.89957e-14
73.850000	7.06522e-14
73.800000	7.23485e-14
73.750000	7.40854e-14
73.700000	7.58641e-14
73.650000	7.76854e-14
73.600000	7.95505e-14
73.550000	8.14603e-14
73.500000	8.34159e-14
73.450000	8.54185e-14
73.400000	8.74691e-14
73.350000	8.95689e-14
73.300000	9.17192e-14
73.250000	9.3921e-14
73.200000	9.61756e-14
73.150000	9.84844e-14
73.100000	1.00849e-13
73.050000	1.03269e-13
73.000000	1.05748e-13
72.950000	1.08287e-13
72.900000	1.10886e-13
72.850000	1.13548e-13
72.800000	1.16274e-13
72.750000	1.19065e-13
72.700000	1.21923e-13
72.650000	1.24849e-13
72.600000	1.27846e-13
72.550000	1.30915e-13
72.500000	1.34057e-13
72.450000	1.37275e-13
72.400000	1.40569e-13
72.350000	1.43943e-13
72.300000	1.47398e-13
72.250000	1.50936e-13
72.200000	1.54559e-13
72.150000	1.58268e-13
72.100000	1.62067e-13
72.050000	1.65956e-13
72.000000	1.69939e-13
71.950000	1.74018e-13
71.900000	1.78194e-13
71.850000	1.82471e-13
71.800000	1.8685e-13
71.750000	1.91334e-13
71.700000	1.95926e-13
71.650000	2.00628e-13
71.600000	2.05442e-13
71.550000	2.10373e-13
71.500000	2.15421e-13
71.450000	2.20591e-13
71.400000	2.25884e-13
71.350000	2.31305e-13
71.300000	2.36855e-13
71.250000	2.42539e-13
71.200000	2.48359e-13
71.150000	2.54319e-13
71.100000	2.60421e-13
71.050000	2.6667e-13
71.000000	2.73069e-13
70.950000	2.79621e-13
70.900000	2.86331e-13
70.850000	2.93201e-13
70.800000	3.00236e-13
70.750000	3.0744e-13
70.700000	3.14817e-13
70.650000	3.2237e-13
70.600000	3.30105e-13
70.550000	3.38025e-13
70.500000	3.46135e-13
70.450000	3.5444e-13
70.400000	3.62943e-13
70.350000	3.71651e-13
70.300000	3.80568e-13
70.250000	3.89698e-13
70.200000	3.99047e-13
70.150000	4.08621e-13
70.100000	4.18424e-13
70.050000	4.28462e-13
70.000000	4.3874e-13
69.950000	4.49266e-13
69.900000	4.60043e-13
69.850000	4.71079e-13
69.800000	4.8238e-13
69.750000	4.93952e-13
69.700000	5.05801e-13
69.650000	5.17934e-13
69.600000	5.30358e-13
69.550000	5.4308e-13
69.500000	5.56107e-13
69.450000	5.69447e-13
69.400000	5.83106e-13
69.350000	5.97093e-13
69.300000	6.11415e-13
69.250000	6.2608e-13
69.200000	6.41097e-13
69.150000	6.56474e-13
69.100000	6.7222e-13
69.050000	6.88343e-13
69.000000	7.04852e-13
68.950000	7.21758e-13
68.900000	7.39068e-13
68.850000	7.56794e-13
68.800000	7.74944e-13
68.750000	7.9353e-13
68.700000	8.12561e-13
68.650000	8.32049e-13
68.600000	8.52003e-13
68.550000	8.72436e-13
68.500000	8.93359e-13
68.450000	9.14783e-13
68.400000	9.3672e-13
68.350000	9.59184e-13
68.300000	9.82186e-13
68.250000	1.00574e-12
68.200000	1.02986e-12
68.150000	1.05455e-12
68.100000	1.07984e-12
68.050000	1.10573e-12
68.000000	1.13225e-12
67.950000	1.1594e-12
67.900000	1.1872e-12
67.850000	1.21566e-12
67.800000	1.24481e-12
67.750000	1.27466e-12
67.700000	1.30522e-12
67.650000	1.33652e-12
67.600000	1.36856e-12
67.550000	1.40138e-12
67.500000	1.43498e-12
67.450000	1.46938e-12
67.400000	1.50461e-12
67.350000	1.54068e-12
67.300000	1.57762e-12
67.250000	1.61544e-12
67.200000	1.65417e-12
67.150000	1.69383e-12
67.100000	1.73444e-12
67.050000	1.77602e-12
67.000000	1.81859e-12
66.950000	1.86219e-12
66.900000	1.90683e-12
66.850000	1.95254e-12
66.800000	1.99935e-12
66.750000	2.04728e-12
66.700000	2.09635e-12
66.650000	2.1466e-12
66.600000	2.19806e-12
66.550000	2.25075e-12
66.500000	2.3047e-12
66.450000	2.35994e-12
66.400000	2.41651e-12
66.350000	2.47443e-12
66.300000	2.53374e-12
66.250000	2.59447e-12
66.200000	2.65665e-12
66.150000	2.72033e-12
66.100000	2.78553e-12
66.050000	2.85229e-12
66.000000	2.92065e-12
65.950000	2.99065e-12
65.900000	3.06232e-12
65.850000	3.13571e-12
65.800000	3.21086e-12
65.750000	3.28781e-12
65.700000	3.3666e-12
65.650000	3.44728e-12
65.600000	3.52989e-12
65.550000	3.61448e-12
65.500000	3.7011e-12
65.450000	3.78979e-12
65.400000	3.8806e-12
65.350000	3.97359e-12
65.300000	4.06881e-12
65.250000	4.16631e-12
65.200000	4.26614e-12
65.150000	4.36836e-12
65.100000	4.47303e-12
65.050000	4.58021e-12
65.000000	4.68995e-12
64.950000	4.80233e-12
64.900000	4.91739e-12
64.850000	5.03521e-12
64.800000	5.15585e-12
64.750000	5.27937e-12
64.700000	5.40586e-12
64.650000	5.53537e-12
64.600000	5.66799e-12
64.550000	5.80378e-12
64.500000	5.94282e-12
64.450000	6.08519e-12
64.400000	6.23097e-12
64.350000	6.38024e-12
64.300000	6.53308e-12
64.250000	6.68958e-12
64.200000	6.84983e-12
64.150000	7.01392e-12
64.100000	7.18193e-12
64.050000	7.35397e-12
64.000000	7.53012e-12
63.950000	7.71049e-12
63.900000	7.89518e-12
63.850000	8.08429e-12
63.800000	8.27793e-12
63.750000	8.4762e-12
63.700000	8.67922e-12
63.650000	8.88709e-12
63.600000	9.09995e-12
63.550000	9.31789e-12
63.500000	9.54106e-12
63.450000	9.76956e-12
63.400000	1.00035e-11
63.350000	1.02431e-11
63.300000	1.04884e-11
63.250000	1.07396e-11
63.200000	1.09968e-11
63.150000	1.12601e-11
63.100000	1.15298e-11
63.050000	1.18059e-11
63.000000	1.20886e-11
62.950000	1.23781e-11
62.900000	1.26745e-11
62.850000	1.2978e-11
62.800000	1.32887e-11
62.750000	1.36069e-11
62.700000	1.39327e-11
62.650000	1.42663e-11
62.600000	1.46079e-11
62.550000	1.49577e-11
62.500000	1.53158e-11
62.450000	1.56825e-11
62.400000	1.6058e-11
62.350000	1.64424e-11
62.300000	1.68361e-11
62.250000	1.72392e-11
62.200000	1.76519e-11
62.150000	1.80745e-11
62.100000	1.85072e-11
62.050000	1.89502e-11
62.000000	1.94039e-11
61.950000	1.98684e-11
61.900000	2.0344e-11
61.850000	2.0831e-11
61.800000	2.13296e-11
61.750000	2.18402e-11
61.700000	2.2363e-11
61.650000	2.28983e-11
61.600000	2.34464e-11
61.550000	2.40076e-11
61.500000	2.45822e-11
61.450000	2.51705e-11
61.400000	2.5773e-11
61.350000	2.63898e-11
61.300000	2.70214e-11
61.250000	2.76681e-11
61.200000	2.83303e-11
61.150000	2.90083e-11
61.100000	2.97026e-11
61.050000	3.04134e-11
61.000000	3.11412e-11
60.950000	3.18864e-11
60.900000	3.26495e-11
60.850000	3.34308e-11
60.800000	3.42308e-11
60.750000	3.50499e-11
60.700000	3.58886e-11
60.650000	3.67473e-11
60.600000	3.76266e-11
60.550000	3.85269e-11
60.500000	3.94488e-11
60.450000	4.03927e-11
60.400000	4.13591e-11
60.350000	4.23487e-11
60.300000	4.33619e-11
60.250000	4.43993e-11
60.200000	4.54615e-11
60.150000	4.65492e-11
60.100000	4.76628e-11
60.050000	4.8803e-11
60.000000	4.99705e-11
59.950000	5.1166e-11
59.900000	5.239e-11
59.850000	5.36432e-11
59.800000	5.49264e-11
59.750000	5.62403e-11
59.700000	5.75856e-11
59.650000	5.8963e-11
59.600000	6.03734e-11
59.550000	6.18174e-11
59.500000	6.3296e-11
59.450000	6.48099e-11
59.400000	6.63601e-11
59.350000	6.79472e-11
59.300000	6.95723e-11
59.250000	7.12362e-11
59.200000	7.29399e-11
59.150000	7.46843e-11
59.100000	7.64703e-11
59.050000	7.82991e-11
59.000000	8.01715e-11
58.950000	8.20887e-11
58.900000	8.40517e-11
58.850000	8.60617e-11
58.800000	8.81196e-11
58.750000	9.02267e-11
58.700000	9.23841e-11
58.650000	9.45931e-11
58.600000	9.68549e-11
58.550000	9.91707e-11
58.500000	1.01542e-10
58.450000	1.0397e-10
58.400000	1.06455e-10
58.350000	1.09001e-10
58.300000	1.11606e-10
58.250000	1.14275e-10
58.200000	1.17007e-10
58.150000	1.19804e-10
58.100000	1.22668e-10
58.050000	1.256e-10
58.000000	1.28603e-10
57.950000	1.31677e-10
57.900000	1.34824e-10
57.850000	1.38047e-10
57.800000	1.41347e-10
57.750000	1.44725e-10
57.700000	1.48185e-10
57.650000	1.51727e-10
57.600000	1.55353e-10
57.550000	1.59066e-10
57.500000	1.62868e-10
57.450000	1.6676e-10
57.400000	1.70746e-10
57.350000	1.74826e-10
57.300000	1.79004e-10
57.250000	1.83282e-10
57.200000	1.87662e-10
57.150000	1.92146e-10
57.100000	1.96738e-10
57.050000	2.01439e-10
57.000000	2.06252e-10
56.950000	2.11181e-10
56.900000	2.16227e-10
56.850000	2.21393e-10
56.800000	2.26683e-10
56.750000	2.32099e-10
56.700000	2.37644e-10
56.650000	2.43322e-10
56.600000	2.49135e-10
56.550000	2.55087e-10
56.500000	2.61181e-10
56.450000	2.67421e-10
56.400000	2.73809e-10
56.350000	2.8035e-10
56.300000	2.87047e-10
56.250000	2.93904e-10
56.200000	3.00924e-10
56.150000	3.08112e-10
56.100000	3.15471e-10
56.050000	3.23007e-10
56.000000	3.30722e-10
55.950000	3.38621e-10
55.900000	3.46708e-10
55.850000	3.54988e-10
55.800000	3.63467e-10
55.750000	3.72147e-10
55.700000	3.81034e-10
55.650000	3.90134e-10
55.600000	3.9945e-10
55.550000	4.08989e-10
55.500000	4.18755e-10
55.450000	4.28755e-10
55.400000	4.38993e-10
55.350000	4.49475e-10
55.300000	4.60207e-10
55.250000	4.71195e-10
55.200000	4.82445e-10
55.150000	4.93964e-10
55.100000	5.05757e-10
55.050000	5.17832e-10
55.000000	5.30194e-10
54.950000	5.42852e-10
54.900000	5.55811e-10
54.850000	5.69079e-10
54.800000	5.82664e-10
54.750000	5.96573e-10
54.700000	6.10813e-10
54.650000	6.25393e-10
54.600000	6.40321e-10
54.550000	6.55604e-10
54.500000	6.71252e-10
54.450000	6.87273e-10
54.400000	7.03676e-10
54.350000	7.2047e-10
54.300000	7.37664e-10
54.250000	7.55269e-10
54.200000	7.73293e-10
54.150000	7.91746e-10
54.100000	8.1064e-10
54.050000	8.29984e-10
54.000000	8.49789e-10
53.950000	8.70066e-10
53.900000	8.90827e-10
53.850000	9.12082e-10
53.800000	9.33844e-10
53.750000	9.56124e-10
53.700000	9.78936e-10
53.650000	1.00229e-09
53.600000	1.0262e-09
53.550000	1.05068e-09
53.500000	1.07575e-09
53.450000	1.10141e-09
53.400000	1.12769e-09
53.350000	1.15458e-09
53.300000	1.18213e-09
53.250000	1.21032e-09
53.200000	1.23919e-09
53.150000	1.26875e-09
53.100000	1.29901e-09
53.050000	1.32999e-09
53.000000	1.36171e-09
52.950000	1.39418e-09
52.900000	1.42743e-09
52.850000	1.46147e-09
52.800000	1.49633e-09
52.750000	1.53201e-09
52.700000	1.56854e-09
52.650000	1.60594e-09
52.600000	1.64423e-09
52.550000	1.68344e-09
52.500000	1.72358e-09
52.450000	1.76467e-09
52.400000	1.80674e-09
52.350000	1.84982e-09
52.300000	1.89392e-09
52.250000	1.93907e-09
52.200000	1.98529e-09
52.150000	2.03262e-09
52.100000	2.08107e-09
52.050000	2.13068e-09
52.000000	2.18146e-09
51.950000	2.23346e-09
51.900000	2.28669e-09
51.850000	2.34119e-09
51.800000	2.39699e-09
51.750000	2.45412e-09
51.700000	2.51261e-09
51.650000	2.57249e-09
51.600000	2.63379e-09
51.550000	2.69655e-09
51.500000	2.76081e-09
51.450000	2.82659e-09
51.400000	2.89394e-09
51.350000	2.9629e-09
51.300000	3.03349e-09
51.250000	3.10577e-09
51.200000	3.17976e-09
51.150000	3.25552e-09
51.100000	3.33307e-09
51.050000	3.41248e-09
51.000000	3.49377e-09
50.950000	3.57699e-09
50.900000	3.6622e-09
50.850000	3.74943e-09
50.800000	3.83874e-09
50.750000	3.93017e-09
50.700000	4.02378e-09
50.650000	4.11961e-09
50.600000	4.21772e-09
50.550000	4.31817e-09
50.500000	4.421e-09
50.450000	4.52628e-09
50.400000	4.63406e-09
50.350000	4.74441e-09
50.300000	4.85738e-09
50.250000	4.97304e-09
50.200000	5.09144e-09
50.150000	5.21266e-09
50.100000	5.33677e-09
50.050000	5.46382e-09
50.000000	5.5939e-09
49.950000	5.72706e-09
49.900000	5.86339e-09
49.850000	6.00297e-09
49.800000	6.14586e-09
49.750000	6.29214e-09
49.700000	6.44191e-09
49.650000	6.59523e-09
49.600000	6.7522e-09
49.550000	6.9129e-09
49.500000	7.07741e-09
49.450000	7.24584e-09
49.400000	7.41826e-09
49.350000	7.59479e-09
49.300000	7.77551e-09
49.250000	7.96052e-09
49.200000	8.14993e-09
49.150000	8.34383e-09
49.100000	8.54235e-09
49.050000	8.74558e-09
49.000000	8.95363e-09
48.950000	9.16663e-09
48.900000	9.38469e-09
48.850000	9.60793e-09
48.800000	9.83647e-09
48.750000	1.00704e-08
48.700000	1.031e-08
48.650000	1.05552e-08
48.600000	1.08062e-08
48.550000	1.10632e-08
48.500000	1.13263e-08
48.450000	1.15956e-08
48.400000	1.18714e-08
48.350000	1.21537e-08
48.300000	1.24426e-08
48.250000	1.27385e-08
48.200000	1.30414e-08
48.150000	1.33514e-08
48.100000	1.36688e-08
48.050000	1.39938e-08
48.000000	1.43264e-08
47.950000	1.4667e-08
47.900000	1.50156e-08
47.850000	1.53726e-08
47.800000	1.57379e-08
47.750000	1.6112e-08
47.700000	1.64949e-08
47.650000	1.68869e-08
47.600000	1.72882e-08
47.550000	1.76991e-08
47.500000	1.81196e-08
47.450000	1.85502e-08
47.400000	1.8991e-08
47.350000	1.94422e-08
47.300000	1.99041e-08
47.250000	2.0377e-08
47.200000	2.08611e-08
47.150000	2.13567e-08
47.100000	2.1864e-08
47.050000	2.23833e-08
47.000000	2.2915e-08
46.950000	2.34593e-08
46.900000	2.40165e-08
46.850000	2.45868e-08
46.800000	2.51708e-08
46.750000	2.57685e-08
46.700000	2.63804e-08
46.650000	2.70068e-08
46.600000	2.76481e-08
46.550000	2.83046e-08
46.500000	2.89766e-08
46.450000	2.96646e-08
46.400000	3.03688e-08
46.350000	3.10898e-08
46.300000	3.18278e-08
46.250000	3.25833e-08
46.200000	3.33567e-08
46.150000	3.41484e-08
46.100000	3.49589e-08
46.050000	3.57886e-08
46.000000	3.66379e-08
45.950000	3.75073e-08
45.900000	3.83974e-08
45.850000	3.93085e-08
45.800000	4.02412e-08
45.750000	4.1196e-08
45.700000	4.21734e-08
45.650000	4.31739e-08
45.600000	4.41981e-08
45.550000	4.52466e-08
45.500000	4.63198e-08
45.450000	4.74185e-08
45.400000	4.85432e-08
45.350000	4.96945e-08
45.300000	5.08731e-08
45.250000	5.20796e-08
45.200000	5.33146e-08
45.150000	5.45788e-08
45.100000	5.58729e-08
45.050000	5.71977e-08
45.000000	5.85538e-08
44.950000	5.9942e-08
44.900000	6.1363e-08
44.850000	6.28176e-08
44.800000	6.43067e-08
44.750000	6.5831e-08
44.700000	6.73913e-08
44.650000	6.89885e-08
44.600000	7.06235e-08
44.550000	7.22971e-08
44.500000	7.40103e-08
44.450000	7.5764e-08
44.400000	7.75592e-08
44.350000	7.93968e-08
44.300000	8.12779e-08
44.250000	8.32034e-08
44.200000	8.51744e-08
44.150000	8.7192e-08
44.100000	8.92573e-08
44.050000	9.13714e-08
44.000000	9.35354e-08
43.950000	9.57506e-08
43.900000	9.80181e-08
43.850000	1.00339e-07
43.800000	1.02715e-07
43.750000	1.05147e-07
43.700000	1.07637e-07
43.650000	1.10185e-07
43.600000	1.12793e-07
43.550000	1.15463e-07
43.500000	1.18196e-07
43.450000	1.20994e-07
43.400000	1.23858e-07
43.350000	1.26789e-07
43.300000	1.2979e-07
43.250000	1.32861e-07
43.200000	1.36005e-07
43.150000	1.39223e-07
43.100000	1.42517e-07
43.050000	1.45888e-07
43.000000	1.49339e-07
42.950000	1.52872e-07
42.900000	1.56488e-07
42.850000	1.60189e-07
42.800000	1.63978e-07
42.750000	1.67856e-07
42.700000	1.71825e-07
42.650000	1.75888e-07
42.600000	1.80047e-07
42.550000	1.84304e-07
42.500000	1.88661e-07
42.450000	1.93121e-07
42.400000	1.97686e-07
42.350000	2.02359e-07
42.300000	2.07142e-07
42.250000	2.12038e-07
42.200000	2.17049e-07
42.150000	2.22178e-07
42.100000	2.27428e-07
42.050000	2.32801e-07
42.000000	2.38302e-07
41.950000	2.43931e-07
41.900000	2.49694e-07
41.850000	2.55592e-07
41.800000	2.61629e-07
41.750000	2.67808e-07
41.700000	2.74133e-07
41.650000	2.80606e-07
41.600000	2.87232e-07
41.550000	2.94014e-07
41.500000	3.00956e-07
41.450000	3.08061e-07
41.400000	3.15333e-07
41.350000	3.22776e-07
41.300000	3.30395e-07
41.250000	3.38193e-07
41.200000	3.46174e-07
41.150000	3.54343e-07
41.100000	3.62704e-07
41.050000	3.71262e-07
41.000000	3.80021e-07
40.950000	3.88986e-07
40.900000	3.98161e-07
40.850000	4.07553e-07
40.800000	4.17165e-07
40.750000	4.27003e-07
40.700000	4.37073e-07
40.650000	4.47379e-07
40.600000	4.57927e-07
40.550000	4.68723e-07
40.500000	4.79773e-07
40.450000	4.91082e-07
40.400000	5.02657e-07
40.350000	5.14504e-07
40.300000	5.26629e-07
40.250000	5.39039e-07
40.200000	5.5174e-07
40.150000	5.6474e-07
40.100000	5.78044e-07
40.050000	5.91661e-07
40.000000	6.05598e-07
39.950000	6.19861e-07
39.900000	6.34459e-07
39.850000	6.494e-07
39.800000	6.64691e-07
39.750000	6.80341e-07
39.700000	6.96359e-07
39.650000	7.12751e-07
39.600000	7.29528e-07
39.550000	7.46699e-07
39.500000	7.64272e-07
39.450000	7.82257e-07
39.400000	8.00663e-07
39.350000	8.19501e-07
39.300000	8.38781e-07
39.250000	8.58512e-07
39.200000	8.78705e-07
39.150000	8.99372e-07
39.100000	9.20522e-07
39.050000	9.42168e-07
39.000000	9.64321e-07
38.950000	9.86992e-07
38.900000	1.01019e-06
38.850000	1.03394e-06
38.800000	1.05824e-06
38.750000	1.08311e-06
38.700000	1.10856e-06
38.650000	1.13461e-06
38.600000	1.16127e-06
38.550000	1.18855e-06
38.500000	1.21646e-06
38.450000	1.24504e-06
38.400000	1.27427e-06
38.350000	1.3042e-06
38.300000	1.33482e-06
38.250000	1.36616e-06
38.200000	1.39823e-06
38.150000	1.43105e-06
38.100000	1.46463e-06
38.050000	1.499e-06
38.000000	1.53418e-06
37.950000	1.57017e-06
37.900000	1.60701e-06
37.850000	1.6447e-06
37.800000	1.68328e-06
37.750000	1.72275e-06
37.700000	1.76315e-06
37.650000	1.80449e-06
37.600000	1.84679e-06
37.550000	1.89008e-06
37.500000	1.93438e-06
37.450000	1.97972e-06
37.400000	2.02611e-06
37.350000	2.07358e-06
37.300000	2.12215e-06
37.250000	2.17186e-06
37.200000	2.22273e-06
37.150000	2.27478e-06
37.100000	2.32805e-06
37.050000	2.38256e-06
37.000000	2.43833e-06
36.950000	2.49541e-06
36.900000	2.55381e-06
36.850000	2.61357e-06
36.800000	2.67472e-06
36.750000	2.7373e-06
36.700000	2.80133e-06
36.650000	2.86685e-06
36.600000	2.93389e-06
36.550000	3.00249e-06
36.500000	3.07269e-06
36.450000	3.14451e-06
36.400000	3.21801e-06
36.350000	3.29321e-06
36.300000	3.37017e-06
36.250000	3.4489e-06
36.200000	3.52947e-06
36.150000	3.61191e-06
36.100000	3.69626e-06
36.050000	3.78257e-06
36.000000	3.87088e-06
35.950000	3.96123e-06
35.900000	4.05369e-06
35.850000	4.14829e-06
35.800000	4.24508e-06
35.750000	4.34411e-06
35.700000	4.44544e-06
35.650000	4.54912e-06
35.600000	4.6552e-06
35.550000	4.76373e-06
35.500000	4.87478e-06
35.450000	4.9884e-06
35.400000	5.10465e-06
35.350000	5.22359e-06
35.300000	5.34528e-06
35.250000	5.46978e-06
35.200000	5.59717e-06
35.150000	5.72749e-06
35.100000	5.86083e-06
35.050000	5.99726e-06
35.000000	6.13683e-06
34.950000	6.27963e-06
34.900000	6.42572e-06
34.850000	6.57519e-06
34.800000	6.72811e-06
34.750000	6.88455e-06
34.700000	7.04461e-06
34.650000	7.20835e-06
34.600000	7.37587e-06
34.550000	7.54725e-06
34.500000	7.72259e-06
34.450000	7.90196e-06
34.400000	8.08546e-06
34.350000	8.27319e-06
34.300000	8.46524e-06
34.250000	8.66171e-06
34.200000	8.8627e-06
34.150000	9.06831e-06
34.100000	9.27865e-06
34.050000	9.49383e-06
34.000000	9.71395e-06
33.950000	9.93913e-06
33.900000	1.01695e-05
33.850000	1.04051e-05
33.800000	1.06462e-05
33.750000	1.08927e-05
33.700000	1.1145e-05
33.650000	1.1403e-05
33.600000	1.16669e-05
33.550000	1.19369e-05
33.500000	1.22131e-05
33.450000	1.24956e-05
33.400000	1.27846e-05
33.350000	1.30801e-05
33.300000	1.33825e-05
33.250000	1.36917e-05
33.200000	1.40081e-05
33.150000	1.43316e-05
33.100000	1.46626e-05
33.050000	1.50011e-05
33.000000	1.53473e-05
32.950000	1.57015e-05
32.900000	1.60637e-05
32.850000	1.64342e-05
32.800000	1.68131e-05
32.750000	1.72007e-05
32.700000	1.75971e-05
32.650000	1.80025e-05
32.600000	1.84172e-05
32.550000	1.88412e-05
32.500000	1.9275e-05
32.450000	1.97186e-05
32.400000	2.01722e-05
32.350000	2.06362e-05
32.300000	2.11107e-05
32.250000	2.1596e-05
32.200000	2.20923e-05
32.150000	2.25999e-05
32.100000	2.31189e-05
32.050000	2.36497e-05
32.000000	2.41925e-05
31.950000	2.47477e-05
31.900000	2.53153e-05
31.850000	2.58958e-05
31.800000	2.64895e-05
31.750000	2.70965e-05
31.700000	2.77172e-05
31.650000	2.8352e-05
31.600000	2.90011e-05
31.550000	2.96647e-05
31.500000	3.03434e-05
31.450000	3.10373e-05
31.400000	3.17469e-05
31.350000	3.24724e-05
31.300000	3.32142e-05
31.250000	3.39726e-05
31.200000	3.47481e-05
31.150000	3.55411e-05
31.100000	3.63517e-05
31.050000	3.71806e-05
31.000000	3.8028e-05
30.950000	3.88944e-05
30.900000	3.97801e-05
30.850000	4.06857e-05
30.800000	4.16115e-05
30.750000	4.2558e-05
30.700000	4.35255e-05
30.650000	4.45147e-05
30.600000	4.55258e-05
30.550000	4.65595e-05
30.500000	4.76162e-05
30.450000	4.86963e-05
30.400000	4.98004e-05
30.350000	5.09291e-05
30.300000	5.20827e-05
30.250000	5.32619e-05
30.200000	5.44673e-05
30.150000	5.56992e-05
30.100000	5.69584e-05
30.050000	5.82454e-05
30.000000	5.95608e-05
29.950000	6.09052e-05
29.900000	6.22792e-05
29.850000	6.36834e-05
29.800000	6.51185e-05
29.750000	6.6585e-05
29.700000	6.80838e-05
29.650000	6.96153e-05
29.600000	7.11804e-05
29.550000	7.27797e-05
29.500000	7.44139e-05
29.450000	7.60838e-05
29.400000	7.77901e-05
29.350000	7.95334e-05
29.300000	8.13147e-05
29.250000	8.31347e-05
29.200000	8.49941e-05
29.150000	8.68938e-05
29.100000	8.88346e-05
29.050000	9.08173e-05
29.000000	9.28427e-05
28.950000	9.49118e-05
28.900000	9.70254e-05
28.850000	9.91843e-05
28.800000	0.00010139
28.750000	0.000103642
28.700000	0.000105943
28.650000	0.000108292
28.600000	0.000110692
28.550000	0.000113143
28.500000	0.000115646
28.450000	0.000118202
28.400000	0.000120812
28.350000	0.000123477
28.300000	0.000126198
28.250000	0.000128976
28.200000	0.000131813
28.150000	0.000134709
28.100000	0.000137666
28.050000	0.000140684
28.000000	0.000143765
27.950000	0.00014691
27.900000	0.00015012
27.850000	0.000153396
27.800000	0.00015674
27.750000	0.000160152
27.700000	0.000163635
27.650000	0.000167188
27.600000	0.000170813
27.550000	0.000174512
27.500000	0.000178286
27.450000	0.000182136
27.400000	0.000186063
27.350000	0.000190069
27.300000	0.000194154
27.250000	0.000198321
27.200000	0.000202569
27.150000	0.000206902
27.100000	0.000211319
27.050000	0.000215822
27.000000	0.000220413
26.950000	0.000225092
26.900000	0.000229861
26.850000	0.000234721
26.800000	0.000239673
26.750000	0.000244718
26.700000	0.000249858
26.650000	0.000255094
26.600000	0.000260425
26.550000	0.000265855
26.500000	0.000271383
26.450000	0.00027701
26.400000	0.000282738
26.350000	0.000288567
26.300000	0.000294498
26.250000	0.000300531
26.200000	0.000306667
26.150000	0.000312906
26.100000	0.000319248
26.050000	0.000325695
26.000000	0.000332244
25.950000	0.000338897
25.900000	0.000345653
25.850000	0.000352511
25.800000	0.00035947
25.750000	0.000366529
25.700000	0.000373686
25.650000	0.00038094
25.600000	0.000388288
25.550000	0.000395727
25.500000	0.000403253
25.450000	0.000410863
25.400000	0.000418552
25.350000	0.000426313
25.300000	0.00043414
25.250000	0.000442025
25.200000	0.000449957
25.150000	0.000457925
25.100000	0.000465916
25.050000	0.000473912
25.000000	0.000481893
24.950000	0.000489832
24.900000	0.000497697
24.850000	0.000505445
24.800000	0.000513019
24.750000	0.000520333
24.700000	0.000527257
24.650000	0.000533539
&
```
