## Supplementary material for "All-at-once RNA folding with 3D motif prediction framed by evolutionary information": RF00666_mir-32.power

```
# Power analysis of given structure 
#
# Powertype = SINGLE SUBSTITUTIONS
# covary  left_pos      right_pos    substitutions      power
#----------------------------------------------------------------
          6		65		0		0.00
          7		64		0		0.00
          8		63		0		0.00
          9		62		0		0.00
          10		61		1		0.00
          11		60		0		0.00
          12		59		0		0.00
          13		58		0		0.00
          14		57		0		0.00
          15		56		2		0.00
          17		55		0		0.00
          18		54		0		0.00
          19		53		0		0.00
          20		52		0		0.00
          21		51		0		0.00
          22		50		0		0.00
          23		49		0		0.00
          24		48		0		0.00
          25		47		0		0.00
          26		46		0		0.00
          27		45		0		0.00
          28		44		3		0.02
#
# BPAIRS 22
# avg substitutions per BP  0.3
# BPAIRS expected to covary 0.0 +/- 0.1
# BPAIRS observed to covary 0
#
```
