## Supplementary material for "All-at-once RNA folding with 3D motif prediction framed by evolutionary information": RF00666_mir-32.surv

```
-0.000001	0.0454545
-0.014126	0.954545
-0.056619	1
&
14.603495	0.000417885
13.753633	0.000835771
9.759283	0.00125366
7.379671	0.00167154
7.337178	0.00208943
5.722440	0.00250731
5.382496	0.0029252
5.170030	0.00376097
4.575127	0.00417885
4.277676	0.00459674
4.107703	0.00501463
3.342828	0.00543251
3.215349	0.0058504
2.747925	0.00668617
2.620445	0.00710405
2.492966	0.00752194
2.322994	0.00793982
2.153022	0.00835771
2.068035	0.0087756
1.855570	0.00919348
1.558118	0.00961137
1.515625	0.0104471
1.175681	0.010865
1.090695	0.0112829
1.048201	0.0117008
1.005708	0.0121187
0.963215	0.0125366
0.623271	0.0129545
0.538284	0.0133723
0.495791	0.0137902
0.410805	0.0142081
0.155847	0.0150439
0.028367	0.0158796
-0.014126	0.938153
-0.056619	0.944421
-0.099112	0.945675
-0.141605	0.946929
-0.184098	0.949436
-0.226591	0.950272
-0.269084	0.951107
-0.311577	0.952361
-0.354070	0.955286
-0.396563	0.958629
-0.439056	0.963644
-0.481550	0.965316
-0.524043	0.967823
-0.566536	0.969494
-0.609029	0.971166
-0.651522	0.973673
-0.694015	0.974927
-0.736508	0.975345
-0.779001	0.976181
-0.821494	0.977016
-0.863987	0.977852
-0.906480	0.979106
-0.948973	0.981195
-0.991467	0.982449
-1.076453	0.982867
-1.118946	0.983702
-1.161439	0.98412
-1.203932	0.98621
-1.246425	0.987046
-1.288918	0.988299
-1.331411	0.989553
-1.373904	0.991224
-1.416397	0.99206
-1.458890	0.992896
-1.501384	0.993314
-1.543877	0.993732
-1.586370	0.99415
-1.628863	0.994567
-1.671356	0.994985
-1.713849	0.995821
-1.883821	0.996657
-1.968807	0.997493
-2.053794	0.997911
-2.266259	0.998746
-2.478724	0.999164
-2.648697	1
&
15.325877	2.07039e-05
15.028426	6.21118e-05
14.985932	8.28157e-05
14.943439	0.00010352
14.858453	0.000144928
14.815960	0.000186335
14.773467	0.000227743
14.730974	0.000331263
14.688481	0.000351967
14.561002	0.000372671
14.051085	0.000393375
13.966098	0.000414079
13.923605	0.000434783
13.881112	0.000455487
13.838619	0.00047619
13.796126	0.000538302
13.753633	0.000559006
13.668647	0.000600414
13.626154	0.000703934
13.498675	0.000745342
13.031251	0.000766046
12.946265	0.000786749
12.861278	0.000807453
12.606320	0.000848861
12.521334	0.000869565
12.393854	0.000952381
12.351361	0.000973085
12.308868	0.00101449
12.266375	0.0010559
12.181389	0.00111801
11.968924	0.00113872
11.756458	0.00115942
11.713965	0.00118012
11.543993	0.00120083
11.501500	0.00122153
11.416514	0.00124224
11.161555	0.00130435
11.119062	0.00134576
11.076569	0.00138716
10.949090	0.00140787
10.864103	0.00144928
10.821610	0.00146998
10.779117	0.00151139
10.694131	0.00153209
10.651638	0.0015528
10.609145	0.0015942
10.524159	0.00161491
10.481666	0.00165631
10.396680	0.00167702
10.099228	0.00169772
10.014242	0.00171843
9.971749	0.00173913
9.844269	0.00175983
9.759283	0.00178054
9.674297	0.00180124
9.631804	0.00182195
9.546818	0.00184265
9.206873	0.00186335
9.121887	0.00188406
8.994408	0.00190476
8.866929	0.00194617
8.824436	0.00198758
8.611970	0.00200828
8.399505	0.00202899
8.187039	0.00204969
8.059560	0.00207039
7.974574	0.0020911
7.847095	0.0021118
7.762108	0.00215321
7.719615	0.00217391
7.549643	0.00221532
7.507150	0.00223602
7.422164	0.00225673
7.379671	0.00227743
7.337178	0.00231884
7.294685	0.00236025
7.252191	0.00238095
7.167205	0.00240166
7.124712	0.00244306
7.082219	0.00248447
6.954740	0.00252588
6.912247	0.00254658
6.827261	0.00256729
6.742274	0.0026087
6.444823	0.0026294
6.274851	0.00267081
6.189864	0.00269151
6.147371	0.00271222
6.104878	0.00273292
5.977399	0.00279503
5.934906	0.00281573
5.892413	0.00289855
5.849920	0.00296066
5.807427	0.00300207
5.764934	0.00302277
5.637454	0.00306418
5.594961	0.00320911
5.552468	0.00327122
5.382496	0.00331263
5.297510	0.00337474
5.170030	0.00343685
5.127537	0.00347826
5.085044	0.00351967
5.042551	0.00354037
5.000058	0.00358178
4.957565	0.00364389
4.872579	0.003706
4.830086	0.00374741
4.787593	0.00391304
4.745100	0.00405797
4.702607	0.00407867
4.660113	0.00412008
4.617620	0.00426501
4.575127	0.00432712
4.532634	0.00436853
4.490141	0.00451346
4.447648	0.00453416
4.405155	0.00457557
4.362662	0.0047619
4.320169	0.00480331
4.277676	0.00494824
4.235183	0.00517598
4.192690	0.00544513
4.150196	0.00556936
4.107703	0.00567288
4.065210	0.0057971
3.980224	0.00585921
3.937731	0.00587992
3.852745	0.00592133
3.810252	0.00594203
3.767759	0.00600414
3.725266	0.00606625
3.682773	0.00619048
3.640279	0.00623188
3.597786	0.0063147
3.555293	0.00637681
3.470307	0.00645963
3.427814	0.00654244
3.385321	0.0068323
3.342828	0.00710145
3.300335	0.00743271
3.257842	0.00799172
3.215349	0.00884058
3.172856	0.00913043
3.130362	0.00925466
3.087869	0.00942029
3.045376	0.00950311
3.002883	0.00958592
2.960390	0.00962733
2.917897	0.00981366
2.875404	0.00985507
2.832911	0.01
2.790418	0.0101035
2.747925	0.0101242
2.705432	0.0101863
2.662939	0.0102899
2.620445	0.0103727
2.577952	0.0104762
2.535459	0.0106211
2.492966	0.0107039
2.407980	0.0108282
2.365487	0.0108696
2.280501	0.010911
2.238008	0.0109938
2.195515	0.0110559
2.153022	0.011118
2.110528	0.0112422
2.068035	0.0113043
2.025542	0.0113458
1.983049	0.0114907
1.940556	0.0115114
1.898063	0.0115528
1.855570	0.0116149
1.813077	0.0117184
1.770584	0.0117598
1.728091	0.0118841
1.685598	0.0119876
1.643105	0.0120911
1.600612	0.0122567
1.558118	0.012381
1.515625	0.0125052
1.473132	0.0126087
1.430639	0.0126708
1.388146	0.0127329
1.345653	0.0128364
1.303160	0.0129193
1.260667	0.0130642
1.218174	0.013147
1.175681	0.0132298
1.133188	0.0133333
1.090695	0.0133747
1.048201	0.0133954
1.005708	0.0134783
0.963215	0.0136439
0.920722	0.0138095
0.878229	0.0138923
0.835736	0.0139959
0.793243	0.014058
0.750750	0.0142857
0.708257	0.0144306
0.665764	0.0145963
0.623271	0.0147412
0.580778	0.0148447
0.538284	0.0149896
0.495791	0.0150725
0.453298	0.015176
0.410805	0.0157764
0.368312	0.0165217
0.325819	0.0188199
0.283326	0.0192547
0.240833	0.0194617
0.198340	0.019648
0.155847	0.0208282
0.113354	0.0223188
0.070861	0.0228364
0.028367	0.024058
-0.014126	0.894203
-0.056619	0.920311
-0.099112	0.928799
-0.141605	0.933602
-0.184098	0.934928
-0.226591	0.936584
-0.269084	0.939524
-0.311577	0.941346
-0.354070	0.944017
-0.396563	0.948012
-0.439056	0.952609
-0.481550	0.956315
-0.524043	0.958737
-0.566536	0.960414
-0.609029	0.963147
-0.651522	0.965238
-0.694015	0.966563
-0.736508	0.968634
-0.779001	0.970745
-0.821494	0.972795
-0.863987	0.974555
-0.906480	0.976273
-0.948973	0.977785
-0.991467	0.979234
-1.033960	0.980373
-1.076453	0.981863
-1.118946	0.982961
-1.161439	0.984058
-1.203932	0.984679
-1.246425	0.985694
-1.288918	0.986584
-1.331411	0.987246
-1.373904	0.988219
-1.416397	0.989048
-1.458890	0.989565
-1.501384	0.99029
-1.543877	0.990704
-1.586370	0.991553
-1.628863	0.991905
-1.671356	0.992567
-1.713849	0.993147
-1.756342	0.994037
-1.798835	0.994638
-1.841328	0.994948
-1.883821	0.99559
-1.926314	0.995797
-1.968807	0.99617
-2.011301	0.996398
-2.053794	0.99648
-2.096287	0.996563
-2.138780	0.996708
-2.181273	0.99706
-2.223766	0.997226
-2.266259	0.997412
-2.308752	0.997764
-2.351245	0.997971
-2.393738	0.998054
-2.436231	0.998178
-2.478724	0.998323
-2.521217	0.998447
-2.563711	0.998489
-2.606204	0.998654
-2.648697	0.998737
-2.691190	0.998882
-2.733683	0.998903
-2.776176	0.998944
-2.818669	0.998986
-2.861162	0.999089
-2.946148	0.999172
-2.988641	0.999213
-3.031134	0.999296
-3.073628	0.999358
-3.116121	0.9994
-3.158614	0.999482
-3.201107	0.999503
-3.243600	0.999524
-3.456065	0.999607
-3.498558	0.999669
-3.583545	0.999689
-3.711024	0.999731
-3.753517	0.999772
-3.923489	0.999793
-3.965982	0.999814
-4.008475	0.999834
-4.178448	0.999876
-4.220941	0.999896
-4.390913	0.999938
-4.475899	1
&
41.034192	9.99761e-32
40.991699	1.11083e-31
40.949206	1.23424e-31
40.906713	1.37136e-31
40.864220	1.5237e-31
40.821727	1.69296e-31
40.779234	1.88102e-31
40.736740	2.08996e-31
40.694247	2.32211e-31
40.651754	2.58003e-31
40.609261	2.8666e-31
40.566768	3.18498e-31
40.524275	3.53872e-31
40.481782	3.93173e-31
40.439289	4.36838e-31
40.396796	4.85351e-31
40.354303	5.39249e-31
40.311810	5.99131e-31
40.269317	6.65662e-31
40.226823	7.39577e-31
40.184330	8.21698e-31
40.141837	9.12935e-31
40.099344	1.0143e-30
40.056851	1.12691e-30
40.014358	1.25203e-30
39.971865	1.39103e-30
39.929372	1.54546e-30
39.886879	1.71703e-30
39.844386	1.90764e-30
39.801893	2.1194e-30
39.759400	2.35466e-30
39.716906	2.61603e-30
39.674413	2.9064e-30
39.631920	3.229e-30
39.589427	3.58738e-30
39.546934	3.98553e-30
39.504441	4.42786e-30
39.461948	4.91927e-30
39.419455	5.46519e-30
39.376962	6.07168e-30
39.334469	6.74545e-30
39.291976	7.49396e-30
39.249483	8.32551e-30
39.206989	9.2493e-30
39.164496	1.02756e-29
39.122003	1.14156e-29
39.079510	1.26822e-29
39.037017	1.40892e-29
38.994524	1.56523e-29
38.952031	1.73887e-29
38.909538	1.93177e-29
38.867045	2.14606e-29
38.824552	2.38411e-29
38.782059	2.64857e-29
38.739566	2.94234e-29
38.697072	3.26869e-29
38.654579	3.63123e-29
38.612086	4.03396e-29
38.569593	4.48134e-29
38.527100	4.97833e-29
38.484607	5.53041e-29
38.442114	6.14369e-29
38.399621	6.82496e-29
38.357128	7.58174e-29
38.314635	8.42242e-29
38.272142	9.35627e-29
38.229649	1.03936e-28
38.187155	1.1546e-28
38.144662	1.2826e-28
38.102169	1.4248e-28
38.059676	1.58275e-28
38.017183	1.7582e-28
37.974690	1.9531e-28
37.932197	2.16959e-28
37.889704	2.41007e-28
37.847211	2.6772e-28
37.804718	2.97393e-28
37.762225	3.30353e-28
37.719732	3.66965e-28
37.677238	4.07633e-28
37.634745	4.52807e-28
37.592252	5.02984e-28
37.549759	5.5872e-28
37.507266	6.2063e-28
37.464773	6.89397e-28
37.422280	7.65781e-28
37.379787	8.50625e-28
37.337294	9.44866e-28
37.294801	1.04954e-27
37.252308	1.16581e-27
37.209815	1.29496e-27
37.167321	1.43841e-27
37.124828	1.59774e-27
37.082335	1.77471e-27
37.039842	1.97128e-27
36.997349	2.18961e-27
36.954856	2.43212e-27
36.912363	2.70147e-27
36.869870	3.00064e-27
36.827377	3.33293e-27
36.784884	3.702e-27
36.742391	4.11192e-27
36.699898	4.56722e-27
36.657405	5.07291e-27
36.614911	5.63457e-27
36.572418	6.25839e-27
36.529925	6.95125e-27
36.487432	7.72079e-27
36.444939	8.57548e-27
36.402446	9.52474e-27
36.359953	1.0579e-26
36.317460	1.175e-26
36.274967	1.30505e-26
36.232474	1.44949e-26
36.189981	1.60991e-26
36.147488	1.78808e-26
36.104994	1.98595e-26
36.062501	2.20571e-26
36.020008	2.44979e-26
35.977515	2.72085e-26
35.935022	3.0219e-26
35.892529	3.35625e-26
35.850036	3.72757e-26
35.807543	4.13995e-26
35.765050	4.59794e-26
35.722557	5.10657e-26
35.680064	5.67144e-26
35.637571	6.29877e-26
35.595077	6.99546e-26
35.552584	7.76918e-26
35.510091	8.62843e-26
35.467598	9.58267e-26
35.425105	1.06424e-25
35.382612	1.18193e-25
35.340119	1.31262e-25
35.297626	1.45776e-25
35.255133	1.61895e-25
35.212640	1.79794e-25
35.170147	1.99672e-25
35.127654	2.21746e-25
35.085160	2.4626e-25
35.042667	2.73482e-25
35.000174	3.03712e-25
34.957681	3.37283e-25
34.915188	3.74562e-25
34.872695	4.15959e-25
34.830202	4.6193e-25
34.787709	5.12979e-25
34.745216	5.69667e-25
34.702723	6.32616e-25
34.660230	7.02519e-25
34.617737	7.80141e-25
34.575243	8.66336e-25
34.532750	9.6205e-25
34.490257	1.06833e-24
34.447764	1.18635e-24
34.405271	1.3174e-24
34.362778	1.46292e-24
34.320285	1.62451e-24
34.277792	1.80393e-24
34.235299	2.00317e-24
34.192806	2.22439e-24
34.150313	2.47004e-24
34.107820	2.74279e-24
34.065326	3.04566e-24
34.022833	3.38195e-24
33.980340	3.75535e-24
33.937847	4.16996e-24
33.895354	4.63032e-24
33.852861	5.14147e-24
33.810368	5.70903e-24
33.767875	6.3392e-24
33.725382	7.0389e-24
33.682889	7.81579e-24
33.640396	8.67838e-24
33.597903	9.63612e-24
33.555409	1.06995e-23
33.512916	1.18802e-23
33.470423	1.3191e-23
33.427930	1.46465e-23
33.385437	1.62624e-23
33.342944	1.80565e-23
33.300451	2.00485e-23
33.257958	2.22601e-23
33.215465	2.47155e-23
33.172972	2.74416e-23
33.130479	3.04683e-23
33.087986	3.38285e-23
33.045492	3.75592e-23
33.002999	4.17011e-23
32.960506	4.62994e-23
32.918013	5.14045e-23
32.875520	5.70722e-23
32.833027	6.33645e-23
32.790534	7.03501e-23
32.748041	7.81053e-23
32.705548	8.6715e-23
32.663055	9.62732e-23
32.620562	1.06884e-22
32.578069	1.18664e-22
32.535576	1.31742e-22
32.493082	1.4626e-22
32.450589	1.62377e-22
32.408096	1.80268e-22
32.365603	2.0013e-22
32.323110	2.22179e-22
32.280617	2.46656e-22
32.238124	2.73828e-22
32.195631	3.03991e-22
32.153138	3.37474e-22
32.110645	3.74644e-22
32.068152	4.15905e-22
32.025659	4.61707e-22
31.983165	5.1255e-22
31.940672	5.68988e-22
31.898179	6.31637e-22
31.855686	7.0118e-22
31.813193	7.78374e-22
31.770700	8.64061e-22
31.728207	9.59175e-22
31.685714	1.06475e-21
31.643221	1.18194e-21
31.600728	1.31202e-21
31.558235	1.45641e-21
31.515742	1.61668e-21
31.473248	1.79457e-21
31.430755	1.99202e-21
31.388262	2.21119e-21
31.345769	2.45445e-21
31.303276	2.72445e-21
31.260783	3.02414e-21
31.218290	3.35677e-21
31.175797	3.72596e-21
31.133304	4.13572e-21
31.090811	4.59052e-21
31.048318	5.0953e-21
31.005825	5.65555e-21
30.963331	6.27735e-21
30.920838	6.96747e-21
30.878345	7.73341e-21
30.835852	8.58349e-21
30.793359	9.52694e-21
30.750866	1.0574e-20
30.708373	1.17361e-20
30.665880	1.30258e-20
30.623387	1.44571e-20
30.580894	1.60456e-20
30.538401	1.78085e-20
30.495908	1.97649e-20
30.453414	2.19361e-20
30.410921	2.43456e-20
30.368428	2.70196e-20
30.325935	2.99871e-20
30.283442	3.32803e-20
30.240949	3.69348e-20
30.198456	4.09903e-20
30.155963	4.54907e-20
30.113470	5.04849e-20
30.070977	5.6027e-20
30.028484	6.21769e-20
29.985991	6.90014e-20
29.943497	7.65744e-20
29.901004	8.49779e-20
29.858511	9.43028e-20
29.816018	1.0465e-19
29.773525	1.16132e-19
29.731032	1.28872e-19
29.688539	1.43009e-19
29.646046	1.58696e-19
29.603553	1.76102e-19
29.561060	1.95415e-19
29.518567	2.16845e-19
29.476074	2.40623e-19
29.433580	2.67005e-19
29.391087	2.96279e-19
29.348594	3.28758e-19
29.306101	3.64796e-19
29.263608	4.0478e-19
29.221115	4.49142e-19
29.178622	4.98363e-19
29.136129	5.52973e-19
29.093636	6.13562e-19
29.051143	6.80783e-19
29.008650	7.55363e-19
28.966157	8.38105e-19
28.923664	9.29903e-19
28.881170	1.03175e-18
28.838677	1.14473e-18
28.796184	1.27008e-18
28.753691	1.40914e-18
28.711198	1.56342e-18
28.668705	1.73457e-18
28.626212	1.92443e-18
28.583719	2.13506e-18
28.541226	2.36872e-18
28.498733	2.62793e-18
28.456240	2.91548e-18
28.413747	3.23446e-18
28.371253	3.5883e-18
28.328760	3.98082e-18
28.286267	4.41623e-18
28.243774	4.89922e-18
28.201281	5.43497e-18
28.158788	6.02926e-18
28.116295	6.68847e-18
28.073802	7.41967e-18
28.031309	8.23073e-18
27.988816	9.13036e-18
27.946323	1.01282e-17
27.903830	1.1235e-17
27.861336	1.24626e-17
27.818843	1.38243e-17
27.776350	1.53345e-17
27.733857	1.70095e-17
27.691364	1.88673e-17
27.648871	2.09279e-17
27.606378	2.32132e-17
27.563885	2.57477e-17
27.521392	2.85587e-17
27.478899	3.16763e-17
27.436406	3.51338e-17
27.393913	3.89683e-17
27.351419	4.32208e-17
27.308926	4.79369e-17
27.266433	5.3167e-17
27.223940	5.8967e-17
27.181447	6.5399e-17
27.138954	7.25318e-17
27.096461	8.04417e-17
27.053968	8.92131e-17
27.011475	9.89399e-17
26.968982	1.09726e-16
26.926489	1.21686e-16
26.883996	1.34949e-16
26.841502	1.49655e-16
26.799009	1.65962e-16
26.756516	1.84044e-16
26.714023	2.04093e-16
26.671530	2.26324e-16
26.629037	2.50973e-16
26.586544	2.78303e-16
26.544051	3.08605e-16
26.501558	3.42203e-16
26.459065	3.79454e-16
26.416572	4.20755e-16
26.374079	4.66545e-16
26.331585	5.17311e-16
26.289092	5.73595e-16
26.246599	6.35994e-16
26.204106	7.05172e-16
26.161613	7.81864e-16
26.119120	8.66886e-16
26.076627	9.61141e-16
26.034134	1.06563e-15
25.991641	1.18146e-15
25.949148	1.30987e-15
25.906655	1.45221e-15
25.864162	1.61e-15
25.821668	1.78491e-15
25.779175	1.97879e-15
25.736682	2.1937e-15
25.694189	2.43192e-15
25.651696	2.69597e-15
25.609203	2.98865e-15
25.566710	3.31305e-15
25.524217	3.67261e-15
25.481724	4.07114e-15
25.439231	4.51284e-15
25.396738	5.0024e-15
25.354245	5.54498e-15
25.311751	6.14632e-15
25.269258	6.81277e-15
25.226765	7.55138e-15
25.184272	8.36993e-15
25.141779	9.27707e-15
25.099286	1.02824e-14
25.056793	1.13964e-14
25.014300	1.2631e-14
24.971807	1.39991e-14
24.929314	1.55151e-14
24.886821	1.7195e-14
24.844328	1.90565e-14
24.801835	2.11191e-14
24.759341	2.34047e-14
24.716848	2.59372e-14
24.674355	2.87432e-14
24.631862	3.18523e-14
24.589369	3.5297e-14
24.546876	3.91137e-14
24.504383	4.33423e-14
24.461890	4.80272e-14
24.419397	5.32176e-14
24.376904	5.89679e-14
24.334411	6.53384e-14
24.291918	7.23958e-14
24.249424	8.0214e-14
24.206931	8.8875e-14
24.164438	9.84694e-14
24.121945	1.09097e-13
24.079452	1.2087e-13
24.036959	1.33911e-13
23.994466	1.48356e-13
23.951973	1.64357e-13
23.909480	1.82079e-13
23.866987	2.01709e-13
23.824494	2.2345e-13
23.782001	2.4753e-13
23.739507	2.74199e-13
23.697014	3.03736e-13
23.654521	3.36448e-13
23.612028	3.72676e-13
23.569535	4.12795e-13
23.527042	4.57225e-13
23.484549	5.06426e-13
23.442056	5.60909e-13
23.399563	6.21241e-13
23.357070	6.88048e-13
23.314577	7.62023e-13
23.272084	8.43932e-13
23.229590	9.34626e-13
23.187097	1.03504e-12
23.144604	1.14623e-12
23.102111	1.26932e-12
23.059618	1.4056e-12
23.017125	1.55648e-12
22.974632	1.72352e-12
22.932139	1.90844e-12
22.889646	2.11315e-12
22.847153	2.33976e-12
22.804660	2.59061e-12
22.762167	2.86829e-12
22.719673	3.17565e-12
22.677180	3.51586e-12
22.634687	3.89243e-12
22.592194	4.30922e-12
22.549701	4.77052e-12
22.507208	5.28107e-12
22.464715	5.8461e-12
22.422222	6.47143e-12
22.379729	7.16346e-12
22.337236	7.92928e-12
22.294743	8.77673e-12
22.252250	9.7145e-12
22.209756	1.07522e-11
22.167263	1.19004e-11
22.124770	1.31708e-11
22.082277	1.45765e-11
22.039784	1.61317e-11
21.997291	1.78524e-11
21.954798	1.9756e-11
21.912305	2.1862e-11
21.869812	2.41917e-11
21.827319	2.6769e-11
21.784826	2.96199e-11
21.742333	3.27735e-11
21.699839	3.62617e-11
21.657346	4.01199e-11
21.614853	4.43873e-11
21.572360	4.9107e-11
21.529867	5.43269e-11
21.487374	6.00997e-11
21.444881	6.64837e-11
21.402388	7.35435e-11
21.359895	8.13503e-11
21.317402	8.99827e-11
21.274909	9.95279e-11
21.232416	1.10082e-10
21.189923	1.21751e-10
21.147429	1.34652e-10
21.104936	1.48914e-10
21.062443	1.64682e-10
21.019950	1.82113e-10
20.977457	2.01381e-10
20.934964	2.22679e-10
20.892471	2.46222e-10
20.849978	2.72242e-10
20.807485	3.01001e-10
20.764992	3.32786e-10
20.722499	3.67912e-10
20.680006	4.0673e-10
20.637512	4.49625e-10
20.595019	4.97025e-10
20.552526	5.49399e-10
20.510033	6.07266e-10
20.467540	6.71201e-10
20.425047	7.41835e-10
20.382554	8.19868e-10
20.340061	9.06069e-10
20.297568	1.00129e-09
20.255075	1.10647e-09
20.212582	1.22264e-09
20.170089	1.35095e-09
20.127595	1.49265e-09
20.085102	1.64914e-09
20.042609	1.82195e-09
20.000116	2.01277e-09
19.957623	2.22347e-09
19.915130	2.45611e-09
19.872637	2.71295e-09
19.830144	2.99649e-09
19.787651	3.30951e-09
19.745158	3.65503e-09
19.702665	4.03642e-09
19.660172	4.45736e-09
19.617678	4.92193e-09
19.575185	5.43464e-09
19.532692	6.00041e-09
19.490199	6.62471e-09
19.447706	7.31356e-09
19.405213	8.07356e-09
19.362720	8.91202e-09
19.320227	9.83697e-09
19.277734	1.08573e-08
19.235241	1.19827e-08
19.192748	1.32239e-08
19.150255	1.45927e-08
19.107761	1.61023e-08
19.065268	1.77668e-08
19.022775	1.96022e-08
18.980282	2.16257e-08
18.937789	2.38564e-08
18.895296	2.63155e-08
18.852803	2.9026e-08
18.810310	3.20134e-08
18.767817	3.53058e-08
18.725324	3.89339e-08
18.682831	4.29316e-08
18.640338	4.73363e-08
18.597844	5.21889e-08
18.555351	5.75345e-08
18.512858	6.34225e-08
18.470365	6.99076e-08
18.427872	7.70494e-08
18.385379	8.49138e-08
18.342886	9.3573e-08
18.300393	1.03106e-07
18.257900	1.13601e-07
18.215407	1.25153e-07
18.172914	1.37867e-07
18.130421	1.51858e-07
18.087927	1.67254e-07
18.045434	1.84193e-07
18.002941	2.02828e-07
17.960448	2.23326e-07
17.917955	2.45871e-07
17.875462	2.70664e-07
17.832969	2.97926e-07
17.790476	3.27898e-07
17.747983	3.60847e-07
17.705490	3.97063e-07
17.662997	4.36864e-07
17.620504	4.806e-07
17.578010	5.28652e-07
17.535517	5.81438e-07
17.493024	6.39417e-07
17.450531	7.0309e-07
17.408038	7.73005e-07
17.365545	8.49762e-07
17.323052	9.34016e-07
17.280559	1.02648e-06
17.238066	1.12795e-06
17.195573	1.23927e-06
17.153080	1.36138e-06
17.110587	1.49531e-06
17.068094	1.64215e-06
17.025600	1.80314e-06
16.983107	1.9796e-06
16.940614	2.17298e-06
16.898121	2.38484e-06
16.855628	2.61693e-06
16.813135	2.87109e-06
16.770642	3.14938e-06
16.728149	3.45401e-06
16.685656	3.7874e-06
16.643163	4.15217e-06
16.600670	4.55118e-06
16.558177	4.98752e-06
16.515683	5.46455e-06
16.473190	5.98594e-06
16.430697	6.55563e-06
16.388204	7.17793e-06
16.345711	7.85748e-06
16.303218	8.59933e-06
16.260725	9.4089e-06
16.218232	1.02921e-05
16.175739	1.12553e-05
16.133246	1.23053e-05
16.090753	1.34496e-05
16.048260	1.46961e-05
16.005766	1.60535e-05
15.963273	1.75309e-05
15.920780	1.91383e-05
15.878287	2.08863e-05
15.835794	2.27864e-05
15.793301	2.48508e-05
15.750808	2.70926e-05
15.708315	2.95257e-05
15.665822	3.21649e-05
15.623329	3.50263e-05
15.580836	3.81264e-05
15.538343	4.14833e-05
15.495849	4.51157e-05
15.453356	4.90435e-05
15.410863	5.32877e-05
15.368370	5.78703e-05
15.325877	6.28143e-05
15.283384	6.81438e-05
15.240891	7.38835e-05
15.198398	8.00593e-05
15.155905	8.66977e-05
15.113412	9.38258e-05
15.070919	0.000101471
15.028426	0.000109661
14.985932	0.000118424
14.943439	0.000127786
14.900946	0.000137775
14.858453	0.000148414
14.815960	0.000159729
14.773467	0.000171738
14.730974	0.000184461
14.688481	0.00019791
14.645988	0.000212093
14.603495	0.000227011
14.561002	0.00024266
14.518509	0.000259022
14.476015	0.000276072
14.433522	0.000293769
14.391029	0.000312057
14.348536	0.000330863
14.306043	0.000350092
14.263550	0.000369626
14.221057	0.000389318
14.178564	0.000408991
14.136071	0.000428434
14.093578	0.000447396
14.051085	0.000465585
14.008592	0.000482664
13.966098	0.000498251
13.923605	0.000511917
13.881112	0.0005232
13.838619	0.000531617
13.796126	0.000536724
&
```
