## Supplementary material for "All-at-once RNA folding with 3D motif prediction framed by evolutionary information": RF00667_mir-33.cacofold.cov

```
#
# Method Target_E-val [cov_min,cov_max] [FP | TP True Found | Sen PPV F] 
# GTp    0.05           [-9.95,98.10]    [0 | 3 30 3 | 10.00 100.00 18.18] 
#
# in_CaCoFold in_given  left_pos      right_pos  score            E-value       pvalue       substitutions    power
#------------------------------------------------------------------------------------------------------------------------
*	*	         2	        89	98.10353	1.12413e-08	4.88751e-10	19		0.57
*	*	         3	        88	47.50063	0.00850858	0.000369938	21		0.61
*	*	         4	        87	62.49358	0.000239863	1.04288e-05	25		0.67
```
