## Supplementary material for "All-at-once RNA folding with 3D motif prediction framed by evolutionary information": RF00667_mir-33.cacofold.helixcov

```
# RMs = 1 L = 90

# RM_HELIX NESTED 1-30 60-90, nbp = 30 nbp_cov = 3
# pvals: 0.0348491,4.88751e-10,0.000369938,1.04288e-05,0.0154326,0.880704,0.411771,0.411771,0.411771,0.411771,0.411771,0.411771,0.411771,0.48994,0.107827,0.411771,0.411771,0.347948,0.411771,0.411771,0.411771,0.407887,0.411771,0.411771,0.48994,0.00307847,0.367264,0.744245,0.478893,0.297706
# aggregated NONE
NESTED  <<<<<<<<<<<<<<<<<<<<<<<<<<<<<<__________>>>>>>>>>>>>>>>>>>>>>>>->>>>>>>
        :<<<_______________________________________________________________>>>:
```
