## Supplementary material for "All-at-once RNA folding with 3D motif prediction framed by evolutionary information": RF00667_mir-33.helixcov

```
# RMs = 2 L = 90

# RM_HELIX NESTED 19-27 63-71, nbp = 8 nbp_cov = 0
# pvals: 0.411771,0.411771,0.407887,0.411771,0.411771,0.48994,0.00307847,0.367264
# aggregated NONE
NESTED  ::::::::::::::::::<-<<<<<<<________________>>>>>>>->:::::::::::::::::::
        :::::::::::::::::::::::::::::::::::::::::::::::::::::::::::::::::::::::

# RM_HELIX NESTED 1-16 74-90, nbp = 15 nbp_cov = 3
# pvals: 0.0348491,4.88751e-10,0.000369938,1.04288e-05,0.612213,0.407887,0.411771,0.411771,0.411771,0.411771,0.411771,0.411771,0.48994,0.107827,0.411771
# aggregated NONE
NESTED  <<<<-<<<<<<<<<<<______________________________________>>>>>>>>>>-->>>>>
        :<<<_______________________________________________________________>>>:
```
