## Supplementary material for "All-at-once RNA folding with 3D motif prediction framed by evolutionary information": RF00667_mir-33.power

```
# Power analysis of given structure 
#
# Powertype = SINGLE SUBSTITUTIONS
# covary  left_pos      right_pos    substitutions      power
#----------------------------------------------------------------
          1		90		2		0.00
     *    2		89		19		0.57
     *    3		88		21		0.61
     *    4		87		25		0.67
          6		86		14		0.45
          7		83		1		0.00
          8		82		0		0.00
          9		81		1		0.00
          10		80		3		0.02
          11		79		4		0.07
          12		78		0		0.00
          13		77		0		0.00
          14		76		12		0.39
          15		75		10		0.32
          16		74		3		0.02
          19		71		7		0.20
          21		69		0		0.00
          22		68		6		0.16
          23		67		1		0.00
          24		66		1		0.00
          25		65		4		0.07
          26		64		3		0.02
          27		63		14		0.45
#
# BPAIRS 23
# avg substitutions per BP  6.6
# BPAIRS expected to covary 4.0 +/- 1.5
# BPAIRS observed to covary 3
#
```
