## Supplementary material for "All-at-once RNA folding with 3D motif prediction framed by evolutionary information": RF00667_mir-33.sorted.cov

```
#
# Method Target_E-val [cov_min,cov_max] [FP | TP True Found | Sen PPV F] 
# GTp    0.05         [-9.95,98.10]     [0 | 3 23 3 | 13.04 100.00 23.08] 
#
#       left_pos       right_pos        score          E-value           pvalue       substitutions      power
#--------------------------------------------------------------------------------------------------------------
*	       2	      89	98.10353	1.12413e-08	4.88751e-10	19		0.57
*	       4	      87	62.49358	0.000239863	1.04288e-05	25		0.67
*	       3	      88	47.50063	0.00850858	0.000369938	21		0.61
```
